## Supplementary Data Files for "Rational design of selective bispecific EPO-R/CD131 agonists": parameters.json

```
{
	"@class": "AnalysisParameters",
	"$id": "analyses/nonlinear_regression/parameters.schema.json",
	"version": "0.0.0",
	"analysisClass": "NONLINEAR_REGRESSION",
	"content": {
		"data": {
			"handleReplicatesAs": "INDIVIDUAL",
			"range": {
				"minX": {
					"enabled": false,
					"value": "undefined"
				},
				"maxX": {
					"enabled": false,
					"value": "undefined"
				}
			}
		},
		"model": {
			"equation": {
				"name": "[Agonist] vs. response -- Variable slope (four parameters) ",
				"definition": "Y=Bottom + (X^Hillslope)*(Top-Bottom)/(X^HillSlope + EC50^HillSlope)\r\n\r\n",
				"tip": "-X should be dose or concentration, not the logarithm of dose or concentration.\r\n-If any basal response has been subtracted, consider constraining Bottom to a constant value of 0.0.\r\n-Choose likelihood ratio asymmetrical confidence intervals ",
				"description": "X: Dose or concentration\r\nY: Response, increasing as X increases\r\nTop and Bottom: Plateaus in same units as Y. If you have subtracted off a baseline, consider constraining Bottom to zero. \r\nEC50: Same concentration units as X\r\nHillSlope: Slope factor or Hill slope, unitless. \r\n",
				"parameters": [
					"Bottom",
					"Hillslope",
					"Top",
					"EC50"
				],
				"intermediateVariables": [],
				"defaultMinCurveX": "MIN_X",
				"initialValueRules": {
					"Bottom": {
						"value": 1.0,
						"rule": "*YMIN"
					},
					"EC50": {
						"value": 1.0,
						"rule": "X_AT_YMID"
					},
					"Hillslope": {
						"value": 1.0,
						"rule": "SIGN(YatXMax - YatXMin)"
					},
					"Top": {
						"value": 1.0,
						"rule": "*YMAX"
					}
				},
				"defaultConstraints": {
					"EC50": {
						"type": "GREATER",
						"value": 0.0
					}
				},
				"transforms": [
					{
						"name": "logEC50",
						"definition": "log(EC50)",
						"ciMethod": "ASYMMETRICAL"
					},
					{
						"name": "Span",
						"definition": "Top-Bottom",
						"ciMethod": "SYMMETRICAL"
					}
				]
			},
			"constraints": {
				"Bottom": {
					"type": "CONST",
					"value": 0.0
				},
				"EC50": {
					"type": "GREATER",
					"value": 0.0
				}
			},
			"initialValues": {
				"Bottom": [
					{
						"dataSet": {
							"col": {
								"idx": 1,
								"title": "EPOR scFv",
								"uid": "932F9B2F-46FF-4F81-B122-1CDB225F221D"
							}
						},
						"isAuto": true,
						"value": 0.0
					},
					{
						"dataSet": {
							"col": {
								"idx": 2,
								"title": "CD131 scFv",
								"uid": "D960D218-9815-40E2-B747-5367BB7EDA0C"
							}
						},
						"isAuto": true,
						"value": 0.0
					},
					{
						"dataSet": {
							"col": {
								"idx": 3,
								"title": "P26",
								"uid": "9A3B51E5-A883-4F57-8CE4-97740ECFE109"
							}
						},
						"isAuto": true,
						"value": 0.0
					},
					{
						"dataSet": {
							"col": {
								"idx": 6,
								"title": "P27 new",
								"uid": "51FA47D1-D310-45A7-97C9-F31C9E76F01E"
							}
						},
						"isAuto": true,
						"value": 0.0
					},
					{
						"dataSet": {
							"col": {
								"idx": 7,
								"title": "P29",
								"uid": "7E077978-A12F-48CF-BBCD-22C47B0E27BA"
							}
						},
						"isAuto": true,
						"value": 0.0
					}
				],
				"EC50": [
					{
						"dataSet": {
							"col": {
								"idx": 1,
								"title": "EPOR scFv",
								"uid": "932F9B2F-46FF-4F81-B122-1CDB225F221D"
							}
						},
						"isAuto": true,
						"value": 22.805417048794823
					},
					{
						"dataSet": {
							"col": {
								"idx": 2,
								"title": "CD131 scFv",
								"uid": "D960D218-9815-40E2-B747-5367BB7EDA0C"
							}
						},
						"isAuto": true,
						"value": 443.29804123711335
					},
					{
						"dataSet": {
							"col": {
								"idx": 3,
								"title": "P26",
								"uid": "9A3B51E5-A883-4F57-8CE4-97740ECFE109"
							}
						},
						"isAuto": true,
						"value": 2.5254080893498205
					},
					{
						"dataSet": {
							"col": {
								"idx": 6,
								"title": "P27 new",
								"uid": "51FA47D1-D310-45A7-97C9-F31C9E76F01E"
							}
						},
						"isAuto": true,
						"value": 49.55046131171703
					},
					{
						"dataSet": {
							"col": {
								"idx": 7,
								"title": "P29",
								"uid": "7E077978-A12F-48CF-BBCD-22C47B0E27BA"
							}
						},
						"isAuto": true,
						"value": 24.24603325324363
					}
				],
				"Hillslope": [
					{
						"dataSet": {
							"col": {
								"idx": 1,
								"title": "EPOR scFv",
								"uid": "932F9B2F-46FF-4F81-B122-1CDB225F221D"
							}
						},
						"isAuto": true,
						"value": 1.0
					},
					{
						"dataSet": {
							"col": {
								"idx": 2,
								"title": "CD131 scFv",
								"uid": "D960D218-9815-40E2-B747-5367BB7EDA0C"
							}
						},
						"isAuto": true,
						"value": 1.0
					},
					{
						"dataSet": {
							"col": {
								"idx": 3,
								"title": "P26",
								"uid": "9A3B51E5-A883-4F57-8CE4-97740ECFE109"
							}
						},
						"isAuto": true,
						"value": 1.0
					},
					{
						"dataSet": {
							"col": {
								"idx": 6,
								"title": "P27 new",
								"uid": "51FA47D1-D310-45A7-97C9-F31C9E76F01E"
							}
						},
						"isAuto": true,
						"value": 1.0
					},
					{
						"dataSet": {
							"col": {
								"idx": 7,
								"title": "P29",
								"uid": "7E077978-A12F-48CF-BBCD-22C47B0E27BA"
							}
						},
						"isAuto": true,
						"value": 1.0
					}
				],
				"Top": [
					{
						"dataSet": {
							"col": {
								"idx": 1,
								"title": "EPOR scFv",
								"uid": "932F9B2F-46FF-4F81-B122-1CDB225F221D"
							}
						},
						"isAuto": true,
						"value": 1.2053333666666666
					},
					{
						"dataSet": {
							"col": {
								"idx": 2,
								"title": "CD131 scFv",
								"uid": "D960D218-9815-40E2-B747-5367BB7EDA0C"
							}
						},
						"isAuto": true,
						"value": 0.17499996666666665
					},
					{
						"dataSet": {
							"col": {
								"idx": 3,
								"title": "P26",
								"uid": "9A3B51E5-A883-4F57-8CE4-97740ECFE109"
							}
						},
						"isAuto": true,
						"value": 1.9903332999999999
					},
					{
						"dataSet": {
							"col": {
								"idx": 6,
								"title": "P27 new",
								"uid": "51FA47D1-D310-45A7-97C9-F31C9E76F01E"
							}
						},
						"isAuto": true,
						"value": 3.1373333000000003
					},
					{
						"dataSet": {
							"col": {
								"idx": 7,
								"title": "P29",
								"uid": "7E077978-A12F-48CF-BBCD-22C47B0E27BA"
							}
						},
						"isAuto": true,
						"value": 1.5923333
					}
				]
			}
		},
		"interpolation": {
			"enabled": false,
			"calcCI": false,
			"confidenceLevel": 95.0,
			"xOutputFormat": "STACKED"
		},
		"method": {
			"outliers": {
				"method": "DO_NOT_HANDLE",
				"q": 1.0,
				"outputCleanedData": false
			},
			"fittingMethod": "LS",
			"convergence": {
				"criteriaType": "MEDIUM",
				"switchToStrictCriteria": true,
				"maxIterations": 1000
			},
			"weighting": {
				"type": "NO_WEIGHTING",
				"k": 0.0
			}
		},
		"modelComparison": {
			"type": "NO_COMPARISON",
			"method": "STAT_TEST",
			"alpha": 0.05,
			"preferUnambiguousFit": true
		},
		"confidence": {
			"calcCI": true,
			"calcSE": false,
			"ciMethod": "PROFILE_LIKELIHOOD",
			"confidenceLevel": 95.0,
			"ciOutputFormat": "RANGE",
			"calcCIForAmbiguous": false,
			"ambiguityTestMethod": "CONDITION_NUMBER"
		},
		"diagnostics": {
			"r2": true,
			"adjR2": false,
			"lfv": true,
			"syx": true,
			"rmse": false,
			"aicc": false,
			"normalityTestDP": false,
			"normalityTestSW": false,
			"normalityTestKS": false,
			"normalityTestAD": false,
			"runsTest": false,
			"replicatesTest": false,
			"homoscedasticityTest": false,
			"parCovariance": false,
			"parDependency": false,
			"parSkewness": false,
			"alpha": 0.05
		},
		"graph": {
			"curve": {
				"minX": {
					"isAuto": true,
					"value": 0.0
				},
				"maxX": {
					"isAuto": true,
					"value": 150.0
				},
				"pointCount": 1000
			},
			"curveBands": {
				"type": "NONE",
				"level": 95.0
			},
			"plots": []
		},
		"summaryTable": {
			"enabled": true,
			"parameters": [
				"Top",
				"EC50",
				"logEC50"
			],
			"schildPlot": false,
			"outputFormat": "PARAMETERS_AND_SE",
			"graph": "BAR_GRAPH_COLUMN_TITLES"
		},
		"flagging": {
			"r2": {
				"enabled": false,
				"threshold": "undefined"
			},
			"pointCount": {
				"enabled": false,
				"threshold": "undefined"
			},
			"parDependency": {
				"enabled": false,
				"threshold": "undefined"
			},
			"normalityTest": {
				"enabled": false,
				"threshold": "undefined"
			},
			"curveDeviationTest": {
				"enabled": false,
				"threshold": "undefined"
			},
			"outliersCount": {
				"enabled": false,
				"threshold": "undefined"
			}
		},
		"output": {
			"significantDigitCount": 4,
			"pValueStyle": {
				"type": "P_VALUE_STYLE_GP",
				"decimalDigitCount": 6
			}
		}
	}
}
```
