## Supplementary Data Files for "Rational design of selective bispecific EPO-R/CD131 agonists": 7E3FDE7C-57DA-4422-87D4-8CC0A6A01949.json

```
{
	"@class": "AnalysisView",
	"uid": "7E3FDE7C-57DA-4422-87D4-8CC0A6A01949",
	"$id": "analyses/view.schema.json",
	"dataSheet": "E192B34E-3891-4AA1-96CC-56C3FB37D296",
	"name": "Curve",
	"viewIdx": 2,
	"graphId": -1,
	"graphFlags": 536875008,
	"tabState": "SHOW",
	"isVisible": false,
	"isInternal": false,
	"isColumnLabelsVisible": true
}
```
