## Supplementary Data Files for "Rational design of selective bispecific EPO-R/CD131 agonists": 97B76BFC-09DB-484D-B76C-6E4E75220187.json

```
{
	"@class": "AnalysisView",
	"uid": "97B76BFC-09DB-484D-B76C-6E4E75220187",
	"$id": "analyses/view.schema.json",
	"dataSheet": "7F15A6CE-F6E4-47C7-AAF6-0F94F30DEDFF",
	"name": "Curve",
	"viewIdx": 3,
	"graphId": -1,
	"graphFlags": 536875008,
	"tabState": "AUTO",
	"isVisible": false,
	"isInternal": true,
	"isColumnLabelsVisible": true
}
```
