## Supplementary Data Files for "Rational design of selective bispecific EPO-R/CD131 agonists": DAB6747C-F925-49AC-A12F-99D39C540918.json

```
{
	"@class": "AnalysisView",
	"uid": "DAB6747C-F925-49AC-A12F-99D39C540918",
	"$id": "analyses/view.schema.json",
	"dataSheet": "EB9A0C91-CA37-44DF-8C24-97476DB91CFA",
	"name": "Summary table",
	"viewIdx": 5,
	"graphId": 104,
	"graphFlags": 0,
	"tabState": "SHOW",
	"isVisible": true,
	"isInternal": false,
	"isColumnLabelsVisible": true
}
```
