## Supplementary Data Files for "Rational design of selective bispecific EPO-R/CD131 agonists": F63C5944-5885-4DAF-AFBF-28FD8CF6A8E7.json

```
{
	"@class": "AnalysisView",
	"uid": "F63C5944-5885-4DAF-AFBF-28FD8CF6A8E7",
	"$id": "analyses/view.schema.json",
	"dataSheet": "BBB4FE53-5639-49A8-9971-AED6D9947F54",
	"textBlocks": [
		{
			"block": {
				"string": "[Agonist] vs. response -- Variable slope (four parameters) Least squares fitFor at least one parameter, Prism was able to find a best-fit value, but was unable to calculate a complete confidence interval. This best-fit value should be interpreted with caution. \rLearn more ",
				"version": 1,
				"formatting": [
					{
						"range": "0~260",
						"attributes": {
							"fontFamily": "Arial",
							"fontSize": 10.0,
							"horizontalAlignment": "left",
							"indentLeft": 0
						}
					},
					{
						"range": "261~272",
						"attributes": {
							"fontFamily": "Arial",
							"fontSize": 10.0,
							"horizontalAlignment": "left",
							"indentLeft": 0,
							"urlLink": ""
						}
					}
				]
			},
			"fenID": 0
		}
	],
	"name": "Table of results",
	"viewIdx": 1,
	"graphId": -1,
	"graphFlags": 0,
	"tabState": "SHOW",
	"isVisible": true,
	"isInternal": false,
	"isColumnLabelsVisible": true
}
```
