## Supplementary Data Files for "Rational design of selective bispecific EPO-R/CD131 agonists": results.json

```
{
	"@class": "AnalysisResults",
	"$id": "analyses/nonlinear_regression/results.schema.json",
	"version": "0.0.0",
	"content": {
		"status": {
			"error": "VALID",
			"warning": [
				"INCOMPLETE_CI"
			]
		},
		"models": {
			"a5348d0b-25a8-5572-9edd-9472c92aff52": {
				"id": {
					"col": {
						"uid": "932F9B2F-46FF-4F81-B122-1CDB225F221D",
						"title": "EPOR scFv",
						"idx": 1
					},
					"model": {
						"name": "Model 1",
						"title": "[Agonist] vs. response -- Variable slope (four parameters) "
					}
				},
				"value": {
					"status": "COMPLETED",
					"modelDescription": "[Agonist] vs. response -- Variable slope (four parameters) ",
					"equation": {
						"d571a627-1d57-538c-9727-83a878cf55f1": {
							"id": {},
							"value": "Y = 1.191 * X^1.272 / (X^1.272 + 35.39)"
						}
					},
					"equationTex": {
						"d571a627-1d57-538c-9727-83a878cf55f1": {
							"id": {},
							"value": "\\begin{equation}\\begin{split}Y &= \\frac{1.191 \\cdot X^{1.272}}{X^{1.272} + 35.39}\\end{split}\\end{equation}"
						}
					},
					"parameters": {
						"Bottom": {
							"d571a627-1d57-538c-9727-83a878cf55f1": {
								"id": {},
								"value": {
									"status": "CONSTANT",
									"estimate": 0.0,
									"se": "undefined",
									"ci": {
										"lower": "undefined",
										"upper": "undefined",
										"level": 95.0
									},
									"dsList": [
										0
									]
								}
							}
						},
						"Hillslope": {
							"d571a627-1d57-538c-9727-83a878cf55f1": {
								"id": {},
								"value": {
									"status": "REGULAR",
									"estimate": 1.2720731716531506,
									"se": 0.08804970171862475,
									"ci": {
										"lower": 1.102878081400211,
										"upper": 1.4717717934940375,
										"level": 95.0
									},
									"dsList": [
										0
									]
								}
							}
						},
						"Top": {
							"d571a627-1d57-538c-9727-83a878cf55f1": {
								"id": {},
								"value": {
									"status": "REGULAR",
									"estimate": 1.1911650293969327,
									"se": 0.02064608230235612,
									"ci": {
										"lower": 1.1497264149876951,
										"upper": 1.235377184284338,
										"level": 95.0
									},
									"dsList": [
										0
									]
								}
							}
						},
						"EC50": {
							"d571a627-1d57-538c-9727-83a878cf55f1": {
								"id": {},
								"value": {
									"status": "REGULAR",
									"estimate": 16.502758952740784,
									"se": 1.143431594141003,
									"ci": {
										"lower": 14.32859650496373,
										"upper": 19.079551641250248,
										"level": 95.0
									},
									"dsList": [
										0
									]
								}
							}
						},
						"logEC50": {
							"d571a627-1d57-538c-9727-83a878cf55f1": {
								"id": {},
								"value": {
									"status": "REGULAR",
									"estimate": 1.2175565562010229,
									"ci": {
										"lower": 1.1562036530630397,
										"upper": 1.2805681648115346,
										"level": 95.0
									},
									"dsList": [
										0
									]
								}
							}
						},
						"Span": {
							"d571a627-1d57-538c-9727-83a878cf55f1": {
								"id": {},
								"value": {
									"status": "REGULAR",
									"estimate": 1.1911650293969327,
									"se": 0.02064608230235612,
									"ci": {
										"lower": "undefined",
										"upper": "undefined",
										"level": 95.0
									},
									"dsList": [
										0
									]
								}
							}
						}
					},
					"covariance": {
						"Bottom": {
							"Bottom": {
								"d571a627-1d57-538c-9727-83a878cf55f1": {
									"id": {},
									"value": "undefined"
								}
							},
							"Hillslope": {
								"d571a627-1d57-538c-9727-83a878cf55f1": {
									"id": {},
									"value": "undefined"
								}
							},
							"Top": {
								"d571a627-1d57-538c-9727-83a878cf55f1": {
									"id": {},
									"value": "undefined"
								}
							},
							"EC50": {
								"d571a627-1d57-538c-9727-83a878cf55f1": {
									"id": {},
									"value": "undefined"
								}
							}
						},
						"Hillslope": {
							"Bottom": {
								"d571a627-1d57-538c-9727-83a878cf55f1": {
									"id": {},
									"value": "undefined"
								}
							},
							"Hillslope": {
								"d571a627-1d57-538c-9727-83a878cf55f1": {
									"id": {},
									"value": 1.0
								}
							},
							"Top": {
								"d571a627-1d57-538c-9727-83a878cf55f1": {
									"id": {},
									"value": -0.5395178456508439
								}
							},
							"EC50": {
								"d571a627-1d57-538c-9727-83a878cf55f1": {
									"id": {},
									"value": -0.3382862326104273
								}
							}
						},
						"Top": {
							"Bottom": {
								"d571a627-1d57-538c-9727-83a878cf55f1": {
									"id": {},
									"value": "undefined"
								}
							},
							"Hillslope": {
								"d571a627-1d57-538c-9727-83a878cf55f1": {
									"id": {},
									"value": -0.5395178456508439
								}
							},
							"Top": {
								"d571a627-1d57-538c-9727-83a878cf55f1": {
									"id": {},
									"value": 1.0
								}
							},
							"EC50": {
								"d571a627-1d57-538c-9727-83a878cf55f1": {
									"id": {},
									"value": 0.6079440798623245
								}
							}
						},
						"EC50": {
							"Bottom": {
								"d571a627-1d57-538c-9727-83a878cf55f1": {
									"id": {},
									"value": "undefined"
								}
							},
							"Hillslope": {
								"d571a627-1d57-538c-9727-83a878cf55f1": {
									"id": {},
									"value": -0.3382862326104273
								}
							},
							"Top": {
								"d571a627-1d57-538c-9727-83a878cf55f1": {
									"id": {},
									"value": 0.6079440798623245
								}
							},
							"EC50": {
								"d571a627-1d57-538c-9727-83a878cf55f1": {
									"id": {},
									"value": 1.0
								}
							}
						}
					},
					"goodnessOfFit": {
						"df": 33.0,
						"r2": {
							"d571a627-1d57-538c-9727-83a878cf55f1": {
								"id": {},
								"value": 0.992868302539299
							}
						},
						"adjR2": 0.9924360784507718,
						"ss": {
							"d571a627-1d57-538c-9727-83a878cf55f1": {
								"id": {},
								"value": 0.05459757093913419
							}
						},
						"syx": 0.04067519940504816,
						"rmse": 0.039495956733075564,
						"aicc": -224.39593108232046
					},
					"iterationCount": 8
				}
			},
			"634744ba-3380-5caa-bb69-a911bae89d57": {
				"id": {
					"col": {
						"uid": "D960D218-9815-40E2-B747-5367BB7EDA0C",
						"title": "CD131 scFv",
						"idx": 2
					},
					"model": {
						"name": "Model 1",
						"title": "[Agonist] vs. response -- Variable slope (four parameters) "
					}
				},
				"value": {
					"status": "COMPLETED",
					"modelDescription": "[Agonist] vs. response -- Variable slope (four parameters) ",
					"equation": {
						"d571a627-1d57-538c-9727-83a878cf55f1": {
							"id": {},
							"value": "Y = 0.2405 * X^1.513 / (X^1.513 + 1.294e+04)"
						}
					},
					"equationTex": {
						"d571a627-1d57-538c-9727-83a878cf55f1": {
							"id": {},
							"value": "\\begin{equation}\\begin{split}Y &= \\frac{0.2405 \\cdot X^{1.513}}{X^{1.513} + 1.294\\mathrm{e}{+04}}\\end{split}\\end{equation}"
						}
					},
					"parameters": {
						"Bottom": {
							"d571a627-1d57-538c-9727-83a878cf55f1": {
								"id": {},
								"value": {
									"status": "CONSTANT",
									"estimate": 0.0,
									"se": "undefined",
									"ci": {
										"lower": "undefined",
										"upper": "undefined",
										"level": 95.0
									},
									"dsList": [
										1
									]
								}
							}
						},
						"Hillslope": {
							"d571a627-1d57-538c-9727-83a878cf55f1": {
								"id": {},
								"value": {
									"status": "REGULAR",
									"estimate": 1.5129127520703272,
									"se": 1.983241518485471,
									"ci": {
										"lower": "undefined",
										"upper": "undefined",
										"level": 95.0
									},
									"dsList": [
										1
									]
								}
							}
						},
						"Top": {
							"d571a627-1d57-538c-9727-83a878cf55f1": {
								"id": {},
								"value": {
									"status": "REGULAR",
									"estimate": 0.24052066925737742,
									"se": 0.32376067956145366,
									"ci": {
										"lower": 0.14705816475649078,
										"upper": "undefined",
										"level": 95.0
									},
									"dsList": [
										1
									]
								}
							}
						},
						"EC50": {
							"d571a627-1d57-538c-9727-83a878cf55f1": {
								"id": {},
								"value": {
									"status": "REGULAR",
									"estimate": 522.357733276293,
									"se": 1258.8436392074811,
									"ci": {
										"lower": "undefined",
										"upper": "undefined",
										"level": 95.0
									},
									"dsList": [
										1
									]
								}
							}
						},
						"logEC50": {
							"d571a627-1d57-538c-9727-83a878cf55f1": {
								"id": {},
								"value": {
									"status": "REGULAR",
									"estimate": 2.7179680286278467,
									"ci": {
										"lower": "undefined",
										"upper": "undefined",
										"level": 95.0
									},
									"dsList": [
										1
									]
								}
							}
						},
						"Span": {
							"d571a627-1d57-538c-9727-83a878cf55f1": {
								"id": {},
								"value": {
									"status": "REGULAR",
									"estimate": 0.24052066925737742,
									"se": 0.32376067956145366,
									"ci": {
										"lower": "undefined",
										"upper": "undefined",
										"level": 95.0
									},
									"dsList": [
										1
									]
								}
							}
						}
					},
					"covariance": {
						"Bottom": {
							"Bottom": {
								"d571a627-1d57-538c-9727-83a878cf55f1": {
									"id": {},
									"value": "undefined"
								}
							},
							"Hillslope": {
								"d571a627-1d57-538c-9727-83a878cf55f1": {
									"id": {},
									"value": "undefined"
								}
							},
							"Top": {
								"d571a627-1d57-538c-9727-83a878cf55f1": {
									"id": {},
									"value": "undefined"
								}
							},
							"EC50": {
								"d571a627-1d57-538c-9727-83a878cf55f1": {
									"id": {},
									"value": "undefined"
								}
							}
						},
						"Hillslope": {
							"Bottom": {
								"d571a627-1d57-538c-9727-83a878cf55f1": {
									"id": {},
									"value": "undefined"
								}
							},
							"Hillslope": {
								"d571a627-1d57-538c-9727-83a878cf55f1": {
									"id": {},
									"value": 1.0
								}
							},
							"Top": {
								"d571a627-1d57-538c-9727-83a878cf55f1": {
									"id": {},
									"value": -0.9895576012522292
								}
							},
							"EC50": {
								"d571a627-1d57-538c-9727-83a878cf55f1": {
									"id": {},
									"value": -0.9872609222595367
								}
							}
						},
						"Top": {
							"Bottom": {
								"d571a627-1d57-538c-9727-83a878cf55f1": {
									"id": {},
									"value": "undefined"
								}
							},
							"Hillslope": {
								"d571a627-1d57-538c-9727-83a878cf55f1": {
									"id": {},
									"value": -0.9895576012522292
								}
							},
							"Top": {
								"d571a627-1d57-538c-9727-83a878cf55f1": {
									"id": {},
									"value": 1.0
								}
							},
							"EC50": {
								"d571a627-1d57-538c-9727-83a878cf55f1": {
									"id": {},
									"value": 0.9980094931344429
								}
							}
						},
						"EC50": {
							"Bottom": {
								"d571a627-1d57-538c-9727-83a878cf55f1": {
									"id": {},
									"value": "undefined"
								}
							},
							"Hillslope": {
								"d571a627-1d57-538c-9727-83a878cf55f1": {
									"id": {},
									"value": -0.9872609222595367
								}
							},
							"Top": {
								"d571a627-1d57-538c-9727-83a878cf55f1": {
									"id": {},
									"value": 0.9980094931344429
								}
							},
							"EC50": {
								"d571a627-1d57-538c-9727-83a878cf55f1": {
									"id": {},
									"value": 1.0
								}
							}
						}
					},
					"goodnessOfFit": {
						"df": 33.0,
						"r2": {
							"d571a627-1d57-538c-9727-83a878cf55f1": {
								"id": {},
								"value": 0.8155511097410895
							}
						},
						"adjR2": 0.8043723891193373,
						"ss": {
							"d571a627-1d57-538c-9727-83a878cf55f1": {
								"id": {},
								"value": 0.01913750491042902
							}
						},
						"syx": 0.024081619364675663,
						"rmse": 0.02338345258048277,
						"aicc": -262.13614861459286
					},
					"iterationCount": 10
				}
			},
			"505fb7b8-717c-5e5e-afe0-518ea17695d2": {
				"id": {
					"col": {
						"uid": "9A3B51E5-A883-4F57-8CE4-97740ECFE109",
						"title": "P26",
						"idx": 3
					},
					"model": {
						"name": "Model 1",
						"title": "[Agonist] vs. response -- Variable slope (four parameters) "
					}
				},
				"value": {
					"status": "COMPLETED",
					"modelDescription": "[Agonist] vs. response -- Variable slope (four parameters) ",
					"equation": {
						"d571a627-1d57-538c-9727-83a878cf55f1": {
							"id": {},
							"value": "Y = 1.988 * X^1.231 / (X^1.231 + 2.189)"
						}
					},
					"equationTex": {
						"d571a627-1d57-538c-9727-83a878cf55f1": {
							"id": {},
							"value": "\\begin{equation}\\begin{split}Y &= \\frac{1.988 \\cdot X^{1.231}}{X^{1.231} + 2.189}\\end{split}\\end{equation}"
						}
					},
					"parameters": {
						"Bottom": {
							"d571a627-1d57-538c-9727-83a878cf55f1": {
								"id": {},
								"value": {
									"status": "CONSTANT",
									"estimate": 0.0,
									"se": "undefined",
									"ci": {
										"lower": "undefined",
										"upper": "undefined",
										"level": 95.0
									},
									"dsList": [
										2
									]
								}
							}
						},
						"Hillslope": {
							"d571a627-1d57-538c-9727-83a878cf55f1": {
								"id": {},
								"value": {
									"status": "REGULAR",
									"estimate": 1.2314629329380724,
									"se": 0.06519068664175624,
									"ci": {
										"lower": 1.1106637140799898,
										"upper": 1.3762963645120543,
										"level": 95.0
									},
									"dsList": [
										2
									]
								}
							}
						},
						"Top": {
							"d571a627-1d57-538c-9727-83a878cf55f1": {
								"id": {},
								"value": {
									"status": "REGULAR",
									"estimate": 1.9882621522902217,
									"se": 0.01890787835165723,
									"ci": {
										"lower": 1.95063290328134,
										"upper": 2.0266729514854593,
										"level": 95.0
									},
									"dsList": [
										2
									]
								}
							}
						},
						"EC50": {
							"d571a627-1d57-538c-9727-83a878cf55f1": {
								"id": {},
								"value": {
									"status": "REGULAR",
									"estimate": 1.8891980770855967,
									"se": 0.09050918763478204,
									"ci": {
										"lower": 1.7166203750430462,
										"upper": 2.0813584164324466,
										"level": 95.0
									},
									"dsList": [
										2
									]
								}
							}
						},
						"logEC50": {
							"d571a627-1d57-538c-9727-83a878cf55f1": {
								"id": {},
								"value": {
									"status": "REGULAR",
									"estimate": 0.2762774948595959,
									"ci": {
										"lower": 0.23467426298108213,
										"upper": 0.31834687352044205,
										"level": 95.0
									},
									"dsList": [
										2
									]
								}
							}
						},
						"Span": {
							"d571a627-1d57-538c-9727-83a878cf55f1": {
								"id": {},
								"value": {
									"status": "REGULAR",
									"estimate": 1.9882621522902217,
									"se": 0.01890787835165723,
									"ci": {
										"lower": "undefined",
										"upper": "undefined",
										"level": 95.0
									},
									"dsList": [
										2
									]
								}
							}
						}
					},
					"covariance": {
						"Bottom": {
							"Bottom": {
								"d571a627-1d57-538c-9727-83a878cf55f1": {
									"id": {},
									"value": "undefined"
								}
							},
							"Hillslope": {
								"d571a627-1d57-538c-9727-83a878cf55f1": {
									"id": {},
									"value": "undefined"
								}
							},
							"Top": {
								"d571a627-1d57-538c-9727-83a878cf55f1": {
									"id": {},
									"value": "undefined"
								}
							},
							"EC50": {
								"d571a627-1d57-538c-9727-83a878cf55f1": {
									"id": {},
									"value": "undefined"
								}
							}
						},
						"Hillslope": {
							"Bottom": {
								"d571a627-1d57-538c-9727-83a878cf55f1": {
									"id": {},
									"value": "undefined"
								}
							},
							"Hillslope": {
								"d571a627-1d57-538c-9727-83a878cf55f1": {
									"id": {},
									"value": 1.0
								}
							},
							"Top": {
								"d571a627-1d57-538c-9727-83a878cf55f1": {
									"id": {},
									"value": -0.4501345124755627
								}
							},
							"EC50": {
								"d571a627-1d57-538c-9727-83a878cf55f1": {
									"id": {},
									"value": -0.2386188164315393
								}
							}
						},
						"Top": {
							"Bottom": {
								"d571a627-1d57-538c-9727-83a878cf55f1": {
									"id": {},
									"value": "undefined"
								}
							},
							"Hillslope": {
								"d571a627-1d57-538c-9727-83a878cf55f1": {
									"id": {},
									"value": -0.4501345124755627
								}
							},
							"Top": {
								"d571a627-1d57-538c-9727-83a878cf55f1": {
									"id": {},
									"value": 1.0
								}
							},
							"EC50": {
								"d571a627-1d57-538c-9727-83a878cf55f1": {
									"id": {},
									"value": 0.4857969982325807
								}
							}
						},
						"EC50": {
							"Bottom": {
								"d571a627-1d57-538c-9727-83a878cf55f1": {
									"id": {},
									"value": "undefined"
								}
							},
							"Hillslope": {
								"d571a627-1d57-538c-9727-83a878cf55f1": {
									"id": {},
									"value": -0.2386188164315393
								}
							},
							"Top": {
								"d571a627-1d57-538c-9727-83a878cf55f1": {
									"id": {},
									"value": 0.4857969982325807
								}
							},
							"EC50": {
								"d571a627-1d57-538c-9727-83a878cf55f1": {
									"id": {},
									"value": 1.0
								}
							}
						}
					},
					"goodnessOfFit": {
						"df": 33.0,
						"r2": {
							"d571a627-1d57-538c-9727-83a878cf55f1": {
								"id": {},
								"value": 0.9966943270682985
							}
						},
						"adjR2": 0.9964939832542561,
						"ss": {
							"d571a627-1d57-538c-9727-83a878cf55f1": {
								"id": {},
								"value": 0.08891275969432713
							}
						},
						"syx": 0.051906897916782185,
						"rmse": 0.050402029350960276,
						"aicc": -206.839945456866
					},
					"iterationCount": 9
				}
			},
			"5764c7a7-3da8-5fa4-9c07-be0562a30ad0": {
				"id": {
					"col": {
						"uid": "51FA47D1-D310-45A7-97C9-F31C9E76F01E",
						"title": "P27 new",
						"idx": 6
					},
					"model": {
						"name": "Model 1",
						"title": "[Agonist] vs. response -- Variable slope (four parameters) "
					}
				},
				"value": {
					"status": "COMPLETED",
					"modelDescription": "[Agonist] vs. response -- Variable slope (four parameters) ",
					"equation": {
						"d571a627-1d57-538c-9727-83a878cf55f1": {
							"id": {},
							"value": "Y = 3.234 * X^1.227 / (X^1.227 + 104.4)"
						}
					},
					"equationTex": {
						"d571a627-1d57-538c-9727-83a878cf55f1": {
							"id": {},
							"value": "\\begin{equation}\\begin{split}Y &= \\frac{3.234 \\cdot X^{1.227}}{X^{1.227} + 104.4}\\end{split}\\end{equation}"
						}
					},
					"parameters": {
						"Bottom": {
							"d571a627-1d57-538c-9727-83a878cf55f1": {
								"id": {},
								"value": {
									"status": "CONSTANT",
									"estimate": 0.0,
									"se": "undefined",
									"ci": {
										"lower": "undefined",
										"upper": "undefined",
										"level": 95.0
									},
									"dsList": [
										3
									]
								}
							}
						},
						"Hillslope": {
							"d571a627-1d57-538c-9727-83a878cf55f1": {
								"id": {},
								"value": {
									"status": "REGULAR",
									"estimate": 1.2272912995249732,
									"se": 0.11584636794317416,
									"ci": {
										"lower": 1.020432512211873,
										"upper": 1.5074959056538624,
										"level": 95.0
									},
									"dsList": [
										3
									]
								}
							}
						},
						"Top": {
							"d571a627-1d57-538c-9727-83a878cf55f1": {
								"id": {},
								"value": {
									"status": "REGULAR",
									"estimate": 3.2342332000844527,
									"se": 0.08797021993470541,
									"ci": {
										"lower": 3.0708461065372274,
										"upper": 3.4254603405743573,
										"level": 95.0
									},
									"dsList": [
										3
									]
								}
							}
						},
						"EC50": {
							"d571a627-1d57-538c-9727-83a878cf55f1": {
								"id": {},
								"value": {
									"status": "REGULAR",
									"estimate": 44.14667768429952,
									"se": 3.9815322650835707,
									"ci": {
										"lower": 37.2373169179353,
										"upper": 53.414769827547396,
										"level": 95.0
									},
									"dsList": [
										3
									]
								}
							}
						},
						"logEC50": {
							"d571a627-1d57-538c-9727-83a878cf55f1": {
								"id": {},
								"value": {
									"status": "REGULAR",
									"estimate": 1.6448980257467294,
									"ci": {
										"lower": 1.5709783809635929,
										"upper": 1.727661361292297,
										"level": 95.0
									},
									"dsList": [
										3
									]
								}
							}
						},
						"Span": {
							"d571a627-1d57-538c-9727-83a878cf55f1": {
								"id": {},
								"value": {
									"status": "REGULAR",
									"estimate": 3.2342332000844527,
									"se": 0.08797021993470541,
									"ci": {
										"lower": "undefined",
										"upper": "undefined",
										"level": 95.0
									},
									"dsList": [
										3
									]
								}
							}
						}
					},
					"covariance": {
						"Bottom": {
							"Bottom": {
								"d571a627-1d57-538c-9727-83a878cf55f1": {
									"id": {},
									"value": "undefined"
								}
							},
							"Hillslope": {
								"d571a627-1d57-538c-9727-83a878cf55f1": {
									"id": {},
									"value": "undefined"
								}
							},
							"Top": {
								"d571a627-1d57-538c-9727-83a878cf55f1": {
									"id": {},
									"value": "undefined"
								}
							},
							"EC50": {
								"d571a627-1d57-538c-9727-83a878cf55f1": {
									"id": {},
									"value": "undefined"
								}
							}
						},
						"Hillslope": {
							"Bottom": {
								"d571a627-1d57-538c-9727-83a878cf55f1": {
									"id": {},
									"value": "undefined"
								}
							},
							"Hillslope": {
								"d571a627-1d57-538c-9727-83a878cf55f1": {
									"id": {},
									"value": 1.0
								}
							},
							"Top": {
								"d571a627-1d57-538c-9727-83a878cf55f1": {
									"id": {},
									"value": -0.6641088267903602
								}
							},
							"EC50": {
								"d571a627-1d57-538c-9727-83a878cf55f1": {
									"id": {},
									"value": -0.4887031825800447
								}
							}
						},
						"Top": {
							"Bottom": {
								"d571a627-1d57-538c-9727-83a878cf55f1": {
									"id": {},
									"value": "undefined"
								}
							},
							"Hillslope": {
								"d571a627-1d57-538c-9727-83a878cf55f1": {
									"id": {},
									"value": -0.6641088267903602
								}
							},
							"Top": {
								"d571a627-1d57-538c-9727-83a878cf55f1": {
									"id": {},
									"value": 1.0
								}
							},
							"EC50": {
								"d571a627-1d57-538c-9727-83a878cf55f1": {
									"id": {},
									"value": 0.7232991435769253
								}
							}
						},
						"EC50": {
							"Bottom": {
								"d571a627-1d57-538c-9727-83a878cf55f1": {
									"id": {},
									"value": "undefined"
								}
							},
							"Hillslope": {
								"d571a627-1d57-538c-9727-83a878cf55f1": {
									"id": {},
									"value": -0.4887031825800447
								}
							},
							"Top": {
								"d571a627-1d57-538c-9727-83a878cf55f1": {
									"id": {},
									"value": 0.7232991435769253
								}
							},
							"EC50": {
								"d571a627-1d57-538c-9727-83a878cf55f1": {
									"id": {},
									"value": 1.0
								}
							}
						}
					},
					"goodnessOfFit": {
						"df": 33.0,
						"r2": {
							"d571a627-1d57-538c-9727-83a878cf55f1": {
								"id": {},
								"value": 0.9885943600395762
							}
						},
						"adjR2": 0.9879031091328838,
						"ss": {
							"d571a627-1d57-538c-9727-83a878cf55f1": {
								"id": {},
								"value": 0.5198976721682871
							}
						},
						"syx": 0.12551683119880983,
						"rmse": 0.12187788644708358,
						"aicc": -143.26479696204242
					},
					"iterationCount": 9
				}
			},
			"fec70848-5469-5e09-980c-e8bdc71ee284": {
				"id": {
					"col": {
						"uid": "7E077978-A12F-48CF-BBCD-22C47B0E27BA",
						"title": "P29",
						"idx": 7
					},
					"model": {
						"name": "Model 1",
						"title": "[Agonist] vs. response -- Variable slope (four parameters) "
					}
				},
				"value": {
					"status": "COMPLETED",
					"modelDescription": "[Agonist] vs. response -- Variable slope (four parameters) ",
					"equation": {
						"d571a627-1d57-538c-9727-83a878cf55f1": {
							"id": {},
							"value": "Y = 1.613 * X^1.148 / (X^1.148 + 28.72)"
						}
					},
					"equationTex": {
						"d571a627-1d57-538c-9727-83a878cf55f1": {
							"id": {},
							"value": "\\begin{equation}\\begin{split}Y &= \\frac{1.613 \\cdot X^{1.148}}{X^{1.148} + 28.72}\\end{split}\\end{equation}"
						}
					},
					"parameters": {
						"Bottom": {
							"d571a627-1d57-538c-9727-83a878cf55f1": {
								"id": {},
								"value": {
									"status": "CONSTANT",
									"estimate": 0.0,
									"se": "undefined",
									"ci": {
										"lower": "undefined",
										"upper": "undefined",
										"level": 95.0
									},
									"dsList": [
										4
									]
								}
							}
						},
						"Hillslope": {
							"d571a627-1d57-538c-9727-83a878cf55f1": {
								"id": {},
								"value": {
									"status": "REGULAR",
									"estimate": 1.1482290743893666,
									"se": 0.06339337742789822,
									"ci": {
										"lower": 1.0266377167760794,
										"upper": 1.2854905576909947,
										"level": 95.0
									},
									"dsList": [
										4
									]
								}
							}
						},
						"Top": {
							"d571a627-1d57-538c-9727-83a878cf55f1": {
								"id": {},
								"value": {
									"status": "REGULAR",
									"estimate": 1.6133282328896767,
									"se": 0.02435628825430114,
									"ci": {
										"lower": 1.5653250622379018,
										"upper": 1.664620972893216,
										"level": 95.0
									},
									"dsList": [
										4
									]
								}
							}
						},
						"EC50": {
							"d571a627-1d57-538c-9727-83a878cf55f1": {
								"id": {},
								"value": {
									"status": "REGULAR",
									"estimate": 18.618175955794136,
									"se": 1.1256354116889205,
									"ci": {
										"lower": 16.490664707771675,
										"upper": 21.091090042224895,
										"level": 95.0
									},
									"dsList": [
										4
									]
								}
							}
						},
						"logEC50": {
							"d571a627-1d57-538c-9727-83a878cf55f1": {
								"id": {},
								"value": {
									"status": "REGULAR",
									"estimate": 1.269937130397359,
									"ci": {
										"lower": 1.2172381615935295,
										"upper": 1.3240990257845244,
										"level": 95.0
									},
									"dsList": [
										4
									]
								}
							}
						},
						"Span": {
							"d571a627-1d57-538c-9727-83a878cf55f1": {
								"id": {},
								"value": {
									"status": "REGULAR",
									"estimate": 1.6133282328896767,
									"se": 0.02435628825430114,
									"ci": {
										"lower": "undefined",
										"upper": "undefined",
										"level": 95.0
									},
									"dsList": [
										4
									]
								}
							}
						}
					},
					"covariance": {
						"Bottom": {
							"Bottom": {
								"d571a627-1d57-538c-9727-83a878cf55f1": {
									"id": {},
									"value": "undefined"
								}
							},
							"Hillslope": {
								"d571a627-1d57-538c-9727-83a878cf55f1": {
									"id": {},
									"value": "undefined"
								}
							},
							"Top": {
								"d571a627-1d57-538c-9727-83a878cf55f1": {
									"id": {},
									"value": "undefined"
								}
							},
							"EC50": {
								"d571a627-1d57-538c-9727-83a878cf55f1": {
									"id": {},
									"value": "undefined"
								}
							}
						},
						"Hillslope": {
							"Bottom": {
								"d571a627-1d57-538c-9727-83a878cf55f1": {
									"id": {},
									"value": "undefined"
								}
							},
							"Hillslope": {
								"d571a627-1d57-538c-9727-83a878cf55f1": {
									"id": {},
									"value": 1.0
								}
							},
							"Top": {
								"d571a627-1d57-538c-9727-83a878cf55f1": {
									"id": {},
									"value": -0.5809733414438835
								}
							},
							"EC50": {
								"d571a627-1d57-538c-9727-83a878cf55f1": {
									"id": {},
									"value": -0.37741767085918215
								}
							}
						},
						"Top": {
							"Bottom": {
								"d571a627-1d57-538c-9727-83a878cf55f1": {
									"id": {},
									"value": "undefined"
								}
							},
							"Hillslope": {
								"d571a627-1d57-538c-9727-83a878cf55f1": {
									"id": {},
									"value": -0.5809733414438835
								}
							},
							"Top": {
								"d571a627-1d57-538c-9727-83a878cf55f1": {
									"id": {},
									"value": 1.0
								}
							},
							"EC50": {
								"d571a627-1d57-538c-9727-83a878cf55f1": {
									"id": {},
									"value": 0.6535072164015717
								}
							}
						},
						"EC50": {
							"Bottom": {
								"d571a627-1d57-538c-9727-83a878cf55f1": {
									"id": {},
									"value": "undefined"
								}
							},
							"Hillslope": {
								"d571a627-1d57-538c-9727-83a878cf55f1": {
									"id": {},
									"value": -0.37741767085918215
								}
							},
							"Top": {
								"d571a627-1d57-538c-9727-83a878cf55f1": {
									"id": {},
									"value": 0.6535072164015717
								}
							},
							"EC50": {
								"d571a627-1d57-538c-9727-83a878cf55f1": {
									"id": {},
									"value": 1.0
								}
							}
						}
					},
					"goodnessOfFit": {
						"df": 33.0,
						"r2": {
							"d571a627-1d57-538c-9727-83a878cf55f1": {
								"id": {},
								"value": 0.9952198913307648
							}
						},
						"adjR2": 0.9949301877750536,
						"ss": {
							"d571a627-1d57-538c-9727-83a878cf55f1": {
								"id": {},
								"value": 0.06338212796414597
							}
						},
						"syx": 0.04382545543822745,
						"rmse": 0.042554881527654874,
						"aicc": -219.02499982495524
					},
					"iterationCount": 6
				}
			}
		},
		"dataSummary": {
			"6b98aea5-6a75-54cd-8c50-37d7120cd2da": {
				"id": {
					"col": {
						"uid": "932F9B2F-46FF-4F81-B122-1CDB225F221D",
						"title": "EPOR scFv",
						"idx": 1
					}
				},
				"value": {
					"xValuesAnalyzed": 36,
					"yValuesAnalyzed": 36,
					"yValuesSkipped": 0
				}
			},
			"57e91dc6-a58c-5e6a-b685-5fd709818ed0": {
				"id": {
					"col": {
						"uid": "D960D218-9815-40E2-B747-5367BB7EDA0C",
						"title": "CD131 scFv",
						"idx": 2
					}
				},
				"value": {
					"xValuesAnalyzed": 36,
					"yValuesAnalyzed": 36,
					"yValuesSkipped": 0
				}
			},
			"abdff93f-c0ee-54ed-aaaa-3dd2bc482b83": {
				"id": {
					"col": {
						"uid": "9A3B51E5-A883-4F57-8CE4-97740ECFE109",
						"title": "P26",
						"idx": 3
					}
				},
				"value": {
					"xValuesAnalyzed": 36,
					"yValuesAnalyzed": 36,
					"yValuesSkipped": 0
				}
			},
			"53cb81e5-d0d9-504b-aa4a-45f887715c1d": {
				"id": {
					"col": {
						"uid": "51FA47D1-D310-45A7-97C9-F31C9E76F01E",
						"title": "P27 new",
						"idx": 6
					}
				},
				"value": {
					"xValuesAnalyzed": 36,
					"yValuesAnalyzed": 36,
					"yValuesSkipped": 0
				}
			},
			"8a031ddf-7e72-53f0-8360-fb7ea6225338": {
				"id": {
					"col": {
						"uid": "7E077978-A12F-48CF-BBCD-22C47B0E27BA",
						"title": "P29",
						"idx": 7
					}
				},
				"value": {
					"xValuesAnalyzed": 36,
					"yValuesAnalyzed": 36,
					"yValuesSkipped": 0
				}
			}
		}
	}
}
```
