## Supplementary Data Files for "Rational design of selective bispecific EPO-R/CD131 agonists": sheet.json

```
{
	"@class": "AnalysisSheet",
	"uid": "8EFDFD25-D214-43DE-9FF4-B9A0F1B27591",
	"fenID": 0,
	"title": "Nonlin fit of hEPOR",
	"alertText": "[Agonist] vs. response -- Variable slope (four parameters) Least squares fitFor at least one parame",
	"floatingNotes": [
		"9705A22C-FACA-4E83-B4B9-6D99B036F002"
	],
	"$id": "analyses/sheet.schema.json",
	"analysisClass": "NONLINEAR_REGRESSION",
	"isAllDataAnalyzed": false,
	"isCalculated": true,
	"currentResultSheet": "DAB6747C-F925-49AC-A12F-99D39C540918",
	"defaultResultSheet": "DAB6747C-F925-49AC-A12F-99D39C540918",
	"preferredResultSheet": "F63C5944-5885-4DAF-AFBF-28FD8CF6A8E7",
	"minRequiredVersion": {
		"major": 8,
		"minor": 2,
		"subminor": 0,
		"build": 0
	},
	"resultSheets": [
		{
			"uid": "F63C5944-5885-4DAF-AFBF-28FD8CF6A8E7",
			"title": "Table of results",
			"idx": "0"
		},
		{
			"uid": "7E3FDE7C-57DA-4422-87D4-8CC0A6A01949",
			"title": "Curve",
			"idx": "1"
		},
		{
			"uid": "97B76BFC-09DB-484D-B76C-6E4E75220187",
			"title": "Curve",
			"idx": "2"
		},
		{
			"uid": "DAB6747C-F925-49AC-A12F-99D39C540918",
			"title": "Summary table",
			"idx": "3"
		}
	],
	"inputDataSets": [
		{
			"uid": "932F9B2F-46FF-4F81-B122-1CDB225F221D",
			"title": "EPOR scFv",
			"idx": "B"
		},
		{
			"uid": "D960D218-9815-40E2-B747-5367BB7EDA0C",
			"title": "CD131 scFv",
			"idx": "C"
		},
		{
			"uid": "9A3B51E5-A883-4F57-8CE4-97740ECFE109",
			"title": "P26",
			"idx": "D"
		},
		{
			"uid": "51FA47D1-D310-45A7-97C9-F31C9E76F01E",
			"title": "P27 new",
			"idx": "G"
		},
		{
			"uid": "7E077978-A12F-48CF-BBCD-22C47B0E27BA",
			"title": "P29",
			"idx": "H"
		}
	],
	"inputSheets": [
		{
			"uid": "D192B6B0-A293-4837-AE27-B77103597C90",
			"title": "hEPOR"
		}
	]
}
```
