## Supplementary Data Files for "Rational design of selective bispecific EPO-R/CD131 agonists": D9051952-EE3F-4D28-B6E7-04F626DD80C9.json

```
{
	"@class": "FloatingNote",
	"$id": "floating_note/floating_note.schema.json",
	"color": "yellow",
	"text": {
		"string": "[Agonist] vs. response -- Variable slope (four parameters) \rLeast squares fit\rPrism has identified at least one unstable parameter.This suggests that your data may be incomplete or don’t fully describe the selected model.Because of this, confidence intervals for all parameters should be interpreted with caution.\rLearn more \rFor at least one parameter, Prism was able to find a best-fit value, but was unable to calculate a complete confidence interval. This best-fit value should be interpreted with caution. \rLearn more \r",
		"version": 1,
		"formatting": [
			{
				"range": "0~313",
				"attributes": {
					"fontSize": 10.0
				}
			},
			{
				"range": "314~325",
				"attributes": {
					"fontSize": 10.0,
					"textColor": "#0000ffff",
					"urlLink": "@help:REG_Unstable"
				}
			},
			{
				"range": "326~511",
				"attributes": {
					"fontSize": 10.0
				}
			},
			{
				"range": "512~523",
				"attributes": {
					"fontSize": 10.0,
					"textColor": "#0000ffff",
					"urlLink": "@help:REG_asymptotic-CIs-impossible"
				}
			}
		]
	},
	"position": "-1;-259",
	"positionCollapsed": "1690;877",
	"size": {
		"width": 1246.0,
		"height": 246.0
	},
	"screenWidth": {
		"width": 1536.0,
		"height": 960.0
	},
	"screenDPI": 120,
	"isAuto": true,
	"isCollapsed": true,
	"isReadOnly": true,
	"isCompatibilityNote": false,
	"webLink": {
		"url": "@help:REG_DR_stim_variable_2",
		"title": "Equation help",
		"toolTip": ""
	},
	"uid": "D9051952-EE3F-4D28-B6E7-04F626DD80C9",
	"fenID": 23
}
```
