## Supplementary Data Files for "Rational design of selective bispecific EPO-R/CD131 agonists": 2236B40E-FE01-4B0A-80C6-69BFB9110FB5.json

```
{
	"@class": "AnalysisView",
	"uid": "2236B40E-FE01-4B0A-80C6-69BFB9110FB5",
	"$id": "analyses/view.schema.json",
	"dataSheet": "4CE71102-CF90-480E-82CA-C93F980051FE",
	"name": "Curve",
	"viewIdx": 2,
	"graphId": -1,
	"graphFlags": 536875008,
	"tabState": "AUTO",
	"isVisible": false,
	"isInternal": false,
	"isColumnLabelsVisible": true
}
```
