## Supplementary Data Files for "Rational design of selective bispecific EPO-R/CD131 agonists": A536F954-E488-422A-B0AB-B9509928AE90.json

```
{
	"@class": "AnalysisView",
	"uid": "A536F954-E488-422A-B0AB-B9509928AE90",
	"$id": "analyses/view.schema.json",
	"dataSheet": "62A8302E-DAD5-418B-836D-F04328EA3B7A",
	"name": "Curve",
	"viewIdx": 3,
	"graphId": -1,
	"graphFlags": 536875008,
	"tabState": "AUTO",
	"isVisible": false,
	"isInternal": true,
	"isColumnLabelsVisible": true
}
```
