## Supplementary Data Files for "Rational design of selective bispecific EPO-R/CD131 agonists": AADCC57C-AC31-4024-B46B-1F9140BF4911.json

```
{
	"@class": "AnalysisView",
	"uid": "AADCC57C-AC31-4024-B46B-1F9140BF4911",
	"$id": "analyses/view.schema.json",
	"dataSheet": "5C71E092-1358-4AC6-B49F-1C45636AC5A4",
	"name": "Summary table",
	"viewIdx": 5,
	"graphId": 105,
	"graphFlags": 0,
	"tabState": "SHOW",
	"isVisible": true,
	"isInternal": false,
	"isColumnLabelsVisible": true
}
```
