## Supplementary Data Files for "Rational design of selective bispecific EPO-R/CD131 agonists": results.json

```
{
	"@class": "AnalysisResults",
	"$id": "analyses/nonlinear_regression/results.schema.json",
	"version": "0.0.0",
	"content": {
		"status": {
			"error": "VALID",
			"warning": [
				"UNSTABLE_PARAMETERS",
				"INCOMPLETE_CI"
			]
		},
		"models": {
			"8e174c10-d02b-5a5a-bcc0-0946a1dc7b23": {
				"id": {
					"col": {
						"uid": "160C6146-AB7F-40D5-AFDD-5E043A288779",
						"title": "EPOR scFv",
						"idx": 1
					},
					"model": {
						"name": "Model 1",
						"title": "[Agonist] vs. response -- Variable slope (four parameters) "
					}
				},
				"value": {
					"status": "COMPLETED",
					"modelDescription": "[Agonist] vs. response -- Variable slope (four parameters) ",
					"equation": {
						"d571a627-1d57-538c-9727-83a878cf55f1": {
							"id": {},
							"value": "Y = 7.427 * X^0.6343 / (X^0.6343 + 2.158e+04)"
						}
					},
					"equationTex": {
						"d571a627-1d57-538c-9727-83a878cf55f1": {
							"id": {},
							"value": "\\begin{equation}\\begin{split}Y &= \\frac{7.427 \\cdot X^{0.6343}}{X^{0.6343} + 2.158\\mathrm{e}{+04}}\\end{split}\\end{equation}"
						}
					},
					"parameters": {
						"Bottom": {
							"d571a627-1d57-538c-9727-83a878cf55f1": {
								"id": {},
								"value": {
									"status": "CONSTANT",
									"estimate": 0.0,
									"se": "undefined",
									"ci": {
										"lower": "undefined",
										"upper": "undefined",
										"level": 95.0
									},
									"dsList": [
										0
									]
								}
							}
						},
						"Hillslope": {
							"d571a627-1d57-538c-9727-83a878cf55f1": {
								"id": {},
								"value": {
									"status": "REGULAR",
									"estimate": 0.6342995442134844,
									"se": 0.577742992553973,
									"ci": {
										"lower": 0.3747324725214113,
										"upper": "undefined",
										"level": 95.0
									},
									"dsList": [
										0
									]
								}
							}
						},
						"Top": {
							"d571a627-1d57-538c-9727-83a878cf55f1": {
								"id": {},
								"value": {
									"status": "REGULAR",
									"estimate": 7.426666476092497,
									"se": 3394.2795880073245,
									"ci": {
										"lower": "undefined",
										"upper": "undefined",
										"level": 95.0
									},
									"dsList": [
										0
									]
								}
							}
						},
						"EC50": {
							"d571a627-1d57-538c-9727-83a878cf55f1": {
								"id": {},
								"value": {
									"status": "UNSTABLE",
									"estimate": 6807000.781758304,
									"se": "undefined",
									"ci": {
										"lower": "undefined",
										"upper": "undefined",
										"level": 95.0
									},
									"dsList": [
										0
									]
								}
							}
						},
						"logEC50": {
							"d571a627-1d57-538c-9727-83a878cf55f1": {
								"id": {},
								"value": {
									"status": "UNSTABLE",
									"estimate": 6.83295580048168,
									"ci": {
										"lower": "undefined",
										"upper": "undefined",
										"level": 95.0
									},
									"dsList": [
										0
									]
								}
							}
						},
						"Span": {
							"d571a627-1d57-538c-9727-83a878cf55f1": {
								"id": {},
								"value": {
									"status": "REGULAR",
									"estimate": 7.426666476092497,
									"se": 3394.2795880073245,
									"ci": {
										"lower": "undefined",
										"upper": "undefined",
										"level": 95.0
									},
									"dsList": [
										0
									]
								}
							}
						}
					},
					"covariance": {
						"Bottom": {
							"Bottom": {
								"d571a627-1d57-538c-9727-83a878cf55f1": {
									"id": {},
									"value": "undefined"
								}
							},
							"Hillslope": {
								"d571a627-1d57-538c-9727-83a878cf55f1": {
									"id": {},
									"value": "undefined"
								}
							},
							"Top": {
								"d571a627-1d57-538c-9727-83a878cf55f1": {
									"id": {},
									"value": "undefined"
								}
							},
							"EC50": {
								"d571a627-1d57-538c-9727-83a878cf55f1": {
									"id": {},
									"value": "undefined"
								}
							}
						},
						"Hillslope": {
							"Bottom": {
								"d571a627-1d57-538c-9727-83a878cf55f1": {
									"id": {},
									"value": "undefined"
								}
							},
							"Hillslope": {
								"d571a627-1d57-538c-9727-83a878cf55f1": {
									"id": {},
									"value": 1.0
								}
							},
							"Top": {
								"d571a627-1d57-538c-9727-83a878cf55f1": {
									"id": {},
									"value": -0.970239009984441
								}
							},
							"EC50": {
								"d571a627-1d57-538c-9727-83a878cf55f1": {
									"id": {},
									"value": -0.9708978848101842
								}
							}
						},
						"Top": {
							"Bottom": {
								"d571a627-1d57-538c-9727-83a878cf55f1": {
									"id": {},
									"value": "undefined"
								}
							},
							"Hillslope": {
								"d571a627-1d57-538c-9727-83a878cf55f1": {
									"id": {},
									"value": -0.970239009984441
								}
							},
							"Top": {
								"d571a627-1d57-538c-9727-83a878cf55f1": {
									"id": {},
									"value": 1.0
								}
							},
							"EC50": {
								"d571a627-1d57-538c-9727-83a878cf55f1": {
									"id": {},
									"value": 0.9999962366931151
								}
							}
						},
						"EC50": {
							"Bottom": {
								"d571a627-1d57-538c-9727-83a878cf55f1": {
									"id": {},
									"value": "undefined"
								}
							},
							"Hillslope": {
								"d571a627-1d57-538c-9727-83a878cf55f1": {
									"id": {},
									"value": -0.9708978848101842
								}
							},
							"Top": {
								"d571a627-1d57-538c-9727-83a878cf55f1": {
									"id": {},
									"value": 0.9999962366931151
								}
							},
							"EC50": {
								"d571a627-1d57-538c-9727-83a878cf55f1": {
									"id": {},
									"value": 1.0
								}
							}
						}
					},
					"goodnessOfFit": {
						"df": 33.0,
						"r2": {
							"d571a627-1d57-538c-9727-83a878cf55f1": {
								"id": {},
								"value": 0.6764889695531211
							}
						},
						"adjR2": 0.6568822404351284,
						"ss": {
							"d571a627-1d57-538c-9727-83a878cf55f1": {
								"id": {},
								"value": 0.0007448212426813519
							}
						},
						"syx": 0.004750825263816139,
						"rmse": 0.0046130908221877565,
						"aicc": -379.0015464028408
					},
					"iterationCount": 175
				}
			},
			"97431297-0f41-5a9f-a992-e7e88bf0cb3b": {
				"id": {
					"col": {
						"uid": "650E27DD-9B4D-421B-A1FA-F57A19CC7089",
						"title": "CD131 scFv",
						"idx": 2
					},
					"model": {
						"name": "Model 1",
						"title": "[Agonist] vs. response -- Variable slope (four parameters) "
					}
				},
				"value": {
					"status": "COMPLETED",
					"modelDescription": "[Agonist] vs. response -- Variable slope (four parameters) ",
					"equation": {
						"d571a627-1d57-538c-9727-83a878cf55f1": {
							"id": {},
							"value": "Y = 1.464 * X^1.47 / (X^1.47 + 24.03)"
						}
					},
					"equationTex": {
						"d571a627-1d57-538c-9727-83a878cf55f1": {
							"id": {},
							"value": "\\begin{equation}\\begin{split}Y &= \\frac{1.464 \\cdot X^{1.47}}{X^{1.47} + 24.03}\\end{split}\\end{equation}"
						}
					},
					"parameters": {
						"Bottom": {
							"d571a627-1d57-538c-9727-83a878cf55f1": {
								"id": {},
								"value": {
									"status": "CONSTANT",
									"estimate": 0.0,
									"se": "undefined",
									"ci": {
										"lower": "undefined",
										"upper": "undefined",
										"level": 95.0
									},
									"dsList": [
										1
									]
								}
							}
						},
						"Hillslope": {
							"d571a627-1d57-538c-9727-83a878cf55f1": {
								"id": {},
								"value": {
									"status": "REGULAR",
									"estimate": 1.4702095148791101,
									"se": 0.11072781585335538,
									"ci": {
										"lower": 1.2799866871920116,
										"upper": 1.7310353397953606,
										"level": 95.0
									},
									"dsList": [
										1
									]
								}
							}
						},
						"Top": {
							"d571a627-1d57-538c-9727-83a878cf55f1": {
								"id": {},
								"value": {
									"status": "REGULAR",
									"estimate": 1.4641460253251517,
									"se": 0.019154431971688226,
									"ci": {
										"lower": 1.4261402589150882,
										"upper": 1.503503892768847,
										"level": 95.0
									},
									"dsList": [
										1
									]
								}
							}
						},
						"EC50": {
							"d571a627-1d57-538c-9727-83a878cf55f1": {
								"id": {},
								"value": {
									"status": "REGULAR",
									"estimate": 8.693023506394907,
									"se": 0.4463012841106652,
									"ci": {
										"lower": 7.845940214688904,
										"upper": 9.67155709872892,
										"level": 95.0
									},
									"dsList": [
										1
									]
								}
							}
						},
						"logEC50": {
							"d571a627-1d57-538c-9727-83a878cf55f1": {
								"id": {},
								"value": {
									"status": "REGULAR",
									"estimate": 0.9391708539819927,
									"ci": {
										"lower": 0.8946449945238726,
										"upper": 0.9854964001374302,
										"level": 95.0
									},
									"dsList": [
										1
									]
								}
							}
						},
						"Span": {
							"d571a627-1d57-538c-9727-83a878cf55f1": {
								"id": {},
								"value": {
									"status": "REGULAR",
									"estimate": 1.4641460253251517,
									"se": 0.019154431971688226,
									"ci": {
										"lower": "undefined",
										"upper": "undefined",
										"level": 95.0
									},
									"dsList": [
										1
									]
								}
							}
						}
					},
					"covariance": {
						"Bottom": {
							"Bottom": {
								"d571a627-1d57-538c-9727-83a878cf55f1": {
									"id": {},
									"value": "undefined"
								}
							},
							"Hillslope": {
								"d571a627-1d57-538c-9727-83a878cf55f1": {
									"id": {},
									"value": "undefined"
								}
							},
							"Top": {
								"d571a627-1d57-538c-9727-83a878cf55f1": {
									"id": {},
									"value": "undefined"
								}
							},
							"EC50": {
								"d571a627-1d57-538c-9727-83a878cf55f1": {
									"id": {},
									"value": "undefined"
								}
							}
						},
						"Hillslope": {
							"Bottom": {
								"d571a627-1d57-538c-9727-83a878cf55f1": {
									"id": {},
									"value": "undefined"
								}
							},
							"Hillslope": {
								"d571a627-1d57-538c-9727-83a878cf55f1": {
									"id": {},
									"value": 1.0
								}
							},
							"Top": {
								"d571a627-1d57-538c-9727-83a878cf55f1": {
									"id": {},
									"value": -0.4924626673327842
								}
							},
							"EC50": {
								"d571a627-1d57-538c-9727-83a878cf55f1": {
									"id": {},
									"value": -0.2820377389503091
								}
							}
						},
						"Top": {
							"Bottom": {
								"d571a627-1d57-538c-9727-83a878cf55f1": {
									"id": {},
									"value": "undefined"
								}
							},
							"Hillslope": {
								"d571a627-1d57-538c-9727-83a878cf55f1": {
									"id": {},
									"value": -0.4924626673327842
								}
							},
							"Top": {
								"d571a627-1d57-538c-9727-83a878cf55f1": {
									"id": {},
									"value": 1.0
								}
							},
							"EC50": {
								"d571a627-1d57-538c-9727-83a878cf55f1": {
									"id": {},
									"value": 0.5103185487215582
								}
							}
						},
						"EC50": {
							"Bottom": {
								"d571a627-1d57-538c-9727-83a878cf55f1": {
									"id": {},
									"value": "undefined"
								}
							},
							"Hillslope": {
								"d571a627-1d57-538c-9727-83a878cf55f1": {
									"id": {},
									"value": -0.2820377389503091
								}
							},
							"Top": {
								"d571a627-1d57-538c-9727-83a878cf55f1": {
									"id": {},
									"value": 0.5103185487215582
								}
							},
							"EC50": {
								"d571a627-1d57-538c-9727-83a878cf55f1": {
									"id": {},
									"value": 1.0
								}
							}
						}
					},
					"goodnessOfFit": {
						"df": 33.0,
						"r2": {
							"d571a627-1d57-538c-9727-83a878cf55f1": {
								"id": {},
								"value": 0.9949293295322672
							}
						},
						"adjR2": 0.9946220161705864,
						"ss": {
							"d571a627-1d57-538c-9727-83a878cf55f1": {
								"id": {},
								"value": 0.0667021395976098
							}
						},
						"syx": 0.04495861382986944,
						"rmse": 0.04365518774526764,
						"aicc": -217.18701615516977
					},
					"iterationCount": 9
				}
			},
			"ab596edb-3700-5210-a26e-26edee2c91c2": {
				"id": {
					"col": {
						"uid": "7197A8CC-1561-4C40-813C-A81AC2EB2A62",
						"title": "P26",
						"idx": 3
					},
					"model": {
						"name": "Model 1",
						"title": "[Agonist] vs. response -- Variable slope (four parameters) "
					}
				},
				"value": {
					"status": "COMPLETED",
					"modelDescription": "[Agonist] vs. response -- Variable slope (four parameters) ",
					"equation": {
						"d571a627-1d57-538c-9727-83a878cf55f1": {
							"id": {},
							"value": "Y = 1.818 * X^1.239 / (X^1.239 + 0.99)"
						}
					},
					"equationTex": {
						"d571a627-1d57-538c-9727-83a878cf55f1": {
							"id": {},
							"value": "\\begin{equation}\\begin{split}Y &= \\frac{1.818 \\cdot X^{1.239}}{X^{1.239} + 0.99}\\end{split}\\end{equation}"
						}
					},
					"parameters": {
						"Bottom": {
							"d571a627-1d57-538c-9727-83a878cf55f1": {
								"id": {},
								"value": {
									"status": "CONSTANT",
									"estimate": 0.0,
									"se": "undefined",
									"ci": {
										"lower": "undefined",
										"upper": "undefined",
										"level": 95.0
									},
									"dsList": [
										2
									]
								}
							}
						},
						"Hillslope": {
							"d571a627-1d57-538c-9727-83a878cf55f1": {
								"id": {},
								"value": {
									"status": "REGULAR",
									"estimate": 1.2385206444560122,
									"se": 0.07451826771843112,
									"ci": {
										"lower": 1.1037988760951405,
										"upper": 1.3961965766859759,
										"level": 95.0
									},
									"dsList": [
										2
									]
								}
							}
						},
						"Top": {
							"d571a627-1d57-538c-9727-83a878cf55f1": {
								"id": {},
								"value": {
									"status": "REGULAR",
									"estimate": 1.8184982198025899,
									"se": 0.019330633374668702,
									"ci": {
										"lower": 1.7798566924930568,
										"upper": 1.8578517224889721,
										"level": 95.0
									},
									"dsList": [
										2
									]
								}
							}
						},
						"EC50": {
							"d571a627-1d57-538c-9727-83a878cf55f1": {
								"id": {},
								"value": {
									"status": "REGULAR",
									"estimate": 0.9919012826212739,
									"se": 0.05698376118919922,
									"ci": {
										"lower": 0.8820645054360913,
										"upper": 1.1146171573624453,
										"level": 95.0
									},
									"dsList": [
										2
									]
								}
							}
						},
						"logEC50": {
							"d571a627-1d57-538c-9727-83a878cf55f1": {
								"id": {},
								"value": {
									"status": "REGULAR",
									"estimate": -0.003531548154472441,
									"ci": {
										"lower": -0.05449965372240203,
										"upper": 0.04712572389018337,
										"level": 95.0
									},
									"dsList": [
										2
									]
								}
							}
						},
						"Span": {
							"d571a627-1d57-538c-9727-83a878cf55f1": {
								"id": {},
								"value": {
									"status": "REGULAR",
									"estimate": 1.8184982198025899,
									"se": 0.019330633374668702,
									"ci": {
										"lower": "undefined",
										"upper": "undefined",
										"level": 95.0
									},
									"dsList": [
										2
									]
								}
							}
						}
					},
					"covariance": {
						"Bottom": {
							"Bottom": {
								"d571a627-1d57-538c-9727-83a878cf55f1": {
									"id": {},
									"value": "undefined"
								}
							},
							"Hillslope": {
								"d571a627-1d57-538c-9727-83a878cf55f1": {
									"id": {},
									"value": "undefined"
								}
							},
							"Top": {
								"d571a627-1d57-538c-9727-83a878cf55f1": {
									"id": {},
									"value": "undefined"
								}
							},
							"EC50": {
								"d571a627-1d57-538c-9727-83a878cf55f1": {
									"id": {},
									"value": "undefined"
								}
							}
						},
						"Hillslope": {
							"Bottom": {
								"d571a627-1d57-538c-9727-83a878cf55f1": {
									"id": {},
									"value": "undefined"
								}
							},
							"Hillslope": {
								"d571a627-1d57-538c-9727-83a878cf55f1": {
									"id": {},
									"value": 1.0
								}
							},
							"Top": {
								"d571a627-1d57-538c-9727-83a878cf55f1": {
									"id": {},
									"value": -0.3866279505108865
								}
							},
							"EC50": {
								"d571a627-1d57-538c-9727-83a878cf55f1": {
									"id": {},
									"value": -0.1356545884330363
								}
							}
						},
						"Top": {
							"Bottom": {
								"d571a627-1d57-538c-9727-83a878cf55f1": {
									"id": {},
									"value": "undefined"
								}
							},
							"Hillslope": {
								"d571a627-1d57-538c-9727-83a878cf55f1": {
									"id": {},
									"value": -0.3866279505108865
								}
							},
							"Top": {
								"d571a627-1d57-538c-9727-83a878cf55f1": {
									"id": {},
									"value": 1.0
								}
							},
							"EC50": {
								"d571a627-1d57-538c-9727-83a878cf55f1": {
									"id": {},
									"value": 0.43809914174525416
								}
							}
						},
						"EC50": {
							"Bottom": {
								"d571a627-1d57-538c-9727-83a878cf55f1": {
									"id": {},
									"value": "undefined"
								}
							},
							"Hillslope": {
								"d571a627-1d57-538c-9727-83a878cf55f1": {
									"id": {},
									"value": -0.1356545884330363
								}
							},
							"Top": {
								"d571a627-1d57-538c-9727-83a878cf55f1": {
									"id": {},
									"value": 0.43809914174525416
								}
							},
							"EC50": {
								"d571a627-1d57-538c-9727-83a878cf55f1": {
									"id": {},
									"value": 1.0
								}
							}
						}
					},
					"goodnessOfFit": {
						"df": 33.0,
						"r2": {
							"d571a627-1d57-538c-9727-83a878cf55f1": {
								"id": {},
								"value": 0.9953169544784538
							}
						},
						"adjR2": 0.995033133537754,
						"ss": {
							"d571a627-1d57-538c-9727-83a878cf55f1": {
								"id": {},
								"value": 0.1110905391266278
							}
						},
						"syx": 0.05802051338564815,
						"rmse": 0.05633840079038397,
						"aicc": -198.8231099279626
					},
					"iterationCount": 8
				}
			},
			"3081fdaf-0577-5415-9249-4d7e04c4337b": {
				"id": {
					"col": {
						"uid": "0BC905FA-65B9-458A-AC2A-1DBC73CD95C5",
						"title": "P27 new",
						"idx": 6
					},
					"model": {
						"name": "Model 1",
						"title": "[Agonist] vs. response -- Variable slope (four parameters) "
					}
				},
				"value": {
					"status": "COMPLETED",
					"modelDescription": "[Agonist] vs. response -- Variable slope (four parameters) ",
					"equation": {
						"d571a627-1d57-538c-9727-83a878cf55f1": {
							"id": {},
							"value": "Y = 3.764 * X^0.7034 / (X^0.7034 + 775)"
						}
					},
					"equationTex": {
						"d571a627-1d57-538c-9727-83a878cf55f1": {
							"id": {},
							"value": "\\begin{equation}\\begin{split}Y &= \\frac{3.764 \\cdot X^{0.7034}}{X^{0.7034} + 775}\\end{split}\\end{equation}"
						}
					},
					"parameters": {
						"Bottom": {
							"d571a627-1d57-538c-9727-83a878cf55f1": {
								"id": {},
								"value": {
									"status": "CONSTANT",
									"estimate": 0.0,
									"se": "undefined",
									"ci": {
										"lower": "undefined",
										"upper": "undefined",
										"level": 95.0
									},
									"dsList": [
										3
									]
								}
							}
						},
						"Hillslope": {
							"d571a627-1d57-538c-9727-83a878cf55f1": {
								"id": {},
								"value": {
									"status": "REGULAR",
									"estimate": 0.7033653027334585,
									"se": 0.13528168546690333,
									"ci": {
										"lower": 0.5938800403916774,
										"upper": "undefined",
										"level": 95.0
									},
									"dsList": [
										3
									]
								}
							}
						},
						"Top": {
							"d571a627-1d57-538c-9727-83a878cf55f1": {
								"id": {},
								"value": {
									"status": "REGULAR",
									"estimate": 3.7638350194183827,
									"se": 8.389061379100854,
									"ci": {
										"lower": "undefined",
										"upper": "undefined",
										"level": 95.0
									},
									"dsList": [
										3
									]
								}
							}
						},
						"EC50": {
							"d571a627-1d57-538c-9727-83a878cf55f1": {
								"id": {},
								"value": {
									"status": "REGULAR",
									"estimate": 12817.14034463445,
									"se": 53439.69358880646,
									"ci": {
										"lower": "undefined",
										"upper": "undefined",
										"level": 95.0
									},
									"dsList": [
										3
									]
								}
							}
						},
						"logEC50": {
							"d571a627-1d57-538c-9727-83a878cf55f1": {
								"id": {},
								"value": {
									"status": "REGULAR",
									"estimate": 4.107791139763141,
									"ci": {
										"lower": "undefined",
										"upper": "undefined",
										"level": 95.0
									},
									"dsList": [
										3
									]
								}
							}
						},
						"Span": {
							"d571a627-1d57-538c-9727-83a878cf55f1": {
								"id": {},
								"value": {
									"status": "REGULAR",
									"estimate": 3.7638350194183827,
									"se": 8.389061379100854,
									"ci": {
										"lower": "undefined",
										"upper": "undefined",
										"level": 95.0
									},
									"dsList": [
										3
									]
								}
							}
						}
					},
					"covariance": {
						"Bottom": {
							"Bottom": {
								"d571a627-1d57-538c-9727-83a878cf55f1": {
									"id": {},
									"value": "undefined"
								}
							},
							"Hillslope": {
								"d571a627-1d57-538c-9727-83a878cf55f1": {
									"id": {},
									"value": "undefined"
								}
							},
							"Top": {
								"d571a627-1d57-538c-9727-83a878cf55f1": {
									"id": {},
									"value": "undefined"
								}
							},
							"EC50": {
								"d571a627-1d57-538c-9727-83a878cf55f1": {
									"id": {},
									"value": "undefined"
								}
							}
						},
						"Hillslope": {
							"Bottom": {
								"d571a627-1d57-538c-9727-83a878cf55f1": {
									"id": {},
									"value": "undefined"
								}
							},
							"Hillslope": {
								"d571a627-1d57-538c-9727-83a878cf55f1": {
									"id": {},
									"value": 1.0
								}
							},
							"Top": {
								"d571a627-1d57-538c-9727-83a878cf55f1": {
									"id": {},
									"value": -0.970457431363805
								}
							},
							"EC50": {
								"d571a627-1d57-538c-9727-83a878cf55f1": {
									"id": {},
									"value": -0.9775344390879969
								}
							}
						},
						"Top": {
							"Bottom": {
								"d571a627-1d57-538c-9727-83a878cf55f1": {
									"id": {},
									"value": "undefined"
								}
							},
							"Hillslope": {
								"d571a627-1d57-538c-9727-83a878cf55f1": {
									"id": {},
									"value": -0.970457431363805
								}
							},
							"Top": {
								"d571a627-1d57-538c-9727-83a878cf55f1": {
									"id": {},
									"value": 1.0
								}
							},
							"EC50": {
								"d571a627-1d57-538c-9727-83a878cf55f1": {
									"id": {},
									"value": 0.9994757656958693
								}
							}
						},
						"EC50": {
							"Bottom": {
								"d571a627-1d57-538c-9727-83a878cf55f1": {
									"id": {},
									"value": "undefined"
								}
							},
							"Hillslope": {
								"d571a627-1d57-538c-9727-83a878cf55f1": {
									"id": {},
									"value": -0.9775344390879969
								}
							},
							"Top": {
								"d571a627-1d57-538c-9727-83a878cf55f1": {
									"id": {},
									"value": 0.9994757656958693
								}
							},
							"EC50": {
								"d571a627-1d57-538c-9727-83a878cf55f1": {
									"id": {},
									"value": 1.0
								}
							}
						}
					},
					"goodnessOfFit": {
						"df": 33.0,
						"r2": {
							"d571a627-1d57-538c-9727-83a878cf55f1": {
								"id": {},
								"value": 0.9848223644199173
							}
						},
						"adjR2": 0.9839025077180942,
						"ss": {
							"d571a627-1d57-538c-9727-83a878cf55f1": {
								"id": {},
								"value": 0.012660243443529746
							}
						},
						"syx": 0.019586825692618562,
						"rmse": 0.019018970562144185,
						"aicc": -277.0107499955277
					},
					"iterationCount": 11
				}
			},
			"f084fc73-a76b-558d-a38f-c39eb623c5ac": {
				"id": {
					"col": {
						"uid": "AC7E963C-D068-41EA-97D1-A451045F41AE",
						"title": "P29",
						"idx": 7
					},
					"model": {
						"name": "Model 1",
						"title": "[Agonist] vs. response -- Variable slope (four parameters) "
					}
				},
				"value": {
					"status": "COMPLETED",
					"modelDescription": "[Agonist] vs. response -- Variable slope (four parameters) ",
					"equation": {
						"d571a627-1d57-538c-9727-83a878cf55f1": {
							"id": {},
							"value": "Y = 1.949 * X^1.328 / (X^1.328 + 13.12)"
						}
					},
					"equationTex": {
						"d571a627-1d57-538c-9727-83a878cf55f1": {
							"id": {},
							"value": "\\begin{equation}\\begin{split}Y &= \\frac{1.949 \\cdot X^{1.328}}{X^{1.328} + 13.12}\\end{split}\\end{equation}"
						}
					},
					"parameters": {
						"Bottom": {
							"d571a627-1d57-538c-9727-83a878cf55f1": {
								"id": {},
								"value": {
									"status": "CONSTANT",
									"estimate": 0.0,
									"se": "undefined",
									"ci": {
										"lower": "undefined",
										"upper": "undefined",
										"level": 95.0
									},
									"dsList": [
										4
									]
								}
							}
						},
						"Hillslope": {
							"d571a627-1d57-538c-9727-83a878cf55f1": {
								"id": {},
								"value": {
									"status": "REGULAR",
									"estimate": 1.3275591841464571,
									"se": 0.06643340305147569,
									"ci": {
										"lower": 1.2045358684965344,
										"upper": 1.4737362968844168,
										"level": 95.0
									},
									"dsList": [
										4
									]
								}
							}
						},
						"Top": {
							"d571a627-1d57-538c-9727-83a878cf55f1": {
								"id": {},
								"value": {
									"status": "REGULAR",
									"estimate": 1.9486856979328862,
									"se": 0.018787660606860743,
									"ci": {
										"lower": 1.9109220319975089,
										"upper": 1.9875956130044654,
										"level": 95.0
									},
									"dsList": [
										4
									]
								}
							}
						},
						"EC50": {
							"d571a627-1d57-538c-9727-83a878cf55f1": {
								"id": {},
								"value": {
									"status": "REGULAR",
									"estimate": 6.951966399630945,
									"se": 0.2841097343848646,
									"ci": {
										"lower": 6.397093533740044,
										"upper": 7.564794540995045,
										"level": 95.0
									},
									"dsList": [
										4
									]
								}
							}
						},
						"logEC50": {
							"d571a627-1d57-538c-9727-83a878cf55f1": {
								"id": {},
								"value": {
									"status": "REGULAR",
									"estimate": 0.8421076644057806,
									"ci": {
										"lower": 0.8059827007082152,
										"upper": 0.8787971371280313,
										"level": 95.0
									},
									"dsList": [
										4
									]
								}
							}
						},
						"Span": {
							"d571a627-1d57-538c-9727-83a878cf55f1": {
								"id": {},
								"value": {
									"status": "REGULAR",
									"estimate": 1.9486856979328862,
									"se": 0.018787660606860743,
									"ci": {
										"lower": "undefined",
										"upper": "undefined",
										"level": 95.0
									},
									"dsList": [
										4
									]
								}
							}
						}
					},
					"covariance": {
						"Bottom": {
							"Bottom": {
								"d571a627-1d57-538c-9727-83a878cf55f1": {
									"id": {},
									"value": "undefined"
								}
							},
							"Hillslope": {
								"d571a627-1d57-538c-9727-83a878cf55f1": {
									"id": {},
									"value": "undefined"
								}
							},
							"Top": {
								"d571a627-1d57-538c-9727-83a878cf55f1": {
									"id": {},
									"value": "undefined"
								}
							},
							"EC50": {
								"d571a627-1d57-538c-9727-83a878cf55f1": {
									"id": {},
									"value": "undefined"
								}
							}
						},
						"Hillslope": {
							"Bottom": {
								"d571a627-1d57-538c-9727-83a878cf55f1": {
									"id": {},
									"value": "undefined"
								}
							},
							"Hillslope": {
								"d571a627-1d57-538c-9727-83a878cf55f1": {
									"id": {},
									"value": 1.0
								}
							},
							"Top": {
								"d571a627-1d57-538c-9727-83a878cf55f1": {
									"id": {},
									"value": -0.46924390533912785
								}
							},
							"EC50": {
								"d571a627-1d57-538c-9727-83a878cf55f1": {
									"id": {},
									"value": -0.20934361605606377
								}
							}
						},
						"Top": {
							"Bottom": {
								"d571a627-1d57-538c-9727-83a878cf55f1": {
									"id": {},
									"value": "undefined"
								}
							},
							"Hillslope": {
								"d571a627-1d57-538c-9727-83a878cf55f1": {
									"id": {},
									"value": -0.46924390533912785
								}
							},
							"Top": {
								"d571a627-1d57-538c-9727-83a878cf55f1": {
									"id": {},
									"value": 1.0
								}
							},
							"EC50": {
								"d571a627-1d57-538c-9727-83a878cf55f1": {
									"id": {},
									"value": 0.5051588320351679
								}
							}
						},
						"EC50": {
							"Bottom": {
								"d571a627-1d57-538c-9727-83a878cf55f1": {
									"id": {},
									"value": "undefined"
								}
							},
							"Hillslope": {
								"d571a627-1d57-538c-9727-83a878cf55f1": {
									"id": {},
									"value": -0.20934361605606377
								}
							},
							"Top": {
								"d571a627-1d57-538c-9727-83a878cf55f1": {
									"id": {},
									"value": 0.5051588320351679
								}
							},
							"EC50": {
								"d571a627-1d57-538c-9727-83a878cf55f1": {
									"id": {},
									"value": 1.0
								}
							}
						}
					},
					"goodnessOfFit": {
						"df": 33.0,
						"r2": {
							"d571a627-1d57-538c-9727-83a878cf55f1": {
								"id": {},
								"value": 0.9971736819697913
							}
						},
						"adjR2": 0.9970023899679604,
						"ss": {
							"d571a627-1d57-538c-9727-83a878cf55f1": {
								"id": {},
								"value": 0.0661065251414674
							}
						},
						"syx": 0.04475743552293766,
						"rmse": 0.04345984193695121,
						"aicc": -217.50992075210056
					},
					"iterationCount": 7
				}
			}
		},
		"dataSummary": {
			"f0ff1bf9-f3c2-505c-98fe-fe00e033af65": {
				"id": {
					"col": {
						"uid": "160C6146-AB7F-40D5-AFDD-5E043A288779",
						"title": "EPOR scFv",
						"idx": 1
					}
				},
				"value": {
					"xValuesAnalyzed": 36,
					"yValuesAnalyzed": 36,
					"yValuesSkipped": 0
				}
			},
			"dab0b77b-6cd9-5709-abb5-97a5b187bd77": {
				"id": {
					"col": {
						"uid": "650E27DD-9B4D-421B-A1FA-F57A19CC7089",
						"title": "CD131 scFv",
						"idx": 2
					}
				},
				"value": {
					"xValuesAnalyzed": 36,
					"yValuesAnalyzed": 36,
					"yValuesSkipped": 0
				}
			},
			"5aeb66a0-514d-5dab-916c-0a9bb4c003ee": {
				"id": {
					"col": {
						"uid": "7197A8CC-1561-4C40-813C-A81AC2EB2A62",
						"title": "P26",
						"idx": 3
					}
				},
				"value": {
					"xValuesAnalyzed": 36,
					"yValuesAnalyzed": 36,
					"yValuesSkipped": 0
				}
			},
			"b548a65d-a354-5725-b4d8-67a673512f8c": {
				"id": {
					"col": {
						"uid": "0BC905FA-65B9-458A-AC2A-1DBC73CD95C5",
						"title": "P27 new",
						"idx": 6
					}
				},
				"value": {
					"xValuesAnalyzed": 36,
					"yValuesAnalyzed": 36,
					"yValuesSkipped": 0
				}
			},
			"0d8d2aef-eae7-5916-996c-cbc49dbc22e3": {
				"id": {
					"col": {
						"uid": "AC7E963C-D068-41EA-97D1-A451045F41AE",
						"title": "P29",
						"idx": 7
					}
				},
				"value": {
					"xValuesAnalyzed": 36,
					"yValuesAnalyzed": 36,
					"yValuesSkipped": 0
				}
			}
		}
	}
}
```
