## Supplementary Data Files for "Rational design of selective bispecific EPO-R/CD131 agonists": sheet.json

```
{
	"@class": "AnalysisSheet",
	"uid": "3188F41B-6A30-4914-AAD9-0D2E845AB1AC",
	"fenID": 2,
	"title": "Nonlin fit of hCD131",
	"alertText": "[Agonist] vs. response -- Variable slope (four parameters) Least squares fitPrism has identified at",
	"floatingNotes": [
		"D9051952-EE3F-4D28-B6E7-04F626DD80C9"
	],
	"$id": "analyses/sheet.schema.json",
	"analysisClass": "NONLINEAR_REGRESSION",
	"isAllDataAnalyzed": false,
	"isCalculated": true,
	"currentResultSheet": "AADCC57C-AC31-4024-B46B-1F9140BF4911",
	"defaultResultSheet": "AADCC57C-AC31-4024-B46B-1F9140BF4911",
	"preferredResultSheet": "15C19CEE-EEF3-4D58-A85E-07EF1DDECB1A",
	"minRequiredVersion": {
		"major": 8,
		"minor": 2,
		"subminor": 0,
		"build": 0
	},
	"resultSheets": [
		{
			"uid": "15C19CEE-EEF3-4D58-A85E-07EF1DDECB1A",
			"title": "Table of results",
			"idx": "0"
		},
		{
			"uid": "2236B40E-FE01-4B0A-80C6-69BFB9110FB5",
			"title": "Curve",
			"idx": "1"
		},
		{
			"uid": "A536F954-E488-422A-B0AB-B9509928AE90",
			"title": "Curve",
			"idx": "2"
		},
		{
			"uid": "AADCC57C-AC31-4024-B46B-1F9140BF4911",
			"title": "Summary table",
			"idx": "3"
		}
	],
	"inputDataSets": [
		{
			"uid": "160C6146-AB7F-40D5-AFDD-5E043A288779",
			"title": "EPOR scFv",
			"idx": "B"
		},
		{
			"uid": "650E27DD-9B4D-421B-A1FA-F57A19CC7089",
			"title": "CD131 scFv",
			"idx": "C"
		},
		{
			"uid": "7197A8CC-1561-4C40-813C-A81AC2EB2A62",
			"title": "P26",
			"idx": "D"
		},
		{
			"uid": "0BC905FA-65B9-458A-AC2A-1DBC73CD95C5",
			"title": "P27 new",
			"idx": "G"
		},
		{
			"uid": "AC7E963C-D068-41EA-97D1-A451045F41AE",
			"title": "P29",
			"idx": "H"
		}
	],
	"inputSheets": [
		{
			"uid": "3260C9D7-C04A-4D15-92FB-02B66CF36839",
			"title": "hCD131"
		}
	]
}
```
