## Supplementary Data Files for "Rational design of selective bispecific EPO-R/CD131 agonists": 2EA339B4-BB48-4B0E-8B51-43E4F03C0060.json

```
{
	"@class": "DataSet",
	"$id": "sheets/data_sheet/data_table/data_set.schema.json",
	"uid": "2EA339B4-BB48-4B0E-8B51-43E4F03C0060",
	"fenID": 88,
	"format": "y_single",
	"title": {
		"string": "P27 new",
		"version": 1,
		"formatting": [
			{
				"range": "0~6",
				"attributes": {
					"horizontalAlignment": "center"
				}
			}
		]
	},
	"attributes": [
		"DS_ATTR_Y",
		"DS_ATTR_NO_SYM"
	],
	"replicates": [
		{
			"@class": "DriverReplicate",
			"valueType": "real",
			"commonAttributes": [
				"NUMERIC"
			],
			"decimalsLength": 3,
			"significantDigitsCount": 7,
			"lastRow": 999,
			"firstRow": 0
		}
	]
}
```
