## Supplementary Data Files for "Rational design of selective bispecific EPO-R/CD131 agonists": 7E077978-A12F-48CF-BBCD-22C47B0E27BA.json

```
{
	"@class": "DataSet",
	"$id": "sheets/data_sheet/data_table/data_set.schema.json",
	"uid": "7E077978-A12F-48CF-BBCD-22C47B0E27BA",
	"fenID": 17,
	"format": "y_replicates",
	"title": "P29",
	"attributes": [
		"DS_ATTR_Y"
	],
	"replicate ranges": [
		{
			"range": "0~2",
			"replicate": {
				"@class": "DriverReplicate",
				"valueType": "real",
				"maxWidth": 36,
				"commonAttributes": [
					"NUMERIC"
				],
				"decimalsLength": 7,
				"significantDigitsCount": 7,
				"lastRow": 11,
				"firstRow": 0
			}
		}
	]
}
```
