## Supplementary Data Files for "Rational design of selective bispecific EPO-R/CD131 agonists": 56E64B66-1597-43B0-9147-CB0357B33FB0.json

```
{
	"@class": "DataSet",
	"$id": "sheets/data_sheet/data_table/data_set.schema.json",
	"uid": "56E64B66-1597-43B0-9147-CB0357B33FB0",
	"fenID": 84,
	"format": "text",
	"title": {
		"string": "P29",
		"version": 1,
		"formatting": [
			{
				"range": "0~2",
				"attributes": {
					"horizontalAlignment": "center"
				}
			}
		]
	},
	"attributes": [
		"DS_ATTR_Y"
	],
	"replicates": [
		{
			"@class": "DriverReplicate",
			"valueType": "string",
			"commonAttributes": [
				"NUMERIC"
			],
			"decimalsLength": 15,
			"significantDigitsCount": 7,
			"cellAlignments": [
				{
					"rows": "2~7",
					"attributes": "left"
				},
				{
					"rows": "9~12",
					"attributes": "left"
				},
				{
					"rows": "14~17",
					"attributes": "left"
				},
				{
					"rows": "19~20",
					"attributes": "left"
				},
				{
					"rows": "23~24",
					"attributes": "left"
				}
			],
			"lastRow": 24,
			"firstRow": 2
		}
	]
}
```
