## Supplementary Data Files for "Rational design of selective bispecific EPO-R/CD131 agonists": C8EBFA68-D813-44A3-B9EC-7EAA0C173C5E.json

```
{
	"@class": "DataSet",
	"$id": "sheets/data_sheet/data_table/data_set.schema.json",
	"uid": "C8EBFA68-D813-44A3-B9EC-7EAA0C173C5E",
	"fenID": 18,
	"format": "y_single",
	"title": "Receptor Conc. (nM)",
	"attributes": [
		"DS_ATTR_X"
	],
	"replicates": [
		{
			"@class": "DriverReplicate",
			"valueType": "real",
			"commonAttributes": [
				"NUMERIC",
				"USER"
			],
			"decimalsLength": 6,
			"significantDigitsCount": 7,
			"lastRow": 11,
			"firstRow": 0
		}
	]
}
```
