## Supplementary Data Files for "Rational design of selective bispecific EPO-R/CD131 agonists": D1B6659D-1820-4A15-8993-0E6937D5ACF9.json

```
{
	"@class": "DataSet",
	"$id": "sheets/data_sheet/data_table/data_set.schema.json",
	"uid": "D1B6659D-1820-4A15-8993-0E6937D5ACF9",
	"fenID": 91,
	"format": "y_single",
	"title": "EPOR scFv",
	"attributes": [
		"DS_ATTR_Y",
		"DS_ATTR_NO_SYM"
	],
	"replicates": [
		{
			"@class": "DriverReplicate",
			"valueType": "real",
			"commonAttributes": [
				"NUMERIC"
			],
			"decimalsLength": 3,
			"significantDigitsCount": 7,
			"cellAttributes": [
				{
					"rows": "0~29",
					"attributes": [
						"SCI_NOTATION"
					]
				}
			],
			"lastRow": 999,
			"firstRow": 0
		}
	]
}
```
