## Supplementary Data Files for "Rational design of selective bispecific EPO-R/CD131 agonists": sheet.json

```
{
	"@class": "DataSheet",
	"$id": "sheets/data_sheet/data_sheet.schema.json",
	"uid": "4CE71102-CF90-480E-82CA-C93F980051FE",
	"fenID": 17,
	"title": "Nonlin fit of hCD131:Curve",
	"isCollapsed": true,
	"table": {
		"@class": "XYDataTable",
		"$id": "sheets/data_sheet/data_table/data_table.schema.json",
		"uid": "44F23630-20B2-45B4-98D6-DBC0D42F86E4",
		"format": "view",
		"dataFormat": "y_single",
		"dataSets": [
			"848A7877-5D2A-46E8-AE05-E25DC326D033",
			"A80B3C15-C153-4089-B8CF-7106B0EDBECD",
			"768A4C8B-B2A5-47B2-A072-4A2A2EF0D76B",
			"2EA339B4-BB48-4B0E-8B51-43E4F03C0060",
			"C2724B47-FF4B-42CC-A733-7359B04B5ED5"
		],
		"xDataSetFormat": "series",
		"xDataSet": "07437EA8-B29E-4250-B8F5-F399AB98F515"
	},
	"font": {
		"family": "Arial",
		"size": 10.0
	},
	"flags": [
		"HIDE_ROW_TITLES",
		"ANALYSIS_VIEW"
	],
	"titleWidth": 215,
	"xSubColWidth": 215,
	"maxDataSets": 2048,
	"maxRow": 500000,
	"selectionRange": {
		"startCell": {
			"row": 0,
			"column": 0,
			"subcolumn": 0
		},
		"endCell": {
			"row": 0,
			"column": 0,
			"subcolumn": 0
		}
	},
	"anchorRow": 0,
	"anchorColumn": 0,
	"firstSubColumn": 0,
	"xRowWidth": -2,
	"subColumnTitleType": "default"
}
```
