## Supplementary Data Files for "Rational design of selective bispecific EPO-R/CD131 agonists": sheet.json

```
{
	"@class": "DataSheet",
	"$id": "sheets/data_sheet/data_sheet.schema.json",
	"uid": "5C71E092-1358-4AC6-B49F-1C45636AC5A4",
	"fenID": 20,
	"title": "Nonlin fit of hCD131:Summary table",
	"isCollapsed": true,
	"table": {
		"@class": "DataTable",
		"$id": "sheets/data_sheet/data_table/data_table.schema.json",
		"uid": "6351A674-1CEE-4737-BA43-E8EDF2638B75",
		"format": "view",
		"dataFormat": "y_se",
		"rowTitlesDataSet": "23B4F927-B46F-4AF9-88B3-C4544F7FBBCC",
		"dataSets": [
			"EBB3C3B2-1526-4D18-9007-8B1D9E413947",
			"46EB50E9-9899-40EB-863D-DB764C24C2A8",
			"3E3FA92F-FFD9-40B0-B373-19E3BA6DFE99"
		]
	},
	"font": {
		"family": "Arial",
		"size": 10.0
	},
	"flags": [
		"ANALYSIS_VIEW"
	],
	"titleWidth": 44,
	"xSubColWidth": 44,
	"maxDataSets": 2048,
	"maxRow": 500000,
	"selectionRange": {
		"startCell": {
			"row": -2,
			"column": -2,
			"subcolumn": 0
		},
		"endCell": {
			"row": 6,
			"column": 2,
			"subcolumn": 0
		}
	},
	"anchorRow": 1,
	"anchorColumn": 1,
	"firstSubColumn": 0,
	"rowTitlesWidth": 114,
	"subColumnTitleType": "value"
}
```
