## Supplementary Data Files for "Rational design of selective bispecific EPO-R/CD131 agonists": sheet.json

```
{
	"@class": "DataSheet",
	"$id": "sheets/data_sheet/data_sheet.schema.json",
	"uid": "7F15A6CE-F6E4-47C7-AAF6-0F94F30DEDFF",
	"fenID": 12,
	"title": "Nonlin fit of hEPOR:Curve",
	"isCollapsed": true,
	"table": {
		"@class": "XYDataTable",
		"$id": "sheets/data_sheet/data_table/data_table.schema.json",
		"uid": "D7D634BE-FE02-4141-A3D4-8BC5502492FB",
		"format": "view",
		"dataFormat": "y_single",
		"dataSets": [
			"1302F67C-27C6-4A72-A568-F7AC749DAFA0",
			"D5282F20-97D7-4FDD-8262-7B380E631A58",
			"D353719F-7385-452B-BDCF-38217DB95426",
			"4E5AC56A-EC71-484B-94B4-2086DF2CCAAD",
			"16B9DC37-F92A-4646-9C8C-3B8604B06EDE"
		],
		"xDataSetFormat": "y_single",
		"xDataSet": "48F25F98-6218-4AD8-AD89-B768346F3CB6"
	},
	"font": {
		"family": "Arial",
		"size": 10.0
	},
	"flags": [
		"HIDE_ROW_TITLES",
		"ANALYSIS_VIEW"
	],
	"titleWidth": 215,
	"xSubColWidth": 215,
	"maxDataSets": 2048,
	"maxRow": 500000,
	"selectionRange": {
		"startCell": {
			"row": 0,
			"column": -1,
			"subcolumn": 0
		},
		"endCell": {
			"row": 0,
			"column": -1,
			"subcolumn": 0
		}
	},
	"anchorRow": 0,
	"anchorColumn": 0,
	"firstSubColumn": 0,
	"xRowWidth": -2,
	"subColumnTitleType": "default"
}
```
