## Supplementary Data Files for "Rational design of selective bispecific EPO-R/CD131 agonists": sheet.json

```
{
	"@class": "DataSheet",
	"$id": "sheets/data_sheet/data_sheet.schema.json",
	"uid": "53C7A4FF-596F-4A64-B2A0-2565BF012981",
	"fenID": 4,
	"title": "cd131 scfv",
	"isCustomTitle": true,
	"table": {
		"@class": "XYDataTable",
		"$id": "sheets/data_sheet/data_table/data_table.schema.json",
		"uid": "D55CC52E-97A1-409C-BD7C-20C76109CB42",
		"format": "xy",
		"dataFormat": "y_replicates",
		"replicatesCount": 3,
		"dataSets": [
			"31936233-B864-42CF-8F1E-C5D5504B93AF",
			"40F21D20-7D1D-4B95-A13D-4B434CAC8145"
		],
		"xDataSetFormat": "y_single",
		"xDataSet": "B0C33F09-F01D-44A1-B1E4-0745AE06B443"
	},
	"font": {
		"family": "Arial",
		"size": 10.0
	},
	"titleWidth": 215,
	"xSubColWidth": 215,
	"maxDataSets": 2048,
	"maxRow": 500000,
	"selectionRange": {
		"startCell": {
			"row": 0,
			"column": 1,
			"subcolumn": 0
		},
		"endCell": {
			"row": 12,
			"column": 1,
			"subcolumn": 2
		}
	},
	"anchorRow": 0,
	"anchorColumn": 0,
	"firstSubColumn": 0,
	"xRowWidth": -2,
	"rowTitlesWidth": 54,
	"subColumnTitleType": "default"
}
```
