## Supplementary Data Files for "Rational design of selective bispecific EPO-R/CD131 agonists": sheet.json

```
{
	"@class": "DataSheet",
	"$id": "sheets/data_sheet/data_sheet.schema.json",
	"uid": "62A8302E-DAD5-418B-836D-F04328EA3B7A",
	"fenID": 18,
	"title": "Nonlin fit of hCD131:Curve",
	"isCollapsed": true,
	"table": {
		"@class": "XYDataTable",
		"$id": "sheets/data_sheet/data_table/data_table.schema.json",
		"uid": "7FCC7C53-8B04-46C1-9BA4-78BADD30846B",
		"format": "view",
		"dataFormat": "y_single",
		"dataSets": [
			"D1B6659D-1820-4A15-8993-0E6937D5ACF9",
			"5CF1BD55-7F39-4EDA-9453-63855EE87ABA",
			"8CCD209B-A111-453D-BD2E-C6E4D487EAEF",
			"23E1E8AC-3DFA-47D8-BA5A-835E263B5367",
			"8C37A912-92E4-442C-ABC0-20C36BF509E5"
		],
		"xDataSetFormat": "y_single",
		"xDataSet": "842F0B00-9C5F-4E2F-BC15-7F219CB9080C"
	},
	"font": {
		"family": "Arial",
		"size": 10.0
	},
	"flags": [
		"HIDE_ROW_TITLES",
		"ANALYSIS_VIEW"
	],
	"titleWidth": 215,
	"xSubColWidth": 215,
	"maxDataSets": 2048,
	"maxRow": 500000,
	"selectionRange": {
		"startCell": {
			"row": 0,
			"column": -1,
			"subcolumn": 0
		},
		"endCell": {
			"row": 0,
			"column": -1,
			"subcolumn": 0
		}
	},
	"anchorRow": 0,
	"anchorColumn": 0,
	"firstSubColumn": 0,
	"xRowWidth": -2,
	"subColumnTitleType": "default"
}
```
