## Supplementary Data Files for "Rational design of selective bispecific EPO-R/CD131 agonists": sheet.json

```
{
	"@class": "DataSheet",
	"$id": "sheets/data_sheet/data_sheet.schema.json",
	"uid": "83E348D9-20A2-400D-973B-77C65A38A698",
	"fenID": 16,
	"title": "Nonlin fit of hCD131:Table of results",
	"isCollapsed": true,
	"table": {
		"@class": "DataTable",
		"$id": "sheets/data_sheet/data_table/data_table.schema.json",
		"uid": "3A1F908C-6863-4BFD-8A33-45C1ECEF086A",
		"format": "view",
		"dataFormat": "text",
		"rowTitlesDataSet": "EC75388B-6ABE-4656-9ED8-A4EC0CD84906",
		"dataSets": [
			"E967F129-868A-41FB-824A-3C9F4F1D6BAC",
			"18DFB001-F1BD-4539-91E7-B253B477167D",
			"928A6EFD-C1F0-4D7A-AF79-F2C113A5389A",
			"856E69A1-9C92-42D6-AB8C-29320AC84334",
			"56E64B66-1597-43B0-9147-CB0357B33FB0"
		]
	},
	"font": {
		"family": "Arial",
		"size": 10.0
	},
	"flags": [
		"ANALYSIS_VIEW"
	],
	"titleWidth": 44,
	"xSubColWidth": 158,
	"maxDataSets": 2048,
	"maxRow": 500000,
	"selectionRange": {
		"startCell": {
			"row": 9,
			"column": 1,
			"subcolumn": 0
		},
		"endCell": {
			"row": 11,
			"column": 3,
			"subcolumn": 0
		}
	},
	"anchorRow": 1,
	"anchorColumn": 0,
	"firstSubColumn": 0,
	"rowTitlesWidth": 712,
	"subColumnTitleType": "default"
}
```
