## Supplementary Data Files for "Rational design of selective bispecific EPO-R/CD131 agonists": sheet.json

```
{
	"@class": "DataSheet",
	"$id": "sheets/data_sheet/data_sheet.schema.json",
	"uid": "3260C9D7-C04A-4D15-92FB-02B66CF36839",
	"fenID": 1,
	"title": "hCD131",
	"isCustomTitle": true,
	"table": {
		"@class": "XYDataTable",
		"$id": "sheets/data_sheet/data_table/data_table.schema.json",
		"uid": "EECFAA25-F32D-4A9D-9082-387CCC13DBF4",
		"format": "xy",
		"dataFormat": "y_replicates",
		"replicatesCount": 3,
		"dataSets": [
			"A32AB346-1DDA-4A6B-830C-01B012429967",
			"160C6146-AB7F-40D5-AFDD-5E043A288779",
			"650E27DD-9B4D-421B-A1FA-F57A19CC7089",
			"7197A8CC-1561-4C40-813C-A81AC2EB2A62",
			"62FF0ACE-4E35-426B-AB14-A7AD41A1A510",
			"4E2AA0FA-CF1B-4EFE-9853-E65E6E7B1B63",
			"0BC905FA-65B9-458A-AC2A-1DBC73CD95C5",
			"AC7E963C-D068-41EA-97D1-A451045F41AE"
		],
		"xDataSetFormat": "y_single",
		"xDataSet": "89B6A287-7402-46FA-A0F9-EA2D0F2647B9"
	},
	"font": {
		"family": "Arial",
		"size": 10.0
	},
	"titleWidth": 158,
	"xSubColWidth": 158,
	"scrollXDir": 1368,
	"scrollDataSet": 4,
	"maxDataSets": 2048,
	"maxRow": 500000,
	"selectionRange": {
		"startCell": {
			"row": 0,
			"column": 7,
			"subcolumn": 0
		},
		"endCell": {
			"row": 13,
			"column": 7,
			"subcolumn": 2
		}
	},
	"anchorRow": 0,
	"anchorColumn": 0,
	"firstSubColumn": 0,
	"xRowWidth": -2,
	"rowTitlesWidth": 54,
	"subColumnTitleType": "default"
}
```
