## Supplementary Data Files for "Rational design of selective bispecific EPO-R/CD131 agonists": sheet.json

```
{
	"@class": "DataSheet",
	"$id": "sheets/data_sheet/data_sheet.schema.json",
	"uid": "502052A6-630B-4837-A3FD-3F33947DAEDB",
	"fenID": 2,
	"title": "p21",
	"isCustomTitle": true,
	"table": {
		"@class": "XYDataTable",
		"$id": "sheets/data_sheet/data_table/data_table.schema.json",
		"uid": "6277729C-49CB-4799-BF81-19ABD4DDAEEC",
		"format": "xy",
		"dataFormat": "y_replicates",
		"replicatesCount": 3,
		"dataSets": [
			"B968CC37-9EA6-4274-8920-C1B43012CEBD",
			"3CBEF5C8-F42C-4B22-BA6D-89D7A2AC4ACD"
		],
		"xDataSetFormat": "y_single",
		"xDataSet": "C8EBFA68-D813-44A3-B9EC-7EAA0C173C5E"
	},
	"font": {
		"family": "Arial",
		"size": 10.0
	},
	"titleWidth": 215,
	"xSubColWidth": 215,
	"maxDataSets": 2048,
	"maxRow": 500000,
	"selectionRange": {
		"startCell": {
			"row": 0,
			"column": 1,
			"subcolumn": 0
		},
		"endCell": {
			"row": 11,
			"column": 1,
			"subcolumn": 2
		}
	},
	"anchorRow": 0,
	"anchorColumn": 0,
	"firstSubColumn": 0,
	"xRowWidth": -2,
	"rowTitlesWidth": 54,
	"subColumnTitleType": "default"
}
```
