## Supplementary Data Files for "Rational design of selective bispecific EPO-R/CD131 agonists": sheet.json

```
{
	"@class": "DataSheet",
	"$id": "sheets/data_sheet/data_sheet.schema.json",
	"uid": "BBB4FE53-5639-49A8-9971-AED6D9947F54",
	"fenID": 10,
	"title": "Nonlin fit of hEPOR:Table of results",
	"isCollapsed": true,
	"table": {
		"@class": "DataTable",
		"$id": "sheets/data_sheet/data_table/data_table.schema.json",
		"uid": "E0760BED-6D6E-407B-85FF-CA4E43D3B224",
		"format": "view",
		"dataFormat": "text",
		"rowTitlesDataSet": "708B0118-791E-4940-B91F-1EF88AC696F8",
		"dataSets": [
			"83E6E185-8597-44CF-87CD-8F44F7321F23",
			"D3200FC7-BCDE-4156-98BE-68FF6DE79814",
			"5FE04D89-89D1-4B05-B700-B2156802037E",
			"3F258962-2C36-4A40-A573-27FFC8743A72",
			"0E899930-58EF-4CB7-9A43-ABFC42D05587"
		]
	},
	"font": {
		"family": "Arial",
		"size": 10.0
	},
	"flags": [
		"ANALYSIS_VIEW"
	],
	"titleWidth": 44,
	"xSubColWidth": 158,
	"maxDataSets": 2048,
	"maxRow": 500000,
	"selectionRange": {
		"startCell": {
			"row": 0,
			"column": 0,
			"subcolumn": 0
		},
		"endCell": {
			"row": 0,
			"column": 0,
			"subcolumn": 0
		}
	},
	"anchorRow": 0,
	"anchorColumn": 0,
	"firstSubColumn": 0,
	"rowTitlesWidth": 712,
	"subColumnTitleType": "default"
}
```
