## Supplementary Data Files for "Rational design of selective bispecific EPO-R/CD131 agonists": sheet.json

```
{
	"@class": "DataSheet",
	"$id": "sheets/data_sheet/data_sheet.schema.json",
	"uid": "CF9C2CB0-8419-4935-830F-DDA4A7588DAD",
	"fenID": 9,
	"title": "p29",
	"isCustomTitle": true,
	"table": {
		"@class": "XYDataTable",
		"$id": "sheets/data_sheet/data_table/data_table.schema.json",
		"uid": "6823C822-D07B-4C73-8B17-6BFC8C4D878E",
		"format": "xy",
		"dataFormat": "y_replicates",
		"replicatesCount": 3,
		"dataSets": [
			"C587B9F4-67FC-4F2F-8B32-DB03A5580E2C",
			"F75FF566-D933-4E8F-81AB-F6956B298DE2"
		],
		"xDataSetFormat": "y_single",
		"xDataSet": "91D4AB11-4269-44D5-92C6-DC7D9E0FD48C"
	},
	"font": {
		"family": "Arial",
		"size": 10.0
	},
	"titleWidth": 215,
	"xSubColWidth": 215,
	"maxDataSets": 2048,
	"maxRow": 500000,
	"selectionRange": {
		"startCell": {
			"row": 21,
			"column": 0,
			"subcolumn": 1
		},
		"endCell": {
			"row": 21,
			"column": 0,
			"subcolumn": 1
		}
	},
	"anchorRow": 0,
	"anchorColumn": 0,
	"firstSubColumn": 0,
	"xRowWidth": -2,
	"rowTitlesWidth": 54,
	"subColumnTitleType": "default"
}
```
