## Supplementary Data Files for "Rational design of selective bispecific EPO-R/CD131 agonists": sheet.json

```
{
	"@class": "DataSheet",
	"$id": "sheets/data_sheet/data_sheet.schema.json",
	"uid": "D192B6B0-A293-4837-AE27-B77103597C90",
	"fenID": 0,
	"title": "hEPOR",
	"isCustomTitle": true,
	"table": {
		"@class": "XYDataTable",
		"$id": "sheets/data_sheet/data_table/data_table.schema.json",
		"uid": "8DA73D59-431F-4CAA-825E-A7B22CEAFDCA",
		"format": "xy",
		"dataFormat": "y_replicates",
		"replicatesCount": 3,
		"dataSets": [
			"214BCC72-2D4B-4A61-AF22-6C4528B0F71C",
			"932F9B2F-46FF-4F81-B122-1CDB225F221D",
			"D960D218-9815-40E2-B747-5367BB7EDA0C",
			"9A3B51E5-A883-4F57-8CE4-97740ECFE109",
			"5081FBE8-D652-40A3-86A1-11122AB25734",
			"6B672CC0-9D63-4EAD-84E5-7ABCEE1088FA",
			"51FA47D1-D310-45A7-97C9-F31C9E76F01E",
			"7E077978-A12F-48CF-BBCD-22C47B0E27BA"
		],
		"xDataSetFormat": "y_single",
		"xDataSet": "6F68FB87-4E8D-482B-8372-892AC55E9A51"
	},
	"font": {
		"family": "Arial",
		"size": 10.0
	},
	"titleWidth": 215,
	"xSubColWidth": 215,
	"maxDataSets": 2048,
	"maxRow": 500000,
	"selectionRange": {
		"startCell": {
			"row": 0,
			"column": 7,
			"subcolumn": 0
		},
		"endCell": {
			"row": 13,
			"column": 7,
			"subcolumn": 2
		}
	},
	"anchorRow": 0,
	"anchorColumn": 0,
	"firstSubColumn": 0,
	"xRowWidth": -2,
	"rowTitlesWidth": 54,
	"subColumnTitleType": "default"
}
```
