## Supplementary Data Files for "Rational design of selective bispecific EPO-R/CD131 agonists": sheet.json

```
{
	"@class": "DataSheet",
	"$id": "sheets/data_sheet/data_sheet.schema.json",
	"uid": "E66C5DD9-4DA5-406C-98C3-9249D4C454B0",
	"fenID": 3,
	"title": "epor scfv",
	"isCustomTitle": true,
	"table": {
		"@class": "XYDataTable",
		"$id": "sheets/data_sheet/data_table/data_table.schema.json",
		"uid": "FC44A58C-7C99-44B1-97A3-B9A0AC6C1173",
		"format": "xy",
		"dataFormat": "y_replicates",
		"replicatesCount": 3,
		"dataSets": [
			"2220F6DC-8F6E-4F74-8511-B1B1E30C01B1",
			"DF613FBD-F714-4117-A227-159A466BED39"
		],
		"xDataSetFormat": "y_single",
		"xDataSet": "010C6CAD-3905-46D8-AA5E-54F77C255CCF"
	},
	"font": {
		"family": "Arial",
		"size": 10.0
	},
	"titleWidth": 158,
	"xSubColWidth": 158,
	"maxDataSets": 2048,
	"maxRow": 500000,
	"selectionRange": {
		"startCell": {
			"row": 0,
			"column": 1,
			"subcolumn": 0
		},
		"endCell": {
			"row": 11,
			"column": 1,
			"subcolumn": 2
		}
	},
	"anchorRow": 0,
	"anchorColumn": 0,
	"firstSubColumn": 0,
	"xRowWidth": -2,
	"rowTitlesWidth": 54,
	"subColumnTitleType": "default"
}
```
