## Supplementary Data Files for "Rational design of selective bispecific EPO-R/CD131 agonists": sheet.json

```
{
	"@class": "DataSheet",
	"$id": "sheets/data_sheet/data_sheet.schema.json",
	"uid": "E192B34E-3891-4AA1-96CC-56C3FB37D296",
	"fenID": 11,
	"title": "Nonlin fit of hEPOR:Curve",
	"isCollapsed": true,
	"table": {
		"@class": "XYDataTable",
		"$id": "sheets/data_sheet/data_table/data_table.schema.json",
		"uid": "46359897-FE62-47F7-B441-124DC5BFB749",
		"format": "view",
		"dataFormat": "y_single",
		"dataSets": [
			"09738A42-D32C-454D-B889-5B212F08FF91",
			"9B35ADEB-F427-427F-BE8F-6487128B0E85",
			"94BD24BF-D69A-4140-B555-5740B30FBE16",
			"D83792C5-3018-4F48-A7D3-1D278F1EFC8F",
			"A926C292-B39F-4DED-BC85-31E1C9A4A40E"
		],
		"xDataSetFormat": "series",
		"xDataSet": "0167F1E0-E396-4C4F-8F24-DF0D2120C6CA"
	},
	"font": {
		"family": "Arial",
		"size": 10.0
	},
	"flags": [
		"HIDE_ROW_TITLES",
		"ANALYSIS_VIEW"
	],
	"titleWidth": 215,
	"xSubColWidth": 215,
	"maxDataSets": 2048,
	"maxRow": 500000,
	"selectionRange": {
		"startCell": {
			"row": 0,
			"column": 0,
			"subcolumn": 0
		},
		"endCell": {
			"row": 0,
			"column": 0,
			"subcolumn": 0
		}
	},
	"anchorRow": 0,
	"anchorColumn": 0,
	"firstSubColumn": 0,
	"xRowWidth": -2,
	"subColumnTitleType": "default"
}
```
