## Supplementary Data Files for "Rational design of selective bispecific EPO-R/CD131 agonists": sheet.json

```
{
	"@class": "DataSheet",
	"$id": "sheets/data_sheet/data_sheet.schema.json",
	"uid": "EB9A0C91-CA37-44DF-8C24-97476DB91CFA",
	"fenID": 19,
	"title": "Nonlin fit of hEPOR:Summary table",
	"isCollapsed": true,
	"table": {
		"@class": "DataTable",
		"$id": "sheets/data_sheet/data_table/data_table.schema.json",
		"uid": "3DD0572B-E532-4E8E-8247-092710C851F7",
		"format": "view",
		"dataFormat": "y_se",
		"rowTitlesDataSet": "D7617C50-AB47-4251-B023-8590B55A4E2C",
		"dataSets": [
			"F882E464-7192-40E0-BAE6-8B7F640F9132",
			"7301589E-BE22-4B56-B428-EAFD408F015F",
			"2AF3AC60-99F7-4037-B6DC-E8EBEE4398C3"
		]
	},
	"font": {
		"family": "Arial",
		"size": 10.0
	},
	"flags": [
		"ANALYSIS_VIEW"
	],
	"titleWidth": 44,
	"xSubColWidth": 158,
	"maxDataSets": 2048,
	"maxRow": 500000,
	"selectionRange": {
		"startCell": {
			"row": -2,
			"column": -2,
			"subcolumn": 0
		},
		"endCell": {
			"row": 6,
			"column": 2,
			"subcolumn": 1
		}
	},
	"anchorRow": 1,
	"anchorColumn": 1,
	"firstSubColumn": 0,
	"rowTitlesWidth": 114,
	"subColumnTitleType": "value"
}
```
