## Supplementary Data Files for "Rational design of selective bispecific EPO-R/CD131 agonists": content.json

```
{
    "$id": "sheets/data_sheet/data_table/data_table_storage.schema.json",
    "numberOfColumns": 6,
    "numberOfRows": 1000,
    "version": 1
}
```
