## Supplementary Data Files for "Rational design of selective bispecific EPO-R/CD131 agonists": document.json

```
{
	"@class": "Document",
	"$id": "document.schema.json",
	"creationDate": "2025-01-17T00:00:00Z",
	"modificationDate": "2025-02-20T21:00:08Z",
	"createdBy": {
		"name": "Prism",
		"user": "Kailyn Doiron",
		"version": "10.4.0.621",
		"platform": "Win"
	},
	"modifiedBy": {
		"name": "Prism",
		"user": "Kailyn Doiron",
		"version": "10.4.0.621",
		"platform": "Win"
	},
	"formatVersion": "1-4-1",
	"minFormatVersion": "1-2-0",
	"minPrismVersion": "10.1.0",
	"compatibility": [
		{
			"formatVersion": "1-0-0",
			"action": "warningOpen"
		}
	],
	"sheets": {
		"graphs": [
			"C4EFC4BF-05D9-4BA0-8EA8-4567DE154D76",
			"5516FB42-0524-4708-B0D5-96D306CEB2C3",
			"AFFA3900-3667-45E9-9B03-31BF54527D6F",
			"CE4B0F17-AB5D-4012-BF36-115B450C84D0",
			"C3C47145-DB99-49C6-81D6-DC2B06DFD6D1",
			"65B0B94A-6747-4B44-92CF-3F4A8F507465",
			"98BE20D4-BD1D-40D4-8084-77F1DC71B52D",
			"A46ADE61-F879-404A-BA53-EF3D275BEAD8",
			"4A801562-15DF-4901-880F-DE91618B7AEA",
			"6ED25C2A-91D8-421B-8D2F-FCA8257322ED",
			"E5FB09BB-CE80-4646-B5AE-5C39BF14E555",
			"09E0FBD6-BA41-4BF2-B1EF-3989A2199D06",
			"B2959335-D02D-4EB6-96BF-198420174F92",
			"F0351574-D126-483B-91BF-0543F3721174",
			"79DD04E1-2076-4EB3-8619-76DC3475E516",
			"7AA213E6-9139-4E70-86EA-7F4737BF1AA8",
			"D0FF9FAE-585A-4021-89A5-09BF373DFD15",
			"5E7E56E8-32AE-4164-8772-540DC74159EA"
		],
		"layouts": [
			"5014A02D-3B43-46B9-AB30-0B0AD670F359",
			"8602C973-9433-4D4B-87E3-E0D035725FD9",
			"B064C12F-D376-417F-AA9E-36D00ED88054"
		],
		"analyses": [
			"8EFDFD25-D214-43DE-9FF4-B9A0F1B27591",
			"3188F41B-6A30-4914-AAD9-0D2E845AB1AC"
		],
		"info": [
			"629D0E33-8C26-4A23-8CEB-F7DC50692955"
		],
		"data": [
			"D192B6B0-A293-4837-AE27-B77103597C90",
			"3260C9D7-C04A-4D15-92FB-02B66CF36839",
			"502052A6-630B-4837-A3FD-3F33947DAEDB",
			"E66C5DD9-4DA5-406C-98C3-9249D4C454B0",
			"53C7A4FF-596F-4A64-B2A0-2565BF012981",
			"D22629E7-F6A6-4748-9B1A-09036F0886E9",
			"6AE8452F-4645-423A-A0C2-AE2B623929C6",
			"F541E427-97E0-4CCD-B0D3-5A73CBD61195",
			"84099016-4C84-4CF2-B081-9BEC0A580BBA",
			"CF9C2CB0-8419-4935-830F-DDA4A7588DAD"
		]
	},
	"uiSettings": {
		"currentSheetType": "Info",
		"viewMode": "sheet",
		"galleryScaleFactor": 100,
		"nextDataSheetNumber": 11,
		"printer": {
			"defaultPaperSize": {
				"width": 8.5,
				"height": 11.0
			},
			"deviceName": "",
			"driverVersion": 0,
			"specVersion": 0,
			"driverExtra": 0
		},
		"navigator": {
			"width": 240,
			"collapsedFolders": {
				"data": false,
				"info": false,
				"analyses": false,
				"graphs": false,
				"layouts": false,
				"dataAndAnalyses": false,
				"search": false,
				"family": false
			}
		},
		"currentSheets": {
			"data": "D192B6B0-A293-4837-AE27-B77103597C90",
			"analysis": "8EFDFD25-D214-43DE-9FF4-B9A0F1B27591",
			"graph": "79DD04E1-2076-4EB3-8619-76DC3475E516",
			"layout": "B064C12F-D376-417F-AA9E-36D00ED88054",
			"info": "629D0E33-8C26-4A23-8CEB-F7DC50692955"
		}
	},
	"customColors": [
		"#e84c22ff"
	],
	"sheetAttributesMap": {
		"E5FB09BB-CE80-4646-B5AE-5C39BF14E555": {
			"title": "paper_EPORwith37"
		},
		"5E7E56E8-32AE-4164-8772-540DC74159EA": {
			"title": "Summary table: Nonlin fit of hCD131"
		},
		"A46ADE61-F879-404A-BA53-EF3D275BEAD8": {
			"title": "p27 old"
		},
		"F0351574-D126-483B-91BF-0543F3721174": {
			"title": "paperfig1_CD131"
		},
		"C3C47145-DB99-49C6-81D6-DC2B06DFD6D1": {
			"title": "cd131 scfv"
		},
		"65B0B94A-6747-4B44-92CF-3F4A8F507465": {
			"title": "p26"
		},
		"5516FB42-0524-4708-B0D5-96D306CEB2C3": {
			"title": "hCD131"
		},
		"7AA213E6-9139-4E70-86EA-7F4737BF1AA8": {
			"title": "paperfig1_CD131_withcurves"
		},
		"AFFA3900-3667-45E9-9B03-31BF54527D6F": {
			"title": "p21"
		},
		"79DD04E1-2076-4EB3-8619-76DC3475E516": {
			"title": "paperfig1_EPOR_withcurves"
		},
		"6ED25C2A-91D8-421B-8D2F-FCA8257322ED": {
			"title": "p29"
		},
		"B2959335-D02D-4EB6-96BF-198420174F92": {
			"title": "paperfig1_EPOR"
		},
		"98BE20D4-BD1D-40D4-8084-77F1DC71B52D": {
			"title": "p37"
		},
		"D0FF9FAE-585A-4021-89A5-09BF373DFD15": {
			"title": "Summary table: Nonlin fit of hEPOR"
		},
		"CE4B0F17-AB5D-4012-BF36-115B450C84D0": {
			"title": "epor scfv"
		},
		"4A801562-15DF-4901-880F-DE91618B7AEA": {
			"title": "p27 new"
		},
		"C4EFC4BF-05D9-4BA0-8EA8-4567DE154D76": {
			"title": "hEPOR"
		},
		"09E0FBD6-BA41-4BF2-B1EF-3989A2199D06": {
			"title": "paper_CD131with37"
		},
		"8EFDFD25-D214-43DE-9FF4-B9A0F1B27591": {
			"title": "Nonlin fit of hEPOR"
		},
		"3188F41B-6A30-4914-AAD9-0D2E845AB1AC": {
			"title": "Nonlin fit of hCD131"
		},
		"D22629E7-F6A6-4748-9B1A-09036F0886E9": {
			"title": "p26"
		},
		"84099016-4C84-4CF2-B081-9BEC0A580BBA": {
			"title": "p27 new"
		},
		"E66C5DD9-4DA5-406C-98C3-9249D4C454B0": {
			"title": "epor scfv"
		},
		"6AE8452F-4645-423A-A0C2-AE2B623929C6": {
			"title": "p37"
		},
		"53C7A4FF-596F-4A64-B2A0-2565BF012981": {
			"title": "cd131 scfv"
		},
		"CF9C2CB0-8419-4935-830F-DDA4A7588DAD": {
			"title": "p29"
		},
		"F541E427-97E0-4CCD-B0D3-5A73CBD61195": {
			"title": "p27 old"
		},
		"629D0E33-8C26-4A23-8CEB-F7DC50692955": {
			"title": "protein name mappings"
		},
		"D192B6B0-A293-4837-AE27-B77103597C90": {
			"title": "hEPOR"
		},
		"3260C9D7-C04A-4D15-92FB-02B66CF36839": {
			"title": "hCD131"
		},
		"502052A6-630B-4837-A3FD-3F33947DAEDB": {
			"title": "p21"
		},
		"8602C973-9433-4D4B-87E3-E0D035725FD9": {
			"title": "all with 37"
		},
		"5014A02D-3B43-46B9-AB30-0B0AD670F359": {
			"title": "by protein"
		},
		"B064C12F-D376-417F-AA9E-36D00ED88054": {
			"title": "paper layout"
		}
	}
}
```
