## Supplementary Data Files for "Rational design of selective bispecific EPO-R/CD131 agonists": ED6BDC08-3B20-432C-B6B0-3B17C99EED7F.json

```
{
	"@class": "FloatingNote",
	"$id": "floating_note/floating_note.schema.json",
	"color": "steel",
	"text": {
		"string": "Some error bars can't be shown. Why?",
		"version": 1,
		"formatting": [
			{
				"range": "0~31",
				"attributes": {
					"fontSize": 10.0,
					"indentLeft": 80,
					"lineBulletStyle": 5,
					"tabSpacing": 1.5
				}
			},
			{
				"range": "32~35",
				"attributes": {
					"fontSize": 10.0,
					"textColor": "#0000ffff",
					"indentLeft": 80,
					"lineBulletStyle": 5,
					"urlLink": "https://www.graphpad.com/support/faqid/2041/",
					"tabSpacing": 1.5
				}
			}
		]
	},
	"position": "-1;-259",
	"positionCollapsed": "0;0",
	"size": {
		"width": 312.0,
		"height": 72.0
	},
	"screenWidth": {
		"width": 1536.0,
		"height": 960.0
	},
	"screenDPI": 120,
	"isAuto": true,
	"isCollapsed": false,
	"isReadOnly": true,
	"isCompatibilityNote": false,
	"uid": "ED6BDC08-3B20-432C-B6B0-3B17C99EED7F",
	"fenID": 8
}
```
