## Supplementary Data Files for "Rational design of selective bispecific EPO-R/CD131 agonists": sheet.json

```
{
	"@class": "FENGraphSheet",
	"$id": "sheets/graph_sheet.schema.json",
	"uid": "4A801562-15DF-4901-880F-DE91618B7AEA",
	"fenID": 18,
	"title": "p27 new",
	"floatingNotes": [
		"ED6BDC08-3B20-432C-B6B0-3B17C99EED7F"
	],
	"inputDataSets": [
		"879427D1-2E8C-4C1B-AEF3-D67854B3EF51",
		"1DBEBBCA-B191-4A8A-9A83-D546DC5AE873"
	]
}
```
