## Supplementary Data Files for "Rational design of selective bispecific EPO-R/CD131 agonists": sheet.json

```
{
	"@class": "FENGraphSheet",
	"$id": "sheets/graph_sheet.schema.json",
	"uid": "5E7E56E8-32AE-4164-8772-540DC74159EA",
	"fenID": 105,
	"title": "Summary table: Nonlin fit of hCD131",
	"isAutoCreated": true,
	"inputDataSets": []
}
```
