## Supplementary Data Files for "Rational design of selective bispecific EPO-R/CD131 agonists": sheet.json

```
{
	"@class": "FENGraphSheet",
	"$id": "sheets/graph_sheet.schema.json",
	"uid": "6ED25C2A-91D8-421B-8D2F-FCA8257322ED",
	"fenID": 19,
	"title": "p29",
	"floatingNotes": [
		"6ED43B12-10AD-4618-A4E9-9772CE8B4602"
	],
	"inputDataSets": [
		"C587B9F4-67FC-4F2F-8B32-DB03A5580E2C",
		"F75FF566-D933-4E8F-81AB-F6956B298DE2"
	]
}
```
