## Supplementary Data Files for "Rational design of selective bispecific EPO-R/CD131 agonists": 45499B21-872A-49D1-A256-D5F1B194D0BE.json

```
{
	"@class": "FloatingNote",
	"$id": "floating_note/floating_note.schema.json",
	"color": "steel",
	"text": {
		"string": "10 data points are outside the axis limits\r22 error bars are clipped at the axis limit.\r5 values cannot be plotted. Why?\rSome error bars can't be shown. Why?",
		"version": 1,
		"formatting": [
			{
				"range": "0~115",
				"attributes": {
					"fontSize": 10.0,
					"indentLeft": 80,
					"lineBulletStyle": 5,
					"tabSpacing": 1.5
				}
			},
			{
				"range": "116~119",
				"attributes": {
					"fontSize": 10.0,
					"textColor": "#0000ffff",
					"indentLeft": 80,
					"lineBulletStyle": 5,
					"urlLink": "https://www.graphpad.com/support/faqid/2056/",
					"tabSpacing": 1.5
				}
			},
			{
				"range": "120~152",
				"attributes": {
					"fontSize": 10.0,
					"indentLeft": 80,
					"lineBulletStyle": 5,
					"tabSpacing": 1.5
				}
			},
			{
				"range": "153~156",
				"attributes": {
					"fontSize": 10.0,
					"textColor": "#0000ffff",
					"indentLeft": 80,
					"lineBulletStyle": 5,
					"urlLink": "https://www.graphpad.com/support/faqid/2041/",
					"tabSpacing": 1.5
				}
			}
		]
	},
	"position": "670;-149",
	"positionCollapsed": "1399;849",
	"size": {
		"width": 320.0,
		"height": 146.0
	},
	"screenWidth": {
		"width": 1536.0,
		"height": 960.0
	},
	"screenDPI": 120,
	"isAuto": true,
	"isCollapsed": false,
	"isReadOnly": true,
	"isCompatibilityNote": false,
	"uid": "45499B21-872A-49D1-A256-D5F1B194D0BE",
	"fenID": 21
}
```
