## Supplementary Data Files for "Rational design of selective bispecific EPO-R/CD131 agonists": sheet.json

```
{
	"@class": "FENGraphSheet",
	"$id": "sheets/graph_sheet.schema.json",
	"uid": "7AA213E6-9139-4E70-86EA-7F4737BF1AA8",
	"fenID": 102,
	"title": "paperfig1_CD131_withcurves",
	"isCustomTitle": true,
	"floatingNotes": [
		"45499B21-872A-49D1-A256-D5F1B194D0BE"
	],
	"inputDataSets": [
		"160C6146-AB7F-40D5-AFDD-5E043A288779",
		"650E27DD-9B4D-421B-A1FA-F57A19CC7089",
		"7197A8CC-1561-4C40-813C-A81AC2EB2A62",
		"0BC905FA-65B9-458A-AC2A-1DBC73CD95C5",
		"AC7E963C-D068-41EA-97D1-A451045F41AE",
		"848A7877-5D2A-46E8-AE05-E25DC326D033",
		"A80B3C15-C153-4089-B8CF-7106B0EDBECD",
		"768A4C8B-B2A5-47B2-A072-4A2A2EF0D76B",
		"2EA339B4-BB48-4B0E-8B51-43E4F03C0060",
		"C2724B47-FF4B-42CC-A733-7359B04B5ED5"
	]
}
```
