## Supplementary Data Files for "Rational design of selective bispecific EPO-R/CD131 agonists": sheet.json

```
{
	"@class": "FENGraphSheet",
	"$id": "sheets/graph_sheet.schema.json",
	"uid": "09E0FBD6-BA41-4BF2-B1EF-3989A2199D06",
	"fenID": 66,
	"title": "paper_CD131with37",
	"isCustomTitle": true,
	"floatingNotes": [
		"02EC50F1-26EF-4104-95CC-8EFA0924691F"
	],
	"inputDataSets": [
		"A32AB346-1DDA-4A6B-830C-01B012429967",
		"160C6146-AB7F-40D5-AFDD-5E043A288779",
		"650E27DD-9B4D-421B-A1FA-F57A19CC7089",
		"7197A8CC-1561-4C40-813C-A81AC2EB2A62",
		"62FF0ACE-4E35-426B-AB14-A7AD41A1A510",
		"0BC905FA-65B9-458A-AC2A-1DBC73CD95C5",
		"AC7E963C-D068-41EA-97D1-A451045F41AE"
	]
}
```
