## Supplementary Data Files for "Rational design of selective bispecific EPO-R/CD131 agonists": sheet.json

```
{
	"@class": "FENGraphSheet",
	"$id": "sheets/graph_sheet.schema.json",
	"uid": "65B0B94A-6747-4B44-92CF-3F4A8F507465",
	"fenID": 15,
	"title": "p26",
	"floatingNotes": [
		"DB56B234-0FC7-4B05-A8C1-258BF0718C3D"
	],
	"inputDataSets": [
		"C835C849-3F58-41A2-ADD6-C97401BAD162",
		"D15AD02F-2BDF-4C0E-ABE1-E4682B0B8427"
	]
}
```
