## Supplementary Data Files for "Rational design of selective bispecific EPO-R/CD131 agonists": sheet.json

```
{
	"@class": "FENGraphSheet",
	"$id": "sheets/graph_sheet.schema.json",
	"uid": "79DD04E1-2076-4EB3-8619-76DC3475E516",
	"fenID": 100,
	"title": "paperfig1_EPOR_withcurves",
	"isCustomTitle": true,
	"floatingNotes": [
		"0A120E6C-07EE-4C84-823B-8CE0983901F4"
	],
	"inputDataSets": [
		"932F9B2F-46FF-4F81-B122-1CDB225F221D",
		"D960D218-9815-40E2-B747-5367BB7EDA0C",
		"9A3B51E5-A883-4F57-8CE4-97740ECFE109",
		"51FA47D1-D310-45A7-97C9-F31C9E76F01E",
		"7E077978-A12F-48CF-BBCD-22C47B0E27BA",
		"09738A42-D32C-454D-B889-5B212F08FF91",
		"9B35ADEB-F427-427F-BE8F-6487128B0E85",
		"94BD24BF-D69A-4140-B555-5740B30FBE16",
		"D83792C5-3018-4F48-A7D3-1D278F1EFC8F",
		"A926C292-B39F-4DED-BC85-31E1C9A4A40E"
	]
}
```
