## Supplementary Data Files for "Rational design of selective bispecific EPO-R/CD131 agonists": sheet.json

```
{
	"@class": "FENGraphSheet",
	"$id": "sheets/graph_sheet.schema.json",
	"uid": "98BE20D4-BD1D-40D4-8084-77F1DC71B52D",
	"fenID": 16,
	"title": "p37",
	"floatingNotes": [
		"AC8CB245-4F72-4423-9F25-D6D6D111E193"
	],
	"inputDataSets": [
		"56AFFE4B-F2A1-41A5-AB53-83F9CCA44927",
		"061BA9E6-2FD7-40DE-A782-F17ADE7A0F92"
	]
}
```
