## Supplementary Data Files for "Rational design of selective bispecific EPO-R/CD131 agonists": sheet.json

```
{
	"@class": "FENGraphSheet",
	"$id": "sheets/graph_sheet.schema.json",
	"uid": "A46ADE61-F879-404A-BA53-EF3D275BEAD8",
	"fenID": 17,
	"title": "p27 old",
	"floatingNotes": [
		"DC41930C-0366-479A-B7A7-6230C1E30FA8"
	],
	"inputDataSets": [
		"5BD688F3-5042-44D5-AFEF-241783A24D8A",
		"141A46AD-F490-4DB9-995D-2FFA5CEBF9C8"
	]
}
```
