## Supplementary Data Files for "Rational design of selective bispecific EPO-R/CD131 agonists": sheet.json

```
{
	"@class": "FENGraphSheet",
	"$id": "sheets/graph_sheet.schema.json",
	"uid": "AFFA3900-3667-45E9-9B03-31BF54527D6F",
	"fenID": 8,
	"title": "p21",
	"floatingNotes": [
		"1B9A050C-7D28-463D-B0E8-F8776C740F68"
	],
	"inputDataSets": [
		"B968CC37-9EA6-4274-8920-C1B43012CEBD",
		"3CBEF5C8-F42C-4B22-BA6D-89D7A2AC4ACD"
	]
}
```
