## Supplementary Data Files for "Rational design of selective bispecific EPO-R/CD131 agonists": sheet.json

```
{
	"@class": "FENGraphSheet",
	"$id": "sheets/graph_sheet.schema.json",
	"uid": "B2959335-D02D-4EB6-96BF-198420174F92",
	"fenID": 97,
	"title": "paperfig1_EPOR",
	"isCustomTitle": true,
	"floatingNotes": [
		"F507F01D-8F85-4B73-B776-544E4BF8693A"
	],
	"inputDataSets": [
		"932F9B2F-46FF-4F81-B122-1CDB225F221D",
		"D960D218-9815-40E2-B747-5367BB7EDA0C",
		"9A3B51E5-A883-4F57-8CE4-97740ECFE109",
		"51FA47D1-D310-45A7-97C9-F31C9E76F01E",
		"7E077978-A12F-48CF-BBCD-22C47B0E27BA"
	]
}
```
