## Supplementary Data Files for "Rational design of selective bispecific EPO-R/CD131 agonists": sheet.json

```
{
	"@class": "FENGraphSheet",
	"$id": "sheets/graph_sheet.schema.json",
	"uid": "C3C47145-DB99-49C6-81D6-DC2B06DFD6D1",
	"fenID": 14,
	"title": "cd131 scfv",
	"floatingNotes": [
		"A1DA407E-A177-4C0C-8469-38369B854689"
	],
	"inputDataSets": [
		"31936233-B864-42CF-8F1E-C5D5504B93AF",
		"40F21D20-7D1D-4B95-A13D-4B434CAC8145"
	]
}
```
