## Supplementary Data Files for "Rational design of selective bispecific EPO-R/CD131 agonists": sheet.json

```
{
	"@class": "FENGraphSheet",
	"$id": "sheets/graph_sheet.schema.json",
	"uid": "C4EFC4BF-05D9-4BA0-8EA8-4567DE154D76",
	"fenID": 0,
	"title": "hEPOR",
	"floatingNotes": [
		"43D00F20-7022-4BB0-8A7F-6162B7A930C9"
	],
	"inputDataSets": [
		"214BCC72-2D4B-4A61-AF22-6C4528B0F71C",
		"932F9B2F-46FF-4F81-B122-1CDB225F221D",
		"D960D218-9815-40E2-B747-5367BB7EDA0C",
		"9A3B51E5-A883-4F57-8CE4-97740ECFE109",
		"5081FBE8-D652-40A3-86A1-11122AB25734",
		"6B672CC0-9D63-4EAD-84E5-7ABCEE1088FA",
		"51FA47D1-D310-45A7-97C9-F31C9E76F01E",
		"7E077978-A12F-48CF-BBCD-22C47B0E27BA"
	]
}
```
