## Supplementary Data Files for "Rational design of selective bispecific EPO-R/CD131 agonists": sheet.json

```
{
	"@class": "FENGraphSheet",
	"$id": "sheets/graph_sheet.schema.json",
	"uid": "CE4B0F17-AB5D-4012-BF36-115B450C84D0",
	"fenID": 9,
	"title": "epor scfv",
	"floatingNotes": [
		"9038611B-727F-47FE-A1F0-E4D7A8DE0D6F"
	],
	"inputDataSets": [
		"2220F6DC-8F6E-4F74-8511-B1B1E30C01B1",
		"DF613FBD-F714-4117-A227-159A466BED39"
	]
}
```
