## Supplementary Data Files for "Rational design of selective bispecific EPO-R/CD131 agonists": sheet.json

```
{
	"@class": "FENGraphSheet",
	"$id": "sheets/graph_sheet.schema.json",
	"uid": "D0FF9FAE-585A-4021-89A5-09BF373DFD15",
	"fenID": 104,
	"title": "Summary table: Nonlin fit of hEPOR",
	"isAutoCreated": true,
	"inputDataSets": []
}
```
