## Supplementary Data Files for "Rational design of selective bispecific EPO-R/CD131 agonists": sheet.json

```
{
	"@class": "FENGraphSheet",
	"$id": "sheets/graph_sheet.schema.json",
	"uid": "E5FB09BB-CE80-4646-B5AE-5C39BF14E555",
	"fenID": 65,
	"title": "paper_EPORwith37",
	"isCustomTitle": true,
	"floatingNotes": [
		"F9F3177D-5C8D-4F18-98C8-68583995031D"
	],
	"inputDataSets": [
		"214BCC72-2D4B-4A61-AF22-6C4528B0F71C",
		"932F9B2F-46FF-4F81-B122-1CDB225F221D",
		"D960D218-9815-40E2-B747-5367BB7EDA0C",
		"9A3B51E5-A883-4F57-8CE4-97740ECFE109",
		"5081FBE8-D652-40A3-86A1-11122AB25734",
		"51FA47D1-D310-45A7-97C9-F31C9E76F01E",
		"7E077978-A12F-48CF-BBCD-22C47B0E27BA"
	]
}
```
