## Supplementary Data Files for "Rational design of selective bispecific EPO-R/CD131 agonists": sheet.json

```
{
	"@class": "FENGraphSheet",
	"$id": "sheets/graph_sheet.schema.json",
	"uid": "F0351574-D126-483B-91BF-0543F3721174",
	"fenID": 98,
	"title": "paperfig1_CD131",
	"isCustomTitle": true,
	"floatingNotes": [
		"F7066427-E8AD-46F1-BA23-22B8D84C250C"
	],
	"inputDataSets": [
		"160C6146-AB7F-40D5-AFDD-5E043A288779",
		"650E27DD-9B4D-421B-A1FA-F57A19CC7089",
		"7197A8CC-1561-4C40-813C-A81AC2EB2A62",
		"0BC905FA-65B9-458A-AC2A-1DBC73CD95C5",
		"AC7E963C-D068-41EA-97D1-A451045F41AE"
	]
}
```
