## Supplementary Data Files for "Rational design of selective bispecific EPO-R/CD131 agonists": sheet.json

```
{
	"@class": "InfoSheet",
	"$id": "sheets/info_sheet/info_sheet.schema.json",
	"uid": "629D0E33-8C26-4A23-8CEB-F7DC50692955",
	"fenID": 0,
	"title": "protein name mappings",
	"isCustomTitle": true,
	"experimentDate": "2025-01-17",
	"notesText": {
		"string": "p21 = Fc (neg ctrl)\rp26= TscFv, tandem scFv\rP37= TscFv Swap\rP27= TscFv-Fc (there were two lots tested on this day, old lot and new lot)\rP29= BsAb, bispecific antibody\r\r\rUsed prism to calculate Emax and EC50s, 4 parameter model ",
		"version": 1,
		"formatting": [
			{
				"range": "0~226",
				"attributes": {
					"tabSpacing": 0.25
				}
			}
		]
	},
	"uiState": {
		"columnNamesWidth": 0.5,
		"columnValuesWidth": 0.5,
		"constantPanelProportion": 0.4000000059604645
	},
	"selectedCellsRange": {
		"endCell": {
			"row": 0,
			"column": 0
		},
		"startCell": {
			"row": 0,
			"column": 0
		}
	},
	"constants": [
		{
			"name": "Experiment Date",
			"value": "1/17/2025"
		},
		{
			"name": "Experiment ID",
			"value": ""
		},
		{
			"name": "Notebook ID",
			"value": ""
		},
		{
			"name": "Project",
			"value": ""
		},
		{
			"name": "Experimenter",
			"value": ""
		},
		{
			"name": "Protocol",
			"value": ""
		},
		{
			"name": "",
			"value": ""
		}
	]
}
```
