## Supplementary Data Files for "Rational design of selective bispecific EPO-R/CD131 agonists": sheet.json

```
{
	"@class": "FENLayoutSheet",
	"$id": "sheets/layout_sheet.schema.json",
	"mediaCollection": [],
	"uid": "5014A02D-3B43-46B9-AB30-0B0AD670F359",
	"fenID": 0,
	"title": "by protein",
	"isCustomTitle": true,
	"linkedGraphSheets": [
		"CE4B0F17-AB5D-4012-BF36-115B450C84D0",
		"C3C47145-DB99-49C6-81D6-DC2B06DFD6D1",
		"65B0B94A-6747-4B44-92CF-3F4A8F507465",
		"98BE20D4-BD1D-40D4-8084-77F1DC71B52D",
		"4A801562-15DF-4901-880F-DE91618B7AEA",
		"6ED25C2A-91D8-421B-8D2F-FCA8257322ED",
		"A46ADE61-F879-404A-BA53-EF3D275BEAD8",
		"AFFA3900-3667-45E9-9B03-31BF54527D6F"
	]
}
```
