## Supplementary Data Files for "Rational design of selective bispecific EPO-R/CD131 agonists": sheet.json

```
{
	"@class": "FENLayoutSheet",
	"$id": "sheets/layout_sheet.schema.json",
	"mediaCollection": [],
	"uid": "8602C973-9433-4D4B-87E3-E0D035725FD9",
	"fenID": 1,
	"title": "all with 37",
	"isCustomTitle": true,
	"linkedGraphSheets": [
		"C4EFC4BF-05D9-4BA0-8EA8-4567DE154D76",
		"5516FB42-0524-4708-B0D5-96D306CEB2C3"
	]
}
```
