## Supplementary Data Files for "Rational design of selective bispecific EPO-R/CD131 agonists": sheet.json

```
{
	"@class": "FENLayoutSheet",
	"$id": "sheets/layout_sheet.schema.json",
	"mediaCollection": [],
	"uid": "B064C12F-D376-417F-AA9E-36D00ED88054",
	"fenID": 4,
	"title": "paper layout",
	"isCustomTitle": true,
	"linkedGraphSheets": [
		"B2959335-D02D-4EB6-96BF-198420174F92",
		"F0351574-D126-483B-91BF-0543F3721174"
	]
}
```
