## Supplementary Data Files for "Rational design of selective bispecific EPO-R/CD131 agonists": 4E7FEFF3-1384-477A-9E4C-9F90E0631C7D.json

```
{
	"@class": "DataSet",
	"$id": "sheets/data_sheet/data_table/data_set.schema.json",
	"uid": "4E7FEFF3-1384-477A-9E4C-9F90E0631C7D",
	"fenID": 73,
	"format": "y_single",
	"title": "WT",
	"attributes": [
		"DS_ATTR_Y"
	],
	"replicates": [
		{
			"@class": "DriverReplicate",
			"valueType": "real",
			"maxWidth": 33,
			"commonAttributes": [
				"NUMERIC",
				"USER"
			],
			"decimalsLength": 8,
			"significantDigitsCount": 7,
			"lastRow": 2,
			"firstRow": 0
		}
	]
}
```
