## Supplementary Data Files for "Rational design of selective bispecific EPO-R/CD131 agonists": 08C5293F-3274-47B2-B05E-4BCF235E0408.json

```
{
	"@class": "DataSet",
	"$id": "sheets/data_sheet/data_table/data_set.schema.json",
	"uid": "08C5293F-3274-47B2-B05E-4BCF235E0408",
	"fenID": 117,
	"format": "y_single",
	"title": "CD131 KO",
	"attributes": [
		"DS_ATTR_Y"
	],
	"replicates": [
		{
			"@class": "DriverReplicate",
			"valueType": "real",
			"maxWidth": 91,
			"commonAttributes": [
				"NUMERIC",
				"USER"
			],
			"decimalsLength": 8,
			"significantDigitsCount": 7,
			"cellAttributes": [
				{
					"rows": "0~8",
					"attributes": []
				}
			],
			"lastRow": 8,
			"firstRow": 0
		}
	]
}
```
