## Supplementary Data Files for "Rational design of selective bispecific EPO-R/CD131 agonists": 9E2E4376-517D-4D15-A002-83A6AA7CF613.json

```
{
	"@class": "DataSet",
	"$id": "sheets/data_sheet/data_table/data_set.schema.json",
	"uid": "9E2E4376-517D-4D15-A002-83A6AA7CF613",
	"fenID": 47,
	"format": "text",
	"attributes": [
		"DS_ATTR_RT"
	],
	"replicates": [
		{
			"@class": "DriverReplicate",
			"valueType": "string",
			"commonAttributes": [
				"NUMERIC"
			],
			"decimalsLength": 15,
			"significantDigitsCount": 7,
			"lastRow": 3,
			"firstRow": 0
		}
	]
}
```
