## Supplementary Data Files for "Rational design of selective bispecific EPO-R/CD131 agonists": 68F19630-0792-4D44-A93C-E4B3B407E3A8.json

```
{
	"@class": "DataSet",
	"$id": "sheets/data_sheet/data_table/data_set.schema.json",
	"uid": "68F19630-0792-4D44-A93C-E4B3B407E3A8",
	"fenID": 85,
	"format": "text",
	"attributes": [
		"DS_ATTR_RT"
	],
	"replicates": [
		{
			"@class": "DriverReplicate",
			"valueType": "string",
			"commonAttributes": [
				"NUMERIC"
			],
			"decimalsLength": 15,
			"significantDigitsCount": 7,
			"lastRow": 3,
			"firstRow": 0
		}
	]
}
```
