## Supplementary Data Files for "Rational design of selective bispecific EPO-R/CD131 agonists": 98ED6108-E51B-4FFD-8F96-33D1942AF389.json

```
{
	"@class": "DataSet",
	"$id": "sheets/data_sheet/data_table/data_set.schema.json",
	"uid": "98ED6108-E51B-4FFD-8F96-33D1942AF389",
	"fenID": 92,
	"format": "y_single",
	"title": {
		"string": "LR",
		"version": 1,
		"formatting": [
			{
				"range": "0~1",
				"attributes": {}
			}
		]
	},
	"attributes": [
		"DS_ATTR_Y"
	],
	"replicates": [
		{
			"@class": "DriverReplicate",
			"valueType": "real",
			"maxWidth": 125,
			"commonAttributes": [
				"NUMERIC",
				"USER"
			],
			"decimalsLength": 8,
			"significantDigitsCount": 7,
			"lastRow": 0,
			"firstRow": 0
		}
	]
}
```
