## Supplementary Data Files for "Rational design of selective bispecific EPO-R/CD131 agonists": 06151FD9-AAEC-4FCD-A8D2-BDCB30D631A9.json

```
{
	"@class": "DataSet",
	"$id": "sheets/data_sheet/data_table/data_set.schema.json",
	"uid": "06151FD9-AAEC-4FCD-A8D2-BDCB30D631A9",
	"fenID": 97,
	"format": "y_single",
	"title": "TscFv",
	"attributes": [
		"DS_ATTR_Y"
	],
	"replicates": [
		{
			"@class": "DriverReplicate",
			"valueType": "real",
			"maxWidth": 138,
			"commonAttributes": [
				"NUMERIC",
				"USER"
			],
			"decimalsLength": 8,
			"significantDigitsCount": 7,
			"lastRow": 1,
			"firstRow": 0
		}
	]
}
```
