## Supplementary Data Files for "Rational design of selective bispecific EPO-R/CD131 agonists": E1582198-92C4-4BD2-8404-0D3F97B676D9.json

```
{
	"@class": "DataSet",
	"$id": "sheets/data_sheet/data_table/data_set.schema.json",
	"uid": "E1582198-92C4-4BD2-8404-0D3F97B676D9",
	"fenID": 39,
	"format": "y_single",
	"title": "GM-CSF",
	"attributes": [
		"DS_ATTR_Y"
	],
	"replicates": [
		{
			"@class": "DriverReplicate",
			"valueType": "real",
			"maxWidth": 75,
			"commonAttributes": [
				"NUMERIC",
				"USER"
			],
			"decimalsLength": 8,
			"significantDigitsCount": 7,
			"lastRow": 0,
			"firstRow": 0
		}
	]
}
```
