## Supplementary Data Files for "Rational design of selective bispecific EPO-R/CD131 agonists": E1821649-9BA7-4018-8A61-5065B97424C1.json

```
{
	"@class": "DataSet",
	"$id": "sheets/data_sheet/data_table/data_set.schema.json",
	"uid": "E1821649-9BA7-4018-8A61-5065B97424C1",
	"fenID": 141,
	"format": "y_single",
	"title": {
		"string": "+EPOR",
		"version": 1,
		"formatting": [
			{
				"range": "0~4",
				"attributes": {}
			}
		]
	},
	"attributes": [
		"DS_ATTR_Y"
	],
	"replicates": [
		{
			"@class": "DriverReplicate",
			"valueType": "real",
			"maxWidth": 114,
			"commonAttributes": [
				"NUMERIC",
				"USER"
			],
			"decimalsLength": 8,
			"significantDigitsCount": 7,
			"cellAttributes": [
				{
					"rows": "1",
					"attributes": [
						"SCI_NOTATION"
					]
				}
			],
			"lastRow": 2,
			"firstRow": 0
		}
	]
}
```
