## Supplementary Data Files for "Rational design of selective bispecific EPO-R/CD131 agonists": sheet.json

```
{
	"@class": "DataSheet",
	"$id": "sheets/data_sheet/data_sheet.schema.json",
	"uid": "0C3D2388-943C-497B-9007-2829598F68A4",
	"fenID": 2,
	"title": "Fig2A just cd131 ko",
	"isCustomTitle": true,
	"table": {
		"@class": "DataTable",
		"$id": "sheets/data_sheet/data_table/data_table.schema.json",
		"uid": "D6EFB6F9-4206-4B5E-83E2-0676F654F5DC",
		"format": "grouped",
		"dataFormat": "y_single",
		"rowTitlesDataSet": "8B011670-7A10-49F7-B84D-F2759A82C39C",
		"dataSets": [
			"E8883ACA-6061-4F2A-B3F4-C215D3C2AA9D",
			"E3672261-834D-4BC3-85D4-3CC387E9D421",
			"30FD2EEE-E91E-430A-B2E8-041A3C81A172",
			"95AF77B5-73C5-4F40-83EC-3E7CB241DF41",
			"E550FFE5-7ADB-4053-A99B-87A02F9EB04B",
			"BB1C4C4C-D273-488B-ACC9-528AC40390D2",
			"B900B265-B3B0-4910-B166-8E990C623522"
		]
	},
	"font": {
		"family": "Arial",
		"size": 10.0
	},
	"titleWidth": 44,
	"xSubColWidth": 158,
	"maxDataSets": 2048,
	"maxRow": 500000,
	"selectionRange": {
		"startCell": {
			"row": -2,
			"column": 0,
			"subcolumn": 0
		},
		"endCell": {
			"row": -2,
			"column": 6,
			"subcolumn": 0
		}
	},
	"anchorRow": 0,
	"anchorColumn": 0,
	"firstSubColumn": 0,
	"rowTitlesWidth": 114,
	"subColumnTitleType": "default"
}
```
