## Supplementary Data Files for "Rational design of selective bispecific EPO-R/CD131 agonists": sheet.json

```
{
	"@class": "DataSheet",
	"$id": "sheets/data_sheet/data_sheet.schema.json",
	"uid": "0DE633F0-9977-4C3D-BE54-1ED06F5727CB",
	"fenID": 16,
	"title": "Copy of Copy of Fig_4D_all_bycell",
	"isCustomTitle": true,
	"table": {
		"@class": "DataTable",
		"$id": "sheets/data_sheet/data_table/data_table.schema.json",
		"uid": "D48ECF1E-E23F-4837-BA5D-49AAB24C3DE1",
		"format": "grouped",
		"dataFormat": "y_single",
		"rowTitlesDataSet": "18D00946-3B83-46FA-A1CF-6104A6C5C90B",
		"dataSets": [
			"91CB78E6-1802-48AB-BBD5-E3BD4FA66275",
			"C48C61B6-9DAF-4AA6-8CB7-0EC2399DBC32",
			"E836C678-9495-4E7C-8B06-85B0FE8050B1"
		]
	},
	"font": {
		"family": "Arial",
		"size": 10.0
	},
	"titleWidth": 44,
	"xSubColWidth": 158,
	"maxDataSets": 2048,
	"maxRow": 500000,
	"selectionRange": {
		"startCell": {
			"row": 7,
			"column": 4,
			"subcolumn": 0
		},
		"endCell": {
			"row": 7,
			"column": 4,
			"subcolumn": 0
		}
	},
	"anchorRow": 0,
	"anchorColumn": 0,
	"firstSubColumn": 0,
	"rowTitlesWidth": 114,
	"subColumnTitleType": "default"
}
```
