## Supplementary Data Files for "Rational design of selective bispecific EPO-R/CD131 agonists": sheet.json

```
{
	"@class": "DataSheet",
	"$id": "sheets/data_sheet/data_sheet.schema.json",
	"uid": "0E540588-77B8-4243-893F-21641C65CD54",
	"fenID": 15,
	"title": "Copy of Fig_4D_all_bycell",
	"isCustomTitle": true,
	"table": {
		"@class": "DataTable",
		"$id": "sheets/data_sheet/data_table/data_table.schema.json",
		"uid": "ACDBC311-CE11-44C3-B8F7-3F5B8BF1ED9B",
		"format": "grouped",
		"dataFormat": "y_single",
		"rowTitlesDataSet": "4233CD86-0FD1-449F-B3DD-FE632D09D2FF",
		"dataSets": [
			"DF223525-F6CF-4B7B-9A5D-A1233C54D872",
			"C57F049A-6D75-409E-889A-A3209D077AAB",
			"5B1ADBE8-E88C-4D8D-842D-40516890BB8B"
		]
	},
	"font": {
		"family": "Arial",
		"size": 10.0
	},
	"titleWidth": 44,
	"xSubColWidth": 158,
	"maxDataSets": 2048,
	"maxRow": 500000,
	"selectionRange": {
		"startCell": {
			"row": 14,
			"column": 0,
			"subcolumn": 0
		},
		"endCell": {
			"row": 14,
			"column": 0,
			"subcolumn": 0
		}
	},
	"anchorRow": 0,
	"anchorColumn": 0,
	"firstSubColumn": 0,
	"rowTitlesWidth": 114,
	"subColumnTitleType": "default"
}
```
