## Supplementary Data Files for "Rational design of selective bispecific EPO-R/CD131 agonists": sheet.json

```
{
	"@class": "DataSheet",
	"$id": "sheets/data_sheet/data_sheet.schema.json",
	"uid": "1A540358-0433-4BA3-BEF9-3368CE4A9624",
	"fenID": 8,
	"title": "Copy of Fig_3B_norms",
	"isCustomTitle": true,
	"table": {
		"@class": "DataTable",
		"$id": "sheets/data_sheet/data_table/data_table.schema.json",
		"uid": "92A8398E-0335-4E5B-B7C2-EACEC04B901E",
		"format": "grouped",
		"dataFormat": "y_single",
		"rowTitlesDataSet": "CD0D05A9-06F8-4F46-B14E-399F2EF960FD",
		"dataSets": [
			"4E7FEFF3-1384-477A-9E4C-9F90E0631C7D",
			"A9DD0EAE-A05E-4FF3-9154-36910D3F7BD2",
			"8600F964-3537-4271-9819-1CA838532E4F",
			"F83F7A27-B533-4381-80EA-0009D655B6CE",
			"26EA601E-17A8-45E2-98B8-BCEA9B16E346",
			"816A1A91-1F95-4BDD-A8D0-1EB0B7B2E103",
			"3FEBE94E-B2E6-435E-8CDF-9A4C81772039"
		]
	},
	"font": {
		"family": "Arial",
		"size": 10.0
	},
	"titleWidth": 44,
	"xSubColWidth": 158,
	"maxDataSets": 2048,
	"maxRow": 500000,
	"selectionRange": {
		"startCell": {
			"row": 2,
			"column": -2,
			"subcolumn": 0
		},
		"endCell": {
			"row": 2,
			"column": -2,
			"subcolumn": 0
		}
	},
	"anchorRow": 0,
	"anchorColumn": 0,
	"firstSubColumn": 0,
	"rowTitlesWidth": 114,
	"subColumnTitleType": "default"
}
```
