## Supplementary Data Files for "Rational design of selective bispecific EPO-R/CD131 agonists": sheet.json

```
{
	"@class": "DataSheet",
	"$id": "sheets/data_sheet/data_sheet.schema.json",
	"uid": "2A719A7E-9E3A-4591-9401-5A81C1D0B4FB",
	"fenID": 17,
	"title": "Copy of Fig2A_norms",
	"isCustomTitle": true,
	"table": {
		"@class": "DataTable",
		"$id": "sheets/data_sheet/data_table/data_table.schema.json",
		"uid": "310784EB-B661-4056-9EF1-07FCC282A578",
		"format": "grouped",
		"dataFormat": "y_single",
		"rowTitlesDataSet": "77FFB627-2287-4B02-A7C8-5B11449D980E",
		"dataSets": [
			"DC1555EE-8334-4E7C-8272-E27F7F093484",
			"793D28AE-7D61-4809-9B7B-AFE83C525643"
		]
	},
	"font": {
		"family": "Arial",
		"size": 10.0
	},
	"titleWidth": 44,
	"xSubColWidth": 158,
	"maxDataSets": 2048,
	"maxRow": 500000,
	"selectionRange": {
		"startCell": {
			"row": 8,
			"column": -2,
			"subcolumn": 0
		},
		"endCell": {
			"row": 8,
			"column": -2,
			"subcolumn": 0
		}
	},
	"anchorRow": 0,
	"anchorColumn": 0,
	"firstSubColumn": 0,
	"rowTitlesWidth": 114,
	"subColumnTitleType": "default"
}
```
