## Supplementary Data Files for "Rational design of selective bispecific EPO-R/CD131 agonists": sheet.json

```
{
	"@class": "DataSheet",
	"$id": "sheets/data_sheet/data_sheet.schema.json",
	"uid": "4CC14AF5-82EF-474D-8853-0ED9F60F2462",
	"fenID": 9,
	"title": "Copy of Fig_3A_norms",
	"isCustomTitle": true,
	"table": {
		"@class": "DataTable",
		"$id": "sheets/data_sheet/data_table/data_table.schema.json",
		"uid": "A27BC2D7-ED5B-4F84-8CE3-56842DC79624",
		"format": "grouped",
		"dataFormat": "y_single",
		"rowTitlesDataSet": "68F19630-0792-4D44-A93C-E4B3B407E3A8",
		"dataSets": [
			"6CA5B609-393A-4D14-B6B7-854F72E43D07",
			"86332314-7912-4FDF-A752-363AB81A0B8E",
			"1EE43467-8F41-4DE3-8EFF-C688321C0AD1",
			"E4E79E52-4B96-4CF7-B98E-5EE459CCAEA9"
		]
	},
	"font": {
		"family": "Arial",
		"size": 10.0
	},
	"titleWidth": 44,
	"xSubColWidth": 158,
	"maxDataSets": 2048,
	"maxRow": 500000,
	"selectionRange": {
		"startCell": {
			"row": 3,
			"column": -2,
			"subcolumn": 0
		},
		"endCell": {
			"row": 3,
			"column": -2,
			"subcolumn": 0
		}
	},
	"anchorRow": 0,
	"anchorColumn": 0,
	"firstSubColumn": 0,
	"rowTitlesWidth": 114,
	"subColumnTitleType": "default"
}
```
