## Supplementary Data Files for "Rational design of selective bispecific EPO-R/CD131 agonists": sheet.json

```
{
	"@class": "DataSheet",
	"$id": "sheets/data_sheet/data_sheet.schema.json",
	"uid": "5A690CB1-7177-4085-B90E-06832C2FDABC",
	"fenID": 18,
	"title": "fig3b",
	"isCustomTitle": true,
	"table": {
		"@class": "DataTable",
		"$id": "sheets/data_sheet/data_table/data_table.schema.json",
		"uid": "1F47AFA9-B6A1-4A03-B4EB-705FA248A9B9",
		"format": "grouped",
		"dataFormat": "y_single",
		"rowTitlesDataSet": "1B58796A-CBF3-4031-A0C8-75CBA782C0A1",
		"dataSets": [
			"E1821649-9BA7-4018-8A61-5065B97424C1",
			"D4BCB015-7009-42E2-A7FB-B7AE033FC13D"
		]
	},
	"font": {
		"family": "Arial",
		"size": 10.0
	},
	"titleWidth": 44,
	"xSubColWidth": 158,
	"maxDataSets": 2048,
	"maxRow": 500000,
	"selectionRange": {
		"startCell": {
			"row": 5,
			"column": 0,
			"subcolumn": 0
		},
		"endCell": {
			"row": 5,
			"column": 0,
			"subcolumn": 0
		}
	},
	"anchorRow": 0,
	"anchorColumn": 0,
	"firstSubColumn": 0,
	"rowTitlesWidth": 114,
	"subColumnTitleType": "default"
}
```
