## Supplementary Data Files for "Rational design of selective bispecific EPO-R/CD131 agonists": sheet.json

```
{
	"@class": "DataSheet",
	"$id": "sheets/data_sheet/data_sheet.schema.json",
	"uid": "5B6B0060-3D0A-41F0-BAF9-6EA3B1967587",
	"fenID": 3,
	"title": "Fig2A just wt",
	"isCustomTitle": true,
	"table": {
		"@class": "DataTable",
		"$id": "sheets/data_sheet/data_table/data_table.schema.json",
		"uid": "5E46FE26-9197-466F-8685-39AE009D98C0",
		"format": "grouped",
		"dataFormat": "y_single",
		"rowTitlesDataSet": "28393B3C-339C-4126-88F9-B142785BBF6B",
		"dataSets": [
			"33AE4463-BD57-48CE-8C2D-C4A70AC7BA25",
			"DCE6B044-2F88-44A2-A69D-4CA084CC73A0",
			"E1582198-92C4-4BD2-8404-0D3F97B676D9",
			"89CEC3DD-D923-48D0-A3A2-4BD6315E0101",
			"48AC8D64-D041-43FA-A63E-53538850F0E8",
			"0D6C0ADF-4C2E-4128-AF40-B640A5E2589A",
			"D3B17257-7526-47AC-B4D8-14F3B07E0F7F"
		]
	},
	"font": {
		"family": "Arial",
		"size": 10.0
	},
	"titleWidth": 44,
	"xSubColWidth": 158,
	"maxDataSets": 2048,
	"maxRow": 500000,
	"selectionRange": {
		"startCell": {
			"row": -2,
			"column": 0,
			"subcolumn": 0
		},
		"endCell": {
			"row": -2,
			"column": 0,
			"subcolumn": 0
		}
	},
	"anchorRow": 0,
	"anchorColumn": 0,
	"firstSubColumn": 0,
	"rowTitlesWidth": 114,
	"subColumnTitleType": "default"
}
```
