## Supplementary Data Files for "Rational design of selective bispecific EPO-R/CD131 agonists": sheet.json

```
{
	"@class": "DataSheet",
	"$id": "sheets/data_sheet/data_sheet.schema.json",
	"uid": "8A2BD003-56ED-46EC-83A6-21805407EB3E",
	"fenID": 4,
	"title": "Fig_3A_norms",
	"isCustomTitle": true,
	"table": {
		"@class": "DataTable",
		"$id": "sheets/data_sheet/data_table/data_table.schema.json",
		"uid": "4F45BFA1-8540-4677-A560-9496642BF0F5",
		"format": "grouped",
		"dataFormat": "y_single",
		"rowTitlesDataSet": "9E2E4376-517D-4D15-A002-83A6AA7CF613",
		"dataSets": [
			"0E0EACE1-28A1-43C1-A34E-0808775C4B8E",
			"44598B09-6D30-479B-9553-546B877E8A2F",
			"8E18B6C9-67E7-4040-9828-87D2628F8E38",
			"353059F3-4D92-444E-A95B-1051CE4DF8DF"
		]
	},
	"font": {
		"family": "Arial",
		"size": 10.0
	},
	"titleWidth": 44,
	"xSubColWidth": 158,
	"maxDataSets": 2048,
	"maxRow": 500000,
	"selectionRange": {
		"startCell": {
			"row": 5,
			"column": 1,
			"subcolumn": 0
		},
		"endCell": {
			"row": 5,
			"column": 1,
			"subcolumn": 0
		}
	},
	"anchorRow": 0,
	"anchorColumn": 0,
	"firstSubColumn": 0,
	"rowTitlesWidth": 114,
	"subColumnTitleType": "default"
}
```
