## Supplementary Data Files for "Rational design of selective bispecific EPO-R/CD131 agonists": sheet.json

```
{
	"@class": "DataSheet",
	"$id": "sheets/data_sheet/data_sheet.schema.json",
	"uid": "19DF3871-A63D-43D0-B5B0-D652F33251F6",
	"fenID": 12,
	"title": "Fig4A just cd131 ko",
	"isCustomTitle": true,
	"table": {
		"@class": "DataTable",
		"$id": "sheets/data_sheet/data_table/data_table.schema.json",
		"uid": "03B6B7B5-8E1A-47D0-8F8F-50D792489DC0",
		"format": "grouped",
		"dataFormat": "y_single",
		"rowTitlesDataSet": "0E1C10C5-3D43-48BB-BCCD-80054E461EBA",
		"dataSets": [
			"0227D4C7-0A4B-4BFD-9389-1FAEACD604BD",
			"4BEEB439-BEF0-4E75-AC1A-F9B6D48BDBA3",
			"42D5E570-FB2D-47D4-9A7A-BF5191649A9A",
			"9C951A12-4CA0-4B2C-B802-E9E1693D374B",
			"F8207A6D-9A27-4207-B402-796FDE53BCC1",
			"E13549E1-88B3-4414-842A-84F7B566F35E",
			"8C50A123-A6A6-4EF9-B2B7-4C16E01D75C0",
			"2BDD9E1B-38F9-4E8A-A061-9CA1865DCC1A",
			"F8E65A0B-68B9-48FF-8A45-FA7D263F1348"
		]
	},
	"font": {
		"family": "Arial",
		"size": 10.0
	},
	"titleWidth": 44,
	"xSubColWidth": 158,
	"maxDataSets": 2048,
	"maxRow": 500000,
	"selectionRange": {
		"startCell": {
			"row": -2,
			"column": 0,
			"subcolumn": 0
		},
		"endCell": {
			"row": -2,
			"column": 0,
			"subcolumn": 0
		}
	},
	"anchorRow": 0,
	"anchorColumn": 0,
	"firstSubColumn": 0,
	"rowTitlesWidth": 114,
	"subColumnTitleType": "default"
}
```
