## Supplementary Data Files for "Rational design of selective bispecific EPO-R/CD131 agonists": sheet.json

```
{
	"@class": "DataSheet",
	"$id": "sheets/data_sheet/data_sheet.schema.json",
	"uid": "41CA5A72-499E-4653-9F7B-0615CE68AFBB",
	"fenID": 14,
	"title": "Fig_4D_all_bycell",
	"isCustomTitle": true,
	"table": {
		"@class": "DataTable",
		"$id": "sheets/data_sheet/data_table/data_table.schema.json",
		"uid": "F0105646-6113-406D-AD6D-A1C320818344",
		"format": "grouped",
		"dataFormat": "y_single",
		"rowTitlesDataSet": "10D8C9B1-BA72-4D94-A369-599030505400",
		"dataSets": [
			"63541A1D-552F-4062-BB65-0D7D176939EF",
			"FF54AAFF-DC12-43F5-AD7D-4DD8351BD26F",
			"EA9DBAD1-D652-4154-A743-7F3807D53783"
		]
	},
	"font": {
		"family": "Arial",
		"size": 10.0
	},
	"titleWidth": 44,
	"xSubColWidth": 158,
	"maxDataSets": 2048,
	"maxRow": 500000,
	"selectionRange": {
		"startCell": {
			"row": 14,
			"column": -2,
			"subcolumn": 0
		},
		"endCell": {
			"row": 14,
			"column": -2,
			"subcolumn": 0
		}
	},
	"anchorRow": 0,
	"anchorColumn": 0,
	"firstSubColumn": 0,
	"rowTitlesWidth": 114,
	"subColumnTitleType": "default"
}
```
