## Supplementary Data Files for "Rational design of selective bispecific EPO-R/CD131 agonists": sheet.json

```
{
	"@class": "DataSheet",
	"$id": "sheets/data_sheet/data_sheet.schema.json",
	"uid": "43FEAF23-3E67-4F38-8DD9-7CAB6D35CB99",
	"fenID": 5,
	"title": "Copy of Fig_3A_norms",
	"isCustomTitle": true,
	"table": {
		"@class": "DataTable",
		"$id": "sheets/data_sheet/data_table/data_table.schema.json",
		"uid": "F9D3720F-C27A-4C31-96B5-EA561E755661",
		"format": "grouped",
		"dataFormat": "y_single",
		"rowTitlesDataSet": "A8D61209-B374-4A9D-A795-BEF26E8F4C3B",
		"dataSets": [
			"799E5FE9-1230-43DE-8B63-EC67F3504EC6",
			"B5F0F628-AEB6-4DD4-B32C-D149ED81C915",
			"23A389FA-4D3A-4195-BC8C-449B015CAA5F",
			"808682C0-C43A-4A0D-9436-CECEE731A58D"
		]
	},
	"font": {
		"family": "Arial",
		"size": 10.0
	},
	"titleWidth": 44,
	"xSubColWidth": 44,
	"maxDataSets": 2048,
	"maxRow": 500000,
	"selectionRange": {
		"startCell": {
			"row": -2,
			"column": 3,
			"subcolumn": 0
		},
		"endCell": {
			"row": -2,
			"column": 3,
			"subcolumn": 0
		}
	},
	"anchorRow": 0,
	"anchorColumn": 0,
	"firstSubColumn": 0,
	"userSetColumnWidth": true,
	"horizontal dpi": 120,
	"columnWidths": [
		{
			"number": 3,
			"width": 143.0
		}
	],
	"rowTitlesWidth": 138,
	"subColumnTitleType": "default"
}
```
