## Supplementary Data Files for "Rational design of selective bispecific EPO-R/CD131 agonists": sheet.json

```
{
	"@class": "DataSheet",
	"$id": "sheets/data_sheet/data_sheet.schema.json",
	"uid": "437D5413-77CB-4344-A5C7-025ADF796A91",
	"fenID": 10,
	"title": "Fig4A_just WT",
	"isCustomTitle": true,
	"table": {
		"@class": "DataTable",
		"$id": "sheets/data_sheet/data_table/data_table.schema.json",
		"uid": "B4BC9700-2839-445F-9C39-6644F41546EA",
		"format": "grouped",
		"dataFormat": "y_single",
		"rowTitlesDataSet": "4B0173F3-8747-42CD-90BC-A44DDD9EB66D",
		"dataSets": [
			"A3C77E96-9DC6-479E-A86A-02D095A424DD",
			"EDBDBD08-967A-48FF-846C-3683F7FE3584",
			"6586FCB6-BFF6-4E93-9AF9-F6421A2925DB",
			"E2BE01AF-C51E-4C6A-887E-4CBC32CEA772",
			"167B98AE-C083-4CB0-9E77-DE0B0015EB9D",
			"D954F422-82BF-4495-9252-41C389DB4AEB",
			"98ED6108-E51B-4FFD-8F96-33D1942AF389",
			"ABC8CF5F-7C3A-4B09-872C-AD554AA96450",
			"B8AAF45A-5FBD-4BDB-886B-5F6129DD378F"
		]
	},
	"font": {
		"family": "Arial",
		"size": 10.0
	},
	"titleWidth": 44,
	"xSubColWidth": 158,
	"maxDataSets": 2048,
	"maxRow": 500000,
	"selectionRange": {
		"startCell": {
			"row": -2,
			"column": 1,
			"subcolumn": 0
		},
		"endCell": {
			"row": -2,
			"column": 1,
			"subcolumn": 0
		}
	},
	"anchorRow": 0,
	"anchorColumn": 0,
	"firstSubColumn": 0,
	"rowTitlesWidth": 114,
	"subColumnTitleType": "default"
}
```
