## Supplementary Data Files for "Rational design of selective bispecific EPO-R/CD131 agonists": sheet.json

```
{
	"@class": "DataSheet",
	"$id": "sheets/data_sheet/data_sheet.schema.json",
	"uid": "7993B61D-14E5-4A8C-9CC2-312FBC2587BA",
	"fenID": 7,
	"title": "Fig_3B_norms",
	"isCustomTitle": true,
	"table": {
		"@class": "DataTable",
		"$id": "sheets/data_sheet/data_table/data_table.schema.json",
		"uid": "5612A374-4CBD-4B90-9695-344EF7C66625",
		"format": "grouped",
		"dataFormat": "y_single",
		"rowTitlesDataSet": "76DCE7CE-3718-4E10-8999-48B2B9A53969",
		"dataSets": [
			"7BC05DC4-512C-4840-AFAB-9956831DD6AA",
			"9DA2ABA7-1ECD-4682-8294-4587048D1853",
			"D8D59B4B-B37A-48B0-BC73-8C1535CF43BF",
			"2AD843E9-9202-4408-B303-D485C137932D"
		]
	},
	"font": {
		"family": "Arial",
		"size": 10.0
	},
	"titleWidth": 44,
	"xSubColWidth": 158,
	"maxDataSets": 2048,
	"maxRow": 500000,
	"selectionRange": {
		"startCell": {
			"row": -2,
			"column": 2,
			"subcolumn": 0
		},
		"endCell": {
			"row": -2,
			"column": 2,
			"subcolumn": 0
		}
	},
	"anchorRow": 0,
	"anchorColumn": 0,
	"firstSubColumn": 0,
	"rowTitlesWidth": 138,
	"subColumnTitleType": "default"
}
```
