## Supplementary Data Files for "Rational design of selective bispecific EPO-R/CD131 agonists": sheet.json

```
{
	"@class": "DataSheet",
	"$id": "sheets/data_sheet/data_sheet.schema.json",
	"uid": "762449F5-5FF7-42DB-B16B-E92F0CF8DF86",
	"fenID": 0,
	"title": "Fig2A_norms",
	"isCustomTitle": true,
	"table": {
		"@class": "DataTable",
		"$id": "sheets/data_sheet/data_table/data_table.schema.json",
		"uid": "C4473CEE-92CB-4457-9885-4B8399E2EC10",
		"format": "grouped",
		"dataFormat": "y_single",
		"rowTitlesDataSet": "5195A537-CB80-45ED-9BEE-EC1D24FAEBB1",
		"dataSets": [
			"25BD57E1-EF79-464B-83A4-95E03009AE73",
			"B38743DD-8129-4669-9EF5-C864A15BDAC7"
		]
	},
	"font": {
		"family": "Arial",
		"size": 10.0
	},
	"titleWidth": 44,
	"xSubColWidth": 158,
	"maxDataSets": 2048,
	"maxRow": 500000,
	"selectionRange": {
		"startCell": {
			"row": 10,
			"column": 1,
			"subcolumn": 0
		},
		"endCell": {
			"row": 10,
			"column": 1,
			"subcolumn": 0
		}
	},
	"anchorRow": 0,
	"anchorColumn": 0,
	"firstSubColumn": 0,
	"rowTitlesWidth": 114,
	"subColumnTitleType": "default"
}
```
