## Supplementary Data Files for "Rational design of selective bispecific EPO-R/CD131 agonists": sheet.json

```
{
	"@class": "DataSheet",
	"$id": "sheets/data_sheet/data_sheet.schema.json",
	"uid": "A4B0497A-5841-4538-8D2F-263828F13496",
	"fenID": 11,
	"title": "Fig_4A_all",
	"isCustomTitle": true,
	"table": {
		"@class": "DataTable",
		"$id": "sheets/data_sheet/data_table/data_table.schema.json",
		"uid": "730918B2-A134-47E4-B9B6-4C6A886DFDF4",
		"format": "grouped",
		"dataFormat": "y_single",
		"rowTitlesDataSet": "92F9124D-CD69-48C0-8979-4B820F2B6596",
		"dataSets": [
			"6EA29917-8247-4232-9657-832EED7ADA70",
			"CD211CE2-7F75-4A0C-8A4A-8FAD66957D69",
			"76B5CBF9-3084-4F31-A2A0-4A8B22296E4B",
			"06151FD9-AAEC-4FCD-A8D2-BDCB30D631A9",
			"60795EA4-5944-420A-87A5-C2CE39DD290F",
			"B2C0651B-F898-4EF4-8589-B49F6D475CFD",
			"AF67774E-9BAB-4DC9-BDC8-66413370253B",
			"F5783933-A0C9-44A3-A2C2-2317347B1441",
			"11FCB904-8ECF-4B08-98D7-1F5CEDAEF694"
		]
	},
	"font": {
		"family": "Arial",
		"size": 10.0
	},
	"titleWidth": 44,
	"xSubColWidth": 158,
	"maxDataSets": 2048,
	"maxRow": 500000,
	"selectionRange": {
		"startCell": {
			"row": -2,
			"column": 2,
			"subcolumn": 0
		},
		"endCell": {
			"row": -2,
			"column": 2,
			"subcolumn": 0
		}
	},
	"anchorRow": 0,
	"anchorColumn": 0,
	"firstSubColumn": 0,
	"rowTitlesWidth": 114,
	"subColumnTitleType": "default"
}
```
