## Supplementary Data Files for "Rational design of selective bispecific EPO-R/CD131 agonists": sheet.json

```
{
	"@class": "DataSheet",
	"$id": "sheets/data_sheet/data_sheet.schema.json",
	"uid": "F96ADE4E-DE98-464C-8EBF-6AA9D853F562",
	"fenID": 13,
	"title": "Fig_4A_all_bycell",
	"isCustomTitle": true,
	"table": {
		"@class": "DataTable",
		"$id": "sheets/data_sheet/data_table/data_table.schema.json",
		"uid": "5639F8E6-6E86-4B7F-A12A-02BD53C415EF",
		"format": "grouped",
		"dataFormat": "y_single",
		"rowTitlesDataSet": "6A57DE9C-E375-40CE-8240-D597AFEB4C76",
		"dataSets": [
			"C3E5BAFC-7856-4697-A82C-CE9852A93072",
			"08C5293F-3274-47B2-B05E-4BCF235E0408"
		]
	},
	"font": {
		"family": "Arial",
		"size": 10.0
	},
	"titleWidth": 44,
	"xSubColWidth": 158,
	"maxDataSets": 2048,
	"maxRow": 500000,
	"selectionRange": {
		"startCell": {
			"row": 5,
			"column": -2,
			"subcolumn": 0
		},
		"endCell": {
			"row": 5,
			"column": -2,
			"subcolumn": 0
		}
	},
	"anchorRow": 0,
	"anchorColumn": 0,
	"firstSubColumn": 0,
	"rowTitlesWidth": 114,
	"subColumnTitleType": "default"
}
```
