## Supplementary Data Files for "Rational design of selective bispecific EPO-R/CD131 agonists": document.json

```
{
	"@class": "Document",
	"$id": "document.schema.json",
	"creationDate": "2025-01-18T00:00:00Z",
	"modificationDate": "2025-02-20T20:00:43Z",
	"createdBy": {
		"name": "Prism",
		"user": "Kailyn Doiron",
		"version": "10.4.0.621",
		"platform": "Win"
	},
	"modifiedBy": {
		"name": "Prism",
		"user": "Kailyn Doiron",
		"version": "10.4.0.621",
		"platform": "Win"
	},
	"formatVersion": "1-4-1",
	"minFormatVersion": "1-4-0",
	"minPrismVersion": "10.3.0",
	"compatibility": [
		{
			"formatVersion": "1-0-0",
			"action": "warningOpen"
		}
	],
	"sheets": {
		"graphs": [
			"5018D522-7454-4B76-BAD8-F8D85541FC1D",
			"CC22787C-0A05-470E-BC54-1D20B53632AE",
			"A137DFD7-34DB-49B8-B1FF-5555C74A834C",
			"EF7EC452-AE95-4182-9606-8338DCB6BF46",
			"B25AFC8C-2531-45FB-BCE0-CDC03CB286C4",
			"D2F425D0-454D-4C0B-85FA-A2BFE1E679B6",
			"23591EA1-B299-42DA-B5FA-A10427236736",
			"B5033109-095C-4CDA-8CC4-73FFF670F48D",
			"4BA1C4D7-4E75-4809-913A-87E5AB43128B",
			"CB495E79-96C2-4308-A3B8-C6BC2ED73F57",
			"1BD5563A-39BC-46CA-81D9-D2B71D530527",
			"551F46C8-D669-43F8-8BE2-14A142313E2E",
			"F62448BD-6D50-40B8-96D4-D90679102B23",
			"E5F9770F-96B1-4D71-8CF5-C3F91F0C4AAB",
			"7FA61A80-75F7-4F34-9EA0-40BA31C678AE",
			"91D79EF1-13A6-49C5-81F1-1F46C0A78C0D",
			"CF5B3BD8-DA9F-4E45-84FC-2313FD8A1561",
			"6C67ADDF-F5B4-4D2D-88E9-43058C5C365B",
			"8CB65D35-E08E-4831-8B69-4AF75387416C",
			"E58DF779-BE30-410C-91F8-B41C2F2B2804",
			"DAC1C50E-2F5C-4C85-808C-634F005D20BC",
			"24364A2D-7CAA-4982-B659-2D6C6A669794",
			"782B7431-BC3F-42E1-A9C4-9C0454DB81FF",
			"A6253696-BBAD-48DF-8132-EB2B6F7FBE06",
			"6085B4C6-6DB7-4910-9125-18E1A0F9C717",
			"00E1B9C5-F67C-437E-AB6F-D9DE709D4AFF",
			"EDD4A184-A920-4AAE-8CAE-3FF782FA8EF8",
			"5A30A1CE-2F65-4905-B138-9388375698D9",
			"72E54AB4-4D3C-4A38-A792-2C40642987CD"
		],
		"layouts": [
			"8B12B701-D5BA-404E-9DDA-6CB5CF737CAC",
			"1E3D0EBC-C9C7-4AB9-B63A-85AF873E9406",
			"F0C5DDE3-9B54-42E7-AE89-9BA31CC30AE9",
			"40349F96-BE75-41BA-B85D-85A163A5735B",
			"00DB52A2-B7AE-47C7-9691-90B17BB345A3",
			"98CAB7D3-3D59-4862-8CA7-CA0646797C04",
			"875F9C25-C85E-4C16-A5AE-2DDFAAC7B3C2",
			"9E1E3673-A50E-4D25-839F-77571D533FDE"
		],
		"info": [
			"FDB0E8E6-9B4C-424A-91ED-C28BB0344926"
		],
		"data": [
			"762449F5-5FF7-42DB-B16B-E92F0CF8DF86",
			"2A719A7E-9E3A-4591-9401-5A81C1D0B4FB",
			"0C3D2388-943C-497B-9007-2829598F68A4",
			"5B6B0060-3D0A-41F0-BAF9-6EA3B1967587",
			"8A2BD003-56ED-46EC-83A6-21805407EB3E",
			"43FEAF23-3E67-4F38-8DD9-7CAB6D35CB99",
			"7993B61D-14E5-4A8C-9CC2-312FBC2587BA",
			"1A540358-0433-4BA3-BEF9-3368CE4A9624",
			"4CC14AF5-82EF-474D-8853-0ED9F60F2462",
			"437D5413-77CB-4344-A5C7-025ADF796A91",
			"19DF3871-A63D-43D0-B5B0-D652F33251F6",
			"A4B0497A-5841-4538-8D2F-263828F13496",
			"F96ADE4E-DE98-464C-8EBF-6AA9D853F562",
			"41CA5A72-499E-4653-9F7B-0615CE68AFBB",
			"0E540588-77B8-4243-893F-21641C65CD54",
			"0DE633F0-9977-4C3D-BE54-1ED06F5727CB",
			"5A690CB1-7177-4085-B90E-06832C2FDABC"
		]
	},
	"uiSettings": {
		"currentSheetType": "Graph",
		"viewMode": "sheet",
		"galleryScaleFactor": 100,
		"nextDataSheetNumber": 18,
		"printer": {
			"defaultPaperSize": {
				"width": 8.5,
				"height": 11.0
			},
			"deviceName": "",
			"driverVersion": 0,
			"specVersion": 0,
			"driverExtra": 0
		},
		"navigator": {
			"width": 234,
			"collapsedFolders": {
				"data": false,
				"info": false,
				"analyses": false,
				"graphs": false,
				"layouts": false,
				"dataAndAnalyses": false,
				"search": false,
				"family": false
			}
		},
		"currentSheets": {
			"data": "5A690CB1-7177-4085-B90E-06832C2FDABC",
			"graph": "72E54AB4-4D3C-4A38-A792-2C40642987CD",
			"layout": "9E1E3673-A50E-4D25-839F-77571D533FDE",
			"info": "FDB0E8E6-9B4C-424A-91ED-C28BB0344926"
		}
	},
	"customColors": [
		"#ff3506ff",
		"#4fd9d4ff",
		"#e84c22ff",
		"#002530ff",
		"#004f66ff"
	],
	"sheetAttributesMap": {
		"762449F5-5FF7-42DB-B16B-E92F0CF8DF86": {
			"title": "Fig2A_norms"
		},
		"23591EA1-B299-42DA-B5FA-A10427236736": {
			"title": "Fig2A just wt"
		},
		"D2F425D0-454D-4C0B-85FA-A2BFE1E679B6": {
			"title": "final Fig2a"
		},
		"A137DFD7-34DB-49B8-B1FF-5555C74A834C": {
			"title": "Copy of Fig2A_norms"
		},
		"B5033109-095C-4CDA-8CC4-73FFF670F48D": {
			"title": "Fig2A just cd131 ko"
		},
		"5018D522-7454-4B76-BAD8-F8D85541FC1D": {
			"title": "Fig2A_norms"
		},
		"EF7EC452-AE95-4182-9606-8338DCB6BF46": {
			"title": "Copy of Copy of Fig2A_norms"
		},
		"CC22787C-0A05-470E-BC54-1D20B53632AE": {
			"title": "Fig2A_norms_flipped"
		},
		"B25AFC8C-2531-45FB-BCE0-CDC03CB286C4": {
			"title": "Copy of Copy of Fig2A_norms"
		},
		"0C3D2388-943C-497B-9007-2829598F68A4": {
			"title": "Fig2A just cd131 ko"
		},
		"FDB0E8E6-9B4C-424A-91ED-C28BB0344926": {
			"title": "Project info 1"
		},
		"2A719A7E-9E3A-4591-9401-5A81C1D0B4FB": {
			"title": "Copy of Fig2A_norms"
		},
		"19DF3871-A63D-43D0-B5B0-D652F33251F6": {
			"title": "Fig4A just cd131 ko"
		},
		"A4B0497A-5841-4538-8D2F-263828F13496": {
			"title": "Fig_4A_all"
		},
		"1A540358-0433-4BA3-BEF9-3368CE4A9624": {
			"title": "Copy of Fig_3B_norms"
		},
		"8A2BD003-56ED-46EC-83A6-21805407EB3E": {
			"title": "Fig_3A_norms"
		},
		"4CC14AF5-82EF-474D-8853-0ED9F60F2462": {
			"title": "Copy of Fig_3A_norms"
		},
		"437D5413-77CB-4344-A5C7-025ADF796A91": {
			"title": "Fig4A_just WT"
		},
		"8B12B701-D5BA-404E-9DDA-6CB5CF737CAC": {
			"title": "fig2a quant"
		},
		"00DB52A2-B7AE-47C7-9691-90B17BB345A3": {
			"title": "fig4a quant"
		},
		"98CAB7D3-3D59-4862-8CA7-CA0646797C04": {
			"title": "fig4aquant diff axes"
		},
		"1E3D0EBC-C9C7-4AB9-B63A-85AF873E9406": {
			"title": "fig3a quant"
		},
		"875F9C25-C85E-4C16-A5AE-2DDFAAC7B3C2": {
			"title": "fig4dquant2"
		},
		"F0C5DDE3-9B54-42E7-AE89-9BA31CC30AE9": {
			"title": "fig3b quant"
		},
		"40349F96-BE75-41BA-B85D-85A163A5735B": {
			"title": "fig3b quant 2"
		},
		"5B6B0060-3D0A-41F0-BAF9-6EA3B1967587": {
			"title": "Fig2A just wt"
		},
		"F96ADE4E-DE98-464C-8EBF-6AA9D853F562": {
			"title": "Fig_4A_all_bycell"
		},
		"41CA5A72-499E-4653-9F7B-0615CE68AFBB": {
			"title": "Fig_4D_all_bycell"
		},
		"43FEAF23-3E67-4F38-8DD9-7CAB6D35CB99": {
			"title": "Copy of Fig_3A_norms"
		},
		"7993B61D-14E5-4A8C-9CC2-312FBC2587BA": {
			"title": "Fig_3B_norms"
		},
		"0E540588-77B8-4243-893F-21641C65CD54": {
			"title": "Copy of Fig_4D_all_bycell"
		},
		"0DE633F0-9977-4C3D-BE54-1ED06F5727CB": {
			"title": "Copy of Copy of Fig_4D_all_bycell"
		},
		"5A690CB1-7177-4085-B90E-06832C2FDABC": {
			"title": "fig3b"
		},
		"24364A2D-7CAA-4982-B659-2D6C6A669794": {
			"title": "Fig4A_just WT"
		},
		"782B7431-BC3F-42E1-A9C4-9C0454DB81FF": {
			"title": "Fig4A just cd131 ko"
		},
		"8CB65D35-E08E-4831-8B69-4AF75387416C": {
			"title": "Copy of Fig_3B_norms [+EPORm scFv]"
		},
		"A6253696-BBAD-48DF-8132-EB2B6F7FBE06": {
			"title": "Fig_4B_all_bycell [WT]_paper_final"
		},
		"6C67ADDF-F5B4-4D2D-88E9-43058C5C365B": {
			"title": "Copy of Fig_3B_norms [WTO]"
		},
		"CF5B3BD8-DA9F-4E45-84FC-2313FD8A1561": {
			"title": "Fig_3B_norms [TscFv ]"
		},
		"E58DF779-BE30-410C-91F8-B41C2F2B2804": {
			"title": "Copy of Fig_3B_norms [+CD131]"
		},
		"DAC1C50E-2F5C-4C85-808C-634F005D20BC": {
			"title": "Copy of Fig_3B_norms [+EPOR +CD131]"
		},
		"551F46C8-D669-43F8-8BE2-14A142313E2E": {
			"title": "Fig_3A_norms [EPOR scFv]"
		},
		"1BD5563A-39BC-46CA-81D9-D2B71D530527": {
			"title": "Fig_3A_norms [PBS]"
		},
		"4BA1C4D7-4E75-4809-913A-87E5AB43128B": {
			"title": "Fig_3A_norms_all"
		},
		"F62448BD-6D50-40B8-96D4-D90679102B23": {
			"title": "Fig_3A_norms [CD131 scFv]"
		},
		"7FA61A80-75F7-4F34-9EA0-40BA31C678AE": {
			"title": "Fig_3B_norms [PBS]"
		},
		"91D79EF1-13A6-49C5-81F1-1F46C0A78C0D": {
			"title": "Fig_3B_norms [EPO]"
		},
		"CB495E79-96C2-4308-A3B8-C6BC2ED73F57": {
			"title": "Fig3A_normsall_bycell"
		},
		"E5F9770F-96B1-4D71-8CF5-C3F91F0C4AAB": {
			"title": "Copy of Fig_3A_norms [TscFv]"
		},
		"5A30A1CE-2F65-4905-B138-9388375698D9": {
			"title": "Copy of Copy of Fig_4D_all_bycell"
		},
		"72E54AB4-4D3C-4A38-A792-2C40642987CD": {
			"title": "fig3b_reltoepor",
			"highlightColor": "#ffffffff"
		},
		"6085B4C6-6DB7-4910-9125-18E1A0F9C717": {
			"title": "Fig_4C_all_bycell [CD131 KO]_paper_final"
		},
		"EDD4A184-A920-4AAE-8CAE-3FF782FA8EF8": {
			"title": "Copy of Fig_4D_all_bycell"
		},
		"00E1B9C5-F67C-437E-AB6F-D9DE709D4AFF": {
			"title": "Fig_4D_all_bycell"
		},
		"9E1E3673-A50E-4D25-839F-77571D533FDE": {
			"title": "Layout 11"
		}
	}
}
```
