## Supplementary Data Files for "Rational design of selective bispecific EPO-R/CD131 agonists": sheet.json

```
{
	"@class": "FENGraphSheet",
	"$id": "sheets/graph_sheet.schema.json",
	"uid": "00E1B9C5-F67C-437E-AB6F-D9DE709D4AFF",
	"fenID": 305,
	"title": "Fig_4D_all_bycell",
	"inputDataSets": [
		"63541A1D-552F-4062-BB65-0D7D176939EF"
	]
}
```
