## Supplementary Data Files for "Rational design of selective bispecific EPO-R/CD131 agonists": sheet.json

```
{
	"@class": "FENGraphSheet",
	"$id": "sheets/graph_sheet.schema.json",
	"uid": "1BD5563A-39BC-46CA-81D9-D2B71D530527",
	"fenID": 73,
	"title": "Fig_3A_norms [PBS]",
	"isCustomTitle": true,
	"inputDataSets": [
		"799E5FE9-1230-43DE-8B63-EC67F3504EC6"
	]
}
```
