## Supplementary Data Files for "Rational design of selective bispecific EPO-R/CD131 agonists": sheet.json

```
{
	"@class": "FENGraphSheet",
	"$id": "sheets/graph_sheet.schema.json",
	"uid": "4BA1C4D7-4E75-4809-913A-87E5AB43128B",
	"fenID": 61,
	"title": "Fig_3A_norms_all",
	"isCustomTitle": true,
	"inputDataSets": [
		"0E0EACE1-28A1-43C1-A34E-0808775C4B8E",
		"44598B09-6D30-479B-9553-546B877E8A2F",
		"8E18B6C9-67E7-4040-9828-87D2628F8E38",
		"353059F3-4D92-444E-A95B-1051CE4DF8DF"
	]
}
```
