## Supplementary Data Files for "Rational design of selective bispecific EPO-R/CD131 agonists": sheet.json

```
{
	"@class": "FENGraphSheet",
	"$id": "sheets/graph_sheet.schema.json",
	"uid": "5A30A1CE-2F65-4905-B138-9388375698D9",
	"fenID": 322,
	"title": "Copy of Copy of Fig_4D_all_bycell",
	"inputDataSets": [
		"91CB78E6-1802-48AB-BBD5-E3BD4FA66275"
	]
}
```
