## Supplementary Data Files for "Rational design of selective bispecific EPO-R/CD131 agonists": sheet.json

```
{
	"@class": "FENGraphSheet",
	"$id": "sheets/graph_sheet.schema.json",
	"uid": "6C67ADDF-F5B4-4D2D-88E9-43058C5C365B",
	"fenID": 245,
	"title": "Copy of Fig_3B_norms [WTO]",
	"inputDataSets": [
		"4E7FEFF3-1384-477A-9E4C-9F90E0631C7D"
	]
}
```
