## Supplementary Data Files for "Rational design of selective bispecific EPO-R/CD131 agonists": sheet.json

```
{
	"@class": "FENGraphSheet",
	"$id": "sheets/graph_sheet.schema.json",
	"uid": "7FA61A80-75F7-4F34-9EA0-40BA31C678AE",
	"fenID": 186,
	"title": "Fig_3B_norms [PBS]",
	"isCustomTitle": true,
	"inputDataSets": [
		"7BC05DC4-512C-4840-AFAB-9956831DD6AA"
	]
}
```
