## Supplementary Data Files for "Rational design of selective bispecific EPO-R/CD131 agonists": sheet.json

```
{
	"@class": "FENGraphSheet",
	"$id": "sheets/graph_sheet.schema.json",
	"uid": "8CB65D35-E08E-4831-8B69-4AF75387416C",
	"fenID": 246,
	"title": "Copy of Fig_3B_norms [+EPORm scFv]",
	"inputDataSets": [
		"A9DD0EAE-A05E-4FF3-9154-36910D3F7BD2"
	]
}
```
