## Supplementary Data Files for "Rational design of selective bispecific EPO-R/CD131 agonists": sheet.json

```
{
	"@class": "FENGraphSheet",
	"$id": "sheets/graph_sheet.schema.json",
	"uid": "72E54AB4-4D3C-4A38-A792-2C40642987CD",
	"fenID": 363,
	"title": "fig3b_reltoepor",
	"isCustomTitle": true,
	"inputDataSets": [
		"E1821649-9BA7-4018-8A61-5065B97424C1",
		"D4BCB015-7009-42E2-A7FB-B7AE033FC13D"
	]
}
```
