## Supplementary Data Files for "Rational design of selective bispecific EPO-R/CD131 agonists": sheet.json

```
{
	"@class": "FENGraphSheet",
	"$id": "sheets/graph_sheet.schema.json",
	"uid": "91D79EF1-13A6-49C5-81F1-1F46C0A78C0D",
	"fenID": 187,
	"title": "Fig_3B_norms [EPO]",
	"isCustomTitle": true,
	"inputDataSets": [
		"9DA2ABA7-1ECD-4682-8294-4587048D1853"
	]
}
```
