## Supplementary Data Files for "Rational design of selective bispecific EPO-R/CD131 agonists": sheet.json

```
{
	"@class": "FENGraphSheet",
	"$id": "sheets/graph_sheet.schema.json",
	"uid": "551F46C8-D669-43F8-8BE2-14A142313E2E",
	"fenID": 74,
	"title": "Fig_3A_norms [EPOR scFv]",
	"isCustomTitle": true,
	"inputDataSets": [
		"B5F0F628-AEB6-4DD4-B32C-D149ED81C915"
	]
}
```
