## Supplementary Data Files for "Rational design of selective bispecific EPO-R/CD131 agonists": sheet.json

```
{
	"@class": "FENGraphSheet",
	"$id": "sheets/graph_sheet.schema.json",
	"uid": "782B7431-BC3F-42E1-A9C4-9C0454DB81FF",
	"fenID": 275,
	"title": "Fig4A just cd131 ko",
	"inputDataSets": [
		"0227D4C7-0A4B-4BFD-9389-1FAEACD604BD",
		"4BEEB439-BEF0-4E75-AC1A-F9B6D48BDBA3",
		"42D5E570-FB2D-47D4-9A7A-BF5191649A9A",
		"9C951A12-4CA0-4B2C-B802-E9E1693D374B",
		"F8207A6D-9A27-4207-B402-796FDE53BCC1",
		"E13549E1-88B3-4414-842A-84F7B566F35E",
		"8C50A123-A6A6-4EF9-B2B7-4C16E01D75C0",
		"2BDD9E1B-38F9-4E8A-A061-9CA1865DCC1A",
		"F8E65A0B-68B9-48FF-8A45-FA7D263F1348"
	]
}
```
