## Supplementary Data Files for "Rational design of selective bispecific EPO-R/CD131 agonists": sheet.json

```
{
	"@class": "FENGraphSheet",
	"$id": "sheets/graph_sheet.schema.json",
	"uid": "5018D522-7454-4B76-BAD8-F8D85541FC1D",
	"fenID": 0,
	"title": "Fig2A_norms",
	"inputDataSets": [
		"B38743DD-8129-4669-9EF5-C864A15BDAC7",
		"25BD57E1-EF79-464B-83A4-95E03009AE73"
	]
}
```
