## Supplementary Data Files for "Rational design of selective bispecific EPO-R/CD131 agonists": sheet.json

```
{
	"@class": "FENGraphSheet",
	"$id": "sheets/graph_sheet.schema.json",
	"uid": "6085B4C6-6DB7-4910-9125-18E1A0F9C717",
	"fenID": 281,
	"title": "Fig_4C_all_bycell [CD131 KO]_paper_final",
	"isCustomTitle": true,
	"inputDataSets": [
		"08C5293F-3274-47B2-B05E-4BCF235E0408"
	]
}
```
