## Supplementary Data Files for "Rational design of selective bispecific EPO-R/CD131 agonists": sheet.json

```
{
	"@class": "FENGraphSheet",
	"$id": "sheets/graph_sheet.schema.json",
	"uid": "23591EA1-B299-42DA-B5FA-A10427236736",
	"fenID": 44,
	"title": "Fig2A just wt",
	"isCustomTitle": true,
	"inputDataSets": [
		"33AE4463-BD57-48CE-8C2D-C4A70AC7BA25",
		"DCE6B044-2F88-44A2-A69D-4CA084CC73A0",
		"E1582198-92C4-4BD2-8404-0D3F97B676D9",
		"89CEC3DD-D923-48D0-A3A2-4BD6315E0101",
		"48AC8D64-D041-43FA-A63E-53538850F0E8",
		"0D6C0ADF-4C2E-4128-AF40-B640A5E2589A",
		"D3B17257-7526-47AC-B4D8-14F3B07E0F7F"
	]
}
```
