## Supplementary Data Files for "Rational design of selective bispecific EPO-R/CD131 agonists": sheet.json

```
{
	"@class": "FENGraphSheet",
	"$id": "sheets/graph_sheet.schema.json",
	"uid": "24364A2D-7CAA-4982-B659-2D6C6A669794",
	"fenID": 274,
	"title": "Fig4A_just WT",
	"inputDataSets": [
		"A3C77E96-9DC6-479E-A86A-02D095A424DD",
		"EDBDBD08-967A-48FF-846C-3683F7FE3584",
		"6586FCB6-BFF6-4E93-9AF9-F6421A2925DB",
		"E2BE01AF-C51E-4C6A-887E-4CBC32CEA772",
		"167B98AE-C083-4CB0-9E77-DE0B0015EB9D",
		"D954F422-82BF-4495-9252-41C389DB4AEB",
		"98ED6108-E51B-4FFD-8F96-33D1942AF389",
		"ABC8CF5F-7C3A-4B09-872C-AD554AA96450",
		"B8AAF45A-5FBD-4BDB-886B-5F6129DD378F"
	]
}
```
