## Supplementary Data Files for "Rational design of selective bispecific EPO-R/CD131 agonists": sheet.json

```
{
	"@class": "FENGraphSheet",
	"$id": "sheets/graph_sheet.schema.json",
	"uid": "A137DFD7-34DB-49B8-B1FF-5555C74A834C",
	"fenID": 337,
	"title": "Copy of Fig2A_norms",
	"isCustomTitle": true,
	"inputDataSets": [
		"25BD57E1-EF79-464B-83A4-95E03009AE73"
	]
}
```
