## Supplementary Data Files for "Rational design of selective bispecific EPO-R/CD131 agonists": sheet.json

```
{
	"@class": "FENGraphSheet",
	"$id": "sheets/graph_sheet.schema.json",
	"uid": "A6253696-BBAD-48DF-8132-EB2B6F7FBE06",
	"fenID": 280,
	"title": "Fig_4B_all_bycell [WT]_paper_final",
	"isCustomTitle": true,
	"inputDataSets": [
		"C3E5BAFC-7856-4697-A82C-CE9852A93072"
	]
}
```
