## Supplementary Data Files for "Rational design of selective bispecific EPO-R/CD131 agonists": sheet.json

```
{
	"@class": "FENGraphSheet",
	"$id": "sheets/graph_sheet.schema.json",
	"uid": "B25AFC8C-2531-45FB-BCE0-CDC03CB286C4",
	"fenID": 349,
	"title": "Copy of Copy of Fig2A_norms",
	"isCustomTitle": true,
	"inputDataSets": [
		"25BD57E1-EF79-464B-83A4-95E03009AE73",
		"B38743DD-8129-4669-9EF5-C864A15BDAC7"
	]
}
```
