## Supplementary Data Files for "Rational design of selective bispecific EPO-R/CD131 agonists": sheet.json

```
{
	"@class": "FENGraphSheet",
	"$id": "sheets/graph_sheet.schema.json",
	"uid": "B5033109-095C-4CDA-8CC4-73FFF670F48D",
	"fenID": 40,
	"title": "Fig2A just cd131 ko",
	"inputDataSets": [
		"E8883ACA-6061-4F2A-B3F4-C215D3C2AA9D",
		"E3672261-834D-4BC3-85D4-3CC387E9D421",
		"30FD2EEE-E91E-430A-B2E8-041A3C81A172",
		"95AF77B5-73C5-4F40-83EC-3E7CB241DF41",
		"E550FFE5-7ADB-4053-A99B-87A02F9EB04B",
		"BB1C4C4C-D273-488B-ACC9-528AC40390D2",
		"B900B265-B3B0-4910-B166-8E990C623522"
	]
}
```
