## Supplementary Data Files for "Rational design of selective bispecific EPO-R/CD131 agonists": sheet.json

```
{
	"@class": "FENGraphSheet",
	"$id": "sheets/graph_sheet.schema.json",
	"uid": "CB495E79-96C2-4308-A3B8-C6BC2ED73F57",
	"fenID": 68,
	"title": "Fig3A_normsall_bycell",
	"isCustomTitle": true,
	"inputDataSets": [
		"799E5FE9-1230-43DE-8B63-EC67F3504EC6",
		"B5F0F628-AEB6-4DD4-B32C-D149ED81C915",
		"23A389FA-4D3A-4195-BC8C-449B015CAA5F",
		"808682C0-C43A-4A0D-9436-CECEE731A58D"
	]
}
```
