## Supplementary Data Files for "Rational design of selective bispecific EPO-R/CD131 agonists": sheet.json

```
{
	"@class": "FENGraphSheet",
	"$id": "sheets/graph_sheet.schema.json",
	"uid": "CF5B3BD8-DA9F-4E45-84FC-2313FD8A1561",
	"fenID": 188,
	"title": "Fig_3B_norms [TscFv ]",
	"isCustomTitle": true,
	"inputDataSets": [
		"D8D59B4B-B37A-48B0-BC73-8C1535CF43BF"
	]
}
```
