## Supplementary Data Files for "Rational design of selective bispecific EPO-R/CD131 agonists": sheet.json

```
{
	"@class": "FENGraphSheet",
	"$id": "sheets/graph_sheet.schema.json",
	"uid": "D2F425D0-454D-4C0B-85FA-A2BFE1E679B6",
	"fenID": 360,
	"title": "final Fig2a",
	"isCustomTitle": true,
	"inputDataSets": [
		"DC1555EE-8334-4E7C-8272-E27F7F093484",
		"793D28AE-7D61-4809-9B7B-AFE83C525643"
	]
}
```
