## Supplementary Data Files for "Rational design of selective bispecific EPO-R/CD131 agonists": sheet.json

```
{
	"@class": "FENGraphSheet",
	"$id": "sheets/graph_sheet.schema.json",
	"uid": "DAC1C50E-2F5C-4C85-808C-634F005D20BC",
	"fenID": 248,
	"title": "Copy of Fig_3B_norms [+EPOR +CD131]",
	"inputDataSets": [
		"F83F7A27-B533-4381-80EA-0009D655B6CE"
	]
}
```
