## Supplementary Data Files for "Rational design of selective bispecific EPO-R/CD131 agonists": sheet.json

```
{
	"@class": "FENGraphSheet",
	"$id": "sheets/graph_sheet.schema.json",
	"uid": "E5F9770F-96B1-4D71-8CF5-C3F91F0C4AAB",
	"fenID": 76,
	"title": "Copy of Fig_3A_norms [TscFv]",
	"inputDataSets": [
		"808682C0-C43A-4A0D-9436-CECEE731A58D"
	]
}
```
