## Supplementary Data Files for "Rational design of selective bispecific EPO-R/CD131 agonists": sheet.json

```
{
	"@class": "FENGraphSheet",
	"$id": "sheets/graph_sheet.schema.json",
	"uid": "E58DF779-BE30-410C-91F8-B41C2F2B2804",
	"fenID": 247,
	"title": "Copy of Fig_3B_norms [+CD131]",
	"inputDataSets": [
		"8600F964-3537-4271-9819-1CA838532E4F"
	]
}
```
