## Supplementary Data Files for "Rational design of selective bispecific EPO-R/CD131 agonists": sheet.json

```
{
	"@class": "FENGraphSheet",
	"$id": "sheets/graph_sheet.schema.json",
	"uid": "EDD4A184-A920-4AAE-8CAE-3FF782FA8EF8",
	"fenID": 314,
	"title": "Copy of Fig_4D_all_bycell",
	"inputDataSets": [
		"DF223525-F6CF-4B7B-9A5D-A1233C54D872"
	]
}
```
