## Supplementary Data Files for "Rational design of selective bispecific EPO-R/CD131 agonists": sheet.json

```
{
	"@class": "FENGraphSheet",
	"$id": "sheets/graph_sheet.schema.json",
	"uid": "F62448BD-6D50-40B8-96D4-D90679102B23",
	"fenID": 75,
	"title": "Fig_3A_norms [CD131 scFv]",
	"isCustomTitle": true,
	"inputDataSets": [
		"23A389FA-4D3A-4195-BC8C-449B015CAA5F"
	]
}
```
