## Supplementary Data Files for "Rational design of selective bispecific EPO-R/CD131 agonists": sheet.json

```
{
	"@class": "FENLayoutSheet",
	"$id": "sheets/layout_sheet.schema.json",
	"mediaCollection": [],
	"uid": "00DB52A2-B7AE-47C7-9691-90B17BB345A3",
	"fenID": 4,
	"title": "fig4a quant",
	"isCustomTitle": true,
	"linkedGraphSheets": [
		"24364A2D-7CAA-4982-B659-2D6C6A669794",
		"782B7431-BC3F-42E1-A9C4-9C0454DB81FF"
	]
}
```
