## Supplementary Data Files for "Rational design of selective bispecific EPO-R/CD131 agonists": sheet.json

```
{
	"@class": "FENLayoutSheet",
	"$id": "sheets/layout_sheet.schema.json",
	"mediaCollection": [],
	"uid": "1E3D0EBC-C9C7-4AB9-B63A-85AF873E9406",
	"fenID": 1,
	"title": "fig3a quant",
	"isCustomTitle": true,
	"linkedGraphSheets": [
		"1BD5563A-39BC-46CA-81D9-D2B71D530527",
		"551F46C8-D669-43F8-8BE2-14A142313E2E",
		"F62448BD-6D50-40B8-96D4-D90679102B23",
		"E5F9770F-96B1-4D71-8CF5-C3F91F0C4AAB"
	]
}
```
