## Supplementary Data Files for "Rational design of selective bispecific EPO-R/CD131 agonists": sheet.json

```
{
	"@class": "FENLayoutSheet",
	"$id": "sheets/layout_sheet.schema.json",
	"mediaCollection": [],
	"uid": "8B12B701-D5BA-404E-9DDA-6CB5CF737CAC",
	"fenID": 0,
	"title": "fig2a quant",
	"isCustomTitle": true,
	"linkedGraphSheets": [
		"23591EA1-B299-42DA-B5FA-A10427236736",
		"B5033109-095C-4CDA-8CC4-73FFF670F48D"
	]
}
```
