## Supplementary Data Files for "Rational design of selective bispecific EPO-R/CD131 agonists": sheet.json

```
{
	"@class": "FENLayoutSheet",
	"$id": "sheets/layout_sheet.schema.json",
	"mediaCollection": [],
	"uid": "9E1E3673-A50E-4D25-839F-77571D533FDE",
	"fenID": 10,
	"title": "Layout 11",
	"linkedGraphSheets": [
		"A137DFD7-34DB-49B8-B1FF-5555C74A834C",
		"EF7EC452-AE95-4182-9606-8338DCB6BF46"
	]
}
```
