## Supplementary Data Files for "Rational design of selective bispecific EPO-R/CD131 agonists": sheet.json

```
{
	"@class": "FENLayoutSheet",
	"$id": "sheets/layout_sheet.schema.json",
	"mediaCollection": [],
	"uid": "98CAB7D3-3D59-4862-8CA7-CA0646797C04",
	"fenID": 5,
	"title": "fig4aquant diff axes",
	"isCustomTitle": true,
	"linkedGraphSheets": [
		"A6253696-BBAD-48DF-8132-EB2B6F7FBE06",
		"6085B4C6-6DB7-4910-9125-18E1A0F9C717"
	]
}
```
