## Supplementary Data Files for "Rational design of selective bispecific EPO-R/CD131 agonists": sheet.json

```
{
	"@class": "FENLayoutSheet",
	"$id": "sheets/layout_sheet.schema.json",
	"mediaCollection": [],
	"uid": "875F9C25-C85E-4C16-A5AE-2DDFAAC7B3C2",
	"fenID": 8,
	"title": "fig4dquant2",
	"isCustomTitle": true,
	"linkedGraphSheets": [
		"EDD4A184-A920-4AAE-8CAE-3FF782FA8EF8",
		"5A30A1CE-2F65-4905-B138-9388375698D9"
	]
}
```
