## Supplementary Data Files for "Rational design of selective bispecific EPO-R/CD131 agonists": sheet.json

```
{
	"@class": "FENLayoutSheet",
	"$id": "sheets/layout_sheet.schema.json",
	"mediaCollection": [],
	"uid": "40349F96-BE75-41BA-B85D-85A163A5735B",
	"fenID": 3,
	"title": "fig3b quant 2",
	"isCustomTitle": true,
	"linkedGraphSheets": [
		"6C67ADDF-F5B4-4D2D-88E9-43058C5C365B",
		"8CB65D35-E08E-4831-8B69-4AF75387416C",
		"E58DF779-BE30-410C-91F8-B41C2F2B2804",
		"DAC1C50E-2F5C-4C85-808C-634F005D20BC"
	]
}
```
