## Supplementary Data Files for "Rational design of selective bispecific EPO-R/CD131 agonists": sheet.json

```
{
	"@class": "FENLayoutSheet",
	"$id": "sheets/layout_sheet.schema.json",
	"mediaCollection": [],
	"uid": "F0C5DDE3-9B54-42E7-AE89-9BA31CC30AE9",
	"fenID": 2,
	"title": "fig3b quant",
	"isCustomTitle": true,
	"linkedGraphSheets": [
		"7FA61A80-75F7-4F34-9EA0-40BA31C678AE",
		"91D79EF1-13A6-49C5-81F1-1F46C0A78C0D",
		"CF5B3BD8-DA9F-4E45-84FC-2313FD8A1561"
	]
}
```
