## Supplementary Data Files for "Rational design of selective bispecific EPO-R/CD131 agonists": 004B9108-290C-4360-88A9-9578E203316F.json

```
{
	"@class": "AnalysisView",
	"uid": "004B9108-290C-4360-88A9-9578E203316F",
	"$id": "analyses/view.schema.json",
	"dataSheet": "3954CC5F-4184-456B-B5E1-BEF099FDE613",
	"name": "Curve",
	"viewIdx": 2,
	"graphId": -1,
	"graphFlags": 536875008,
	"tabState": "AUTO",
	"isVisible": false,
	"isInternal": false,
	"isColumnLabelsVisible": true
}
```
