## Supplementary Data Files for "Rational design of selective bispecific EPO-R/CD131 agonists": 05B4885B-40D3-4E87-AF3C-4D556ACEEB66.json

```
{
	"@class": "AnalysisView",
	"uid": "05B4885B-40D3-4E87-AF3C-4D556ACEEB66",
	"$id": "analyses/view.schema.json",
	"dataSheet": "BC12B9B3-4D12-47DC-8B62-39B140BD0DEA",
	"name": "Curve",
	"viewIdx": 3,
	"graphId": -1,
	"graphFlags": 536875008,
	"tabState": "AUTO",
	"isVisible": false,
	"isInternal": true,
	"isColumnLabelsVisible": true
}
```
