## Supplementary Data Files for "Rational design of selective bispecific EPO-R/CD131 agonists": 08BF7A74-6506-40B3-841C-094676DB173A.json

```
{
	"@class": "AnalysisView",
	"uid": "08BF7A74-6506-40B3-841C-094676DB173A",
	"$id": "analyses/view.schema.json",
	"dataSheet": "FDFD396E-975D-4456-90E0-F17FBBF67741",
	"name": "Summary table",
	"viewIdx": 5,
	"graphId": 280,
	"graphFlags": 0,
	"tabState": "SHOW",
	"isVisible": true,
	"isInternal": false,
	"isColumnLabelsVisible": true
}
```
