## Supplementary Data Files for "Rational design of selective bispecific EPO-R/CD131 agonists": results.json

```
{
	"@class": "AnalysisResults",
	"$id": "analyses/nonlinear_regression/results.schema.json",
	"version": "0.0.0",
	"content": {
		"status": {
			"error": "VALID",
			"warning": [
				"UNSTABLE_PARAMETERS",
				"INCOMPLETE_CI"
			]
		},
		"models": {
			"f07d15d9-ca01-5de7-ab28-e8a910eecbfb": {
				"id": {
					"col": {
						"uid": "0388D7E9-0597-4B18-AC70-266F5087954D",
						"title": "EPO",
						"idx": 0
					},
					"model": {
						"name": "Model 1",
						"title": "log(agonist) vs. response -- Variable slope (four parameters)"
					}
				},
				"value": {
					"status": "COMPLETED",
					"modelDescription": "log(agonist) vs. response -- Variable slope (four parameters)",
					"equation": {
						"d571a627-1d57-538c-9727-83a878cf55f1": {
							"id": {},
							"value": "Y = 14.21 / (10^(1.259 * (-X - 11.12)) + 1) + 1.102"
						}
					},
					"equationTex": {
						"d571a627-1d57-538c-9727-83a878cf55f1": {
							"id": {},
							"value": "\\begin{equation}\\begin{split}Y &= \\frac{14.21}{10^{1.259 \\cdot \\left(-X - 11.12\\right)} + 1} + 1.102\\end{split}\\end{equation}"
						}
					},
					"parameters": {
						"Bottom": {
							"d571a627-1d57-538c-9727-83a878cf55f1": {
								"id": {},
								"value": {
									"status": "REGULAR",
									"estimate": 1.1019997798935381,
									"se": 0.2918004260089871,
									"ci": {
										"lower": 0.45342620876280726,
										"upper": 1.6955518638987273,
										"level": 95.0
									},
									"dsList": [
										0
									]
								}
							}
						},
						"Top": {
							"d571a627-1d57-538c-9727-83a878cf55f1": {
								"id": {},
								"value": {
									"status": "REGULAR",
									"estimate": 15.312216390775951,
									"se": 0.15319288578669185,
									"ci": {
										"lower": 14.99341094278134,
										"upper": 15.637790994152137,
										"level": 95.0
									},
									"dsList": [
										0
									]
								}
							}
						},
						"LogEC50": {
							"d571a627-1d57-538c-9727-83a878cf55f1": {
								"id": {},
								"value": {
									"status": "REGULAR",
									"estimate": -11.118558785507359,
									"se": 0.03601634568458249,
									"ci": {
										"lower": -11.201044521013841,
										"upper": -11.047800286572071,
										"level": 95.0
									},
									"dsList": [
										0
									]
								}
							}
						},
						"HillSlope": {
							"d571a627-1d57-538c-9727-83a878cf55f1": {
								"id": {},
								"value": {
									"status": "REGULAR",
									"estimate": 1.2591240262352004,
									"se": 0.1556036790723384,
									"ci": {
										"lower": 1.0070028888695108,
										"upper": 1.817405227763153,
										"level": 95.0
									},
									"dsList": [
										0
									]
								}
							}
						},
						"EC50": {
							"d571a627-1d57-538c-9727-83a878cf55f1": {
								"id": {},
								"value": {
									"status": "REGULAR",
									"estimate": 7.61099110697843e-12,
									"ci": {
										"lower": 6.294416533313493e-12,
										"upper": 8.957766001349355e-12,
										"level": 95.0
									},
									"dsList": [
										0
									]
								}
							}
						},
						"Span": {
							"d571a627-1d57-538c-9727-83a878cf55f1": {
								"id": {},
								"value": {
									"status": "REGULAR",
									"estimate": 14.210216610882414,
									"se": 0.3543008156548057,
									"ci": {
										"lower": "undefined",
										"upper": "undefined",
										"level": 95.0
									},
									"dsList": [
										0
									]
								}
							}
						}
					},
					"covariance": {
						"Bottom": {
							"Bottom": {
								"d571a627-1d57-538c-9727-83a878cf55f1": {
									"id": {},
									"value": 1.0
								}
							},
							"Top": {
								"d571a627-1d57-538c-9727-83a878cf55f1": {
									"id": {},
									"value": -0.18918184803649957
								}
							},
							"LogEC50": {
								"d571a627-1d57-538c-9727-83a878cf55f1": {
									"id": {},
									"value": 0.6113777637937797
								}
							},
							"HillSlope": {
								"d571a627-1d57-538c-9727-83a878cf55f1": {
									"id": {},
									"value": 0.6538062879869102
								}
							}
						},
						"Top": {
							"Bottom": {
								"d571a627-1d57-538c-9727-83a878cf55f1": {
									"id": {},
									"value": -0.18918184803649957
								}
							},
							"Top": {
								"d571a627-1d57-538c-9727-83a878cf55f1": {
									"id": {},
									"value": 1.0
								}
							},
							"LogEC50": {
								"d571a627-1d57-538c-9727-83a878cf55f1": {
									"id": {},
									"value": 0.11447368544183739
								}
							},
							"HillSlope": {
								"d571a627-1d57-538c-9727-83a878cf55f1": {
									"id": {},
									"value": -0.3454910029576553
								}
							}
						},
						"LogEC50": {
							"Bottom": {
								"d571a627-1d57-538c-9727-83a878cf55f1": {
									"id": {},
									"value": 0.6113777637937797
								}
							},
							"Top": {
								"d571a627-1d57-538c-9727-83a878cf55f1": {
									"id": {},
									"value": 0.11447368544183739
								}
							},
							"LogEC50": {
								"d571a627-1d57-538c-9727-83a878cf55f1": {
									"id": {},
									"value": 1.0
								}
							},
							"HillSlope": {
								"d571a627-1d57-538c-9727-83a878cf55f1": {
									"id": {},
									"value": 0.4707683636358851
								}
							}
						},
						"HillSlope": {
							"Bottom": {
								"d571a627-1d57-538c-9727-83a878cf55f1": {
									"id": {},
									"value": 0.6538062879869102
								}
							},
							"Top": {
								"d571a627-1d57-538c-9727-83a878cf55f1": {
									"id": {},
									"value": -0.3454910029576553
								}
							},
							"LogEC50": {
								"d571a627-1d57-538c-9727-83a878cf55f1": {
									"id": {},
									"value": 0.4707683636358851
								}
							},
							"HillSlope": {
								"d571a627-1d57-538c-9727-83a878cf55f1": {
									"id": {},
									"value": 1.0
								}
							}
						}
					},
					"goodnessOfFit": {
						"df": 17.0,
						"r2": {
							"d571a627-1d57-538c-9727-83a878cf55f1": {
								"id": {},
								"value": 0.994690743124143
							}
						},
						"adjR2": 0.9937538154401682,
						"ss": {
							"d571a627-1d57-538c-9727-83a878cf55f1": {
								"id": {},
								"value": 3.9383721563731173
							}
						},
						"syx": 0.48132000828439414,
						"rmse": 0.4437551214562553,
						"aicc": -21.14885411942619
					},
					"iterationCount": 7
				}
			},
			"13e498e0-0505-51fc-93a3-ba48accba59d": {
				"id": {
					"col": {
						"uid": "290AA161-13DA-4268-BB88-6142E6ED2E8C",
						"title": "GM-CSF",
						"idx": 1
					},
					"model": {
						"name": "Model 1",
						"title": "log(agonist) vs. response -- Variable slope (four parameters)"
					}
				},
				"value": {
					"status": "COMPLETED",
					"modelDescription": "log(agonist) vs. response -- Variable slope (four parameters)",
					"equation": {
						"d571a627-1d57-538c-9727-83a878cf55f1": {
							"id": {},
							"value": "Y = 2.065 / (10^(1.514 * (-X - 12.19)) + 1) + 1.816"
						}
					},
					"equationTex": {
						"d571a627-1d57-538c-9727-83a878cf55f1": {
							"id": {},
							"value": "\\begin{equation}\\begin{split}Y &= \\frac{2.065}{10^{1.514 \\cdot \\left(-X - 12.19\\right)} + 1} + 1.816\\end{split}\\end{equation}"
						}
					},
					"parameters": {
						"Bottom": {
							"d571a627-1d57-538c-9727-83a878cf55f1": {
								"id": {},
								"value": {
									"status": "REGULAR",
									"estimate": 1.8162467015502788,
									"se": 0.7627032942238514,
									"ci": {
										"lower": "undefined",
										"upper": 2.2626419726756164,
										"level": 95.0
									},
									"dsList": [
										1
									]
								}
							}
						},
						"Top": {
							"d571a627-1d57-538c-9727-83a878cf55f1": {
								"id": {},
								"value": {
									"status": "REGULAR",
									"estimate": 3.8813932478911988,
									"se": 0.07984318906403322,
									"ci": {
										"lower": 3.727257222161621,
										"upper": 4.057155240866814,
										"level": 95.0
									},
									"dsList": [
										1
									]
								}
							}
						},
						"LogEC50": {
							"d571a627-1d57-538c-9727-83a878cf55f1": {
								"id": {},
								"value": {
									"status": "REGULAR",
									"estimate": -12.19220311135715,
									"se": 0.4810663140586971,
									"ci": {
										"lower": "undefined",
										"upper": -11.950302259712954,
										"level": 95.0
									},
									"dsList": [
										1
									]
								}
							}
						},
						"HillSlope": {
							"d571a627-1d57-538c-9727-83a878cf55f1": {
								"id": {},
								"value": {
									"status": "REGULAR",
									"estimate": 1.514321923810505,
									"se": 2.520651854773882,
									"ci": {
										"lower": "undefined",
										"upper": "undefined",
										"level": 95.0
									},
									"dsList": [
										1
									]
								}
							}
						},
						"EC50": {
							"d571a627-1d57-538c-9727-83a878cf55f1": {
								"id": {},
								"value": {
									"status": "REGULAR",
									"estimate": 6.423872146401629e-13,
									"ci": {
										"lower": "undefined",
										"upper": 1.1212378250285595e-12,
										"level": 95.0
									},
									"dsList": [
										1
									]
								}
							}
						},
						"Span": {
							"d571a627-1d57-538c-9727-83a878cf55f1": {
								"id": {},
								"value": {
									"status": "REGULAR",
									"estimate": 2.06514654634092,
									"se": 0.8001148971484422,
									"ci": {
										"lower": "undefined",
										"upper": "undefined",
										"level": 95.0
									},
									"dsList": [
										1
									]
								}
							}
						}
					},
					"covariance": {
						"Bottom": {
							"Bottom": {
								"d571a627-1d57-538c-9727-83a878cf55f1": {
									"id": {},
									"value": 1.0
								}
							},
							"Top": {
								"d571a627-1d57-538c-9727-83a878cf55f1": {
									"id": {},
									"value": -0.4277130793266049
								}
							},
							"LogEC50": {
								"d571a627-1d57-538c-9727-83a878cf55f1": {
									"id": {},
									"value": 0.9721524230168288
								}
							},
							"HillSlope": {
								"d571a627-1d57-538c-9727-83a878cf55f1": {
									"id": {},
									"value": 0.9693816445258374
								}
							}
						},
						"Top": {
							"Bottom": {
								"d571a627-1d57-538c-9727-83a878cf55f1": {
									"id": {},
									"value": -0.4277130793266049
								}
							},
							"Top": {
								"d571a627-1d57-538c-9727-83a878cf55f1": {
									"id": {},
									"value": 1.0
								}
							},
							"LogEC50": {
								"d571a627-1d57-538c-9727-83a878cf55f1": {
									"id": {},
									"value": -0.3762017681005404
								}
							},
							"HillSlope": {
								"d571a627-1d57-538c-9727-83a878cf55f1": {
									"id": {},
									"value": -0.453681612808136
								}
							}
						},
						"LogEC50": {
							"Bottom": {
								"d571a627-1d57-538c-9727-83a878cf55f1": {
									"id": {},
									"value": 0.9721524230168288
								}
							},
							"Top": {
								"d571a627-1d57-538c-9727-83a878cf55f1": {
									"id": {},
									"value": -0.3762017681005404
								}
							},
							"LogEC50": {
								"d571a627-1d57-538c-9727-83a878cf55f1": {
									"id": {},
									"value": 1.0
								}
							},
							"HillSlope": {
								"d571a627-1d57-538c-9727-83a878cf55f1": {
									"id": {},
									"value": 0.9694550834359987
								}
							}
						},
						"HillSlope": {
							"Bottom": {
								"d571a627-1d57-538c-9727-83a878cf55f1": {
									"id": {},
									"value": 0.9693816445258374
								}
							},
							"Top": {
								"d571a627-1d57-538c-9727-83a878cf55f1": {
									"id": {},
									"value": -0.453681612808136
								}
							},
							"LogEC50": {
								"d571a627-1d57-538c-9727-83a878cf55f1": {
									"id": {},
									"value": 0.9694550834359987
								}
							},
							"HillSlope": {
								"d571a627-1d57-538c-9727-83a878cf55f1": {
									"id": {},
									"value": 1.0
								}
							}
						}
					},
					"goodnessOfFit": {
						"df": 17.0,
						"r2": {
							"d571a627-1d57-538c-9727-83a878cf55f1": {
								"id": {},
								"value": 0.8860231245718629
							}
						},
						"adjR2": 0.8659095583198388,
						"ss": {
							"d571a627-1d57-538c-9727-83a878cf55f1": {
								"id": {},
								"value": 1.2581883597885675
							}
						},
						"syx": 0.27204977483461146,
						"rmse": 0.250817499368422,
						"aicc": -45.11184078292921
					},
					"iterationCount": 9
				}
			},
			"a2f4dafc-6d73-57a4-a9c0-c468614254ef": {
				"id": {
					"col": {
						"uid": "9292788C-402C-405A-8FE3-4F64070B2953",
						"title": "Empty Fc (P21)",
						"idx": 2
					},
					"model": {
						"name": "Model 1",
						"title": "log(agonist) vs. response -- Variable slope (four parameters)"
					}
				},
				"value": {
					"status": "COMPLETED",
					"modelDescription": "log(agonist) vs. response -- Variable slope (four parameters)",
					"equation": {
						"d571a627-1d57-538c-9727-83a878cf55f1": {
							"id": {},
							"value": "Y = 2.131 / (10^(-0.5087 * (-X - 6.154)) + 1) - 1.162"
						}
					},
					"equationTex": {
						"d571a627-1d57-538c-9727-83a878cf55f1": {
							"id": {},
							"value": "\\begin{equation}\\begin{split}Y &= \\frac{2.131}{10^{-0.5087 \\cdot \\left(-X - 6.154\\right)} + 1} - 1.162\\end{split}\\end{equation}"
						}
					},
					"parameters": {
						"Bottom": {
							"d571a627-1d57-538c-9727-83a878cf55f1": {
								"id": {},
								"value": {
									"status": "REGULAR",
									"estimate": -1.1624899062197611,
									"se": 17.39971021543383,
									"ci": {
										"lower": "undefined",
										"upper": "undefined",
										"level": 95.0
									},
									"dsList": [
										2
									]
								}
							}
						},
						"Top": {
							"d571a627-1d57-538c-9727-83a878cf55f1": {
								"id": {},
								"value": {
									"status": "REGULAR",
									"estimate": 0.9685772928141784,
									"se": 0.05979917947510183,
									"ci": {
										"lower": 0.8711932368814473,
										"upper": 1.133385567067473,
										"level": 95.0
									},
									"dsList": [
										2
									]
								}
							}
						},
						"LogEC50": {
							"d571a627-1d57-538c-9727-83a878cf55f1": {
								"id": {},
								"value": {
									"status": "REGULAR",
									"estimate": -6.154380532036317,
									"se": 10.882299414474284,
									"ci": {
										"lower": -8.471103820222053,
										"upper": "undefined",
										"level": 95.0
									},
									"dsList": [
										2
									]
								}
							}
						},
						"HillSlope": {
							"d571a627-1d57-538c-9727-83a878cf55f1": {
								"id": {},
								"value": {
									"status": "REGULAR",
									"estimate": -0.5087000139291055,
									"se": 0.8598331417084979,
									"ci": {
										"lower": "undefined",
										"upper": 0.1559869998257064,
										"level": 95.0
									},
									"dsList": [
										2
									]
								}
							}
						},
						"EC50": {
							"d571a627-1d57-538c-9727-83a878cf55f1": {
								"id": {},
								"value": {
									"status": "REGULAR",
									"estimate": 7.008409472895805e-07,
									"ci": {
										"lower": 3.379840298108061e-09,
										"upper": "undefined",
										"level": 95.0
									},
									"dsList": [
										2
									]
								}
							}
						},
						"Span": {
							"d571a627-1d57-538c-9727-83a878cf55f1": {
								"id": {},
								"value": {
									"status": "REGULAR",
									"estimate": 2.1310671990339394,
									"se": 17.43472325675725,
									"ci": {
										"lower": "undefined",
										"upper": "undefined",
										"level": 95.0
									},
									"dsList": [
										2
									]
								}
							}
						}
					},
					"covariance": {
						"Bottom": {
							"Bottom": {
								"d571a627-1d57-538c-9727-83a878cf55f1": {
									"id": {},
									"value": 1.0
								}
							},
							"Top": {
								"d571a627-1d57-538c-9727-83a878cf55f1": {
									"id": {},
									"value": -0.5843811059310448
								}
							},
							"LogEC50": {
								"d571a627-1d57-538c-9727-83a878cf55f1": {
									"id": {},
									"value": -0.9993358450086095
								}
							},
							"HillSlope": {
								"d571a627-1d57-538c-9727-83a878cf55f1": {
									"id": {},
									"value": -0.9731238397026077
								}
							}
						},
						"Top": {
							"Bottom": {
								"d571a627-1d57-538c-9727-83a878cf55f1": {
									"id": {},
									"value": -0.5843811059310448
								}
							},
							"Top": {
								"d571a627-1d57-538c-9727-83a878cf55f1": {
									"id": {},
									"value": 1.0
								}
							},
							"LogEC50": {
								"d571a627-1d57-538c-9727-83a878cf55f1": {
									"id": {},
									"value": 0.5941094405265853
								}
							},
							"HillSlope": {
								"d571a627-1d57-538c-9727-83a878cf55f1": {
									"id": {},
									"value": 0.6781321726742847
								}
							}
						},
						"LogEC50": {
							"Bottom": {
								"d571a627-1d57-538c-9727-83a878cf55f1": {
									"id": {},
									"value": -0.9993358450086095
								}
							},
							"Top": {
								"d571a627-1d57-538c-9727-83a878cf55f1": {
									"id": {},
									"value": 0.5941094405265853
								}
							},
							"LogEC50": {
								"d571a627-1d57-538c-9727-83a878cf55f1": {
									"id": {},
									"value": 1.0
								}
							},
							"HillSlope": {
								"d571a627-1d57-538c-9727-83a878cf55f1": {
									"id": {},
									"value": 0.9799748574800142
								}
							}
						},
						"HillSlope": {
							"Bottom": {
								"d571a627-1d57-538c-9727-83a878cf55f1": {
									"id": {},
									"value": -0.9731238397026077
								}
							},
							"Top": {
								"d571a627-1d57-538c-9727-83a878cf55f1": {
									"id": {},
									"value": 0.6781321726742847
								}
							},
							"LogEC50": {
								"d571a627-1d57-538c-9727-83a878cf55f1": {
									"id": {},
									"value": 0.9799748574800142
								}
							},
							"HillSlope": {
								"d571a627-1d57-538c-9727-83a878cf55f1": {
									"id": {},
									"value": 1.0
								}
							}
						}
					},
					"goodnessOfFit": {
						"df": 17.0,
						"r2": {
							"d571a627-1d57-538c-9727-83a878cf55f1": {
								"id": {},
								"value": 0.6869242152705354
							}
						},
						"adjR2": 0.6316755473771005,
						"ss": {
							"d571a627-1d57-538c-9727-83a878cf55f1": {
								"id": {},
								"value": 0.3701163668715653
							}
						},
						"syx": 0.14755185865466086,
						"rmse": 0.1360360920622842,
						"aicc": -70.80766536456244
					},
					"iterationCount": 19
				}
			},
			"a47d97a4-bca9-5f8a-8bec-34300c73cdc3": {
				"id": {
					"col": {
						"uid": "1F61F63D-0E54-4600-9A77-BD052B9E9D8E",
						"title": "TscFv",
						"idx": 3
					},
					"model": {
						"name": "Model 1",
						"title": "log(agonist) vs. response -- Variable slope (four parameters)"
					}
				},
				"value": {
					"status": "COMPLETED",
					"modelDescription": "log(agonist) vs. response -- Variable slope (four parameters)",
					"equation": {
						"d571a627-1d57-538c-9727-83a878cf55f1": {
							"id": {},
							"value": "Y = 6.186 / (10^(0.9594 * (-X - 9.898)) + 1) + 1.262"
						}
					},
					"equationTex": {
						"d571a627-1d57-538c-9727-83a878cf55f1": {
							"id": {},
							"value": "\\begin{equation}\\begin{split}Y &= \\frac{6.186}{10^{0.9594 \\cdot \\left(-X - 9.898\\right)} + 1} + 1.262\\end{split}\\end{equation}"
						}
					},
					"parameters": {
						"Bottom": {
							"d571a627-1d57-538c-9727-83a878cf55f1": {
								"id": {},
								"value": {
									"status": "REGULAR",
									"estimate": 1.2624674642106766,
									"se": 0.244344929659443,
									"ci": {
										"lower": 0.7023157870246576,
										"upper": 1.7487384800607504,
										"level": 95.0
									},
									"dsList": [
										3
									]
								}
							}
						},
						"Top": {
							"d571a627-1d57-538c-9727-83a878cf55f1": {
								"id": {},
								"value": {
									"status": "REGULAR",
									"estimate": 7.448718878261194,
									"se": 0.2643877680676768,
									"ci": {
										"lower": 6.944492498032173,
										"upper": 8.00374622482654,
										"level": 95.0
									},
									"dsList": [
										3
									]
								}
							}
						},
						"LogEC50": {
							"d571a627-1d57-538c-9727-83a878cf55f1": {
								"id": {},
								"value": {
									"status": "REGULAR",
									"estimate": -9.897611145847756,
									"se": 0.1122658485267867,
									"ci": {
										"lower": -10.148518071391896,
										"upper": -9.653385511119257,
										"level": 95.0
									},
									"dsList": [
										3
									]
								}
							}
						},
						"HillSlope": {
							"d571a627-1d57-538c-9727-83a878cf55f1": {
								"id": {},
								"value": {
									"status": "REGULAR",
									"estimate": 0.9594010857379891,
									"se": 0.2369312721152425,
									"ci": {
										"lower": 0.6335207927746521,
										"upper": 1.9445079755028831,
										"level": 95.0
									},
									"dsList": [
										3
									]
								}
							}
						},
						"EC50": {
							"d571a627-1d57-538c-9727-83a878cf55f1": {
								"id": {},
								"value": {
									"status": "REGULAR",
									"estimate": 1.2658692612818463e-10,
									"ci": {
										"lower": 7.103656104230855e-11,
										"upper": 2.221337196049026e-10,
										"level": 95.0
									},
									"dsList": [
										3
									]
								}
							}
						},
						"Span": {
							"d571a627-1d57-538c-9727-83a878cf55f1": {
								"id": {},
								"value": {
									"status": "REGULAR",
									"estimate": 6.186251414050517,
									"se": 0.3930653681685994,
									"ci": {
										"lower": "undefined",
										"upper": "undefined",
										"level": 95.0
									},
									"dsList": [
										3
									]
								}
							}
						}
					},
					"covariance": {
						"Bottom": {
							"Bottom": {
								"d571a627-1d57-538c-9727-83a878cf55f1": {
									"id": {},
									"value": 1.0
								}
							},
							"Top": {
								"d571a627-1d57-538c-9727-83a878cf55f1": {
									"id": {},
									"value": -0.19268072265747166
								}
							},
							"LogEC50": {
								"d571a627-1d57-538c-9727-83a878cf55f1": {
									"id": {},
									"value": 0.3457258666419582
								}
							},
							"HillSlope": {
								"d571a627-1d57-538c-9727-83a878cf55f1": {
									"id": {},
									"value": 0.4782565463912202
								}
							}
						},
						"Top": {
							"Bottom": {
								"d571a627-1d57-538c-9727-83a878cf55f1": {
									"id": {},
									"value": -0.19268072265747166
								}
							},
							"Top": {
								"d571a627-1d57-538c-9727-83a878cf55f1": {
									"id": {},
									"value": 1.0
								}
							},
							"LogEC50": {
								"d571a627-1d57-538c-9727-83a878cf55f1": {
									"id": {},
									"value": 0.43603189448964275
								}
							},
							"HillSlope": {
								"d571a627-1d57-538c-9727-83a878cf55f1": {
									"id": {},
									"value": -0.5370311292539618
								}
							}
						},
						"LogEC50": {
							"Bottom": {
								"d571a627-1d57-538c-9727-83a878cf55f1": {
									"id": {},
									"value": 0.3457258666419582
								}
							},
							"Top": {
								"d571a627-1d57-538c-9727-83a878cf55f1": {
									"id": {},
									"value": 0.43603189448964275
								}
							},
							"LogEC50": {
								"d571a627-1d57-538c-9727-83a878cf55f1": {
									"id": {},
									"value": 1.0
								}
							},
							"HillSlope": {
								"d571a627-1d57-538c-9727-83a878cf55f1": {
									"id": {},
									"value": -0.0971942628540263
								}
							}
						},
						"HillSlope": {
							"Bottom": {
								"d571a627-1d57-538c-9727-83a878cf55f1": {
									"id": {},
									"value": 0.4782565463912202
								}
							},
							"Top": {
								"d571a627-1d57-538c-9727-83a878cf55f1": {
									"id": {},
									"value": -0.5370311292539618
								}
							},
							"LogEC50": {
								"d571a627-1d57-538c-9727-83a878cf55f1": {
									"id": {},
									"value": -0.0971942628540263
								}
							},
							"HillSlope": {
								"d571a627-1d57-538c-9727-83a878cf55f1": {
									"id": {},
									"value": 1.0
								}
							}
						}
					},
					"goodnessOfFit": {
						"df": 17.0,
						"r2": {
							"d571a627-1d57-538c-9727-83a878cf55f1": {
								"id": {},
								"value": 0.9625985862618279
							}
						},
						"adjR2": 0.9559983367786211,
						"ss": {
							"d571a627-1d57-538c-9727-83a878cf55f1": {
								"id": {},
								"value": 5.774365417975231
							}
						},
						"syx": 0.5828109075837059,
						"rmse": 0.5373251072663193,
						"aicc": -13.112975505418284
					},
					"iterationCount": 9
				}
			},
			"2e398a88-4db2-5c6a-a345-34e35bb3cd0b": {
				"id": {
					"col": {
						"uid": "CD02ECFF-654F-4479-A851-91A80D467B83",
						"title": "TscFv-Fc",
						"idx": 6
					},
					"model": {
						"name": "Model 1",
						"title": "log(agonist) vs. response -- Variable slope (four parameters)"
					}
				},
				"value": {
					"status": "COMPLETED",
					"modelDescription": "log(agonist) vs. response -- Variable slope (four parameters)",
					"equation": {
						"d571a627-1d57-538c-9727-83a878cf55f1": {
							"id": {},
							"value": "Y = 0.277 / (10^(50.96 * (-X - 7.546)) + 1) + 1.018"
						}
					},
					"equationTex": {
						"d571a627-1d57-538c-9727-83a878cf55f1": {
							"id": {},
							"value": "\\begin{equation}\\begin{split}Y &= \\frac{0.277}{10^{50.96 \\cdot \\left(-X - 7.546\\right)} + 1} + 1.018\\end{split}\\end{equation}"
						}
					},
					"parameters": {
						"Bottom": {
							"d571a627-1d57-538c-9727-83a878cf55f1": {
								"id": {},
								"value": {
									"status": "REGULAR",
									"estimate": 1.0178556402330705,
									"se": 0.03924419122145591,
									"ci": {
										"lower": 0.9198807963780397,
										"upper": 1.0882134258441825,
										"level": 95.0
									},
									"dsList": [
										4
									]
								}
							}
						},
						"Top": {
							"d571a627-1d57-538c-9727-83a878cf55f1": {
								"id": {},
								"value": {
									"status": "REGULAR",
									"estimate": 1.2948351202061206,
									"se": 7.444763782301781e+19,
									"ci": {
										"lower": 1.1037271420401478,
										"upper": 1.5160561912931856,
										"level": 95.0
									},
									"dsList": [
										4
									]
								}
							}
						},
						"LogEC50": {
							"d571a627-1d57-538c-9727-83a878cf55f1": {
								"id": {},
								"value": {
									"status": "UNSTABLE",
									"estimate": -7.545713251191958,
									"se": "undefined",
									"ci": {
										"lower": "undefined",
										"upper": "undefined",
										"level": 95.0
									},
									"dsList": [
										4
									]
								}
							}
						},
						"HillSlope": {
							"d571a627-1d57-538c-9727-83a878cf55f1": {
								"id": {},
								"value": {
									"status": "UNSTABLE",
									"estimate": 50.95747288405987,
									"se": "undefined",
									"ci": {
										"lower": "undefined",
										"upper": "undefined",
										"level": 95.0
									},
									"dsList": [
										4
									]
								}
							}
						},
						"EC50": {
							"d571a627-1d57-538c-9727-83a878cf55f1": {
								"id": {},
								"value": {
									"status": "UNSTABLE",
									"estimate": 2.8463398215369786e-08,
									"ci": {
										"lower": "undefined",
										"upper": "undefined",
										"level": 95.0
									},
									"dsList": [
										4
									]
								}
							}
						},
						"Span": {
							"d571a627-1d57-538c-9727-83a878cf55f1": {
								"id": {},
								"value": {
									"status": "REGULAR",
									"estimate": 0.27697947997305006,
									"se": 7.444763782301781e+19,
									"ci": {
										"lower": "undefined",
										"upper": "undefined",
										"level": 95.0
									},
									"dsList": [
										4
									]
								}
							}
						}
					},
					"covariance": {
						"Bottom": {
							"Bottom": {
								"d571a627-1d57-538c-9727-83a878cf55f1": {
									"id": {},
									"value": 1.0
								}
							},
							"Top": {
								"d571a627-1d57-538c-9727-83a878cf55f1": {
									"id": {},
									"value": 0.0
								}
							},
							"LogEC50": {
								"d571a627-1d57-538c-9727-83a878cf55f1": {
									"id": {},
									"value": 0.0
								}
							},
							"HillSlope": {
								"d571a627-1d57-538c-9727-83a878cf55f1": {
									"id": {},
									"value": 0.0
								}
							}
						},
						"Top": {
							"Bottom": {
								"d571a627-1d57-538c-9727-83a878cf55f1": {
									"id": {},
									"value": 0.0
								}
							},
							"Top": {
								"d571a627-1d57-538c-9727-83a878cf55f1": {
									"id": {},
									"value": 1.0
								}
							},
							"LogEC50": {
								"d571a627-1d57-538c-9727-83a878cf55f1": {
									"id": {},
									"value": 1.0
								}
							},
							"HillSlope": {
								"d571a627-1d57-538c-9727-83a878cf55f1": {
									"id": {},
									"value": -1.0
								}
							}
						},
						"LogEC50": {
							"Bottom": {
								"d571a627-1d57-538c-9727-83a878cf55f1": {
									"id": {},
									"value": 0.0
								}
							},
							"Top": {
								"d571a627-1d57-538c-9727-83a878cf55f1": {
									"id": {},
									"value": 1.0
								}
							},
							"LogEC50": {
								"d571a627-1d57-538c-9727-83a878cf55f1": {
									"id": {},
									"value": 1.0
								}
							},
							"HillSlope": {
								"d571a627-1d57-538c-9727-83a878cf55f1": {
									"id": {},
									"value": -1.0
								}
							}
						},
						"HillSlope": {
							"Bottom": {
								"d571a627-1d57-538c-9727-83a878cf55f1": {
									"id": {},
									"value": 0.0
								}
							},
							"Top": {
								"d571a627-1d57-538c-9727-83a878cf55f1": {
									"id": {},
									"value": -1.0
								}
							},
							"LogEC50": {
								"d571a627-1d57-538c-9727-83a878cf55f1": {
									"id": {},
									"value": -1.0
								}
							},
							"HillSlope": {
								"d571a627-1d57-538c-9727-83a878cf55f1": {
									"id": {},
									"value": 1.0
								}
							}
						}
					},
					"goodnessOfFit": {
						"df": 17.0,
						"r2": {
							"d571a627-1d57-538c-9727-83a878cf55f1": {
								"id": {},
								"value": 0.33407297876423037
							}
						},
						"adjR2": 0.216556445604977,
						"ss": {
							"d571a627-1d57-538c-9727-83a878cf55f1": {
								"id": {},
								"value": 0.4712726026556162
							}
						},
						"syx": 0.1664990024092383,
						"rmse": 0.1535044954806888,
						"aicc": -65.7336613338705
					},
					"iterationCount": 6
				}
			},
			"01d96b2e-ff86-56e9-85f3-e80c544fcf11": {
				"id": {
					"col": {
						"uid": "9A1F5CA2-269E-4495-9CB0-91A6A638C7DA",
						"title": "BsAb",
						"idx": 7
					},
					"model": {
						"name": "Model 1",
						"title": "log(agonist) vs. response -- Variable slope (four parameters)"
					}
				},
				"value": {
					"status": "COMPLETED",
					"modelDescription": "log(agonist) vs. response -- Variable slope (four parameters)",
					"equation": {
						"d571a627-1d57-538c-9727-83a878cf55f1": {
							"id": {},
							"value": "Y = 3.527 / (10^(0.4758 * (-X - 8.484)) + 1) + 0.9694"
						}
					},
					"equationTex": {
						"d571a627-1d57-538c-9727-83a878cf55f1": {
							"id": {},
							"value": "\\begin{equation}\\begin{split}Y &= \\frac{3.527}{10^{0.4758 \\cdot \\left(-X - 8.484\\right)} + 1} + 0.9694\\end{split}\\end{equation}"
						}
					},
					"parameters": {
						"Bottom": {
							"d571a627-1d57-538c-9727-83a878cf55f1": {
								"id": {},
								"value": {
									"status": "REGULAR",
									"estimate": 0.9694119627188901,
									"se": 0.06978593939501457,
									"ci": {
										"lower": 0.7975073157427476,
										"upper": 1.0982641074359976,
										"level": 95.0
									},
									"dsList": [
										5
									]
								}
							}
						},
						"Top": {
							"d571a627-1d57-538c-9727-83a878cf55f1": {
								"id": {},
								"value": {
									"status": "REGULAR",
									"estimate": 4.49647667610604,
									"se": 0.5009203869237375,
									"ci": {
										"lower": 3.8390683018695753,
										"upper": 7.187927515812713,
										"level": 95.0
									},
									"dsList": [
										5
									]
								}
							}
						},
						"LogEC50": {
							"d571a627-1d57-538c-9727-83a878cf55f1": {
								"id": {},
								"value": {
									"status": "REGULAR",
									"estimate": -8.483717832315765,
									"se": 0.30065997414533435,
									"ci": {
										"lower": -8.919162692770657,
										"upper": -7.138332798712432,
										"level": 95.0
									},
									"dsList": [
										5
									]
								}
							}
						},
						"HillSlope": {
							"d571a627-1d57-538c-9727-83a878cf55f1": {
								"id": {},
								"value": {
									"status": "REGULAR",
									"estimate": 0.4758035225324484,
									"se": 0.0895826243388195,
									"ci": {
										"lower": 0.3021386169658507,
										"upper": 0.667189882295593,
										"level": 95.0
									},
									"dsList": [
										5
									]
								}
							}
						},
						"EC50": {
							"d571a627-1d57-538c-9727-83a878cf55f1": {
								"id": {},
								"value": {
									"status": "REGULAR",
									"estimate": 3.283085308448097e-09,
									"ci": {
										"lower": 1.2045846016443174e-09,
										"upper": 7.27222322423971e-08,
										"level": 95.0
									},
									"dsList": [
										5
									]
								}
							}
						},
						"Span": {
							"d571a627-1d57-538c-9727-83a878cf55f1": {
								"id": {},
								"value": {
									"status": "REGULAR",
									"estimate": 3.52706471338715,
									"se": 0.5411852150486736,
									"ci": {
										"lower": "undefined",
										"upper": "undefined",
										"level": 95.0
									},
									"dsList": [
										5
									]
								}
							}
						}
					},
					"covariance": {
						"Bottom": {
							"Bottom": {
								"d571a627-1d57-538c-9727-83a878cf55f1": {
									"id": {},
									"value": 1.0
								}
							},
							"Top": {
								"d571a627-1d57-538c-9727-83a878cf55f1": {
									"id": {},
									"value": -0.5305076760301896
								}
							},
							"LogEC50": {
								"d571a627-1d57-538c-9727-83a878cf55f1": {
									"id": {},
									"value": -0.39894446499972985
								}
							},
							"HillSlope": {
								"d571a627-1d57-538c-9727-83a878cf55f1": {
									"id": {},
									"value": 0.6945162334775192
								}
							}
						},
						"Top": {
							"Bottom": {
								"d571a627-1d57-538c-9727-83a878cf55f1": {
									"id": {},
									"value": -0.5305076760301896
								}
							},
							"Top": {
								"d571a627-1d57-538c-9727-83a878cf55f1": {
									"id": {},
									"value": 1.0
								}
							},
							"LogEC50": {
								"d571a627-1d57-538c-9727-83a878cf55f1": {
									"id": {},
									"value": 0.9719023789066358
								}
							},
							"HillSlope": {
								"d571a627-1d57-538c-9727-83a878cf55f1": {
									"id": {},
									"value": -0.9091662326397311
								}
							}
						},
						"LogEC50": {
							"Bottom": {
								"d571a627-1d57-538c-9727-83a878cf55f1": {
									"id": {},
									"value": -0.39894446499972985
								}
							},
							"Top": {
								"d571a627-1d57-538c-9727-83a878cf55f1": {
									"id": {},
									"value": 0.9719023789066358
								}
							},
							"LogEC50": {
								"d571a627-1d57-538c-9727-83a878cf55f1": {
									"id": {},
									"value": 1.0
								}
							},
							"HillSlope": {
								"d571a627-1d57-538c-9727-83a878cf55f1": {
									"id": {},
									"value": -0.857911734349738
								}
							}
						},
						"HillSlope": {
							"Bottom": {
								"d571a627-1d57-538c-9727-83a878cf55f1": {
									"id": {},
									"value": 0.6945162334775192
								}
							},
							"Top": {
								"d571a627-1d57-538c-9727-83a878cf55f1": {
									"id": {},
									"value": -0.9091662326397311
								}
							},
							"LogEC50": {
								"d571a627-1d57-538c-9727-83a878cf55f1": {
									"id": {},
									"value": -0.857911734349738
								}
							},
							"HillSlope": {
								"d571a627-1d57-538c-9727-83a878cf55f1": {
									"id": {},
									"value": 1.0
								}
							}
						}
					},
					"goodnessOfFit": {
						"df": 17.0,
						"r2": {
							"d571a627-1d57-538c-9727-83a878cf55f1": {
								"id": {},
								"value": 0.9821999143093108
							}
						},
						"adjR2": 0.9790587227168361,
						"ss": {
							"d571a627-1d57-538c-9727-83a878cf55f1": {
								"id": {},
								"value": 0.35479865552901974
							}
						},
						"syx": 0.14446629070051556,
						"rmse": 0.1331913389693601,
						"aicc": -71.69527236874185
					},
					"iterationCount": 10
				}
			}
		},
		"dataSummary": {
			"826dbd9d-ee8e-5d86-bc77-7a46478fadb9": {
				"id": {
					"col": {
						"uid": "0388D7E9-0597-4B18-AC70-266F5087954D",
						"title": "EPO",
						"idx": 0
					}
				},
				"value": {
					"xValuesAnalyzed": 21,
					"yValuesAnalyzed": 21,
					"yValuesSkipped": 0
				}
			},
			"6779ee42-f78b-54fe-a1b3-06ad74071965": {
				"id": {
					"col": {
						"uid": "290AA161-13DA-4268-BB88-6142E6ED2E8C",
						"title": "GM-CSF",
						"idx": 1
					}
				},
				"value": {
					"xValuesAnalyzed": 21,
					"yValuesAnalyzed": 21,
					"yValuesSkipped": 0
				}
			},
			"74ec9c80-bb62-5dcc-8e0c-d63771f1c4b0": {
				"id": {
					"col": {
						"uid": "9292788C-402C-405A-8FE3-4F64070B2953",
						"title": "Empty Fc (P21)",
						"idx": 2
					}
				},
				"value": {
					"xValuesAnalyzed": 21,
					"yValuesAnalyzed": 21,
					"yValuesSkipped": 0
				}
			},
			"f254b03b-5b66-52d9-ad17-7fc721e340bc": {
				"id": {
					"col": {
						"uid": "1F61F63D-0E54-4600-9A77-BD052B9E9D8E",
						"title": "TscFv",
						"idx": 3
					}
				},
				"value": {
					"xValuesAnalyzed": 21,
					"yValuesAnalyzed": 21,
					"yValuesSkipped": 0
				}
			},
			"61313776-9538-5fae-b415-030ad400849a": {
				"id": {
					"col": {
						"uid": "CD02ECFF-654F-4479-A851-91A80D467B83",
						"title": "TscFv-Fc",
						"idx": 6
					}
				},
				"value": {
					"xValuesAnalyzed": 21,
					"yValuesAnalyzed": 21,
					"yValuesSkipped": 0
				}
			},
			"629150f7-a3dc-5742-b8f7-8817f78f784f": {
				"id": {
					"col": {
						"uid": "9A1F5CA2-269E-4495-9CB0-91A6A638C7DA",
						"title": "BsAb",
						"idx": 7
					}
				},
				"value": {
					"xValuesAnalyzed": 42,
					"yValuesAnalyzed": 21,
					"yValuesSkipped": 21
				}
			}
		}
	}
}
```
