## Supplementary Data Files for "Rational design of selective bispecific EPO-R/CD131 agonists": sheet.json

```
{
	"@class": "AnalysisSheet",
	"uid": "914279A2-D495-4712-B714-E9DFBA95C6A7",
	"fenID": 0,
	"title": "Nonlin fit of UT7 EPO S1 line",
	"alertText": "log(agonist) vs. response -- Variable slope (four parameters)Least squares fitPrism has identified ",
	"floatingNotes": [
		"E7707815-C013-4087-87AA-FCEA27ED8DC0"
	],
	"$id": "analyses/sheet.schema.json",
	"analysisClass": "NONLINEAR_REGRESSION",
	"isAllDataAnalyzed": false,
	"isCalculated": true,
	"currentResultSheet": "08BF7A74-6506-40B3-841C-094676DB173A",
	"defaultResultSheet": "08BF7A74-6506-40B3-841C-094676DB173A",
	"preferredResultSheet": "46288691-7535-4830-8928-2EF2F336D667",
	"minRequiredVersion": {
		"major": 8,
		"minor": 2,
		"subminor": 0,
		"build": 0
	},
	"resultSheets": [
		{
			"uid": "46288691-7535-4830-8928-2EF2F336D667",
			"title": "Table of results",
			"idx": "0"
		},
		{
			"uid": "004B9108-290C-4360-88A9-9578E203316F",
			"title": "Curve",
			"idx": "1"
		},
		{
			"uid": "05B4885B-40D3-4E87-AF3C-4D556ACEEB66",
			"title": "Curve",
			"idx": "2"
		},
		{
			"uid": "08BF7A74-6506-40B3-841C-094676DB173A",
			"title": "Summary table",
			"idx": "3"
		}
	],
	"inputDataSets": [
		{
			"uid": "0388D7E9-0597-4B18-AC70-266F5087954D",
			"title": "EPO",
			"idx": "A"
		},
		{
			"uid": "290AA161-13DA-4268-BB88-6142E6ED2E8C",
			"title": "GM-CSF",
			"idx": "B"
		},
		{
			"uid": "9292788C-402C-405A-8FE3-4F64070B2953",
			"title": "Empty Fc (P21)",
			"idx": "C"
		},
		{
			"uid": "1F61F63D-0E54-4600-9A77-BD052B9E9D8E",
			"title": "TscFv",
			"idx": "D"
		},
		{
			"uid": "CD02ECFF-654F-4479-A851-91A80D467B83",
			"title": "TscFv-Fc",
			"idx": "G"
		},
		{
			"uid": "9A1F5CA2-269E-4495-9CB0-91A6A638C7DA",
			"title": "BsAb",
			"idx": "H"
		}
	],
	"inputSheets": [
		{
			"uid": "C17FC157-0CB4-41A9-A821-1BC555D0D5F5",
			"title": "UT7 EPO S1 line"
		}
	]
}
```
