## Supplementary Data Files for "Rational design of selective bispecific EPO-R/CD131 agonists": parameters.json

```
{
	"@class": "AnalysisParameters",
	"$id": "analyses/nonlinear_regression/parameters.schema.json",
	"version": "0.0.0",
	"analysisClass": "NONLINEAR_REGRESSION",
	"content": {
		"data": {
			"handleReplicatesAs": "INDIVIDUAL",
			"range": {
				"minX": {
					"enabled": false,
					"value": "undefined"
				},
				"maxX": {
					"enabled": false,
					"value": "undefined"
				}
			}
		},
		"model": {
			"equation": {
				"name": "log(agonist) vs. response -- Variable slope (four parameters)",
				"definition": "Y=Bottom + (Top-Bottom)/(1+10^((LogEC50-X)*HillSlope))\r\n\r\n",
				"tip": "-If X is not already the log of dose, go back and transform your data.\r\n-If any basal response has been subtracted, consider constraining Bottom to a constant value of 0.0.",
				"description": "X: log of dose or concentration\r\nY: Response, increasing as X increases\r\nTop and Bottom: Plateaus in same units as Y. If you have subtracted off a baseline, consider constraining Bottom to zero. \r\nlogEC50: same log units as X\r\nHillSlope: Slope factor or Hill slope, unitless. \r\n",
				"parameters": [
					"Bottom",
					"Top",
					"LogEC50",
					"HillSlope"
				],
				"intermediateVariables": [],
				"defaultMinCurveX": "MIN_X",
				"initialValueRules": {
					"Bottom": {
						"value": 1.0,
						"rule": "*YMIN"
					},
					"HillSlope": {
						"value": 1.0,
						"rule": "SIGN(YatXMax - YatXMin)"
					},
					"LogEC50": {
						"value": 1.0,
						"rule": "X_AT_YMID"
					},
					"Top": {
						"value": 1.0,
						"rule": "*YMAX"
					}
				},
				"defaultConstraints": {},
				"transforms": [
					{
						"name": "EC50",
						"definition": "10^logEC50",
						"ciMethod": "ASYMMETRICAL"
					},
					{
						"name": "Span",
						"definition": "TOP-BOTTOM",
						"ciMethod": "SYMMETRICAL"
					}
				]
			},
			"constraints": {},
			"initialValues": {
				"Bottom": [
					{
						"dataSet": {
							"col": {
								"idx": 0,
								"title": "EPO",
								"uid": "AFF2F5C7-E9E4-421B-B065-F457A0C7827F"
							}
						},
						"isAuto": true,
						"value": 1.09793162
					},
					{
						"dataSet": {
							"col": {
								"idx": 1,
								"title": "GM-CSF",
								"uid": "3B3F19F1-8B3F-43AE-831F-B9AD74BFF456"
							}
						},
						"isAuto": true,
						"value": 0.7504878533333333
					},
					{
						"dataSet": {
							"col": {
								"idx": 2,
								"title": "Empty Fc (P21)",
								"uid": "D6E60397-5344-4E64-95F2-CDF89213C5C7"
							}
						},
						"isAuto": true,
						"value": 0.4844244426666667
					},
					{
						"dataSet": {
							"col": {
								"idx": 3,
								"title": "TscFv",
								"uid": "42C5C3F6-2D0B-426C-840E-74F28E411540"
							}
						},
						"isAuto": true,
						"value": 0.9948761740000002
					},
					{
						"dataSet": {
							"col": {
								"idx": 6,
								"title": "TscFv-Fc",
								"uid": "436DDC83-3EEA-4D2B-AB33-48EE3011B066"
							}
						},
						"isAuto": true,
						"value": 0.7847823333333332
					},
					{
						"dataSet": {
							"col": {
								"idx": 7,
								"title": "BsAb",
								"uid": "12D03FC5-8573-48EA-9A31-B979CED402CC"
							}
						},
						"isAuto": true,
						"value": 0.9617363333333334
					}
				],
				"HillSlope": [
					{
						"dataSet": {
							"col": {
								"idx": 0,
								"title": "EPO",
								"uid": "AFF2F5C7-E9E4-421B-B065-F457A0C7827F"
							}
						},
						"isAuto": true,
						"value": 1.0
					},
					{
						"dataSet": {
							"col": {
								"idx": 1,
								"title": "GM-CSF",
								"uid": "3B3F19F1-8B3F-43AE-831F-B9AD74BFF456"
							}
						},
						"isAuto": true,
						"value": -1.0
					},
					{
						"dataSet": {
							"col": {
								"idx": 2,
								"title": "Empty Fc (P21)",
								"uid": "D6E60397-5344-4E64-95F2-CDF89213C5C7"
							}
						},
						"isAuto": true,
						"value": -1.0
					},
					{
						"dataSet": {
							"col": {
								"idx": 3,
								"title": "TscFv",
								"uid": "42C5C3F6-2D0B-426C-840E-74F28E411540"
							}
						},
						"isAuto": true,
						"value": 1.0
					},
					{
						"dataSet": {
							"col": {
								"idx": 6,
								"title": "TscFv-Fc",
								"uid": "436DDC83-3EEA-4D2B-AB33-48EE3011B066"
							}
						},
						"isAuto": true,
						"value": 1.0
					},
					{
						"dataSet": {
							"col": {
								"idx": 7,
								"title": "BsAb",
								"uid": "12D03FC5-8573-48EA-9A31-B979CED402CC"
							}
						},
						"isAuto": true,
						"value": 1.0
					}
				],
				"LogEC50": [
					{
						"dataSet": {
							"col": {
								"idx": 0,
								"title": "EPO",
								"uid": "AFF2F5C7-E9E4-421B-B065-F457A0C7827F"
							}
						},
						"isAuto": true,
						"value": -10.797143405506196
					},
					{
						"dataSet": {
							"col": {
								"idx": 1,
								"title": "GM-CSF",
								"uid": "3B3F19F1-8B3F-43AE-831F-B9AD74BFF456"
							}
						},
						"isAuto": true,
						"value": -7.781790114560148
					},
					{
						"dataSet": {
							"col": {
								"idx": 2,
								"title": "Empty Fc (P21)",
								"uid": "D6E60397-5344-4E64-95F2-CDF89213C5C7"
							}
						},
						"isAuto": true,
						"value": -7.766086604361005
					},
					{
						"dataSet": {
							"col": {
								"idx": 3,
								"title": "TscFv",
								"uid": "42C5C3F6-2D0B-426C-840E-74F28E411540"
							}
						},
						"isAuto": true,
						"value": -7.932555123297259
					},
					{
						"dataSet": {
							"col": {
								"idx": 6,
								"title": "TscFv-Fc",
								"uid": "436DDC83-3EEA-4D2B-AB33-48EE3011B066"
							}
						},
						"isAuto": true,
						"value": -7.5
					},
					{
						"dataSet": {
							"col": {
								"idx": 7,
								"title": "BsAb",
								"uid": "12D03FC5-8573-48EA-9A31-B979CED402CC"
							}
						},
						"isAuto": true,
						"value": -7.929806395424473
					}
				],
				"Top": [
					{
						"dataSet": {
							"col": {
								"idx": 0,
								"title": "EPO",
								"uid": "AFF2F5C7-E9E4-421B-B065-F457A0C7827F"
							}
						},
						"isAuto": true,
						"value": 35.42251673333333
					},
					{
						"dataSet": {
							"col": {
								"idx": 1,
								"title": "GM-CSF",
								"uid": "3B3F19F1-8B3F-43AE-831F-B9AD74BFF456"
							}
						},
						"isAuto": true,
						"value": 1.1526142533333334
					},
					{
						"dataSet": {
							"col": {
								"idx": 2,
								"title": "Empty Fc (P21)",
								"uid": "D6E60397-5344-4E64-95F2-CDF89213C5C7"
							}
						},
						"isAuto": true,
						"value": 1.0168764503333334
					},
					{
						"dataSet": {
							"col": {
								"idx": 3,
								"title": "TscFv",
								"uid": "42C5C3F6-2D0B-426C-840E-74F28E411540"
							}
						},
						"isAuto": true,
						"value": 3.004347488666667
					},
					{
						"dataSet": {
							"col": {
								"idx": 6,
								"title": "TscFv-Fc",
								"uid": "436DDC83-3EEA-4D2B-AB33-48EE3011B066"
							}
						},
						"isAuto": true,
						"value": 1.5888643333333334
					},
					{
						"dataSet": {
							"col": {
								"idx": 7,
								"title": "BsAb",
								"uid": "12D03FC5-8573-48EA-9A31-B979CED402CC"
							}
						},
						"isAuto": true,
						"value": 3.3089033333333333
					}
				]
			}
		},
		"interpolation": {
			"enabled": false,
			"calcCI": false,
			"confidenceLevel": 95.0,
			"xOutputFormat": "STACKED"
		},
		"method": {
			"outliers": {
				"method": "DO_NOT_HANDLE",
				"q": 1.0,
				"outputCleanedData": false
			},
			"fittingMethod": "LS",
			"convergence": {
				"criteriaType": "MEDIUM",
				"switchToStrictCriteria": true,
				"maxIterations": 1000
			},
			"weighting": {
				"type": "NO_WEIGHTING",
				"k": 0.0
			}
		},
		"modelComparison": {
			"type": "NO_COMPARISON",
			"method": "STAT_TEST",
			"alpha": 0.05,
			"preferUnambiguousFit": true
		},
		"confidence": {
			"calcCI": true,
			"calcSE": false,
			"ciMethod": "PROFILE_LIKELIHOOD",
			"confidenceLevel": 95.0,
			"ciOutputFormat": "RANGE",
			"calcCIForAmbiguous": false,
			"ambiguityTestMethod": "CONDITION_NUMBER"
		},
		"diagnostics": {
			"r2": true,
			"adjR2": false,
			"lfv": true,
			"syx": true,
			"rmse": false,
			"aicc": false,
			"normalityTestDP": false,
			"normalityTestSW": false,
			"normalityTestKS": false,
			"normalityTestAD": false,
			"runsTest": false,
			"replicatesTest": false,
			"homoscedasticityTest": false,
			"parCovariance": false,
			"parDependency": false,
			"parSkewness": false,
			"alpha": 0.05
		},
		"graph": {
			"curve": {
				"minX": {
					"isAuto": true,
					"value": 0.0
				},
				"maxX": {
					"isAuto": true,
					"value": 150.0
				},
				"pointCount": 1000
			},
			"curveBands": {
				"type": "NONE",
				"level": 95.0
			},
			"plots": []
		},
		"summaryTable": {
			"enabled": true,
			"parameters": [
				"Top",
				"LogEC50",
				"EC50"
			],
			"schildPlot": false,
			"outputFormat": "PARAMETERS_AND_SE",
			"graph": "BAR_GRAPH_COLUMN_TITLES"
		},
		"flagging": {
			"r2": {
				"enabled": false,
				"threshold": "undefined"
			},
			"pointCount": {
				"enabled": false,
				"threshold": "undefined"
			},
			"parDependency": {
				"enabled": false,
				"threshold": "undefined"
			},
			"normalityTest": {
				"enabled": false,
				"threshold": "undefined"
			},
			"curveDeviationTest": {
				"enabled": false,
				"threshold": "undefined"
			},
			"outliersCount": {
				"enabled": false,
				"threshold": "undefined"
			}
		},
		"output": {
			"significantDigitCount": 4,
			"pValueStyle": {
				"type": "P_VALUE_STYLE_GP",
				"decimalDigitCount": 6
			}
		}
	}
}
```
