## Supplementary Data Files for "Rational design of selective bispecific EPO-R/CD131 agonists": 9C5EB982-DAD4-4CDE-92ED-BD1293D84E95.json

```
{
	"@class": "AnalysisView",
	"uid": "9C5EB982-DAD4-4CDE-92ED-BD1293D84E95",
	"$id": "analyses/view.schema.json",
	"dataSheet": "947F8ADC-55F1-4D35-A5DA-5A867E227323",
	"name": "Curve",
	"viewIdx": 3,
	"graphId": -1,
	"graphFlags": 536875008,
	"tabState": "AUTO",
	"isVisible": false,
	"isInternal": true,
	"isColumnLabelsVisible": true
}
```
