## Supplementary Data Files for "Rational design of selective bispecific EPO-R/CD131 agonists": 10E4273A-2F68-4852-830A-7ACF5CA81241.json

```
{
	"@class": "AnalysisView",
	"uid": "10E4273A-2F68-4852-830A-7ACF5CA81241",
	"$id": "analyses/view.schema.json",
	"dataSheet": "AB9F0D1F-BDC7-4FC7-B5A2-671B90E4D839",
	"name": "Curve",
	"viewIdx": 2,
	"graphId": -1,
	"graphFlags": 536875008,
	"tabState": "AUTO",
	"isVisible": false,
	"isInternal": false,
	"isColumnLabelsVisible": true
}
```
