## Supplementary Data Files for "Rational design of selective bispecific EPO-R/CD131 agonists": AEC8F37F-820E-4435-85C6-839F13B85289.json

```
{
	"@class": "AnalysisView",
	"uid": "AEC8F37F-820E-4435-85C6-839F13B85289",
	"$id": "analyses/view.schema.json",
	"dataSheet": "FABD4211-E737-4743-B688-9378B6B8EE8E",
	"name": "Summary table",
	"viewIdx": 5,
	"graphId": 281,
	"graphFlags": 0,
	"tabState": "AUTO",
	"isVisible": true,
	"isInternal": false,
	"isColumnLabelsVisible": true
}
```
