## Supplementary Data Files for "Rational design of selective bispecific EPO-R/CD131 agonists": results.json

```
{
	"@class": "AnalysisResults",
	"$id": "analyses/nonlinear_regression/results.schema.json",
	"version": "0.0.0",
	"content": {
		"status": {
			"error": "VALID",
			"warning": [
				"UNSTABLE_PARAMETERS",
				"INCOMPLETE_CI"
			]
		},
		"models": {
			"c6b803d8-0355-5681-93f8-a124755efd8b": {
				"id": {
					"col": {
						"uid": "AFF2F5C7-E9E4-421B-B065-F457A0C7827F",
						"title": "EPO",
						"idx": 0
					},
					"model": {
						"name": "Model 1",
						"title": "log(agonist) vs. response -- Variable slope (four parameters)"
					}
				},
				"value": {
					"status": "COMPLETED",
					"modelDescription": "log(agonist) vs. response -- Variable slope (four parameters)",
					"equation": {
						"d571a627-1d57-538c-9727-83a878cf55f1": {
							"id": {},
							"value": "Y = 32.58 / (10^(1.556 * (-X - 10.9)) + 1) + 1.162"
						}
					},
					"equationTex": {
						"d571a627-1d57-538c-9727-83a878cf55f1": {
							"id": {},
							"value": "\\begin{equation}\\begin{split}Y &= \\frac{32.58}{10^{1.556 \\cdot \\left(-X - 10.9\\right)} + 1} + 1.162\\end{split}\\end{equation}"
						}
					},
					"parameters": {
						"Bottom": {
							"d571a627-1d57-538c-9727-83a878cf55f1": {
								"id": {},
								"value": {
									"status": "REGULAR",
									"estimate": 1.1621130496316123,
									"se": 0.8939131759245925,
									"ci": {
										"lower": -0.826992040366617,
										"upper": 2.9822998088815362,
										"level": 95.0
									},
									"dsList": [
										0
									]
								}
							}
						},
						"Top": {
							"d571a627-1d57-538c-9727-83a878cf55f1": {
								"id": {},
								"value": {
									"status": "REGULAR",
									"estimate": 33.738306870239555,
									"se": 0.6479020419050195,
									"ci": {
										"lower": 32.39509981058023,
										"upper": 35.113537358763516,
										"level": 95.0
									},
									"dsList": [
										0
									]
								}
							}
						},
						"LogEC50": {
							"d571a627-1d57-538c-9727-83a878cf55f1": {
								"id": {},
								"value": {
									"status": "REGULAR",
									"estimate": -10.902905238941312,
									"se": 0.04929532704869442,
									"ci": {
										"lower": -10.989070630786717,
										"upper": -10.78786819571533,
										"level": 95.0
									},
									"dsList": [
										0
									]
								}
							}
						},
						"HillSlope": {
							"d571a627-1d57-538c-9727-83a878cf55f1": {
								"id": {},
								"value": {
									"status": "REGULAR",
									"estimate": 1.555565504415462,
									"se": 0.44199944293430404,
									"ci": {
										"lower": 1.0339705542003486,
										"upper": "undefined",
										"level": 95.0
									},
									"dsList": [
										0
									]
								}
							}
						},
						"EC50": {
							"d571a627-1d57-538c-9727-83a878cf55f1": {
								"id": {},
								"value": {
									"status": "REGULAR",
									"estimate": 1.250531860752439e-11,
									"ci": {
										"lower": 1.0254851345582284e-11,
										"upper": 1.6297905836814062e-11,
										"level": 95.0
									},
									"dsList": [
										0
									]
								}
							}
						},
						"Span": {
							"d571a627-1d57-538c-9727-83a878cf55f1": {
								"id": {},
								"value": {
									"status": "REGULAR",
									"estimate": 32.57619382060794,
									"se": 1.1869879096983316,
									"ci": {
										"lower": "undefined",
										"upper": "undefined",
										"level": 95.0
									},
									"dsList": [
										0
									]
								}
							}
						}
					},
					"covariance": {
						"Bottom": {
							"Bottom": {
								"d571a627-1d57-538c-9727-83a878cf55f1": {
									"id": {},
									"value": 1.0
								}
							},
							"Top": {
								"d571a627-1d57-538c-9727-83a878cf55f1": {
									"id": {},
									"value": -0.16409955257731812
								}
							},
							"LogEC50": {
								"d571a627-1d57-538c-9727-83a878cf55f1": {
									"id": {},
									"value": 0.1880901171425666
								}
							},
							"HillSlope": {
								"d571a627-1d57-538c-9727-83a878cf55f1": {
									"id": {},
									"value": 0.4018442724048489
								}
							}
						},
						"Top": {
							"Bottom": {
								"d571a627-1d57-538c-9727-83a878cf55f1": {
									"id": {},
									"value": -0.16409955257731812
								}
							},
							"Top": {
								"d571a627-1d57-538c-9727-83a878cf55f1": {
									"id": {},
									"value": 1.0
								}
							},
							"LogEC50": {
								"d571a627-1d57-538c-9727-83a878cf55f1": {
									"id": {},
									"value": 0.4013177758875972
								}
							},
							"HillSlope": {
								"d571a627-1d57-538c-9727-83a878cf55f1": {
									"id": {},
									"value": -0.46039159978300637
								}
							}
						},
						"LogEC50": {
							"Bottom": {
								"d571a627-1d57-538c-9727-83a878cf55f1": {
									"id": {},
									"value": 0.1880901171425666
								}
							},
							"Top": {
								"d571a627-1d57-538c-9727-83a878cf55f1": {
									"id": {},
									"value": 0.4013177758875972
								}
							},
							"LogEC50": {
								"d571a627-1d57-538c-9727-83a878cf55f1": {
									"id": {},
									"value": 1.0
								}
							},
							"HillSlope": {
								"d571a627-1d57-538c-9727-83a878cf55f1": {
									"id": {},
									"value": -0.4164464743424741
								}
							}
						},
						"HillSlope": {
							"Bottom": {
								"d571a627-1d57-538c-9727-83a878cf55f1": {
									"id": {},
									"value": 0.4018442724048489
								}
							},
							"Top": {
								"d571a627-1d57-538c-9727-83a878cf55f1": {
									"id": {},
									"value": -0.46039159978300637
								}
							},
							"LogEC50": {
								"d571a627-1d57-538c-9727-83a878cf55f1": {
									"id": {},
									"value": -0.4164464743424741
								}
							},
							"HillSlope": {
								"d571a627-1d57-538c-9727-83a878cf55f1": {
									"id": {},
									"value": 1.0
								}
							}
						}
					},
					"goodnessOfFit": {
						"df": 17.0,
						"r2": {
							"d571a627-1d57-538c-9727-83a878cf55f1": {
								"id": {},
								"value": 0.9852181842640321
							}
						},
						"adjR2": 0.98260962854592,
						"ss": {
							"d571a627-1d57-538c-9727-83a878cf55f1": {
								"id": {},
								"value": 63.81566582149226
							}
						},
						"syx": 1.9374887600659514,
						"rmse": 1.786276375893331,
						"aicc": 37.34100163382334
					},
					"iterationCount": 8
				}
			},
			"90d3b80b-9da9-56ca-b8c0-50e8faded3b5": {
				"id": {
					"col": {
						"uid": "3B3F19F1-8B3F-43AE-831F-B9AD74BFF456",
						"title": "GM-CSF",
						"idx": 1
					},
					"model": {
						"name": "Model 1",
						"title": "log(agonist) vs. response -- Variable slope (four parameters)"
					}
				},
				"value": {
					"status": "COMPLETED",
					"modelDescription": "log(agonist) vs. response -- Variable slope (four parameters)",
					"equation": {
						"d571a627-1d57-538c-9727-83a878cf55f1": {
							"id": {},
							"value": "Y = 0.2585 / (10^(-28.29 * (-X - 7.699)) + 1) + 0.8078"
						}
					},
					"equationTex": {
						"d571a627-1d57-538c-9727-83a878cf55f1": {
							"id": {},
							"value": "\\begin{equation}\\begin{split}Y &= \\frac{0.2585}{10^{-28.29 \\cdot \\left(-X - 7.699\\right)} + 1} + 0.8078\\end{split}\\end{equation}"
						}
					},
					"parameters": {
						"Bottom": {
							"d571a627-1d57-538c-9727-83a878cf55f1": {
								"id": {},
								"value": {
									"status": "REGULAR",
									"estimate": 0.8078068069850624,
									"se": 7645.89531431878,
									"ci": {
										"lower": 0.5183366893673328,
										"upper": 0.9826390172993336,
										"level": 95.0
									},
									"dsList": [
										1
									]
								}
							}
						},
						"Top": {
							"d571a627-1d57-538c-9727-83a878cf55f1": {
								"id": {},
								"value": {
									"status": "REGULAR",
									"estimate": 1.0663218073184255,
									"se": 0.10735830057342115,
									"ci": {
										"lower": 0.9730532552927936,
										"upper": 1.1626038869294268,
										"level": 95.0
									},
									"dsList": [
										1
									]
								}
							}
						},
						"LogEC50": {
							"d571a627-1d57-538c-9727-83a878cf55f1": {
								"id": {},
								"value": {
									"status": "REGULAR",
									"estimate": -7.69850645155294,
									"se": 7.846239149936065e+21,
									"ci": {
										"lower": "undefined",
										"upper": "undefined",
										"level": 95.0
									},
									"dsList": [
										1
									]
								}
							}
						},
						"HillSlope": {
							"d571a627-1d57-538c-9727-83a878cf55f1": {
								"id": {},
								"value": {
									"status": "UNSTABLE",
									"estimate": -28.28640204122678,
									"se": "undefined",
									"ci": {
										"lower": "undefined",
										"upper": "undefined",
										"level": 95.0
									},
									"dsList": [
										1
									]
								}
							}
						},
						"EC50": {
							"d571a627-1d57-538c-9727-83a878cf55f1": {
								"id": {},
								"value": {
									"status": "REGULAR",
									"estimate": 2.0021358791398545e-08,
									"ci": {
										"lower": "undefined",
										"upper": "undefined",
										"level": 95.0
									},
									"dsList": [
										1
									]
								}
							}
						},
						"Span": {
							"d571a627-1d57-538c-9727-83a878cf55f1": {
								"id": {},
								"value": {
									"status": "REGULAR",
									"estimate": 0.25851500033336317,
									"se": 7645.991504611457,
									"ci": {
										"lower": "undefined",
										"upper": "undefined",
										"level": 95.0
									},
									"dsList": [
										1
									]
								}
							}
						}
					},
					"covariance": {
						"Bottom": {
							"Bottom": {
								"d571a627-1d57-538c-9727-83a878cf55f1": {
									"id": {},
									"value": 1.0
								}
							},
							"Top": {
								"d571a627-1d57-538c-9727-83a878cf55f1": {
									"id": {},
									"value": -0.8959730501185323
								}
							},
							"LogEC50": {
								"d571a627-1d57-538c-9727-83a878cf55f1": {
									"id": {},
									"value": -0.9999999999027851
								}
							},
							"HillSlope": {
								"d571a627-1d57-538c-9727-83a878cf55f1": {
									"id": {},
									"value": -0.9999999999027852
								}
							}
						},
						"Top": {
							"Bottom": {
								"d571a627-1d57-538c-9727-83a878cf55f1": {
									"id": {},
									"value": -0.8959730501185323
								}
							},
							"Top": {
								"d571a627-1d57-538c-9727-83a878cf55f1": {
									"id": {},
									"value": 1.0
								}
							},
							"LogEC50": {
								"d571a627-1d57-538c-9727-83a878cf55f1": {
									"id": {},
									"value": 0.8959730502056341
								}
							},
							"HillSlope": {
								"d571a627-1d57-538c-9727-83a878cf55f1": {
									"id": {},
									"value": 0.8959730502056341
								}
							}
						},
						"LogEC50": {
							"Bottom": {
								"d571a627-1d57-538c-9727-83a878cf55f1": {
									"id": {},
									"value": -0.9999999999027851
								}
							},
							"Top": {
								"d571a627-1d57-538c-9727-83a878cf55f1": {
									"id": {},
									"value": 0.8959730502056341
								}
							},
							"LogEC50": {
								"d571a627-1d57-538c-9727-83a878cf55f1": {
									"id": {},
									"value": 1.0
								}
							},
							"HillSlope": {
								"d571a627-1d57-538c-9727-83a878cf55f1": {
									"id": {},
									"value": 1.0
								}
							}
						},
						"HillSlope": {
							"Bottom": {
								"d571a627-1d57-538c-9727-83a878cf55f1": {
									"id": {},
									"value": -0.9999999999027852
								}
							},
							"Top": {
								"d571a627-1d57-538c-9727-83a878cf55f1": {
									"id": {},
									"value": 0.8959730502056341
								}
							},
							"LogEC50": {
								"d571a627-1d57-538c-9727-83a878cf55f1": {
									"id": {},
									"value": 1.0
								}
							},
							"HillSlope": {
								"d571a627-1d57-538c-9727-83a878cf55f1": {
									"id": {},
									"value": 1.0
								}
							}
						}
					},
					"goodnessOfFit": {
						"df": 17.0,
						"r2": {
							"d571a627-1d57-538c-9727-83a878cf55f1": {
								"id": {},
								"value": 0.30052694495071897
							}
						},
						"adjR2": 0.17709052347143417,
						"ss": {
							"d571a627-1d57-538c-9727-83a878cf55f1": {
								"id": {},
								"value": 0.5796815278593379
							}
						},
						"syx": 0.18465891097775505,
						"rmse": 0.17024710391947023,
						"aicc": -61.3857759312249
					},
					"iterationCount": 4
				}
			},
			"6f9c6666-d4ed-5a74-9616-74bd9d6b9948": {
				"id": {
					"col": {
						"uid": "D6E60397-5344-4E64-95F2-CDF89213C5C7",
						"title": "Empty Fc (P21)",
						"idx": 2
					},
					"model": {
						"name": "Model 1",
						"title": "log(agonist) vs. response -- Variable slope (four parameters)"
					}
				},
				"value": {
					"status": "COMPLETED",
					"modelDescription": "log(agonist) vs. response -- Variable slope (four parameters)",
					"equation": {
						"d571a627-1d57-538c-9727-83a878cf55f1": {
							"id": {},
							"value": "Y = 128.4 / (10^(-0.423 * (-X - 1.283)) + 1) - 127.4"
						}
					},
					"equationTex": {
						"d571a627-1d57-538c-9727-83a878cf55f1": {
							"id": {},
							"value": "\\begin{equation}\\begin{split}Y &= \\frac{128.4}{10^{-0.423 \\cdot \\left(-X - 1.283\\right)} + 1} - 127.4\\end{split}\\end{equation}"
						}
					},
					"parameters": {
						"Bottom": {
							"d571a627-1d57-538c-9727-83a878cf55f1": {
								"id": {},
								"value": {
									"status": "REGULAR",
									"estimate": -127.37181570818434,
									"se": 127626.19266998657,
									"ci": {
										"lower": "undefined",
										"upper": "undefined",
										"level": 95.0
									},
									"dsList": [
										2
									]
								}
							}
						},
						"Top": {
							"d571a627-1d57-538c-9727-83a878cf55f1": {
								"id": {},
								"value": {
									"status": "REGULAR",
									"estimate": 0.980187010953614,
									"se": 0.07096792549484943,
									"ci": {
										"lower": 0.8785605274676582,
										"upper": "undefined",
										"level": 95.0
									},
									"dsList": [
										2
									]
								}
							}
						},
						"LogEC50": {
							"d571a627-1d57-538c-9727-83a878cf55f1": {
								"id": {},
								"value": {
									"status": "REGULAR",
									"estimate": -1.2829924288252434,
									"se": 1037.8667111561388,
									"ci": {
										"lower": -8.697692282683992,
										"upper": "undefined",
										"level": 95.0
									},
									"dsList": [
										2
									]
								}
							}
						},
						"HillSlope": {
							"d571a627-1d57-538c-9727-83a878cf55f1": {
								"id": {},
								"value": {
									"status": "REGULAR",
									"estimate": -0.42296805580270613,
									"se": 0.9942488756419194,
									"ci": {
										"lower": "undefined",
										"upper": -0.06763961636522986,
										"level": 95.0
									},
									"dsList": [
										2
									]
								}
							}
						},
						"EC50": {
							"d571a627-1d57-538c-9727-83a878cf55f1": {
								"id": {},
								"value": {
									"status": "REGULAR",
									"estimate": 0.052120379731455564,
									"ci": {
										"lower": 2.005892789886414e-09,
										"upper": "undefined",
										"level": 95.0
									},
									"dsList": [
										2
									]
								}
							}
						},
						"Span": {
							"d571a627-1d57-538c-9727-83a878cf55f1": {
								"id": {},
								"value": {
									"status": "REGULAR",
									"estimate": 128.35200271913797,
									"se": 127626.23946813018,
									"ci": {
										"lower": "undefined",
										"upper": "undefined",
										"level": 95.0
									},
									"dsList": [
										2
									]
								}
							}
						}
					},
					"covariance": {
						"Bottom": {
							"Bottom": {
								"d571a627-1d57-538c-9727-83a878cf55f1": {
									"id": {},
									"value": 1.0
								}
							},
							"Top": {
								"d571a627-1d57-538c-9727-83a878cf55f1": {
									"id": {},
									"value": -0.6594265242833663
								}
							},
							"LogEC50": {
								"d571a627-1d57-538c-9727-83a878cf55f1": {
									"id": {},
									"value": -0.9999959941643657
								}
							},
							"HillSlope": {
								"d571a627-1d57-538c-9727-83a878cf55f1": {
									"id": {},
									"value": -0.9756567129205236
								}
							}
						},
						"Top": {
							"Bottom": {
								"d571a627-1d57-538c-9727-83a878cf55f1": {
									"id": {},
									"value": -0.6594265242833663
								}
							},
							"Top": {
								"d571a627-1d57-538c-9727-83a878cf55f1": {
									"id": {},
									"value": 1.0
								}
							},
							"LogEC50": {
								"d571a627-1d57-538c-9727-83a878cf55f1": {
									"id": {},
									"value": 0.6607775460573535
								}
							},
							"HillSlope": {
								"d571a627-1d57-538c-9727-83a878cf55f1": {
									"id": {},
									"value": 0.7533411810318472
								}
							}
						},
						"LogEC50": {
							"Bottom": {
								"d571a627-1d57-538c-9727-83a878cf55f1": {
									"id": {},
									"value": -0.9999959941643657
								}
							},
							"Top": {
								"d571a627-1d57-538c-9727-83a878cf55f1": {
									"id": {},
									"value": 0.6607775460573535
								}
							},
							"LogEC50": {
								"d571a627-1d57-538c-9727-83a878cf55f1": {
									"id": {},
									"value": 1.0
								}
							},
							"HillSlope": {
								"d571a627-1d57-538c-9727-83a878cf55f1": {
									"id": {},
									"value": 0.9762720230232637
								}
							}
						},
						"HillSlope": {
							"Bottom": {
								"d571a627-1d57-538c-9727-83a878cf55f1": {
									"id": {},
									"value": -0.9756567129205236
								}
							},
							"Top": {
								"d571a627-1d57-538c-9727-83a878cf55f1": {
									"id": {},
									"value": 0.7533411810318472
								}
							},
							"LogEC50": {
								"d571a627-1d57-538c-9727-83a878cf55f1": {
									"id": {},
									"value": 0.9762720230232637
								}
							},
							"HillSlope": {
								"d571a627-1d57-538c-9727-83a878cf55f1": {
									"id": {},
									"value": 1.0
								}
							}
						}
					},
					"goodnessOfFit": {
						"df": 17.0,
						"r2": {
							"d571a627-1d57-538c-9727-83a878cf55f1": {
								"id": {},
								"value": 0.5969142851158064
							}
						},
						"adjR2": 0.5257815119009486,
						"ss": {
							"d571a627-1d57-538c-9727-83a878cf55f1": {
								"id": {},
								"value": 0.38561271306624423
							}
						},
						"syx": 0.150609099222466,
						"rmse": 0.13885472859543607,
						"aicc": -69.94632788379289
					},
					"iterationCount": 153
				}
			},
			"f430d10a-3f13-5774-a268-6cb8313e1966": {
				"id": {
					"col": {
						"uid": "42C5C3F6-2D0B-426C-840E-74F28E411540",
						"title": "TscFv",
						"idx": 3
					},
					"model": {
						"name": "Model 1",
						"title": "log(agonist) vs. response -- Variable slope (four parameters)"
					}
				},
				"value": {
					"status": "COMPLETED",
					"modelDescription": "log(agonist) vs. response -- Variable slope (four parameters)",
					"equation": {
						"d571a627-1d57-538c-9727-83a878cf55f1": {
							"id": {},
							"value": "Y = 2.26 / (10^(1.023 * (-X - 7.825)) + 1) + 1.028"
						}
					},
					"equationTex": {
						"d571a627-1d57-538c-9727-83a878cf55f1": {
							"id": {},
							"value": "\\begin{equation}\\begin{split}Y &= \\frac{2.26}{10^{1.023 \\cdot \\left(-X - 7.825\\right)} + 1} + 1.028\\end{split}\\end{equation}"
						}
					},
					"parameters": {
						"Bottom": {
							"d571a627-1d57-538c-9727-83a878cf55f1": {
								"id": {},
								"value": {
									"status": "REGULAR",
									"estimate": 1.0280804832565549,
									"se": 0.06828423386627565,
									"ci": {
										"lower": 0.8656103466325157,
										"upper": 1.166484617224263,
										"level": 95.0
									},
									"dsList": [
										3
									]
								}
							}
						},
						"Top": {
							"d571a627-1d57-538c-9727-83a878cf55f1": {
								"id": {},
								"value": {
									"status": "REGULAR",
									"estimate": 3.287686182941811,
									"se": 0.5227043436170288,
									"ci": {
										"lower": 2.761440357790233,
										"upper": "undefined",
										"level": 95.0
									},
									"dsList": [
										3
									]
								}
							}
						},
						"LogEC50": {
							"d571a627-1d57-538c-9727-83a878cf55f1": {
								"id": {},
								"value": {
									"status": "REGULAR",
									"estimate": -7.82452150181112,
									"se": 0.29148964627167107,
									"ci": {
										"lower": -8.136013247644538,
										"upper": "undefined",
										"level": 95.0
									},
									"dsList": [
										3
									]
								}
							}
						},
						"HillSlope": {
							"d571a627-1d57-538c-9727-83a878cf55f1": {
								"id": {},
								"value": {
									"status": "REGULAR",
									"estimate": 1.0227889401604482,
									"se": 0.5597473534730707,
									"ci": {
										"lower": "undefined",
										"upper": "undefined",
										"level": 95.0
									},
									"dsList": [
										3
									]
								}
							}
						},
						"EC50": {
							"d571a627-1d57-538c-9727-83a878cf55f1": {
								"id": {},
								"value": {
									"status": "REGULAR",
									"estimate": 1.4978850912929937e-08,
									"ci": {
										"lower": 7.311167812821167e-09,
										"upper": "undefined",
										"level": 95.0
									},
									"dsList": [
										3
									]
								}
							}
						},
						"Span": {
							"d571a627-1d57-538c-9727-83a878cf55f1": {
								"id": {},
								"value": {
									"status": "REGULAR",
									"estimate": 2.259605699685256,
									"se": 0.5528511253618287,
									"ci": {
										"lower": "undefined",
										"upper": "undefined",
										"level": 95.0
									},
									"dsList": [
										3
									]
								}
							}
						}
					},
					"covariance": {
						"Bottom": {
							"Bottom": {
								"d571a627-1d57-538c-9727-83a878cf55f1": {
									"id": {},
									"value": 1.0
								}
							},
							"Top": {
								"d571a627-1d57-538c-9727-83a878cf55f1": {
									"id": {},
									"value": -0.38890279619684076
								}
							},
							"LogEC50": {
								"d571a627-1d57-538c-9727-83a878cf55f1": {
									"id": {},
									"value": -0.266800603621243
								}
							},
							"HillSlope": {
								"d571a627-1d57-538c-9727-83a878cf55f1": {
									"id": {},
									"value": 0.46865183484724493
								}
							}
						},
						"Top": {
							"Bottom": {
								"d571a627-1d57-538c-9727-83a878cf55f1": {
									"id": {},
									"value": -0.38890279619684076
								}
							},
							"Top": {
								"d571a627-1d57-538c-9727-83a878cf55f1": {
									"id": {},
									"value": 1.0
								}
							},
							"LogEC50": {
								"d571a627-1d57-538c-9727-83a878cf55f1": {
									"id": {},
									"value": 0.9446155466545961
								}
							},
							"HillSlope": {
								"d571a627-1d57-538c-9727-83a878cf55f1": {
									"id": {},
									"value": -0.9211637686706892
								}
							}
						},
						"LogEC50": {
							"Bottom": {
								"d571a627-1d57-538c-9727-83a878cf55f1": {
									"id": {},
									"value": -0.266800603621243
								}
							},
							"Top": {
								"d571a627-1d57-538c-9727-83a878cf55f1": {
									"id": {},
									"value": 0.9446155466545961
								}
							},
							"LogEC50": {
								"d571a627-1d57-538c-9727-83a878cf55f1": {
									"id": {},
									"value": 1.0
								}
							},
							"HillSlope": {
								"d571a627-1d57-538c-9727-83a878cf55f1": {
									"id": {},
									"value": -0.8707451303059864
								}
							}
						},
						"HillSlope": {
							"Bottom": {
								"d571a627-1d57-538c-9727-83a878cf55f1": {
									"id": {},
									"value": 0.46865183484724493
								}
							},
							"Top": {
								"d571a627-1d57-538c-9727-83a878cf55f1": {
									"id": {},
									"value": -0.9211637686706892
								}
							},
							"LogEC50": {
								"d571a627-1d57-538c-9727-83a878cf55f1": {
									"id": {},
									"value": -0.8707451303059864
								}
							},
							"HillSlope": {
								"d571a627-1d57-538c-9727-83a878cf55f1": {
									"id": {},
									"value": 1.0
								}
							}
						}
					},
					"goodnessOfFit": {
						"df": 17.0,
						"r2": {
							"d571a627-1d57-538c-9727-83a878cf55f1": {
								"id": {},
								"value": 0.9243696369754533
							}
						},
						"adjR2": 0.9110231023240627,
						"ss": {
							"d571a627-1d57-538c-9727-83a878cf55f1": {
								"id": {},
								"value": 0.8409421076607474
							}
						},
						"syx": 0.22241219122065536,
						"rmse": 0.2050539084802759,
						"aicc": -53.57285282868621
					},
					"iterationCount": 7
				}
			},
			"ea5dd83f-7f29-5b5d-ab49-e385390430f2": {
				"id": {
					"col": {
						"uid": "436DDC83-3EEA-4D2B-AB33-48EE3011B066",
						"title": "TscFv-Fc",
						"idx": 6
					},
					"model": {
						"name": "Model 1",
						"title": "log(agonist) vs. response -- Variable slope (four parameters)"
					}
				},
				"value": {
					"status": "COMPLETED",
					"modelDescription": "log(agonist) vs. response -- Variable slope (four parameters)",
					"equation": {
						"d571a627-1d57-538c-9727-83a878cf55f1": {
							"id": {},
							"value": "Y = 0.9257 / (10^(7.113 * (-X - 7.058)) + 1) + 0.9221"
						}
					},
					"equationTex": {
						"d571a627-1d57-538c-9727-83a878cf55f1": {
							"id": {},
							"value": "\\begin{equation}\\begin{split}Y &= \\frac{0.9257}{10^{7.113 \\cdot \\left(-X - 7.058\\right)} + 1} + 0.9221\\end{split}\\end{equation}"
						}
					},
					"parameters": {
						"Bottom": {
							"d571a627-1d57-538c-9727-83a878cf55f1": {
								"id": {},
								"value": {
									"status": "REGULAR",
									"estimate": 0.9220587162949909,
									"se": 0.05335004500648312,
									"ci": {
										"lower": 0.8300700983078525,
										"upper": 1.0140474573028182,
										"level": 95.0
									},
									"dsList": [
										4
									]
								}
							}
						},
						"Top": {
							"d571a627-1d57-538c-9727-83a878cf55f1": {
								"id": {},
								"value": {
									"status": "REGULAR",
									"estimate": 1.8477677570745799,
									"se": 3032619529663.8374,
									"ci": {
										"lower": "undefined",
										"upper": "undefined",
										"level": 95.0
									},
									"dsList": [
										4
									]
								}
							}
						},
						"LogEC50": {
							"d571a627-1d57-538c-9727-83a878cf55f1": {
								"id": {},
								"value": {
									"status": "REGULAR",
									"estimate": -7.057756692063886,
									"se": 685370359629.5238,
									"ci": {
										"lower": "undefined",
										"upper": "undefined",
										"level": 95.0
									},
									"dsList": [
										4
									]
								}
							}
						},
						"HillSlope": {
							"d571a627-1d57-538c-9727-83a878cf55f1": {
								"id": {},
								"value": {
									"status": "UNSTABLE",
									"estimate": 7.113231973198471,
									"se": "undefined",
									"ci": {
										"lower": "undefined",
										"upper": "undefined",
										"level": 95.0
									},
									"dsList": [
										4
									]
								}
							}
						},
						"EC50": {
							"d571a627-1d57-538c-9727-83a878cf55f1": {
								"id": {},
								"value": {
									"status": "REGULAR",
									"estimate": 8.754741110504464e-08,
									"ci": {
										"lower": "undefined",
										"upper": "undefined",
										"level": 95.0
									},
									"dsList": [
										4
									]
								}
							}
						},
						"Span": {
							"d571a627-1d57-538c-9727-83a878cf55f1": {
								"id": {},
								"value": {
									"status": "REGULAR",
									"estimate": 0.9257090407795889,
									"se": 3032619529663.8613,
									"ci": {
										"lower": "undefined",
										"upper": "undefined",
										"level": 95.0
									},
									"dsList": [
										4
									]
								}
							}
						}
					},
					"covariance": {
						"Bottom": {
							"Bottom": {
								"d571a627-1d57-538c-9727-83a878cf55f1": {
									"id": {},
									"value": 1.0
								}
							},
							"Top": {
								"d571a627-1d57-538c-9727-83a878cf55f1": {
									"id": {},
									"value": -0.44555924447002704
								}
							},
							"LogEC50": {
								"d571a627-1d57-538c-9727-83a878cf55f1": {
									"id": {},
									"value": -0.445559243272341
								}
							},
							"HillSlope": {
								"d571a627-1d57-538c-9727-83a878cf55f1": {
									"id": {},
									"value": 0.4455592720609623
								}
							}
						},
						"Top": {
							"Bottom": {
								"d571a627-1d57-538c-9727-83a878cf55f1": {
									"id": {},
									"value": -0.44555924447002704
								}
							},
							"Top": {
								"d571a627-1d57-538c-9727-83a878cf55f1": {
									"id": {},
									"value": 1.0
								}
							},
							"LogEC50": {
								"d571a627-1d57-538c-9727-83a878cf55f1": {
									"id": {},
									"value": 1.0000000000000002
								}
							},
							"HillSlope": {
								"d571a627-1d57-538c-9727-83a878cf55f1": {
									"id": {},
									"value": -0.999999999999997
								}
							}
						},
						"LogEC50": {
							"Bottom": {
								"d571a627-1d57-538c-9727-83a878cf55f1": {
									"id": {},
									"value": -0.445559243272341
								}
							},
							"Top": {
								"d571a627-1d57-538c-9727-83a878cf55f1": {
									"id": {},
									"value": 1.0000000000000002
								}
							},
							"LogEC50": {
								"d571a627-1d57-538c-9727-83a878cf55f1": {
									"id": {},
									"value": 1.0
								}
							},
							"HillSlope": {
								"d571a627-1d57-538c-9727-83a878cf55f1": {
									"id": {},
									"value": -0.999999999999997
								}
							}
						},
						"HillSlope": {
							"Bottom": {
								"d571a627-1d57-538c-9727-83a878cf55f1": {
									"id": {},
									"value": 0.4455592720609623
								}
							},
							"Top": {
								"d571a627-1d57-538c-9727-83a878cf55f1": {
									"id": {},
									"value": -0.999999999999997
								}
							},
							"LogEC50": {
								"d571a627-1d57-538c-9727-83a878cf55f1": {
									"id": {},
									"value": -0.999999999999997
								}
							},
							"HillSlope": {
								"d571a627-1d57-538c-9727-83a878cf55f1": {
									"id": {},
									"value": 1.0
								}
							}
						}
					},
					"goodnessOfFit": {
						"df": 17.0,
						"r2": {
							"d571a627-1d57-538c-9727-83a878cf55f1": {
								"id": {},
								"value": 0.6627882237399192
							}
						},
						"adjR2": 0.6032802632234344,
						"ss": {
							"d571a627-1d57-538c-9727-83a878cf55f1": {
								"id": {},
								"value": 0.5817022933952493
							}
						},
						"syx": 0.184980490767071,
						"rmse": 0.17054358583588672,
						"aicc": -61.31269738767662
					},
					"iterationCount": 9
				}
			},
			"e323e2dd-ea6e-5de5-8506-01191908a605": {
				"id": {
					"col": {
						"uid": "12D03FC5-8573-48EA-9A31-B979CED402CC",
						"title": "BsAb",
						"idx": 7
					},
					"model": {
						"name": "Model 1",
						"title": "log(agonist) vs. response -- Variable slope (four parameters)"
					}
				},
				"value": {
					"status": "COMPLETED",
					"modelDescription": "log(agonist) vs. response -- Variable slope (four parameters)",
					"equation": {
						"d571a627-1d57-538c-9727-83a878cf55f1": {
							"id": {},
							"value": "Y = 2.819 / (10^(1.956 * (-X - 7.726)) + 1) + 0.9983"
						}
					},
					"equationTex": {
						"d571a627-1d57-538c-9727-83a878cf55f1": {
							"id": {},
							"value": "\\begin{equation}\\begin{split}Y &= \\frac{2.819}{10^{1.956 \\cdot \\left(-X - 7.726\\right)} + 1} + 0.9983\\end{split}\\end{equation}"
						}
					},
					"parameters": {
						"Bottom": {
							"d571a627-1d57-538c-9727-83a878cf55f1": {
								"id": {},
								"value": {
									"status": "REGULAR",
									"estimate": 0.9983379158386514,
									"se": 0.07863166476010831,
									"ci": {
										"lower": "undefined",
										"upper": 1.1460815418275838,
										"level": 95.0
									},
									"dsList": [
										5
									]
								}
							}
						},
						"Top": {
							"d571a627-1d57-538c-9727-83a878cf55f1": {
								"id": {},
								"value": {
									"status": "REGULAR",
									"estimate": 3.8168695501356895,
									"se": 70.92159641859189,
									"ci": {
										"lower": 2.9789753389687466,
										"upper": "undefined",
										"level": 95.0
									},
									"dsList": [
										5
									]
								}
							}
						},
						"LogEC50": {
							"d571a627-1d57-538c-9727-83a878cf55f1": {
								"id": {},
								"value": {
									"status": "REGULAR",
									"estimate": -7.7263576721093505,
									"se": 22.50718544089407,
									"ci": {
										"lower": "undefined",
										"upper": "undefined",
										"level": 95.0
									},
									"dsList": [
										5
									]
								}
							}
						},
						"HillSlope": {
							"d571a627-1d57-538c-9727-83a878cf55f1": {
								"id": {},
								"value": {
									"status": "REGULAR",
									"estimate": 1.9558622343394134,
									"se": 49.16462792251276,
									"ci": {
										"lower": "undefined",
										"upper": "undefined",
										"level": 95.0
									},
									"dsList": [
										5
									]
								}
							}
						},
						"EC50": {
							"d571a627-1d57-538c-9727-83a878cf55f1": {
								"id": {},
								"value": {
									"status": "REGULAR",
									"estimate": 1.8777697041400886e-08,
									"ci": {
										"lower": "undefined",
										"upper": "undefined",
										"level": 95.0
									},
									"dsList": [
										5
									]
								}
							}
						},
						"Span": {
							"d571a627-1d57-538c-9727-83a878cf55f1": {
								"id": {},
								"value": {
									"status": "REGULAR",
									"estimate": 2.818531634297038,
									"se": 70.95692766125909,
									"ci": {
										"lower": "undefined",
										"upper": "undefined",
										"level": 95.0
									},
									"dsList": [
										5
									]
								}
							}
						}
					},
					"covariance": {
						"Bottom": {
							"Bottom": {
								"d571a627-1d57-538c-9727-83a878cf55f1": {
									"id": {},
									"value": 1.0
								}
							},
							"Top": {
								"d571a627-1d57-538c-9727-83a878cf55f1": {
									"id": {},
									"value": -0.4488834537308418
								}
							},
							"LogEC50": {
								"d571a627-1d57-538c-9727-83a878cf55f1": {
									"id": {},
									"value": -0.447121042691912
								}
							},
							"HillSlope": {
								"d571a627-1d57-538c-9727-83a878cf55f1": {
									"id": {},
									"value": 0.4528322015893689
								}
							}
						},
						"Top": {
							"Bottom": {
								"d571a627-1d57-538c-9727-83a878cf55f1": {
									"id": {},
									"value": -0.4488834537308418
								}
							},
							"Top": {
								"d571a627-1d57-538c-9727-83a878cf55f1": {
									"id": {},
									"value": 1.0
								}
							},
							"LogEC50": {
								"d571a627-1d57-538c-9727-83a878cf55f1": {
									"id": {},
									"value": 0.9999869091729411
								}
							},
							"HillSlope": {
								"d571a627-1d57-538c-9727-83a878cf55f1": {
									"id": {},
									"value": -0.9999267722612124
								}
							}
						},
						"LogEC50": {
							"Bottom": {
								"d571a627-1d57-538c-9727-83a878cf55f1": {
									"id": {},
									"value": -0.447121042691912
								}
							},
							"Top": {
								"d571a627-1d57-538c-9727-83a878cf55f1": {
									"id": {},
									"value": 0.9999869091729411
								}
							},
							"LogEC50": {
								"d571a627-1d57-538c-9727-83a878cf55f1": {
									"id": {},
									"value": 1.0
								}
							},
							"HillSlope": {
								"d571a627-1d57-538c-9727-83a878cf55f1": {
									"id": {},
									"value": -0.9998696803372878
								}
							}
						},
						"HillSlope": {
							"Bottom": {
								"d571a627-1d57-538c-9727-83a878cf55f1": {
									"id": {},
									"value": 0.4528322015893689
								}
							},
							"Top": {
								"d571a627-1d57-538c-9727-83a878cf55f1": {
									"id": {},
									"value": -0.9999267722612124
								}
							},
							"LogEC50": {
								"d571a627-1d57-538c-9727-83a878cf55f1": {
									"id": {},
									"value": -0.9998696803372878
								}
							},
							"HillSlope": {
								"d571a627-1d57-538c-9727-83a878cf55f1": {
									"id": {},
									"value": 1.0
								}
							}
						}
					},
					"goodnessOfFit": {
						"df": 17.0,
						"r2": {
							"d571a627-1d57-538c-9727-83a878cf55f1": {
								"id": {},
								"value": 0.9154594744791545
							}
						},
						"adjR2": 0.9005405582107701,
						"ss": {
							"d571a627-1d57-538c-9727-83a878cf55f1": {
								"id": {},
								"value": 1.247115572163866
							}
						},
						"syx": 0.27085003145477193,
						"rmse": 0.24971139062564468,
						"aicc": -45.29747099828817
					},
					"iterationCount": 11
				}
			}
		},
		"dataSummary": {
			"767ae7ed-24ae-59af-8eb4-bbf449996a51": {
				"id": {
					"col": {
						"uid": "AFF2F5C7-E9E4-421B-B065-F457A0C7827F",
						"title": "EPO",
						"idx": 0
					}
				},
				"value": {
					"xValuesAnalyzed": 21,
					"yValuesAnalyzed": 21,
					"yValuesSkipped": 0
				}
			},
			"c1224d29-e47e-5d4f-a0a9-18fda3716a0e": {
				"id": {
					"col": {
						"uid": "3B3F19F1-8B3F-43AE-831F-B9AD74BFF456",
						"title": "GM-CSF",
						"idx": 1
					}
				},
				"value": {
					"xValuesAnalyzed": 21,
					"yValuesAnalyzed": 21,
					"yValuesSkipped": 0
				}
			},
			"9ca32de0-7385-50ee-b86d-a42eb5160800": {
				"id": {
					"col": {
						"uid": "D6E60397-5344-4E64-95F2-CDF89213C5C7",
						"title": "Empty Fc (P21)",
						"idx": 2
					}
				},
				"value": {
					"xValuesAnalyzed": 21,
					"yValuesAnalyzed": 21,
					"yValuesSkipped": 0
				}
			},
			"b2da7672-4449-572d-bf82-65f2d9109f15": {
				"id": {
					"col": {
						"uid": "42C5C3F6-2D0B-426C-840E-74F28E411540",
						"title": "TscFv",
						"idx": 3
					}
				},
				"value": {
					"xValuesAnalyzed": 21,
					"yValuesAnalyzed": 21,
					"yValuesSkipped": 0
				}
			},
			"ba3a78b9-f9e2-529e-be20-2eb7aec9afaa": {
				"id": {
					"col": {
						"uid": "436DDC83-3EEA-4D2B-AB33-48EE3011B066",
						"title": "TscFv-Fc",
						"idx": 6
					}
				},
				"value": {
					"xValuesAnalyzed": 21,
					"yValuesAnalyzed": 21,
					"yValuesSkipped": 0
				}
			},
			"404d3587-79e7-5fb8-b07e-6da91f0de944": {
				"id": {
					"col": {
						"uid": "12D03FC5-8573-48EA-9A31-B979CED402CC",
						"title": "BsAb",
						"idx": 7
					}
				},
				"value": {
					"xValuesAnalyzed": 42,
					"yValuesAnalyzed": 21,
					"yValuesSkipped": 21
				}
			}
		}
	}
}
```
