## Supplementary Data Files for "Rational design of selective bispecific EPO-R/CD131 agonists": sheet.json

```
{
	"@class": "AnalysisSheet",
	"uid": "F90BF088-419C-4B1D-AFB9-12920034ED46",
	"fenID": 1,
	"title": "Nonlin fit of UT7 EPO S1 (CD131 KO)",
	"alertText": "log(agonist) vs. response -- Variable slope (four parameters)Least squares fitPrism has identified ",
	"floatingNotes": [
		"8AE3C2B5-DB7E-490A-8E8E-D684EA1FF54B"
	],
	"$id": "analyses/sheet.schema.json",
	"analysisClass": "NONLINEAR_REGRESSION",
	"isAllDataAnalyzed": false,
	"isCalculated": true,
	"currentResultSheet": "AEC8F37F-820E-4435-85C6-839F13B85289",
	"defaultResultSheet": "AEC8F37F-820E-4435-85C6-839F13B85289",
	"preferredResultSheet": "A8DF6DF9-ADC9-4371-935C-42B54A381253",
	"minRequiredVersion": {
		"major": 8,
		"minor": 2,
		"subminor": 0,
		"build": 0
	},
	"resultSheets": [
		{
			"uid": "A8DF6DF9-ADC9-4371-935C-42B54A381253",
			"title": "Table of results",
			"idx": "0"
		},
		{
			"uid": "10E4273A-2F68-4852-830A-7ACF5CA81241",
			"title": "Curve",
			"idx": "1"
		},
		{
			"uid": "9C5EB982-DAD4-4CDE-92ED-BD1293D84E95",
			"title": "Curve",
			"idx": "2"
		},
		{
			"uid": "AEC8F37F-820E-4435-85C6-839F13B85289",
			"title": "Summary table",
			"idx": "3"
		}
	],
	"inputDataSets": [
		{
			"uid": "AFF2F5C7-E9E4-421B-B065-F457A0C7827F",
			"title": "EPO",
			"idx": "A"
		},
		{
			"uid": "3B3F19F1-8B3F-43AE-831F-B9AD74BFF456",
			"title": "GM-CSF",
			"idx": "B"
		},
		{
			"uid": "D6E60397-5344-4E64-95F2-CDF89213C5C7",
			"title": "Empty Fc (P21)",
			"idx": "C"
		},
		{
			"uid": "42C5C3F6-2D0B-426C-840E-74F28E411540",
			"title": "TscFv",
			"idx": "D"
		},
		{
			"uid": "436DDC83-3EEA-4D2B-AB33-48EE3011B066",
			"title": "TscFv-Fc",
			"idx": "G"
		},
		{
			"uid": "12D03FC5-8573-48EA-9A31-B979CED402CC",
			"title": "BsAb",
			"idx": "H"
		}
	],
	"inputSheets": [
		{
			"uid": "B9F9D293-7EF0-4853-B0A5-ED0AC65ABF8C",
			"title": "UT7 EPO S1 (CD131 KO)"
		}
	]
}
```
