## Supplementary Data Files for "Rational design of selective bispecific EPO-R/CD131 agonists": 220B6BB7-BE1B-44C7-82C5-9068B2A8AC89.json

```
{
	"@class": "DataSet",
	"$id": "sheets/data_sheet/data_table/data_set.schema.json",
	"uid": "220B6BB7-BE1B-44C7-82C5-9068B2A8AC89",
	"fenID": 7,
	"format": "y_replicates",
	"title": "P27",
	"attributes": [
		"DS_ATTR_Y"
	],
	"replicate ranges": [
		{
			"range": "0",
			"replicate": {
				"@class": "DriverReplicate",
				"valueType": "real",
				"commonAttributes": [
					"NUMERIC"
				],
				"decimalsLength": 9,
				"significantDigitsCount": 7,
				"lastRow": 6,
				"firstRow": 0
			}
		},
		{
			"range": "1~2",
			"replicate": {
				"@class": "DriverReplicate",
				"valueType": "real",
				"commonAttributes": [
					"NUMERIC"
				],
				"decimalsLength": 6,
				"significantDigitsCount": 7,
				"lastRow": 6,
				"firstRow": 0
			}
		}
	]
}
```
