## Supplementary Data Files for "Rational design of selective bispecific EPO-R/CD131 agonists": sheet.json

```
{
	"@class": "DataSheet",
	"$id": "sheets/data_sheet/data_sheet.schema.json",
	"uid": "5FA451FA-98D9-4EC5-B70B-D4A3B76B8066",
	"fenID": 0,
	"title": "UT7 parental line",
	"isCustomTitle": true,
	"table": {
		"@class": "XYDataTable",
		"$id": "sheets/data_sheet/data_table/data_table.schema.json",
		"uid": "DF5D68CC-1B1F-4817-8E93-68B14FA63CDE",
		"format": "xy",
		"dataFormat": "y_replicates",
		"replicatesCount": 3,
		"dataSets": [
			"CAA86BDA-4C4F-4BB8-9E2F-E6B34584A9E8",
			"1CBD20D3-D05F-43A5-9268-214527A7DD36",
			"BB430909-D12B-4C0A-99BE-4C040A03269E",
			"6945EA6E-06B5-4137-9CC4-5D5157E86E55",
			"AF75111E-2DFA-4F6C-AE7F-057E4A0BFD7C",
			"D07CB2AE-56C0-4A70-97D5-7A2E5CE3F7C3",
			"220B6BB7-BE1B-44C7-82C5-9068B2A8AC89",
			"24207021-3A46-489D-961B-F08F5BDA4C4D",
			"2EE2A585-4131-40F9-AF5F-2898E21483CD",
			"EE9DDCF3-6C67-4A01-9438-5D78B4CB3C6B"
		],
		"xDataSetFormat": "y_single",
		"xDataSet": "08123F56-D567-4814-9331-C377A44E9D21"
	},
	"font": {
		"family": "Arial",
		"size": 10.0
	},
	"titleWidth": 178,
	"xSubColWidth": 178,
	"maxDataSets": 2048,
	"maxRow": 500000,
	"selectionRange": {
		"startCell": {
			"row": 10,
			"column": 0,
			"subcolumn": 1
		},
		"endCell": {
			"row": 10,
			"column": 0,
			"subcolumn": 1
		}
	},
	"anchorRow": 0,
	"anchorColumn": 0,
	"firstSubColumn": 0,
	"userSetColumnWidth": true,
	"horizontal dpi": 120,
	"xRowWidth": 0,
	"rowTitlesWidth": 54,
	"subColumnTitleType": "default"
}
```
