## Supplementary Data Files for "Rational design of selective bispecific EPO-R/CD131 agonists": sheet.json

```
{
	"@class": "DataSheet",
	"$id": "sheets/data_sheet/data_sheet.schema.json",
	"uid": "60E0F079-A86B-4F63-A73E-AAE2206362F3",
	"fenID": 6,
	"title": "Nonlin fit of UT7 EPO S1 (CD131 KO):Table of results",
	"isCollapsed": true,
	"table": {
		"@class": "DataTable",
		"$id": "sheets/data_sheet/data_table/data_table.schema.json",
		"uid": "2FF20FF6-7E27-4F54-90D3-654B540DCC67",
		"format": "view",
		"dataFormat": "text",
		"rowTitlesDataSet": "BC61848E-0D34-4684-A0F9-8E5017A376B8",
		"dataSets": [
			"AC023D24-9675-4D9A-B810-914D83918600",
			"C9B53939-7720-4DFE-BD39-A3CB82DD63BB",
			"9F234A1E-88C7-4E57-9361-AFB299F52131",
			"B57E03A9-0DAB-4BF8-93FF-6FF5D7974F74",
			"385A3DF7-F002-41D3-90BC-2463DE6247F5",
			"BFBFE93E-7144-4A6C-8F0A-CA1038DBA1F2"
		]
	},
	"font": {
		"family": "Arial",
		"size": 10.0
	},
	"flags": [
		"ANALYSIS_VIEW"
	],
	"titleWidth": 44,
	"xSubColWidth": 158,
	"maxDataSets": 2048,
	"maxRow": 500000,
	"selectionRange": {
		"startCell": {
			"row": 0,
			"column": 0,
			"subcolumn": 0
		},
		"endCell": {
			"row": 0,
			"column": 0,
			"subcolumn": 0
		}
	},
	"anchorRow": 0,
	"anchorColumn": 0,
	"firstSubColumn": 0,
	"rowTitlesWidth": 736,
	"subColumnTitleType": "default"
}
```
