## Supplementary Data Files for "Rational design of selective bispecific EPO-R/CD131 agonists": sheet.json

```
{
	"@class": "DataSheet",
	"$id": "sheets/data_sheet/data_sheet.schema.json",
	"uid": "947F8ADC-55F1-4D35-A5DA-5A867E227323",
	"fenID": 8,
	"title": "Nonlin fit of UT7 EPO S1 (CD131 KO):Curve",
	"isCollapsed": true,
	"table": {
		"@class": "XYDataTable",
		"$id": "sheets/data_sheet/data_table/data_table.schema.json",
		"uid": "05498DA2-781C-4F4F-ABD2-D0DFE9349F32",
		"format": "view",
		"dataFormat": "y_single",
		"dataSets": [
			"1AEE9CCC-04B4-4EE9-9D2B-DBA49550095F",
			"1DF8A35A-1B20-4470-9C09-A4CCA59F87AA",
			"E311FDBD-AA65-4C2F-AEA4-51094A702A26",
			"E3CCD1A4-AC39-4D72-8DD1-9FBE5DDF5A1F",
			"18849D9A-8672-49F0-A833-40FF9AE5F3C8",
			"E0FD408D-E7C6-497F-9131-ECA8EDECF4EF"
		],
		"xDataSetFormat": "y_single",
		"xDataSet": "D311620A-F734-4667-A63D-C37F99B341D7"
	},
	"font": {
		"family": "Arial",
		"size": 10.0
	},
	"flags": [
		"HIDE_ROW_TITLES",
		"ANALYSIS_VIEW"
	],
	"titleWidth": 164,
	"xSubColWidth": 164,
	"maxDataSets": 2048,
	"maxRow": 500000,
	"selectionRange": {
		"startCell": {
			"row": 0,
			"column": -1,
			"subcolumn": 0
		},
		"endCell": {
			"row": 0,
			"column": -1,
			"subcolumn": 0
		}
	},
	"anchorRow": 0,
	"anchorColumn": 0,
	"firstSubColumn": 0,
	"xRowWidth": -2,
	"subColumnTitleType": "default"
}
```
