## Supplementary Data Files for "Rational design of selective bispecific EPO-R/CD131 agonists": sheet.json

```
{
	"@class": "DataSheet",
	"$id": "sheets/data_sheet/data_sheet.schema.json",
	"uid": "3954CC5F-4184-456B-B5E1-BEF099FDE613",
	"fenID": 4,
	"title": "Nonlin fit of UT7 EPO S1 line:Curve",
	"isCollapsed": true,
	"table": {
		"@class": "XYDataTable",
		"$id": "sheets/data_sheet/data_table/data_table.schema.json",
		"uid": "FE8F293A-1CEF-4DC6-B62A-84574DEF2B60",
		"format": "view",
		"dataFormat": "y_single",
		"dataSets": [
			"FBBE498B-12A3-41CA-B2C5-A7F80B71B227",
			"ED9DA9D1-944C-47DD-9CB3-CBA19BC219AE",
			"2B125E54-8C61-4576-9226-2C9D1F82A5D2",
			"EA1D5395-8BFA-4C77-9FDD-194F0EBF9296",
			"7F446862-F32C-4157-8A5C-3FFCCD0AB5FE",
			"EB417DC3-327E-41A9-BF08-FF6289AB2045"
		],
		"xDataSetFormat": "series",
		"xDataSet": "BB0DCD79-27F6-404E-A515-1D8CE9DC8653"
	},
	"font": {
		"family": "Arial",
		"size": 10.0
	},
	"flags": [
		"HIDE_ROW_TITLES",
		"ANALYSIS_VIEW"
	],
	"titleWidth": 228,
	"xSubColWidth": 228,
	"maxDataSets": 2048,
	"maxRow": 500000,
	"selectionRange": {
		"startCell": {
			"row": 0,
			"column": 0,
			"subcolumn": 0
		},
		"endCell": {
			"row": 0,
			"column": 0,
			"subcolumn": 0
		}
	},
	"anchorRow": 0,
	"anchorColumn": 0,
	"firstSubColumn": 0,
	"xRowWidth": 0,
	"subColumnTitleType": "default"
}
```
