## Supplementary Data Files for "Rational design of selective bispecific EPO-R/CD131 agonists": sheet.json

```
{
	"@class": "DataSheet",
	"$id": "sheets/data_sheet/data_sheet.schema.json",
	"uid": "AB9F0D1F-BDC7-4FC7-B5A2-671B90E4D839",
	"fenID": 7,
	"title": "Nonlin fit of UT7 EPO S1 (CD131 KO):Curve",
	"isCollapsed": true,
	"table": {
		"@class": "XYDataTable",
		"$id": "sheets/data_sheet/data_table/data_table.schema.json",
		"uid": "76864D49-84CB-44B6-A970-DBBE59700952",
		"format": "view",
		"dataFormat": "y_single",
		"dataSets": [
			"45C81404-BAE9-43AA-B975-F6F86BD19969",
			"F93D5674-B2CB-4A79-BB59-362ED4BC2989",
			"507AE79E-F442-495C-8369-A4CA9AE88AFB",
			"EAB89882-F47F-4F4C-A243-FF948E45953C",
			"5428B55A-5291-49CB-B8F3-8ADF0125AD38",
			"51774A94-C1CE-4730-9F3A-479186B4FA14"
		],
		"xDataSetFormat": "series",
		"xDataSet": "EC099B4F-F2CA-49F3-9F6C-02FEEC60AB1B"
	},
	"font": {
		"family": "Arial",
		"size": 10.0
	},
	"flags": [
		"HIDE_ROW_TITLES",
		"ANALYSIS_VIEW"
	],
	"titleWidth": 228,
	"xSubColWidth": 228,
	"maxDataSets": 2048,
	"maxRow": 500000,
	"selectionRange": {
		"startCell": {
			"row": 0,
			"column": 0,
			"subcolumn": 0
		},
		"endCell": {
			"row": 0,
			"column": 0,
			"subcolumn": 0
		}
	},
	"anchorRow": 0,
	"anchorColumn": 0,
	"firstSubColumn": 0,
	"xRowWidth": 0,
	"subColumnTitleType": "default"
}
```
