## Supplementary Data Files for "Rational design of selective bispecific EPO-R/CD131 agonists": sheet.json

```
{
	"@class": "DataSheet",
	"$id": "sheets/data_sheet/data_sheet.schema.json",
	"uid": "B9F9D293-7EF0-4853-B0A5-ED0AC65ABF8C",
	"fenID": 2,
	"title": "UT7 EPO S1 (CD131 KO)",
	"isCustomTitle": true,
	"table": {
		"@class": "XYDataTable",
		"$id": "sheets/data_sheet/data_table/data_table.schema.json",
		"uid": "57666918-C4E5-41F8-B979-8BB2FE04AEA4",
		"format": "xy",
		"dataFormat": "y_replicates",
		"replicatesCount": 3,
		"dataSets": [
			"AFF2F5C7-E9E4-421B-B065-F457A0C7827F",
			"3B3F19F1-8B3F-43AE-831F-B9AD74BFF456",
			"D6E60397-5344-4E64-95F2-CDF89213C5C7",
			"42C5C3F6-2D0B-426C-840E-74F28E411540",
			"D2D9C840-F660-45CE-B87E-F377F5DA648B",
			"1CBA111E-4531-4817-B35D-9AD0E17ABE5D",
			"436DDC83-3EEA-4D2B-AB33-48EE3011B066",
			"12D03FC5-8573-48EA-9A31-B979CED402CC",
			"C972D7E1-E297-40DF-9062-CAB9749B5762",
			"8713CF4B-A1D4-49F7-BA9A-464682372572"
		],
		"xDataSetFormat": "y_single",
		"xDataSet": "36615DE6-C3D7-4E62-824C-60EEF95EBE9A"
	},
	"font": {
		"family": "Arial",
		"size": 10.0
	},
	"titleWidth": 178,
	"xSubColWidth": 178,
	"scrollXDir": 228,
	"maxDataSets": 2048,
	"maxRow": 500000,
	"selectionRange": {
		"startCell": {
			"row": 0,
			"column": 2,
			"subcolumn": 1
		},
		"endCell": {
			"row": 0,
			"column": 2,
			"subcolumn": 1
		}
	},
	"anchorRow": 0,
	"anchorColumn": 0,
	"firstSubColumn": 2,
	"xRowWidth": 0,
	"rowTitlesWidth": 54,
	"subColumnTitleType": "default"
}
```
