## Supplementary Data Files for "Rational design of selective bispecific EPO-R/CD131 agonists": sheet.json

```
{
	"@class": "DataSheet",
	"$id": "sheets/data_sheet/data_sheet.schema.json",
	"uid": "BC12B9B3-4D12-47DC-8B62-39B140BD0DEA",
	"fenID": 5,
	"title": "Nonlin fit of UT7 EPO S1 line:Curve",
	"isCollapsed": true,
	"table": {
		"@class": "XYDataTable",
		"$id": "sheets/data_sheet/data_table/data_table.schema.json",
		"uid": "38FD3DAB-95EC-4EB3-A9DE-72475FFF12B4",
		"format": "view",
		"dataFormat": "y_single",
		"dataSets": [
			"F6B5E366-957B-4D9C-A22D-71F03F9F4269",
			"D70288CC-27CE-4FD3-8116-C9B66E39309F",
			"1FC6A4B1-1942-420E-94CB-FB3726943217",
			"119D3541-02FF-4470-9175-786377CF5C64",
			"AFED5E1F-92DC-4C3C-83E1-5BAC1F13709C",
			"11CC6D1A-9CDF-4616-A408-F49E724FC544"
		],
		"xDataSetFormat": "y_single",
		"xDataSet": "2FFAC10F-F54A-4BF5-AB0B-D35D21E6C982"
	},
	"font": {
		"family": "Arial",
		"size": 10.0
	},
	"flags": [
		"HIDE_ROW_TITLES",
		"ANALYSIS_VIEW"
	],
	"titleWidth": 164,
	"xSubColWidth": 164,
	"maxDataSets": 2048,
	"maxRow": 500000,
	"selectionRange": {
		"startCell": {
			"row": 0,
			"column": -1,
			"subcolumn": 0
		},
		"endCell": {
			"row": 0,
			"column": -1,
			"subcolumn": 0
		}
	},
	"anchorRow": 0,
	"anchorColumn": 0,
	"firstSubColumn": 0,
	"xRowWidth": -2,
	"subColumnTitleType": "default"
}
```
