## Supplementary Data Files for "Rational design of selective bispecific EPO-R/CD131 agonists": sheet.json

```
{
	"@class": "DataSheet",
	"$id": "sheets/data_sheet/data_sheet.schema.json",
	"uid": "C17FC157-0CB4-41A9-A821-1BC555D0D5F5",
	"fenID": 1,
	"title": "UT7 EPO S1 line",
	"isCustomTitle": true,
	"table": {
		"@class": "XYDataTable",
		"$id": "sheets/data_sheet/data_table/data_table.schema.json",
		"uid": "1A65AD4F-00A6-4A1E-9359-B7EE0C1BF9E1",
		"format": "xy",
		"dataFormat": "y_replicates",
		"replicatesCount": 3,
		"dataSets": [
			"0388D7E9-0597-4B18-AC70-266F5087954D",
			"290AA161-13DA-4268-BB88-6142E6ED2E8C",
			"9292788C-402C-405A-8FE3-4F64070B2953",
			"1F61F63D-0E54-4600-9A77-BD052B9E9D8E",
			"DB79E852-CB33-470F-B8C1-3DA173F2D12D",
			"710C3D55-AB3B-443E-A399-4678247E78BA",
			"CD02ECFF-654F-4479-A851-91A80D467B83",
			"9A1F5CA2-269E-4495-9CB0-91A6A638C7DA",
			"BE52CF30-F425-482C-A6FB-8A30EB320A5C",
			"4C0F3380-7E84-4F45-91A8-38369DA606A9"
		],
		"xDataSetFormat": "y_single",
		"xDataSet": "9AC6710D-8DDC-4711-807C-2AE9F4FE6634"
	},
	"font": {
		"family": "Arial",
		"size": 10.0
	},
	"titleWidth": 178,
	"xSubColWidth": 178,
	"scrollXDir": 2394,
	"scrollDataSet": 7,
	"maxDataSets": 2048,
	"maxRow": 500000,
	"selectionRange": {
		"startCell": {
			"row": -2,
			"column": 8,
			"subcolumn": 0
		},
		"endCell": {
			"row": -2,
			"column": 9,
			"subcolumn": 0
		}
	},
	"anchorRow": 0,
	"anchorColumn": 0,
	"firstSubColumn": 0,
	"xRowWidth": 0,
	"rowTitlesWidth": 54,
	"subColumnTitleType": "default"
}
```
