## Supplementary Data Files for "Rational design of selective bispecific EPO-R/CD131 agonists": sheet.json

```
{
	"@class": "DataSheet",
	"$id": "sheets/data_sheet/data_sheet.schema.json",
	"uid": "F802097A-9802-47B2-BA5F-6687FB411716",
	"fenID": 3,
	"title": "Nonlin fit of UT7 EPO S1 line:Table of results",
	"isCollapsed": true,
	"table": {
		"@class": "DataTable",
		"$id": "sheets/data_sheet/data_table/data_table.schema.json",
		"uid": "F5135F33-F7F2-478E-9D66-B531792A452D",
		"format": "view",
		"dataFormat": "text",
		"rowTitlesDataSet": "64B04669-FB31-4181-8DF9-82D10ABFDAFE",
		"dataSets": [
			"3B14DD6E-881E-4988-90E7-B00B7DF29F9C",
			"DEC324D1-E5C7-4388-80D1-C5808E0277B0",
			"639DC904-963B-4B4E-B6A1-4FE8427EBB7F",
			"4037E986-FB47-4A8E-8BB2-2BCF31C7634D",
			"879F14D2-0FE8-4779-B4A1-E34EF898ACCE",
			"727F9472-003B-48CF-A605-184C10034C55"
		]
	},
	"font": {
		"family": "Arial",
		"size": 10.0
	},
	"flags": [
		"ANALYSIS_VIEW"
	],
	"titleWidth": 44,
	"xSubColWidth": 158,
	"maxDataSets": 2048,
	"maxRow": 500000,
	"selectionRange": {
		"startCell": {
			"row": 0,
			"column": -2,
			"subcolumn": 0
		},
		"endCell": {
			"row": 0,
			"column": -2,
			"subcolumn": 0
		}
	},
	"anchorRow": 0,
	"anchorColumn": 0,
	"firstSubColumn": 0,
	"rowTitlesWidth": 736,
	"subColumnTitleType": "default"
}
```
