## Supplementary Data Files for "Rational design of selective bispecific EPO-R/CD131 agonists": sheet.json

```
{
	"@class": "DataSheet",
	"$id": "sheets/data_sheet/data_sheet.schema.json",
	"uid": "FABD4211-E737-4743-B688-9378B6B8EE8E",
	"fenID": 10,
	"title": "Nonlin fit of UT7 EPO S1 (CD131 KO):Summary table",
	"isCollapsed": true,
	"table": {
		"@class": "DataTable",
		"$id": "sheets/data_sheet/data_table/data_table.schema.json",
		"uid": "0AA50CC7-BCF4-4A2A-8E52-F3CC2F972B38",
		"format": "view",
		"dataFormat": "y_se",
		"rowTitlesDataSet": "8B5F2319-DD2B-4DEE-881F-A52A0A3ADAC4",
		"dataSets": [
			"55E73BC2-BDA3-4BD9-A3B1-2389DAFCBE80",
			"E2D681AD-30FB-44E5-ACF6-F61B422BC824",
			"DEECD7ED-BE05-44BA-AFE1-6DC59AD0BAE1"
		]
	},
	"font": {
		"family": "Arial",
		"size": 10.0
	},
	"flags": [
		"ANALYSIS_VIEW"
	],
	"titleWidth": 44,
	"xSubColWidth": 158,
	"maxDataSets": 2048,
	"maxRow": 500000,
	"selectionRange": {
		"startCell": {
			"row": 1,
			"column": 2,
			"subcolumn": 1
		},
		"endCell": {
			"row": 1,
			"column": 2,
			"subcolumn": 1
		}
	},
	"anchorRow": 0,
	"anchorColumn": 0,
	"firstSubColumn": 0,
	"rowTitlesWidth": 114,
	"subColumnTitleType": "value"
}
```
