## Supplementary Data Files for "Rational design of selective bispecific EPO-R/CD131 agonists": sheet.json

```
{
	"@class": "DataSheet",
	"$id": "sheets/data_sheet/data_sheet.schema.json",
	"uid": "FDFD396E-975D-4456-90E0-F17FBBF67741",
	"fenID": 9,
	"title": "Nonlin fit of UT7 EPO S1 line:Summary table",
	"isCollapsed": true,
	"table": {
		"@class": "DataTable",
		"$id": "sheets/data_sheet/data_table/data_table.schema.json",
		"uid": "99D108A9-2462-4159-9F0E-883BE26BEED3",
		"format": "view",
		"dataFormat": "y_se",
		"rowTitlesDataSet": "EC7AC686-FD06-40D7-8171-7BEE5A51E00B",
		"dataSets": [
			"AD20A0C1-F3E5-4EF4-9EF4-78A66B927506",
			"9C8E5F00-E386-4411-8D52-4CECD4FE89B8",
			"983D8D00-B5A3-421E-927A-7D4DB952B358"
		]
	},
	"font": {
		"family": "Arial",
		"size": 10.0
	},
	"flags": [
		"ANALYSIS_VIEW"
	],
	"titleWidth": 44,
	"xSubColWidth": 158,
	"maxDataSets": 2048,
	"maxRow": 500000,
	"selectionRange": {
		"startCell": {
			"row": 3,
			"column": 2,
			"subcolumn": 1
		},
		"endCell": {
			"row": 3,
			"column": 2,
			"subcolumn": 1
		}
	},
	"anchorRow": 0,
	"anchorColumn": 0,
	"firstSubColumn": 0,
	"rowTitlesWidth": 114,
	"subColumnTitleType": "value"
}
```
