## Supplementary Data Files for "Rational design of selective bispecific EPO-R/CD131 agonists": document.json

```
{
	"@class": "Document",
	"$id": "document.schema.json",
	"creationDate": "2024-08-21T00:00:00Z",
	"modificationDate": "2025-02-20T21:02:54Z",
	"createdBy": {
		"name": "Prism",
		"user": "kaily",
		"version": "10.3.0.507",
		"platform": "Win"
	},
	"modifiedBy": {
		"name": "Prism",
		"user": "Kailyn Doiron",
		"version": "10.4.0.621",
		"platform": "Win"
	},
	"formatVersion": "1-4-1",
	"minFormatVersion": "1-4-0",
	"minPrismVersion": "10.3.0",
	"compatibility": [
		{
			"formatVersion": "1-0-0",
			"action": "warningOpen"
		}
	],
	"sheets": {
		"graphs": [
			"9DD9A8E0-BF05-4649-A0FF-3AF71684E4D2",
			"1DAE8569-595F-402C-AEBC-AB8AB9342E4F",
			"EB370310-A631-41A5-8885-639E7CA0B9F5",
			"8609C901-31FD-41FB-BB98-136DF86829BE",
			"B6C2020B-A114-497E-ABF0-5A7624F8045A",
			"2B2BA1C3-E9F0-4C4C-97F2-B526C5B28166",
			"EBB6D0DB-2FBE-4494-A3CA-0469ECBBD044",
			"980FBE7A-D110-4F79-AB37-2642E0A4CC55",
			"34C44742-A171-45AB-8959-C48E0CC89805",
			"88085E37-BAF3-421A-923B-F55587A21BC7",
			"C354C97A-EEB8-4D65-9043-45E4D659DB2F",
			"CD3CC0C4-30FD-45F7-B4C4-B4941C57F603",
			"4D20B551-FB7D-4897-85BF-5FCA056CC45F",
			"3974FC8C-E13A-47D3-8152-31EBB52832F8",
			"81C88C44-BE60-4045-8F71-5D7B9C38D01D",
			"E554EBB6-9A63-4205-ADB6-A30899A4BF05",
			"2D1759A1-C742-4BE4-A42C-70788367BC82",
			"C729204E-B132-410B-AC03-8064EF94E6EE",
			"E8C4A467-F53B-40CA-8596-BAD1D8B3B451",
			"F39FA76B-5620-4D7D-846D-DEA582983727",
			"ACDCBB60-CFC1-43F4-8CEB-FF75F205C652",
			"71B3099A-B785-4A52-8A45-1C3A3E1777C9",
			"264C20EF-9F1B-4573-9A60-CF515B0D3DA3",
			"B7C584D3-7F8B-4CCB-AAEB-6BAD23555E37",
			"37CB81C9-9315-4E33-B51B-6953B731424A",
			"DBCD282F-78A2-4E15-AEF7-13547FA1D9C9",
			"4BE98A25-D534-4CCB-BE41-5D48267F3EB5",
			"18F34700-EA2B-4B94-9701-0EA6E0C90B5C",
			"91B8A5B1-E8C6-4A6D-82C2-C83EAA3B5A9A",
			"0B682207-D2BD-4889-994C-933B0DA66527",
			"BB610C94-6D86-4074-86A3-A121C6538CF3",
			"F7A46C0B-FAF9-4EC9-B608-B13591307915",
			"9351E41C-4351-4E64-962A-C456FFEA7A83"
		],
		"layouts": [
			"4E25C7A9-179C-45DD-BAA9-CE0D6B0014A8",
			"A43BE207-E84F-4481-AADB-3DF4252455F2",
			"CF31F2CB-05DA-4636-9D17-C0C6D20FFFF5",
			"46CC40D8-FDE4-4BD4-AEA5-DB9D55CCEEA7",
			"984893F3-94F3-4B48-B1DB-E9D8965B9F90",
			"B4E3B919-4F21-4CD8-BA3E-42BAF33B426A",
			"1E5D3B58-0707-473B-8B1B-A7FE52232795",
			"D11D7121-D1E8-4087-8F80-C1CF260FF16F",
			"159F274A-9F58-407B-B964-47F93EE4E3F7",
			"B0394054-6462-4010-9859-0E572E651DD9"
		],
		"analyses": [
			"914279A2-D495-4712-B714-E9DFBA95C6A7",
			"F90BF088-419C-4B1D-AFB9-12920034ED46"
		],
		"info": [
			"E270DB9D-CC96-4A2F-B341-EDFA2234240B"
		],
		"data": [
			"5FA451FA-98D9-4EC5-B70B-D4A3B76B8066",
			"C17FC157-0CB4-41A9-A821-1BC555D0D5F5",
			"B9F9D293-7EF0-4853-B0A5-ED0AC65ABF8C"
		]
	},
	"uiSettings": {
		"currentSheetType": "Graph",
		"viewMode": "sheet",
		"galleryScaleFactor": 100,
		"nextDataSheetNumber": 3,
		"printer": {
			"defaultPaperSize": {
				"width": 8.5,
				"height": 11.0
			},
			"deviceName": "",
			"driverVersion": 0,
			"specVersion": 0,
			"driverExtra": 0
		},
		"navigator": {
			"width": 279,
			"sheetsPaneFraction": 65,
			"collapsedFolders": {
				"data": false,
				"info": false,
				"analyses": false,
				"graphs": false,
				"layouts": false,
				"dataAndAnalyses": false,
				"search": false,
				"family": false
			}
		},
		"currentSheets": {
			"data": "C17FC157-0CB4-41A9-A821-1BC555D0D5F5",
			"analysis": "F90BF088-419C-4B1D-AFB9-12920034ED46",
			"graph": "BB610C94-6D86-4074-86A3-A121C6538CF3",
			"layout": "4E25C7A9-179C-45DD-BAA9-CE0D6B0014A8",
			"info": "E270DB9D-CC96-4A2F-B341-EDFA2234240B"
		}
	},
	"customColors": [
		"#e84c22ff"
	],
	"sheetAttributesMap": {
		"2D1759A1-C742-4BE4-A42C-70788367BC82": {
			"title": "CD131 KO_ctrls_sts_cib"
		},
		"E554EBB6-9A63-4205-ADB6-A30899A4BF05": {
			"title": "CD131 KO_ctrls"
		},
		"B9F9D293-7EF0-4853-B0A5-ED0AC65ABF8C": {
			"title": "UT7 EPO S1 (CD131 KO)"
		},
		"C17FC157-0CB4-41A9-A821-1BC555D0D5F5": {
			"title": "UT7 EPO S1 line"
		},
		"5FA451FA-98D9-4EC5-B70B-D4A3B76B8066": {
			"title": "UT7 parental line"
		},
		"980FBE7A-D110-4F79-AB37-2642E0A4CC55": {
			"title": "UT7 EPO S1 line_all"
		},
		"2B2BA1C3-E9F0-4C4C-97F2-B526C5B28166": {
			"title": "UT7 parental line_alltandems_ctrls"
		},
		"34C44742-A171-45AB-8959-C48E0CC89805": {
			"title": "UT7 EPO S1 line_ctrls"
		},
		"3974FC8C-E13A-47D3-8152-31EBB52832F8": {
			"title": "UT7 EPO S1 line_alltandems"
		},
		"C354C97A-EEB8-4D65-9043-45E4D659DB2F": {
			"title": "UT7 EPO S1 line_epogm_21_27_29"
		},
		"8609C901-31FD-41FB-BB98-136DF86829BE": {
			"title": "UT7 parental line_epogm_21_27_29"
		},
		"1DAE8569-595F-402C-AEBC-AB8AB9342E4F": {
			"title": "UT7 parental line_all_ctrls"
		},
		"CD3CC0C4-30FD-45F7-B4C4-B4941C57F603": {
			"title": "UT7 EPO S1 line_26_scfvs"
		},
		"B6C2020B-A114-497E-ABF0-5A7624F8045A": {
			"title": "UT7 parental line_26_scfvs"
		},
		"81C88C44-BE60-4045-8F71-5D7B9C38D01D": {
			"title": "CD131 KO_all"
		},
		"88085E37-BAF3-421A-923B-F55587A21BC7": {
			"title": "UT7 EPO S1 line_ctrls+sts+cib"
		},
		"4D20B551-FB7D-4897-85BF-5FCA056CC45F": {
			"title": "UT7 EPO S1 line_alltandems_ctrls"
		},
		"EBB6D0DB-2FBE-4494-A3CA-0469ECBBD044": {
			"title": "UT7 parental line_alltandems"
		},
		"EB370310-A631-41A5-8885-639E7CA0B9F5": {
			"title": "UT7 parental line_ctrls+sts+cib"
		},
		"9DD9A8E0-BF05-4649-A0FF-3AF71684E4D2": {
			"title": "UT7 parental line_all"
		},
		"914279A2-D495-4712-B714-E9DFBA95C6A7": {
			"title": "Nonlin fit of UT7 EPO S1 line"
		},
		"F90BF088-419C-4B1D-AFB9-12920034ED46": {
			"title": "Nonlin fit of UT7 EPO S1 (CD131 KO)"
		},
		"E270DB9D-CC96-4A2F-B341-EDFA2234240B": {
			"title": "notes and naming scheme"
		},
		"159F274A-9F58-407B-B964-47F93EE4E3F7": {
			"title": "synbyss poster"
		},
		"A43BE207-E84F-4481-AADB-3DF4252455F2": {
			"title": "All Lines ctrls epo gmcsf p21"
		},
		"4E25C7A9-179C-45DD-BAA9-CE0D6B0014A8": {
			"title": "All Lines all samples"
		},
		"1E5D3B58-0707-473B-8B1B-A7FE52232795": {
			"title": "All Lines_21_26_27_29"
		},
		"B4E3B919-4F21-4CD8-BA3E-42BAF33B426A": {
			"title": "All Lines_21_26_27_29_scfvs"
		},
		"CF31F2CB-05DA-4636-9D17-C0C6D20FFFF5": {
			"title": "All Lines ctrls epo gmcsf p21 sts cib"
		},
		"46CC40D8-FDE4-4BD4-AEA5-DB9D55CCEEA7": {
			"title": "All Lines_epogm_21_27_29"
		},
		"B0394054-6462-4010-9859-0E572E651DD9": {
			"title": "Layout 20"
		},
		"984893F3-94F3-4B48-B1DB-E9D8965B9F90": {
			"title": "All Lines_epogm_26_scfvs"
		},
		"D11D7121-D1E8-4087-8F80-C1CF260FF16F": {
			"title": "individual"
		},
		"37CB81C9-9315-4E33-B51B-6953B731424A": {
			"title": "+P29"
		},
		"E8C4A467-F53B-40CA-8596-BAD1D8B3B451": {
			"title": "CD131 KO_26_scfvs"
		},
		"71B3099A-B785-4A52-8A45-1C3A3E1777C9": {
			"title": "+EPO"
		},
		"264C20EF-9F1B-4573-9A60-CF515B0D3DA3": {
			"title": "+GM-CSF"
		},
		"91B8A5B1-E8C6-4A6D-82C2-C83EAA3B5A9A": {
			"title": "Copy of paper_CD131 KO_all"
		},
		"4BE98A25-D534-4CCB-BE41-5D48267F3EB5": {
			"title": "Copy of CD131 KO_ctrls"
		},
		"C729204E-B132-410B-AC03-8064EF94E6EE": {
			"title": "CD131 KO_epogm_21_27_29"
		},
		"F7A46C0B-FAF9-4EC9-B608-B13591307915": {
			"title": "withcurves_paper_fig2_UT7 EPO S1 line_ctrls_21262729"
		},
		"9351E41C-4351-4E64-962A-C456FFEA7A83": {
			"title": "withcurves_paper_fig2_CD131 KO_all"
		},
		"B7C584D3-7F8B-4CCB-AAEB-6BAD23555E37": {
			"title": "+Tandem scFv"
		},
		"ACDCBB60-CFC1-43F4-8CEB-FF75F205C652": {
			"title": "CD131 KO_alltandems"
		},
		"F39FA76B-5620-4D7D-846D-DEA582983727": {
			"title": "CD131 KO_alltandems_ctrls"
		},
		"DBCD282F-78A2-4E15-AEF7-13547FA1D9C9": {
			"title": "Copy of UT7 EPO S1 line_ctrls"
		},
		"18F34700-EA2B-4B94-9701-0EA6E0C90B5C": {
			"title": "Copy of paper_UT7 EPO S1 line_ctrls_21262729"
		},
		"0B682207-D2BD-4889-994C-933B0DA66527": {
			"title": "paper_fig2_CD131 KO_all"
		},
		"BB610C94-6D86-4074-86A3-A121C6538CF3": {
			"title": "paper_fig2_UT7 EPO S1 line_ctrls_21262729"
		}
	}
}
```
