## Supplementary Data Files for "Rational design of selective bispecific EPO-R/CD131 agonists": sheet.json

```
{
	"@class": "FENGraphSheet",
	"$id": "sheets/graph_sheet.schema.json",
	"uid": "1DAE8569-595F-402C-AEBC-AB8AB9342E4F",
	"fenID": 132,
	"title": "UT7 parental line_all_ctrls",
	"isCustomTitle": true,
	"floatingNotes": [
		"F734A000-592C-4BF3-A0DE-E549B34B416A"
	],
	"inputDataSets": [
		"CAA86BDA-4C4F-4BB8-9E2F-E6B34584A9E8",
		"1CBD20D3-D05F-43A5-9268-214527A7DD36",
		"BB430909-D12B-4C0A-99BE-4C040A03269E"
	]
}
```
