## Supplementary Data Files for "Rational design of selective bispecific EPO-R/CD131 agonists": sheet.json

```
{
	"@class": "FENGraphSheet",
	"$id": "sheets/graph_sheet.schema.json",
	"uid": "2B2BA1C3-E9F0-4C4C-97F2-B526C5B28166",
	"fenID": 209,
	"title": "UT7 parental line_alltandems_ctrls",
	"isCustomTitle": true,
	"floatingNotes": [
		"D368C74E-F827-49AB-8F54-6E932DF0388B"
	],
	"inputDataSets": [
		"BB430909-D12B-4C0A-99BE-4C040A03269E",
		"6945EA6E-06B5-4137-9CC4-5D5157E86E55",
		"AF75111E-2DFA-4F6C-AE7F-057E4A0BFD7C",
		"D07CB2AE-56C0-4A70-97D5-7A2E5CE3F7C3",
		"220B6BB7-BE1B-44C7-82C5-9068B2A8AC89",
		"24207021-3A46-489D-961B-F08F5BDA4C4D"
	]
}
```
