## Supplementary Data Files for "Rational design of selective bispecific EPO-R/CD131 agonists": sheet.json

```
{
	"@class": "FENGraphSheet",
	"$id": "sheets/graph_sheet.schema.json",
	"uid": "2D1759A1-C742-4BE4-A42C-70788367BC82",
	"fenID": 163,
	"title": "CD131 KO_ctrls_sts_cib",
	"isCustomTitle": true,
	"floatingNotes": [
		"765F8020-DFDE-476A-8751-3504111703CB"
	],
	"inputDataSets": [
		"AFF2F5C7-E9E4-421B-B065-F457A0C7827F",
		"3B3F19F1-8B3F-43AE-831F-B9AD74BFF456",
		"D6E60397-5344-4E64-95F2-CDF89213C5C7",
		"C972D7E1-E297-40DF-9062-CAB9749B5762",
		"8713CF4B-A1D4-49F7-BA9A-464682372572"
	]
}
```
