## Supplementary Data Files for "Rational design of selective bispecific EPO-R/CD131 agonists": sheet.json

```
{
	"@class": "FENGraphSheet",
	"$id": "sheets/graph_sheet.schema.json",
	"uid": "4BE98A25-D534-4CCB-BE41-5D48267F3EB5",
	"fenID": 254,
	"title": "Copy of CD131 KO_ctrls",
	"isCustomTitle": true,
	"floatingNotes": [
		"AEFC6A0D-FD2D-47AD-A169-29EB1F43D04E"
	],
	"inputDataSets": [
		"AFF2F5C7-E9E4-421B-B065-F457A0C7827F",
		"3B3F19F1-8B3F-43AE-831F-B9AD74BFF456"
	]
}
```
