## Supplementary Data Files for "Rational design of selective bispecific EPO-R/CD131 agonists": sheet.json

```
{
	"@class": "FENGraphSheet",
	"$id": "sheets/graph_sheet.schema.json",
	"uid": "4D20B551-FB7D-4897-85BF-5FCA056CC45F",
	"fenID": 210,
	"title": "UT7 EPO S1 line_alltandems_ctrls",
	"isCustomTitle": true,
	"floatingNotes": [
		"47712DED-8349-4C2B-A3FF-C15A9C7CBD01"
	],
	"inputDataSets": [
		"9292788C-402C-405A-8FE3-4F64070B2953",
		"1F61F63D-0E54-4600-9A77-BD052B9E9D8E",
		"DB79E852-CB33-470F-B8C1-3DA173F2D12D",
		"710C3D55-AB3B-443E-A399-4678247E78BA",
		"CD02ECFF-654F-4479-A851-91A80D467B83",
		"9A1F5CA2-269E-4495-9CB0-91A6A638C7DA"
	]
}
```
