## Supplementary Data Files for "Rational design of selective bispecific EPO-R/CD131 agonists": sheet.json

```
{
	"@class": "FENGraphSheet",
	"$id": "sheets/graph_sheet.schema.json",
	"uid": "9DD9A8E0-BF05-4649-A0FF-3AF71684E4D2",
	"fenID": 108,
	"title": "UT7 parental line_all",
	"isCustomTitle": true,
	"floatingNotes": [
		"69C8FBAA-3B31-4970-95EB-9693D34ADC38"
	],
	"inputDataSets": [
		"CAA86BDA-4C4F-4BB8-9E2F-E6B34584A9E8",
		"1CBD20D3-D05F-43A5-9268-214527A7DD36",
		"BB430909-D12B-4C0A-99BE-4C040A03269E",
		"6945EA6E-06B5-4137-9CC4-5D5157E86E55",
		"AF75111E-2DFA-4F6C-AE7F-057E4A0BFD7C",
		"D07CB2AE-56C0-4A70-97D5-7A2E5CE3F7C3",
		"220B6BB7-BE1B-44C7-82C5-9068B2A8AC89",
		"24207021-3A46-489D-961B-F08F5BDA4C4D",
		"2EE2A585-4131-40F9-AF5F-2898E21483CD",
		"EE9DDCF3-6C67-4A01-9438-5D78B4CB3C6B"
	]
}
```
