## Supplementary Data Files for "Rational design of selective bispecific EPO-R/CD131 agonists": sheet.json

```
{
	"@class": "FENGraphSheet",
	"$id": "sheets/graph_sheet.schema.json",
	"uid": "18F34700-EA2B-4B94-9701-0EA6E0C90B5C",
	"fenID": 273,
	"title": "Copy of paper_UT7 EPO S1 line_ctrls_21262729",
	"isCustomTitle": true,
	"floatingNotes": [
		"C4A1C91C-5B0A-4694-AD3B-23341A7D3A87"
	],
	"inputDataSets": [
		"0388D7E9-0597-4B18-AC70-266F5087954D",
		"290AA161-13DA-4268-BB88-6142E6ED2E8C",
		"DB79E852-CB33-470F-B8C1-3DA173F2D12D",
		"710C3D55-AB3B-443E-A399-4678247E78BA",
		"1F61F63D-0E54-4600-9A77-BD052B9E9D8E"
	]
}
```
