## Supplementary Data Files for "Rational design of selective bispecific EPO-R/CD131 agonists": sheet.json

```
{
	"@class": "FENGraphSheet",
	"$id": "sheets/graph_sheet.schema.json",
	"uid": "34C44742-A171-45AB-8959-C48E0CC89805",
	"fenID": 146,
	"title": "UT7 EPO S1 line_ctrls",
	"isCustomTitle": true,
	"floatingNotes": [
		"87FBD601-1B98-4E94-9415-F20CFE968B7A"
	],
	"inputDataSets": [
		"0388D7E9-0597-4B18-AC70-266F5087954D",
		"290AA161-13DA-4268-BB88-6142E6ED2E8C",
		"9292788C-402C-405A-8FE3-4F64070B2953"
	]
}
```
