## Supplementary Data Files for "Rational design of selective bispecific EPO-R/CD131 agonists": sheet.json

```
{
	"@class": "FENGraphSheet",
	"$id": "sheets/graph_sheet.schema.json",
	"uid": "37CB81C9-9315-4E33-B51B-6953B731424A",
	"fenID": 251,
	"title": "+P29",
	"isCustomTitle": true,
	"floatingNotes": [
		"467C3A47-0B9F-4175-A7F5-8FA81D03B5ED"
	],
	"inputDataSets": [
		"24207021-3A46-489D-961B-F08F5BDA4C4D",
		"9A1F5CA2-269E-4495-9CB0-91A6A638C7DA",
		"12D03FC5-8573-48EA-9A31-B979CED402CC"
	]
}
```
