## Supplementary Data Files for "Rational design of selective bispecific EPO-R/CD131 agonists": sheet.json

```
{
	"@class": "FENGraphSheet",
	"$id": "sheets/graph_sheet.schema.json",
	"uid": "71B3099A-B785-4A52-8A45-1C3A3E1777C9",
	"fenID": 239,
	"title": "+EPO",
	"isCustomTitle": true,
	"floatingNotes": [
		"284E5172-BCF1-4F56-BF08-5086229C1CC4"
	],
	"inputDataSets": [
		"CAA86BDA-4C4F-4BB8-9E2F-E6B34584A9E8",
		"0388D7E9-0597-4B18-AC70-266F5087954D",
		"AFF2F5C7-E9E4-421B-B065-F457A0C7827F"
	]
}
```
