## Supplementary Data Files for "Rational design of selective bispecific EPO-R/CD131 agonists": sheet.json

```
{
	"@class": "FENGraphSheet",
	"$id": "sheets/graph_sheet.schema.json",
	"uid": "81C88C44-BE60-4045-8F71-5D7B9C38D01D",
	"fenID": 136,
	"title": "CD131 KO_all",
	"isCustomTitle": true,
	"floatingNotes": [
		"4CBD0BCA-A420-4D04-AC9A-A4EB8879EAC4"
	],
	"inputDataSets": [
		"AFF2F5C7-E9E4-421B-B065-F457A0C7827F",
		"3B3F19F1-8B3F-43AE-831F-B9AD74BFF456",
		"D6E60397-5344-4E64-95F2-CDF89213C5C7",
		"42C5C3F6-2D0B-426C-840E-74F28E411540",
		"D2D9C840-F660-45CE-B87E-F377F5DA648B",
		"1CBA111E-4531-4817-B35D-9AD0E17ABE5D",
		"436DDC83-3EEA-4D2B-AB33-48EE3011B066",
		"12D03FC5-8573-48EA-9A31-B979CED402CC",
		"C972D7E1-E297-40DF-9062-CAB9749B5762",
		"8713CF4B-A1D4-49F7-BA9A-464682372572"
	]
}
```
