## Supplementary Data Files for "Rational design of selective bispecific EPO-R/CD131 agonists": sheet.json

```
{
	"@class": "FENGraphSheet",
	"$id": "sheets/graph_sheet.schema.json",
	"uid": "91B8A5B1-E8C6-4A6D-82C2-C83EAA3B5A9A",
	"fenID": 274,
	"title": "Copy of paper_CD131 KO_all",
	"isCustomTitle": true,
	"floatingNotes": [
		"EACBC1A9-0F83-418C-BF5B-4C6ECDAA0710"
	],
	"inputDataSets": [
		"AFF2F5C7-E9E4-421B-B065-F457A0C7827F",
		"3B3F19F1-8B3F-43AE-831F-B9AD74BFF456",
		"D2D9C840-F660-45CE-B87E-F377F5DA648B",
		"1CBA111E-4531-4817-B35D-9AD0E17ABE5D",
		"42C5C3F6-2D0B-426C-840E-74F28E411540"
	]
}
```
