## Supplementary Data Files for "Rational design of selective bispecific EPO-R/CD131 agonists": sheet.json

```
{
	"@class": "FENGraphSheet",
	"$id": "sheets/graph_sheet.schema.json",
	"uid": "264C20EF-9F1B-4573-9A60-CF515B0D3DA3",
	"fenID": 241,
	"title": "+GM-CSF",
	"isCustomTitle": true,
	"floatingNotes": [
		"4E934F43-0E5E-4845-9B4E-AC383F31D048"
	],
	"inputDataSets": [
		"1CBD20D3-D05F-43A5-9268-214527A7DD36",
		"290AA161-13DA-4268-BB88-6142E6ED2E8C",
		"3B3F19F1-8B3F-43AE-831F-B9AD74BFF456"
	]
}
```
