## Supplementary Data Files for "Rational design of selective bispecific EPO-R/CD131 agonists": sheet.json

```
{
	"@class": "FENGraphSheet",
	"$id": "sheets/graph_sheet.schema.json",
	"uid": "980FBE7A-D110-4F79-AB37-2642E0A4CC55",
	"fenID": 133,
	"title": "UT7 EPO S1 line_all",
	"isCustomTitle": true,
	"floatingNotes": [
		"725353C9-B2A7-4F57-9C68-FB537E8FC6BE"
	],
	"inputDataSets": [
		"0388D7E9-0597-4B18-AC70-266F5087954D",
		"290AA161-13DA-4268-BB88-6142E6ED2E8C",
		"9292788C-402C-405A-8FE3-4F64070B2953",
		"1F61F63D-0E54-4600-9A77-BD052B9E9D8E",
		"DB79E852-CB33-470F-B8C1-3DA173F2D12D",
		"710C3D55-AB3B-443E-A399-4678247E78BA",
		"CD02ECFF-654F-4479-A851-91A80D467B83",
		"9A1F5CA2-269E-4495-9CB0-91A6A638C7DA",
		"BE52CF30-F425-482C-A6FB-8A30EB320A5C",
		"4C0F3380-7E84-4F45-91A8-38369DA606A9"
	]
}
```
