## Supplementary Data Files for "Rational design of selective bispecific EPO-R/CD131 agonists": sheet.json

```
{
	"@class": "FENGraphSheet",
	"$id": "sheets/graph_sheet.schema.json",
	"uid": "8609C901-31FD-41FB-BB98-136DF86829BE",
	"fenID": 169,
	"title": "UT7 parental line_epogm_21_27_29",
	"isCustomTitle": true,
	"floatingNotes": [
		"9A809D14-3239-4C39-98A1-23B4B5C15F10"
	],
	"inputDataSets": [
		"CAA86BDA-4C4F-4BB8-9E2F-E6B34584A9E8",
		"1CBD20D3-D05F-43A5-9268-214527A7DD36",
		"BB430909-D12B-4C0A-99BE-4C040A03269E",
		"220B6BB7-BE1B-44C7-82C5-9068B2A8AC89",
		"24207021-3A46-489D-961B-F08F5BDA4C4D"
	]
}
```
