## Supplementary Data Files for "Rational design of selective bispecific EPO-R/CD131 agonists": sheet.json

```
{
	"@class": "FENGraphSheet",
	"$id": "sheets/graph_sheet.schema.json",
	"uid": "9351E41C-4351-4E64-962A-C456FFEA7A83",
	"fenID": 283,
	"title": "withcurves_paper_fig2_CD131 KO_all",
	"isCustomTitle": true,
	"floatingNotes": [
		"3ED802CB-DB7E-4C21-86B8-2CC2F51CB313"
	],
	"inputDataSets": [
		"AFF2F5C7-E9E4-421B-B065-F457A0C7827F",
		"3B3F19F1-8B3F-43AE-831F-B9AD74BFF456",
		"D6E60397-5344-4E64-95F2-CDF89213C5C7",
		"42C5C3F6-2D0B-426C-840E-74F28E411540",
		"436DDC83-3EEA-4D2B-AB33-48EE3011B066",
		"12D03FC5-8573-48EA-9A31-B979CED402CC",
		"45C81404-BAE9-43AA-B975-F6F86BD19969",
		"F93D5674-B2CB-4A79-BB59-362ED4BC2989",
		"507AE79E-F442-495C-8369-A4CA9AE88AFB",
		"EAB89882-F47F-4F4C-A243-FF948E45953C",
		"5428B55A-5291-49CB-B8F3-8ADF0125AD38",
		"51774A94-C1CE-4730-9F3A-479186B4FA14"
	]
}
```
