## Supplementary Data Files for "Rational design of selective bispecific EPO-R/CD131 agonists": sheet.json

```
{
	"@class": "FENGraphSheet",
	"$id": "sheets/graph_sheet.schema.json",
	"uid": "88085E37-BAF3-421A-923B-F55587A21BC7",
	"fenID": 162,
	"title": "UT7 EPO S1 line_ctrls+sts+cib",
	"isCustomTitle": true,
	"floatingNotes": [
		"50FB176D-3082-4466-9CDC-2282597D3430"
	],
	"inputDataSets": [
		"0388D7E9-0597-4B18-AC70-266F5087954D",
		"290AA161-13DA-4268-BB88-6142E6ED2E8C",
		"9292788C-402C-405A-8FE3-4F64070B2953",
		"BE52CF30-F425-482C-A6FB-8A30EB320A5C",
		"4C0F3380-7E84-4F45-91A8-38369DA606A9"
	]
}
```
