## Supplementary Data Files for "Rational design of selective bispecific EPO-R/CD131 agonists": sheet.json

```
{
	"@class": "FENGraphSheet",
	"$id": "sheets/graph_sheet.schema.json",
	"uid": "ACDCBB60-CFC1-43F4-8CEB-FF75F205C652",
	"fenID": 235,
	"title": "CD131 KO_alltandems",
	"isCustomTitle": true,
	"floatingNotes": [
		"A51A2B26-0C60-4514-AAFA-28F1484F2619"
	],
	"inputDataSets": [
		"D6E60397-5344-4E64-95F2-CDF89213C5C7",
		"42C5C3F6-2D0B-426C-840E-74F28E411540",
		"436DDC83-3EEA-4D2B-AB33-48EE3011B066",
		"12D03FC5-8573-48EA-9A31-B979CED402CC"
	]
}
```
