## Supplementary Data Files for "Rational design of selective bispecific EPO-R/CD131 agonists": sheet.json

```
{
	"@class": "FENGraphSheet",
	"$id": "sheets/graph_sheet.schema.json",
	"uid": "B6C2020B-A114-497E-ABF0-5A7624F8045A",
	"fenID": 187,
	"title": "UT7 parental line_26_scfvs",
	"isCustomTitle": true,
	"floatingNotes": [
		"2E3AD41B-2E8C-4383-BB1E-656D2281C1C2"
	],
	"inputDataSets": [
		"CAA86BDA-4C4F-4BB8-9E2F-E6B34584A9E8",
		"1CBD20D3-D05F-43A5-9268-214527A7DD36",
		"AF75111E-2DFA-4F6C-AE7F-057E4A0BFD7C",
		"6945EA6E-06B5-4137-9CC4-5D5157E86E55",
		"D07CB2AE-56C0-4A70-97D5-7A2E5CE3F7C3"
	]
}
```
