## Supplementary Data Files for "Rational design of selective bispecific EPO-R/CD131 agonists": sheet.json

```
{
	"@class": "FENGraphSheet",
	"$id": "sheets/graph_sheet.schema.json",
	"uid": "B7C584D3-7F8B-4CCB-AAEB-6BAD23555E37",
	"fenID": 242,
	"title": "+Tandem scFv",
	"isCustomTitle": true,
	"floatingNotes": [
		"4CC4D3F8-C87C-4A12-A255-552DBCF8D92D"
	],
	"inputDataSets": [
		"6945EA6E-06B5-4137-9CC4-5D5157E86E55",
		"1F61F63D-0E54-4600-9A77-BD052B9E9D8E",
		"42C5C3F6-2D0B-426C-840E-74F28E411540"
	]
}
```
