## Supplementary Data Files for "Rational design of selective bispecific EPO-R/CD131 agonists": sheet.json

```
{
	"@class": "FENGraphSheet",
	"$id": "sheets/graph_sheet.schema.json",
	"uid": "BB610C94-6D86-4074-86A3-A121C6538CF3",
	"fenID": 257,
	"title": "paper_fig2_UT7 EPO S1 line_ctrls_21262729",
	"isCustomTitle": true,
	"floatingNotes": [
		"47D02B0C-6E47-4A9A-88BF-171F531DC95D"
	],
	"inputDataSets": [
		"0388D7E9-0597-4B18-AC70-266F5087954D",
		"290AA161-13DA-4268-BB88-6142E6ED2E8C",
		"9292788C-402C-405A-8FE3-4F64070B2953",
		"1F61F63D-0E54-4600-9A77-BD052B9E9D8E",
		"CD02ECFF-654F-4479-A851-91A80D467B83",
		"9A1F5CA2-269E-4495-9CB0-91A6A638C7DA"
	]
}
```
