## Supplementary Data Files for "Rational design of selective bispecific EPO-R/CD131 agonists": sheet.json

```
{
	"@class": "FENGraphSheet",
	"$id": "sheets/graph_sheet.schema.json",
	"uid": "C354C97A-EEB8-4D65-9043-45E4D659DB2F",
	"fenID": 171,
	"title": "UT7 EPO S1 line_epogm_21_27_29",
	"isCustomTitle": true,
	"floatingNotes": [
		"81E7D31B-85DB-47D1-98B5-02B6DFB3303E"
	],
	"inputDataSets": [
		"0388D7E9-0597-4B18-AC70-266F5087954D",
		"290AA161-13DA-4268-BB88-6142E6ED2E8C",
		"9292788C-402C-405A-8FE3-4F64070B2953",
		"CD02ECFF-654F-4479-A851-91A80D467B83",
		"9A1F5CA2-269E-4495-9CB0-91A6A638C7DA"
	]
}
```
