## Supplementary Data Files for "Rational design of selective bispecific EPO-R/CD131 agonists": sheet.json

```
{
	"@class": "FENGraphSheet",
	"$id": "sheets/graph_sheet.schema.json",
	"uid": "C729204E-B132-410B-AC03-8064EF94E6EE",
	"fenID": 173,
	"title": "CD131 KO_epogm_21_27_29",
	"isCustomTitle": true,
	"floatingNotes": [
		"02DD02E3-6802-4A9E-B3A1-D43E8A9D6D8C"
	],
	"inputDataSets": [
		"AFF2F5C7-E9E4-421B-B065-F457A0C7827F",
		"3B3F19F1-8B3F-43AE-831F-B9AD74BFF456",
		"D6E60397-5344-4E64-95F2-CDF89213C5C7",
		"436DDC83-3EEA-4D2B-AB33-48EE3011B066",
		"12D03FC5-8573-48EA-9A31-B979CED402CC"
	]
}
```
