## Supplementary Data Files for "Rational design of selective bispecific EPO-R/CD131 agonists": sheet.json

```
{
	"@class": "FENGraphSheet",
	"$id": "sheets/graph_sheet.schema.json",
	"uid": "CD3CC0C4-30FD-45F7-B4C4-B4941C57F603",
	"fenID": 185,
	"title": "UT7 EPO S1 line_26_scfvs",
	"isCustomTitle": true,
	"floatingNotes": [
		"DD37FA71-87D2-4C6B-87C6-7F0F26660053"
	],
	"inputDataSets": [
		"0388D7E9-0597-4B18-AC70-266F5087954D",
		"290AA161-13DA-4268-BB88-6142E6ED2E8C",
		"DB79E852-CB33-470F-B8C1-3DA173F2D12D",
		"1F61F63D-0E54-4600-9A77-BD052B9E9D8E",
		"710C3D55-AB3B-443E-A399-4678247E78BA"
	]
}
```
