## Supplementary Data Files for "Rational design of selective bispecific EPO-R/CD131 agonists": sheet.json

```
{
	"@class": "FENGraphSheet",
	"$id": "sheets/graph_sheet.schema.json",
	"uid": "DBCD282F-78A2-4E15-AEF7-13547FA1D9C9",
	"fenID": 253,
	"title": "Copy of UT7 EPO S1 line_ctrls",
	"isCustomTitle": true,
	"floatingNotes": [
		"C3F870C1-C1CD-42E3-8D16-04023BCC195F"
	],
	"inputDataSets": [
		"0388D7E9-0597-4B18-AC70-266F5087954D",
		"290AA161-13DA-4268-BB88-6142E6ED2E8C"
	]
}
```
