## Supplementary Data Files for "Rational design of selective bispecific EPO-R/CD131 agonists": sheet.json

```
{
	"@class": "FENGraphSheet",
	"$id": "sheets/graph_sheet.schema.json",
	"uid": "E554EBB6-9A63-4205-ADB6-A30899A4BF05",
	"fenID": 147,
	"title": "CD131 KO_ctrls",
	"isCustomTitle": true,
	"floatingNotes": [
		"B48F9239-3154-45D4-AA49-2166AF0EDE9E"
	],
	"inputDataSets": [
		"AFF2F5C7-E9E4-421B-B065-F457A0C7827F",
		"3B3F19F1-8B3F-43AE-831F-B9AD74BFF456",
		"D6E60397-5344-4E64-95F2-CDF89213C5C7"
	]
}
```
