## Supplementary Data Files for "Rational design of selective bispecific EPO-R/CD131 agonists": sheet.json

```
{
	"@class": "FENGraphSheet",
	"$id": "sheets/graph_sheet.schema.json",
	"uid": "EB370310-A631-41A5-8885-639E7CA0B9F5",
	"fenID": 148,
	"title": "UT7 parental line_ctrls+sts+cib",
	"isCustomTitle": true,
	"floatingNotes": [
		"294E1605-708A-48FA-BF01-34B9D3219A84"
	],
	"inputDataSets": [
		"CAA86BDA-4C4F-4BB8-9E2F-E6B34584A9E8",
		"1CBD20D3-D05F-43A5-9268-214527A7DD36",
		"BB430909-D12B-4C0A-99BE-4C040A03269E",
		"2EE2A585-4131-40F9-AF5F-2898E21483CD",
		"EE9DDCF3-6C67-4A01-9438-5D78B4CB3C6B"
	]
}
```
