## Supplementary Data Files for "Rational design of selective bispecific EPO-R/CD131 agonists": sheet.json

```
{
	"@class": "FENGraphSheet",
	"$id": "sheets/graph_sheet.schema.json",
	"uid": "EBB6D0DB-2FBE-4494-A3CA-0469ECBBD044",
	"fenID": 233,
	"title": "UT7 parental line_alltandems",
	"isCustomTitle": true,
	"floatingNotes": [
		"98EAF516-AB8F-4BF7-94B4-0184D5DA003A"
	],
	"inputDataSets": [
		"BB430909-D12B-4C0A-99BE-4C040A03269E",
		"6945EA6E-06B5-4137-9CC4-5D5157E86E55",
		"220B6BB7-BE1B-44C7-82C5-9068B2A8AC89",
		"24207021-3A46-489D-961B-F08F5BDA4C4D"
	]
}
```
