## Supplementary Data Files for "Rational design of selective bispecific EPO-R/CD131 agonists": sheet.json

```
{
	"@class": "FENGraphSheet",
	"$id": "sheets/graph_sheet.schema.json",
	"uid": "F7A46C0B-FAF9-4EC9-B608-B13591307915",
	"fenID": 282,
	"title": "withcurves_paper_fig2_UT7 EPO S1 line_ctrls_21262729",
	"isCustomTitle": true,
	"floatingNotes": [
		"5B98551B-C8A9-485C-8131-2CA48387ED8A"
	],
	"inputDataSets": [
		"0388D7E9-0597-4B18-AC70-266F5087954D",
		"290AA161-13DA-4268-BB88-6142E6ED2E8C",
		"9292788C-402C-405A-8FE3-4F64070B2953",
		"1F61F63D-0E54-4600-9A77-BD052B9E9D8E",
		"CD02ECFF-654F-4479-A851-91A80D467B83",
		"9A1F5CA2-269E-4495-9CB0-91A6A638C7DA",
		"FBBE498B-12A3-41CA-B2C5-A7F80B71B227",
		"ED9DA9D1-944C-47DD-9CB3-CBA19BC219AE",
		"2B125E54-8C61-4576-9226-2C9D1F82A5D2",
		"EA1D5395-8BFA-4C77-9FDD-194F0EBF9296",
		"7F446862-F32C-4157-8A5C-3FFCCD0AB5FE",
		"EB417DC3-327E-41A9-BF08-FF6289AB2045"
	]
}
```
