## Supplementary Data Files for "Rational design of selective bispecific EPO-R/CD131 agonists": sheet.json

```
{
	"@class": "FENGraphSheet",
	"$id": "sheets/graph_sheet.schema.json",
	"uid": "F39FA76B-5620-4D7D-846D-DEA582983727",
	"fenID": 211,
	"title": "CD131 KO_alltandems_ctrls",
	"isCustomTitle": true,
	"floatingNotes": [
		"35688F27-376B-4071-BAC8-6DEC834C9E9C"
	],
	"inputDataSets": [
		"D6E60397-5344-4E64-95F2-CDF89213C5C7",
		"42C5C3F6-2D0B-426C-840E-74F28E411540",
		"D2D9C840-F660-45CE-B87E-F377F5DA648B",
		"1CBA111E-4531-4817-B35D-9AD0E17ABE5D",
		"436DDC83-3EEA-4D2B-AB33-48EE3011B066",
		"12D03FC5-8573-48EA-9A31-B979CED402CC"
	]
}
```
