## Supplementary Data Files for "Rational design of selective bispecific EPO-R/CD131 agonists": sheet.json

```
{
	"@class": "InfoSheet",
	"$id": "sheets/info_sheet/info_sheet.schema.json",
	"uid": "E270DB9D-CC96-4A2F-B341-EDFA2234240B",
	"fenID": 0,
	"title": "notes and naming scheme",
	"isCustomTitle": true,
	"experimentDate": "2024-08-21",
	"notesText": {
		"string": "UT7 parental cell line is the UT7 cell line\r\rThe cell line used in all experiments in the paper is a derivative of this cell line called UT7 EPO S1. It is a derivative that is grown in EPO. \rCD131 KO was done in this line\r\rP26= TscFv\rP27= TscFv-Fc\rP29=BsAb\rP21=Fc\r\rSTS-E412 and Cibinetide are two commercially available EPOR/CD131 agonists",
		"version": 1,
		"formatting": [
			{
				"range": "0~338",
				"attributes": {
					"tabSpacing": 0.25
				}
			}
		]
	},
	"uiState": {
		"columnNamesWidth": 0.5,
		"columnValuesWidth": 0.5,
		"constantPanelProportion": 0.4000000059604645
	},
	"selectedCellsRange": {
		"endCell": {
			"row": 0,
			"column": 0
		},
		"startCell": {
			"row": 0,
			"column": 0
		}
	},
	"constants": [
		{
			"name": "Experiment Date",
			"value": "8/21/2024"
		},
		{
			"name": "Experiment ID",
			"value": ""
		},
		{
			"name": "Notebook ID",
			"value": ""
		},
		{
			"name": "Project",
			"value": ""
		},
		{
			"name": "Experimenter",
			"value": ""
		},
		{
			"name": "Protocol",
			"value": ""
		},
		{
			"name": "",
			"value": ""
		}
	]
}
```
