## Supplementary Data Files for "Rational design of selective bispecific EPO-R/CD131 agonists": sheet.json

```
{
	"@class": "FENLayoutSheet",
	"$id": "sheets/layout_sheet.schema.json",
	"mediaCollection": [],
	"uid": "1E5D3B58-0707-473B-8B1B-A7FE52232795",
	"fenID": 14,
	"title": "All Lines_21_26_27_29",
	"isCustomTitle": true,
	"linkedGraphSheets": [
		"EBB6D0DB-2FBE-4494-A3CA-0469ECBBD044",
		"3974FC8C-E13A-47D3-8152-31EBB52832F8",
		"ACDCBB60-CFC1-43F4-8CEB-FF75F205C652"
	]
}
```
