## Supplementary Data Files for "Rational design of selective bispecific EPO-R/CD131 agonists": sheet.json

```
{
	"@class": "FENLayoutSheet",
	"$id": "sheets/layout_sheet.schema.json",
	"mediaCollection": [
		{
			"@class": "MediaObject",
			"uid": "4CB0D277-E915-47FD-AC0F-CE57413C6B86",
			"fenID": 22,
			"representations": [
				{
					"type": "emf_brush",
					"format": "emf",
					"width": 3861,
					"height": 2010,
					"uid": "150BCB7C-3E22-49FC-A158-CC5DC673964C"
				},
				{
					"type": "emf",
					"format": "emf",
					"width": 3861,
					"height": 2010,
					"uid": "B2D78038-0AC3-4CB9-95F6-D6B102C37EF9"
				},
				{
					"type": "svg",
					"format": "svg",
					"width": 3860,
					"height": 2009,
					"uid": "E4ABDF24-6160-419D-B005-274F9F6C442E"
				}
			]
		},
		{
			"@class": "MediaObject",
			"uid": "1D64BD27-BF92-481E-9DC0-4D90E1525784",
			"fenID": 25,
			"representations": [
				{
					"type": "emf_brush",
					"format": "emf",
					"width": 3861,
					"height": 2010,
					"uid": "A5AAE81E-D6DB-4C15-A3B7-26A571B04661"
				},
				{
					"type": "emf",
					"format": "emf",
					"width": 3861,
					"height": 2010,
					"uid": "A378EAC4-AA4A-43A7-B517-39F29BB4AA67"
				},
				{
					"type": "svg",
					"format": "svg",
					"width": 3860,
					"height": 2009,
					"uid": "841ABF87-5605-4FFF-AF7D-263C42D2585D"
				}
			]
		},
		{
			"@class": "MediaObject",
			"uid": "24460F5C-D8E5-4776-8274-37CA4DE86419",
			"fenID": 26,
			"representations": [
				{
					"type": "emf_brush",
					"format": "emf",
					"width": 3879,
					"height": 2009,
					"uid": "7B1FFA42-5A74-4DB9-A693-C38C681111FE"
				},
				{
					"type": "emf",
					"format": "emf",
					"width": 3879,
					"height": 2009,
					"uid": "F857E0FB-8F80-4BC7-9C74-8310BBAAE257"
				},
				{
					"type": "svg",
					"format": "svg",
					"width": 3878,
					"height": 2008,
					"uid": "0C032017-5311-47D3-9411-CA09FEBA5210"
				}
			]
		}
	],
	"uid": "4E25C7A9-179C-45DD-BAA9-CE0D6B0014A8",
	"fenID": 8,
	"title": "All Lines all samples",
	"isCustomTitle": true,
	"linkedGraphSheets": [
		"9DD9A8E0-BF05-4649-A0FF-3AF71684E4D2",
		"980FBE7A-D110-4F79-AB37-2642E0A4CC55",
		"81C88C44-BE60-4045-8F71-5D7B9C38D01D"
	]
}
```
