## Supplementary Data Files for "Rational design of selective bispecific EPO-R/CD131 agonists": sheet.json

```
{
	"@class": "FENLayoutSheet",
	"$id": "sheets/layout_sheet.schema.json",
	"mediaCollection": [],
	"uid": "46CC40D8-FDE4-4BD4-AEA5-DB9D55CCEEA7",
	"fenID": 11,
	"title": "All Lines_epogm_21_27_29",
	"isCustomTitle": true,
	"linkedGraphSheets": [
		"8609C901-31FD-41FB-BB98-136DF86829BE",
		"C354C97A-EEB8-4D65-9043-45E4D659DB2F",
		"C729204E-B132-410B-AC03-8064EF94E6EE"
	]
}
```
