## Supplementary Data Files for "Rational design of selective bispecific EPO-R/CD131 agonists": sheet.json

```
{
	"@class": "FENLayoutSheet",
	"$id": "sheets/layout_sheet.schema.json",
	"mediaCollection": [
		{
			"@class": "MediaObject",
			"uid": "0078126F-50FF-44AF-B91A-27FF171D50CA",
			"fenID": 87,
			"representations": [
				{
					"type": "emf_brush",
					"format": "emf",
					"width": 3862,
					"height": 1952,
					"uid": "F7043834-68EB-427C-A2A0-E6DF4898C588"
				},
				{
					"type": "emf",
					"format": "emf",
					"width": 3862,
					"height": 1952,
					"uid": "6F467636-37EA-405A-BD5B-07BDF48AA6A7"
				},
				{
					"type": "svg",
					"format": "svg",
					"width": 3861,
					"height": 1951,
					"uid": "34C9A6E6-7A4A-49BD-96E6-A50BBBF593D6"
				}
			]
		}
	],
	"uid": "984893F3-94F3-4B48-B1DB-E9D8965B9F90",
	"fenID": 12,
	"title": "All Lines_epogm_26_scfvs",
	"isCustomTitle": true,
	"linkedGraphSheets": [
		"B6C2020B-A114-497E-ABF0-5A7624F8045A",
		"CD3CC0C4-30FD-45F7-B4C4-B4941C57F603",
		"E8C4A467-F53B-40CA-8596-BAD1D8B3B451"
	]
}
```
