## Supplementary Data Files for "Rational design of selective bispecific EPO-R/CD131 agonists": sheet.json

```
{
	"@class": "FENLayoutSheet",
	"$id": "sheets/layout_sheet.schema.json",
	"mediaCollection": [],
	"uid": "A43BE207-E84F-4481-AADB-3DF4252455F2",
	"fenID": 9,
	"title": "All Lines ctrls epo gmcsf p21",
	"isCustomTitle": true,
	"linkedGraphSheets": [
		"1DAE8569-595F-402C-AEBC-AB8AB9342E4F",
		"34C44742-A171-45AB-8959-C48E0CC89805",
		"E554EBB6-9A63-4205-ADB6-A30899A4BF05"
	]
}
```
