## Supplementary Data Files for "Rational design of selective bispecific EPO-R/CD131 agonists": sheet.json

```
{
	"@class": "FENLayoutSheet",
	"$id": "sheets/layout_sheet.schema.json",
	"mediaCollection": [],
	"uid": "B4E3B919-4F21-4CD8-BA3E-42BAF33B426A",
	"fenID": 13,
	"title": "All Lines_21_26_27_29_scfvs",
	"isCustomTitle": true,
	"linkedGraphSheets": [
		"2B2BA1C3-E9F0-4C4C-97F2-B526C5B28166",
		"4D20B551-FB7D-4897-85BF-5FCA056CC45F",
		"F39FA76B-5620-4D7D-846D-DEA582983727"
	]
}
```
