## Supplementary Data Files for "Rational design of selective bispecific EPO-R/CD131 agonists": sheet.json

```
{
	"@class": "FENLayoutSheet",
	"$id": "sheets/layout_sheet.schema.json",
	"mediaCollection": [],
	"uid": "B0394054-6462-4010-9859-0E572E651DD9",
	"fenID": 19,
	"title": "Layout 20",
	"linkedGraphSheets": [
		"BB610C94-6D86-4074-86A3-A121C6538CF3",
		"0B682207-D2BD-4889-994C-933B0DA66527"
	]
}
```
