## Supplementary Data Files for "Rational design of selective bispecific EPO-R/CD131 agonists": sheet.json

```
{
	"@class": "FENLayoutSheet",
	"$id": "sheets/layout_sheet.schema.json",
	"mediaCollection": [],
	"uid": "CF31F2CB-05DA-4636-9D17-C0C6D20FFFF5",
	"fenID": 10,
	"title": "All Lines ctrls epo gmcsf p21 sts cib",
	"isCustomTitle": true,
	"linkedGraphSheets": [
		"EB370310-A631-41A5-8885-639E7CA0B9F5",
		"2D1759A1-C742-4BE4-A42C-70788367BC82",
		"88085E37-BAF3-421A-923B-F55587A21BC7"
	]
}
```
