## Supplementary Data Files for "Rational design of selective bispecific EPO-R/CD131 agonists": sheet.json

```
{
	"@class": "FENLayoutSheet",
	"$id": "sheets/layout_sheet.schema.json",
	"mediaCollection": [
		{
			"@class": "MediaObject",
			"uid": "88F47B8F-162B-40BC-AFEC-D29E6CC5F8C2",
			"fenID": 115,
			"representations": [
				{
					"type": "emf_brush",
					"format": "emf",
					"width": 4085,
					"height": 1953,
					"uid": "5D0D9A12-0BCB-4C94-8CCA-797C8D459CFF"
				},
				{
					"type": "emf",
					"format": "emf",
					"width": 4085,
					"height": 1953,
					"uid": "D53E95E7-7DA3-4584-8ED8-D1CF7F4449AA"
				},
				{
					"type": "svg",
					"format": "svg",
					"width": 4084,
					"height": 1952,
					"uid": "45D3CF6C-2C18-4CF5-B7BA-A27ED3DB6827"
				}
			]
		},
		{
			"@class": "MediaObject",
			"uid": "94FB524F-660F-437B-9F85-7A6D3663FA5C",
			"fenID": 116,
			"representations": [
				{
					"type": "emf_brush",
					"format": "emf",
					"width": 4025,
					"height": 1953,
					"uid": "06B26060-7E29-4BD1-B4F2-2E16088A894C"
				},
				{
					"type": "emf",
					"format": "emf",
					"width": 4025,
					"height": 1953,
					"uid": "ED5E6B65-CA3A-4238-B8D8-B8E756A287DE"
				},
				{
					"type": "svg",
					"format": "svg",
					"width": 4024,
					"height": 1952,
					"uid": "CE19E1F5-18E1-4F24-BDBE-C55DD3C57D74"
				}
			]
		},
		{
			"@class": "MediaObject",
			"uid": "B5493D9D-51F0-4EEB-A1F7-AAB2C7465A17",
			"fenID": 132,
			"representations": [
				{
					"type": "emf_brush",
					"format": "emf",
					"width": 4085,
					"height": 1953,
					"uid": "C8459578-1197-40EB-91C5-5C84E4970F23"
				},
				{
					"type": "emf",
					"format": "emf",
					"width": 4085,
					"height": 1953,
					"uid": "0D5A4FB7-6589-47C6-B067-164D566C078C"
				},
				{
					"type": "svg",
					"format": "svg",
					"width": 4084,
					"height": 1952,
					"uid": "CE3A04B0-30C8-4D6C-BD81-BDFFE015FB8F"
				}
			]
		}
	],
	"uid": "D11D7121-D1E8-4087-8F80-C1CF260FF16F",
	"fenID": 15,
	"title": "individual",
	"isCustomTitle": true,
	"linkedGraphSheets": [
		"71B3099A-B785-4A52-8A45-1C3A3E1777C9",
		"264C20EF-9F1B-4573-9A60-CF515B0D3DA3",
		"B7C584D3-7F8B-4CCB-AAEB-6BAD23555E37"
	]
}
```
