## Supplementary Data Files for "Rational design of selective bispecific EPO-R/CD131 agonists": 0A82EAC6-0591-4BC6-9CE6-F9729D9DC063.json

```
{
	"@class": "AnalysisView",
	"uid": "0A82EAC6-0591-4BC6-9CE6-F9729D9DC063",
	"$id": "analyses/view.schema.json",
	"dataSheet": "1A1EEE19-CB33-40B6-8078-6AC7733B6DBD",
	"name": "Curve",
	"viewIdx": 3,
	"graphId": -1,
	"graphFlags": 536875008,
	"tabState": "AUTO",
	"isVisible": false,
	"isInternal": true,
	"isColumnLabelsVisible": true
}
```
