## Supplementary Data Files for "Rational design of selective bispecific EPO-R/CD131 agonists": A3160DA7-55D6-4743-8DC8-873217A2D14E.json

```
{
	"@class": "AnalysisView",
	"uid": "A3160DA7-55D6-4743-8DC8-873217A2D14E",
	"$id": "analyses/view.schema.json",
	"dataSheet": "45003C4C-AADA-4B59-A5C8-1F807FDB1FEA",
	"name": "Summary table",
	"viewIdx": 5,
	"graphId": 232,
	"graphFlags": 0,
	"tabState": "SHOW",
	"isVisible": true,
	"isInternal": false,
	"isColumnLabelsVisible": true
}
```
