## Supplementary Data Files for "Rational design of selective bispecific EPO-R/CD131 agonists": D25A5648-1ED1-44E7-9A5F-21809A88316C.json

```
{
	"@class": "AnalysisView",
	"uid": "D25A5648-1ED1-44E7-9A5F-21809A88316C",
	"$id": "analyses/view.schema.json",
	"dataSheet": "F4771378-7D75-412F-A964-7DEA04C1839C",
	"name": "Curve",
	"viewIdx": 2,
	"graphId": -1,
	"graphFlags": 536875008,
	"tabState": "AUTO",
	"isVisible": false,
	"isInternal": false,
	"isColumnLabelsVisible": true
}
```
