## Supplementary Data Files for "Rational design of selective bispecific EPO-R/CD131 agonists": results.json

```
{
	"@class": "AnalysisResults",
	"$id": "analyses/nonlinear_regression/results.schema.json",
	"version": "0.0.0",
	"content": {
		"status": {
			"error": "VALID",
			"warning": [
				"UNSTABLE_PARAMETERS",
				"INCOMPLETE_CI"
			]
		},
		"models": {
			"bd94b9c3-7229-5cbb-8c3c-d5e8313e1352": {
				"id": {
					"col": {
						"uid": "481249E9-0E13-4D98-88E9-62E993C585D4",
						"title": "Tandem scFv P26 (23aa GSE flexible linker)",
						"idx": 0
					},
					"model": {
						"name": "Model 1",
						"title": "log(agonist) vs. response -- Variable slope (four parameters)"
					}
				},
				"value": {
					"status": "COMPLETED",
					"modelDescription": "log(agonist) vs. response -- Variable slope (four parameters)",
					"equation": {
						"d571a627-1d57-538c-9727-83a878cf55f1": {
							"id": {},
							"value": "Y = 6.781 / (10^(1.062 * (-X - 10.09)) + 1) + 1.188"
						}
					},
					"equationTex": {
						"d571a627-1d57-538c-9727-83a878cf55f1": {
							"id": {},
							"value": "\\begin{equation}\\begin{split}Y &= \\frac{6.781}{10^{1.062 \\cdot \\left(-X - 10.09\\right)} + 1} + 1.188\\end{split}\\end{equation}"
						}
					},
					"parameters": {
						"Bottom": {
							"d571a627-1d57-538c-9727-83a878cf55f1": {
								"id": {},
								"value": {
									"status": "REGULAR",
									"estimate": 1.1877645957555323,
									"se": 0.12004851508464863,
									"ci": {
										"lower": 0.9307612443572026,
										"upper": 1.4319466099227867,
										"level": 95.0
									},
									"dsList": [
										0
									]
								}
							}
						},
						"Top": {
							"d571a627-1d57-538c-9727-83a878cf55f1": {
								"id": {},
								"value": {
									"status": "REGULAR",
									"estimate": 7.968577397184866,
									"se": 0.11089767763353352,
									"ci": {
										"lower": 7.740733645638336,
										"upper": 8.207866666021303,
										"level": 95.0
									},
									"dsList": [
										0
									]
								}
							}
						},
						"LogEC50": {
							"d571a627-1d57-538c-9727-83a878cf55f1": {
								"id": {},
								"value": {
									"status": "REGULAR",
									"estimate": -10.094528720470553,
									"se": 0.04404167488058458,
									"ci": {
										"lower": -10.190197372827015,
										"upper": -10.00260789192394,
										"level": 95.0
									},
									"dsList": [
										0
									]
								}
							}
						},
						"HillSlope": {
							"d571a627-1d57-538c-9727-83a878cf55f1": {
								"id": {},
								"value": {
									"status": "REGULAR",
									"estimate": 1.0621089483827573,
									"se": 0.12150825207556354,
									"ci": {
										"lower": 0.8587580622768815,
										"upper": 1.4015699980769671,
										"level": 95.0
									},
									"dsList": [
										0
									]
								}
							}
						},
						"EC50": {
							"d571a627-1d57-538c-9727-83a878cf55f1": {
								"id": {},
								"value": {
									"status": "REGULAR",
									"estimate": 8.043985508492411e-11,
									"ci": {
										"lower": 6.45360866690216e-11,
										"upper": 9.940131002681401e-11,
										"level": 95.0
									},
									"dsList": [
										0
									]
								}
							}
						},
						"Span": {
							"d571a627-1d57-538c-9727-83a878cf55f1": {
								"id": {},
								"value": {
									"status": "REGULAR",
									"estimate": 6.780812801429334,
									"se": 0.17757415124620635,
									"ci": {
										"lower": "undefined",
										"upper": "undefined",
										"level": 95.0
									},
									"dsList": [
										0
									]
								}
							}
						}
					},
					"covariance": {
						"Bottom": {
							"Bottom": {
								"d571a627-1d57-538c-9727-83a878cf55f1": {
									"id": {},
									"value": 1.0
								}
							},
							"Top": {
								"d571a627-1d57-538c-9727-83a878cf55f1": {
									"id": {},
									"value": -0.18112377130018623
								}
							},
							"LogEC50": {
								"d571a627-1d57-538c-9727-83a878cf55f1": {
									"id": {},
									"value": 0.4279933212725261
								}
							},
							"HillSlope": {
								"d571a627-1d57-538c-9727-83a878cf55f1": {
									"id": {},
									"value": 0.5229259199986572
								}
							}
						},
						"Top": {
							"Bottom": {
								"d571a627-1d57-538c-9727-83a878cf55f1": {
									"id": {},
									"value": -0.18112377130018623
								}
							},
							"Top": {
								"d571a627-1d57-538c-9727-83a878cf55f1": {
									"id": {},
									"value": 1.0
								}
							},
							"LogEC50": {
								"d571a627-1d57-538c-9727-83a878cf55f1": {
									"id": {},
									"value": 0.31456865138438317
								}
							},
							"HillSlope": {
								"d571a627-1d57-538c-9727-83a878cf55f1": {
									"id": {},
									"value": -0.4476135467648842
								}
							}
						},
						"LogEC50": {
							"Bottom": {
								"d571a627-1d57-538c-9727-83a878cf55f1": {
									"id": {},
									"value": 0.4279933212725261
								}
							},
							"Top": {
								"d571a627-1d57-538c-9727-83a878cf55f1": {
									"id": {},
									"value": 0.31456865138438317
								}
							},
							"LogEC50": {
								"d571a627-1d57-538c-9727-83a878cf55f1": {
									"id": {},
									"value": 1.0
								}
							},
							"HillSlope": {
								"d571a627-1d57-538c-9727-83a878cf55f1": {
									"id": {},
									"value": 0.13416640450006817
								}
							}
						},
						"HillSlope": {
							"Bottom": {
								"d571a627-1d57-538c-9727-83a878cf55f1": {
									"id": {},
									"value": 0.5229259199986572
								}
							},
							"Top": {
								"d571a627-1d57-538c-9727-83a878cf55f1": {
									"id": {},
									"value": -0.4476135467648842
								}
							},
							"LogEC50": {
								"d571a627-1d57-538c-9727-83a878cf55f1": {
									"id": {},
									"value": 0.13416640450006817
								}
							},
							"HillSlope": {
								"d571a627-1d57-538c-9727-83a878cf55f1": {
									"id": {},
									"value": 1.0
								}
							}
						}
					},
					"goodnessOfFit": {
						"df": 17.0,
						"r2": {
							"d571a627-1d57-538c-9727-83a878cf55f1": {
								"id": {},
								"value": 0.9930630486370825
							}
						},
						"adjR2": 0.9918388807495089,
						"ss": {
							"d571a627-1d57-538c-9727-83a878cf55f1": {
								"id": {},
								"value": 1.2878012100490823
							}
						},
						"syx": 0.27523265132579816,
						"rmse": 0.2537519664996788,
						"aicc": -44.62330940151517
					},
					"iterationCount": 7
				}
			},
			"267b967d-dfe1-5940-9c87-3e450c2d1c3f": {
				"id": {
					"col": {
						"uid": "33D80FE7-3FA5-41E0-A9B6-B47E6860503F",
						"title": "P31 (Tandem scFv, 7aa GSE flexible linker)",
						"idx": 1
					},
					"model": {
						"name": "Model 1",
						"title": "log(agonist) vs. response -- Variable slope (four parameters)"
					}
				},
				"value": {
					"status": "COMPLETED",
					"modelDescription": "log(agonist) vs. response -- Variable slope (four parameters)",
					"equation": {
						"d571a627-1d57-538c-9727-83a878cf55f1": {
							"id": {},
							"value": "Y = 5.704 / (10^(17.41 * (-X - 9.996)) + 1) + 1.176"
						}
					},
					"equationTex": {
						"d571a627-1d57-538c-9727-83a878cf55f1": {
							"id": {},
							"value": "\\begin{equation}\\begin{split}Y &= \\frac{5.704}{10^{17.41 \\cdot \\left(-X - 9.996\\right)} + 1} + 1.176\\end{split}\\end{equation}"
						}
					},
					"parameters": {
						"Bottom": {
							"d571a627-1d57-538c-9727-83a878cf55f1": {
								"id": {},
								"value": {
									"status": "REGULAR",
									"estimate": 1.1761890588888897,
									"se": 0.5813633497143998,
									"ci": {
										"lower": 0.04504294884854369,
										"upper": 2.307335168929233,
										"level": 95.0
									},
									"dsList": [
										1
									]
								}
							}
						},
						"Top": {
							"d571a627-1d57-538c-9727-83a878cf55f1": {
								"id": {},
								"value": {
									"status": "REGULAR",
									"estimate": 6.880376163333335,
									"se": 0.6182032722243777,
									"ci": {
										"lower": 5.749230053292987,
										"upper": 8.01152227337368,
										"level": 95.0
									},
									"dsList": [
										1
									]
								}
							}
						},
						"LogEC50": {
							"d571a627-1d57-538c-9727-83a878cf55f1": {
								"id": {},
								"value": {
									"status": "REGULAR",
									"estimate": -9.995849205198226,
									"se": 3651441620723.445,
									"ci": {
										"lower": "undefined",
										"upper": "undefined",
										"level": 95.0
									},
									"dsList": [
										1
									]
								}
							}
						},
						"HillSlope": {
							"d571a627-1d57-538c-9727-83a878cf55f1": {
								"id": {},
								"value": {
									"status": "UNSTABLE",
									"estimate": 17.40948882809144,
									"se": "undefined",
									"ci": {
										"lower": "undefined",
										"upper": "undefined",
										"level": 95.0
									},
									"dsList": [
										1
									]
								}
							}
						},
						"EC50": {
							"d571a627-1d57-538c-9727-83a878cf55f1": {
								"id": {},
								"value": {
									"status": "REGULAR",
									"estimate": 1.009603377551606e-10,
									"ci": {
										"lower": "undefined",
										"upper": "undefined",
										"level": 95.0
									},
									"dsList": [
										1
									]
								}
							}
						},
						"Span": {
							"d571a627-1d57-538c-9727-83a878cf55f1": {
								"id": {},
								"value": {
									"status": "REGULAR",
									"estimate": 5.704187104444445,
									"se": 0.9265803414540179,
									"ci": {
										"lower": "undefined",
										"upper": "undefined",
										"level": 95.0
									},
									"dsList": [
										1
									]
								}
							}
						}
					},
					"covariance": {
						"Bottom": {
							"Bottom": {
								"d571a627-1d57-538c-9727-83a878cf55f1": {
									"id": {},
									"value": 1.0
								}
							},
							"Top": {
								"d571a627-1d57-538c-9727-83a878cf55f1": {
									"id": {},
									"value": -0.19253230350776845
								}
							},
							"LogEC50": {
								"d571a627-1d57-538c-9727-83a878cf55f1": {
									"id": {},
									"value": -0.38670596504174604
								}
							},
							"HillSlope": {
								"d571a627-1d57-538c-9727-83a878cf55f1": {
									"id": {},
									"value": 0.3867059650417473
								}
							}
						},
						"Top": {
							"Bottom": {
								"d571a627-1d57-538c-9727-83a878cf55f1": {
									"id": {},
									"value": -0.19253230350776845
								}
							},
							"Top": {
								"d571a627-1d57-538c-9727-83a878cf55f1": {
									"id": {},
									"value": 1.0
								}
							},
							"LogEC50": {
								"d571a627-1d57-538c-9727-83a878cf55f1": {
									"id": {},
									"value": 0.4978777699666017
								}
							},
							"HillSlope": {
								"d571a627-1d57-538c-9727-83a878cf55f1": {
									"id": {},
									"value": -0.4978777699666006
								}
							}
						},
						"LogEC50": {
							"Bottom": {
								"d571a627-1d57-538c-9727-83a878cf55f1": {
									"id": {},
									"value": -0.38670596504174604
								}
							},
							"Top": {
								"d571a627-1d57-538c-9727-83a878cf55f1": {
									"id": {},
									"value": 0.4978777699666017
								}
							},
							"LogEC50": {
								"d571a627-1d57-538c-9727-83a878cf55f1": {
									"id": {},
									"value": 1.0
								}
							},
							"HillSlope": {
								"d571a627-1d57-538c-9727-83a878cf55f1": {
									"id": {},
									"value": -1.0
								}
							}
						},
						"HillSlope": {
							"Bottom": {
								"d571a627-1d57-538c-9727-83a878cf55f1": {
									"id": {},
									"value": 0.3867059650417473
								}
							},
							"Top": {
								"d571a627-1d57-538c-9727-83a878cf55f1": {
									"id": {},
									"value": -0.4978777699666006
								}
							},
							"LogEC50": {
								"d571a627-1d57-538c-9727-83a878cf55f1": {
									"id": {},
									"value": -1.0
								}
							},
							"HillSlope": {
								"d571a627-1d57-538c-9727-83a878cf55f1": {
									"id": {},
									"value": 1.0
								}
							}
						}
					},
					"goodnessOfFit": {
						"df": 17.0,
						"r2": {
							"d571a627-1d57-538c-9727-83a878cf55f1": {
								"id": {},
								"value": 0.7691934427684131
							}
						},
						"adjR2": 0.7284628738451918,
						"ss": {
							"d571a627-1d57-538c-9727-83a878cf55f1": {
								"id": {},
								"value": 43.97844346290896
							}
						},
						"syx": 1.6084051922709206,
						"rmse": 1.4828763175482467,
						"aicc": 29.52272025177994
					},
					"iterationCount": 12
				}
			},
			"5dc4adf9-b1e8-5480-aa15-2ff77c183e90": {
				"id": {
					"col": {
						"uid": "8B6B5F32-AEF4-458A-BEBD-B079DE02B59B",
						"title": "P32 (Tandem scFv, 23aa EAAK rigid linker)",
						"idx": 10
					},
					"model": {
						"name": "Model 1",
						"title": "log(agonist) vs. response -- Variable slope (four parameters)"
					}
				},
				"value": {
					"status": "COMPLETED",
					"modelDescription": "log(agonist) vs. response -- Variable slope (four parameters)",
					"equation": {
						"d571a627-1d57-538c-9727-83a878cf55f1": {
							"id": {},
							"value": "Y = 7.972 / (10^(8.761 * (-X - 10.01)) + 1) + 1.363"
						}
					},
					"equationTex": {
						"d571a627-1d57-538c-9727-83a878cf55f1": {
							"id": {},
							"value": "\\begin{equation}\\begin{split}Y &= \\frac{7.972}{10^{8.761 \\cdot \\left(-X - 10.01\\right)} + 1} + 1.363\\end{split}\\end{equation}"
						}
					},
					"parameters": {
						"Bottom": {
							"d571a627-1d57-538c-9727-83a878cf55f1": {
								"id": {},
								"value": {
									"status": "REGULAR",
									"estimate": 1.362716329120969,
									"se": 0.8073755441204389,
									"ci": {
										"lower": -0.0947437834784798,
										"upper": 2.820176570975781,
										"level": 95.0
									},
									"dsList": [
										2
									]
								}
							}
						},
						"Top": {
							"d571a627-1d57-538c-9727-83a878cf55f1": {
								"id": {},
								"value": {
									"status": "REGULAR",
									"estimate": 9.334752488518292,
									"se": 0.7356328132859781,
									"ci": {
										"lower": 7.877292385415399,
										"upper": 10.792212739404015,
										"level": 95.0
									},
									"dsList": [
										2
									]
								}
							}
						},
						"LogEC50": {
							"d571a627-1d57-538c-9727-83a878cf55f1": {
								"id": {},
								"value": {
									"status": "REGULAR",
									"estimate": -10.012450995617348,
									"se": 43529.229977987576,
									"ci": {
										"lower": "undefined",
										"upper": "undefined",
										"level": 95.0
									},
									"dsList": [
										2
									]
								}
							}
						},
						"HillSlope": {
							"d571a627-1d57-538c-9727-83a878cf55f1": {
								"id": {},
								"value": {
									"status": "UNSTABLE",
									"estimate": 8.760778264152345,
									"se": "undefined",
									"ci": {
										"lower": "undefined",
										"upper": "undefined",
										"level": 95.0
									},
									"dsList": [
										2
									]
								}
							}
						},
						"EC50": {
							"d571a627-1d57-538c-9727-83a878cf55f1": {
								"id": {},
								"value": {
									"status": "REGULAR",
									"estimate": 9.717375931137272e-11,
									"ci": {
										"lower": "undefined",
										"upper": "undefined",
										"level": 95.0
									},
									"dsList": [
										2
									]
								}
							}
						},
						"Span": {
							"d571a627-1d57-538c-9727-83a878cf55f1": {
								"id": {},
								"value": {
									"status": "REGULAR",
									"estimate": 7.972036159397323,
									"se": 1.1850650971267147,
									"ci": {
										"lower": "undefined",
										"upper": "undefined",
										"level": 95.0
									},
									"dsList": [
										2
									]
								}
							}
						}
					},
					"covariance": {
						"Bottom": {
							"Bottom": {
								"d571a627-1d57-538c-9727-83a878cf55f1": {
									"id": {},
									"value": 1.0
								}
							},
							"Top": {
								"d571a627-1d57-538c-9727-83a878cf55f1": {
									"id": {},
									"value": -0.17793989844124017
								}
							},
							"LogEC50": {
								"d571a627-1d57-538c-9727-83a878cf55f1": {
									"id": {},
									"value": 0.5176187008558905
								}
							},
							"HillSlope": {
								"d571a627-1d57-538c-9727-83a878cf55f1": {
									"id": {},
									"value": 0.5176185507404794
								}
							}
						},
						"Top": {
							"Bottom": {
								"d571a627-1d57-538c-9727-83a878cf55f1": {
									"id": {},
									"value": -0.17793989844124017
								}
							},
							"Top": {
								"d571a627-1d57-538c-9727-83a878cf55f1": {
									"id": {},
									"value": 1.0
								}
							},
							"LogEC50": {
								"d571a627-1d57-538c-9727-83a878cf55f1": {
									"id": {},
									"value": -0.34376625336413474
								}
							},
							"HillSlope": {
								"d571a627-1d57-538c-9727-83a878cf55f1": {
									"id": {},
									"value": -0.3437664651616227
								}
							}
						},
						"LogEC50": {
							"Bottom": {
								"d571a627-1d57-538c-9727-83a878cf55f1": {
									"id": {},
									"value": 0.5176187008558905
								}
							},
							"Top": {
								"d571a627-1d57-538c-9727-83a878cf55f1": {
									"id": {},
									"value": -0.34376625336413474
								}
							},
							"LogEC50": {
								"d571a627-1d57-538c-9727-83a878cf55f1": {
									"id": {},
									"value": 1.0
								}
							},
							"HillSlope": {
								"d571a627-1d57-538c-9727-83a878cf55f1": {
									"id": {},
									"value": 0.999999999999718
								}
							}
						},
						"HillSlope": {
							"Bottom": {
								"d571a627-1d57-538c-9727-83a878cf55f1": {
									"id": {},
									"value": 0.5176185507404794
								}
							},
							"Top": {
								"d571a627-1d57-538c-9727-83a878cf55f1": {
									"id": {},
									"value": -0.3437664651616227
								}
							},
							"LogEC50": {
								"d571a627-1d57-538c-9727-83a878cf55f1": {
									"id": {},
									"value": 0.999999999999718
								}
							},
							"HillSlope": {
								"d571a627-1d57-538c-9727-83a878cf55f1": {
									"id": {},
									"value": 1.0
								}
							}
						}
					},
					"goodnessOfFit": {
						"df": 17.0,
						"r2": {
							"d571a627-1d57-538c-9727-83a878cf55f1": {
								"id": {},
								"value": 0.7969851891074892
							}
						},
						"adjR2": 0.7611590460088107,
						"ss": {
							"d571a627-1d57-538c-9727-83a878cf55f1": {
								"id": {},
								"value": 73.01226711986166
							}
						},
						"syx": 2.0723993925748974,
						"rmse": 1.9106578333111042,
						"aicc": 40.1682056729492
					},
					"iterationCount": 18
				}
			},
			"cadb5631-1dc6-52e4-8dad-6b25b561ae54": {
				"id": {
					"col": {
						"uid": "FF42A8EA-0719-45F1-A342-9A83126AEC12",
						"title": "P33 (Tandem scFv, 7aa EAAK rigid linker)",
						"idx": 11
					},
					"model": {
						"name": "Model 1",
						"title": "log(agonist) vs. response -- Variable slope (four parameters)"
					}
				},
				"value": {
					"status": "COMPLETED",
					"modelDescription": "log(agonist) vs. response -- Variable slope (four parameters)",
					"equation": {
						"d571a627-1d57-538c-9727-83a878cf55f1": {
							"id": {},
							"value": "Y = 2.946 / (10^(6.263 * (-X - 9.913)) + 1) + 1.086"
						}
					},
					"equationTex": {
						"d571a627-1d57-538c-9727-83a878cf55f1": {
							"id": {},
							"value": "\\begin{equation}\\begin{split}Y &= \\frac{2.946}{10^{6.263 \\cdot \\left(-X - 9.913\\right)} + 1} + 1.086\\end{split}\\end{equation}"
						}
					},
					"parameters": {
						"Bottom": {
							"d571a627-1d57-538c-9727-83a878cf55f1": {
								"id": {},
								"value": {
									"status": "REGULAR",
									"estimate": 1.0856587176214245,
									"se": 0.33326611434039266,
									"ci": {
										"lower": 0.3836781089833272,
										"upper": 1.7870995444198376,
										"level": 95.0
									},
									"dsList": [
										3
									]
								}
							}
						},
						"Top": {
							"d571a627-1d57-538c-9727-83a878cf55f1": {
								"id": {},
								"value": {
									"status": "REGULAR",
									"estimate": 4.031319113570165,
									"se": 0.40704041962743404,
									"ci": {
										"lower": 3.3293456183125083,
										"upper": 4.7332834977653135,
										"level": 95.0
									},
									"dsList": [
										3
									]
								}
							}
						},
						"LogEC50": {
							"d571a627-1d57-538c-9727-83a878cf55f1": {
								"id": {},
								"value": {
									"status": "REGULAR",
									"estimate": -9.91316435322725,
									"se": 753.6837485017825,
									"ci": {
										"lower": -10.192759103380036,
										"upper": "undefined",
										"level": 95.0
									},
									"dsList": [
										3
									]
								}
							}
						},
						"HillSlope": {
							"d571a627-1d57-538c-9727-83a878cf55f1": {
								"id": {},
								"value": {
									"status": "REGULAR",
									"estimate": 6.263338423043749,
									"se": 54361.829313937895,
									"ci": {
										"lower": "undefined",
										"upper": "undefined",
										"level": 95.0
									},
									"dsList": [
										3
									]
								}
							}
						},
						"EC50": {
							"d571a627-1d57-538c-9727-83a878cf55f1": {
								"id": {},
								"value": {
									"status": "REGULAR",
									"estimate": 1.2213373730901224e-10,
									"ci": {
										"lower": 6.415653445578526e-11,
										"upper": "undefined",
										"level": 95.0
									},
									"dsList": [
										3
									]
								}
							}
						},
						"Span": {
							"d571a627-1d57-538c-9727-83a878cf55f1": {
								"id": {},
								"value": {
									"status": "REGULAR",
									"estimate": 2.94566039594874,
									"se": 0.5345397047726935,
									"ci": {
										"lower": "undefined",
										"upper": "undefined",
										"level": 95.0
									},
									"dsList": [
										3
									]
								}
							}
						}
					},
					"covariance": {
						"Bottom": {
							"Bottom": {
								"d571a627-1d57-538c-9727-83a878cf55f1": {
									"id": {},
									"value": 1.0
								}
							},
							"Top": {
								"d571a627-1d57-538c-9727-83a878cf55f1": {
									"id": {},
									"value": -0.03311576019594504
								}
							},
							"LogEC50": {
								"d571a627-1d57-538c-9727-83a878cf55f1": {
									"id": {},
									"value": -0.05744227524865089
								}
							},
							"HillSlope": {
								"d571a627-1d57-538c-9727-83a878cf55f1": {
									"id": {},
									"value": 0.057488944565269706
								}
							}
						},
						"Top": {
							"Bottom": {
								"d571a627-1d57-538c-9727-83a878cf55f1": {
									"id": {},
									"value": -0.03311576019594504
								}
							},
							"Top": {
								"d571a627-1d57-538c-9727-83a878cf55f1": {
									"id": {},
									"value": 1.0
								}
							},
							"LogEC50": {
								"d571a627-1d57-538c-9727-83a878cf55f1": {
									"id": {},
									"value": 0.576079729088281
								}
							},
							"HillSlope": {
								"d571a627-1d57-538c-9727-83a878cf55f1": {
									"id": {},
									"value": -0.5760688102998274
								}
							}
						},
						"LogEC50": {
							"Bottom": {
								"d571a627-1d57-538c-9727-83a878cf55f1": {
									"id": {},
									"value": -0.05744227524865089
								}
							},
							"Top": {
								"d571a627-1d57-538c-9727-83a878cf55f1": {
									"id": {},
									"value": 0.576079729088281
								}
							},
							"LogEC50": {
								"d571a627-1d57-538c-9727-83a878cf55f1": {
									"id": {},
									"value": 1.0
								}
							},
							"HillSlope": {
								"d571a627-1d57-538c-9727-83a878cf55f1": {
									"id": {},
									"value": -0.9999999933986685
								}
							}
						},
						"HillSlope": {
							"Bottom": {
								"d571a627-1d57-538c-9727-83a878cf55f1": {
									"id": {},
									"value": 0.057488944565269706
								}
							},
							"Top": {
								"d571a627-1d57-538c-9727-83a878cf55f1": {
									"id": {},
									"value": -0.5760688102998274
								}
							},
							"LogEC50": {
								"d571a627-1d57-538c-9727-83a878cf55f1": {
									"id": {},
									"value": -0.9999999933986685
								}
							},
							"HillSlope": {
								"d571a627-1d57-538c-9727-83a878cf55f1": {
									"id": {},
									"value": 1.0
								}
							}
						}
					},
					"goodnessOfFit": {
						"df": 17.0,
						"r2": {
							"d571a627-1d57-538c-9727-83a878cf55f1": {
								"id": {},
								"value": 0.7064848266282673
							}
						},
						"adjR2": 0.6546880313273733,
						"ss": {
							"d571a627-1d57-538c-9727-83a878cf55f1": {
								"id": {},
								"value": 16.936972695629212
							}
						},
						"syx": 0.9981445343774621,
						"rmse": 0.9202437909496921,
						"aicc": 9.484507089480491
					},
					"iterationCount": 23
				}
			},
			"bc0ec315-2f73-504b-8ebd-1db697ad021f": {
				"id": {
					"col": {
						"uid": "EE56F231-28E3-4CBB-BEF8-D912B5553572",
						"title": "P37 (Tandem scFv, VL VH 23 aa GSE linker VH VL)",
						"idx": 12
					},
					"model": {
						"name": "Model 1",
						"title": "log(agonist) vs. response -- Variable slope (four parameters)"
					}
				},
				"value": {
					"status": "COMPLETED",
					"modelDescription": "log(agonist) vs. response -- Variable slope (four parameters)",
					"equation": {
						"d571a627-1d57-538c-9727-83a878cf55f1": {
							"id": {},
							"value": "Y = 12.58 / (10^(1.076 * (-X - 10.07)) + 1) + 0.9971"
						}
					},
					"equationTex": {
						"d571a627-1d57-538c-9727-83a878cf55f1": {
							"id": {},
							"value": "\\begin{equation}\\begin{split}Y &= \\frac{12.58}{10^{1.076 \\cdot \\left(-X - 10.07\\right)} + 1} + 0.9971\\end{split}\\end{equation}"
						}
					},
					"parameters": {
						"Bottom": {
							"d571a627-1d57-538c-9727-83a878cf55f1": {
								"id": {},
								"value": {
									"status": "REGULAR",
									"estimate": 0.9970770359386083,
									"se": 0.4890669466059076,
									"ci": {
										"lower": -0.11181381032215607,
										"upper": 1.978834178016888,
										"level": 95.0
									},
									"dsList": [
										4
									]
								}
							}
						},
						"Top": {
							"d571a627-1d57-538c-9727-83a878cf55f1": {
								"id": {},
								"value": {
									"status": "REGULAR",
									"estimate": 13.580850249706765,
									"se": 0.46122587342262034,
									"ci": {
										"lower": 12.677944467262899,
										"upper": 14.555730737042905,
										"level": 95.0
									},
									"dsList": [
										4
									]
								}
							}
						},
						"LogEC50": {
							"d571a627-1d57-538c-9727-83a878cf55f1": {
								"id": {},
								"value": {
									"status": "REGULAR",
									"estimate": -10.067752563685952,
									"se": 0.09605304341766797,
									"ci": {
										"lower": -10.298162971330932,
										"upper": -9.864815944725715,
										"level": 95.0
									},
									"dsList": [
										4
									]
								}
							}
						},
						"HillSlope": {
							"d571a627-1d57-538c-9727-83a878cf55f1": {
								"id": {},
								"value": {
									"status": "REGULAR",
									"estimate": 1.075936058607867,
									"se": 0.280768936586153,
									"ci": {
										"lower": 0.7069028776613154,
										"upper": "undefined",
										"level": 95.0
									},
									"dsList": [
										4
									]
								}
							}
						},
						"EC50": {
							"d571a627-1d57-538c-9727-83a878cf55f1": {
								"id": {},
								"value": {
									"status": "REGULAR",
									"estimate": 8.555540201094977e-11,
									"ci": {
										"lower": 5.033117029332931e-11,
										"upper": 1.3651615734845762e-10,
										"level": 95.0
									},
									"dsList": [
										4
									]
								}
							}
						},
						"Span": {
							"d571a627-1d57-538c-9727-83a878cf55f1": {
								"id": {},
								"value": {
									"status": "REGULAR",
									"estimate": 12.583773213768158,
									"se": 0.731831319286691,
									"ci": {
										"lower": "undefined",
										"upper": "undefined",
										"level": 95.0
									},
									"dsList": [
										4
									]
								}
							}
						}
					},
					"covariance": {
						"Bottom": {
							"Bottom": {
								"d571a627-1d57-538c-9727-83a878cf55f1": {
									"id": {},
									"value": 1.0
								}
							},
							"Top": {
								"d571a627-1d57-538c-9727-83a878cf55f1": {
									"id": {},
									"value": -0.18544392663808137
								}
							},
							"LogEC50": {
								"d571a627-1d57-538c-9727-83a878cf55f1": {
									"id": {},
									"value": 0.41055707956678267
								}
							},
							"HillSlope": {
								"d571a627-1d57-538c-9727-83a878cf55f1": {
									"id": {},
									"value": 0.5152683906693889
								}
							}
						},
						"Top": {
							"Bottom": {
								"d571a627-1d57-538c-9727-83a878cf55f1": {
									"id": {},
									"value": -0.18544392663808137
								}
							},
							"Top": {
								"d571a627-1d57-538c-9727-83a878cf55f1": {
									"id": {},
									"value": 1.0
								}
							},
							"LogEC50": {
								"d571a627-1d57-538c-9727-83a878cf55f1": {
									"id": {},
									"value": 0.32184718952839925
								}
							},
							"HillSlope": {
								"d571a627-1d57-538c-9727-83a878cf55f1": {
									"id": {},
									"value": -0.4578163215244833
								}
							}
						},
						"LogEC50": {
							"Bottom": {
								"d571a627-1d57-538c-9727-83a878cf55f1": {
									"id": {},
									"value": 0.41055707956678267
								}
							},
							"Top": {
								"d571a627-1d57-538c-9727-83a878cf55f1": {
									"id": {},
									"value": 0.32184718952839925
								}
							},
							"LogEC50": {
								"d571a627-1d57-538c-9727-83a878cf55f1": {
									"id": {},
									"value": 1.0
								}
							},
							"HillSlope": {
								"d571a627-1d57-538c-9727-83a878cf55f1": {
									"id": {},
									"value": 0.10521838281659605
								}
							}
						},
						"HillSlope": {
							"Bottom": {
								"d571a627-1d57-538c-9727-83a878cf55f1": {
									"id": {},
									"value": 0.5152683906693889
								}
							},
							"Top": {
								"d571a627-1d57-538c-9727-83a878cf55f1": {
									"id": {},
									"value": -0.4578163215244833
								}
							},
							"LogEC50": {
								"d571a627-1d57-538c-9727-83a878cf55f1": {
									"id": {},
									"value": 0.10521838281659605
								}
							},
							"HillSlope": {
								"d571a627-1d57-538c-9727-83a878cf55f1": {
									"id": {},
									"value": 1.0
								}
							}
						}
					},
					"goodnessOfFit": {
						"df": 17.0,
						"r2": {
							"d571a627-1d57-538c-9727-83a878cf55f1": {
								"id": {},
								"value": 0.9666817600493116
							}
						},
						"adjR2": 0.960802070646249,
						"ss": {
							"d571a627-1d57-538c-9727-83a878cf55f1": {
								"id": {},
								"value": 21.9689038047368
							}
						},
						"syx": 1.1367886607026676,
						"rmse": 1.0480673595894683,
						"aicc": 14.947216598974276
					},
					"iterationCount": 10
				}
			},
			"d57ae982-41f9-5401-a940-462b7e0ecd4d": {
				"id": {
					"col": {
						"uid": "7CCFD216-C084-4453-8388-DCE4FE37177A",
						"title": "P34 (Tandem scFv, no linker)",
						"idx": 13
					},
					"model": {
						"name": "Model 1",
						"title": "log(agonist) vs. response -- Variable slope (four parameters)"
					}
				},
				"value": {
					"status": "COMPLETED",
					"modelDescription": "log(agonist) vs. response -- Variable slope (four parameters)",
					"equation": {
						"d571a627-1d57-538c-9727-83a878cf55f1": {
							"id": {},
							"value": "Y = 2.994 / (10^(7.372 * (-X - 9.986)) + 1) + 0.9982"
						}
					},
					"equationTex": {
						"d571a627-1d57-538c-9727-83a878cf55f1": {
							"id": {},
							"value": "\\begin{equation}\\begin{split}Y &= \\frac{2.994}{10^{7.372 \\cdot \\left(-X - 9.986\\right)} + 1} + 0.9982\\end{split}\\end{equation}"
						}
					},
					"parameters": {
						"Bottom": {
							"d571a627-1d57-538c-9727-83a878cf55f1": {
								"id": {},
								"value": {
									"status": "REGULAR",
									"estimate": 0.9982046439249422,
									"se": 0.4218497803849143,
									"ci": {
										"lower": 0.16437326721031054,
										"upper": 1.8320315749939429,
										"level": 95.0
									},
									"dsList": [
										5
									]
								}
							}
						},
						"Top": {
							"d571a627-1d57-538c-9727-83a878cf55f1": {
								"id": {},
								"value": {
									"status": "REGULAR",
									"estimate": 3.992580629452186,
									"se": 0.4610080768451834,
									"ci": {
										"lower": 3.158749697371419,
										"upper": 4.826408000950783,
										"level": 95.0
									},
									"dsList": [
										5
									]
								}
							}
						},
						"LogEC50": {
							"d571a627-1d57-538c-9727-83a878cf55f1": {
								"id": {},
								"value": {
									"status": "REGULAR",
									"estimate": -9.98599182260504,
									"se": 3640.788962148481,
									"ci": {
										"lower": "undefined",
										"upper": "undefined",
										"level": 95.0
									},
									"dsList": [
										5
									]
								}
							}
						},
						"HillSlope": {
							"d571a627-1d57-538c-9727-83a878cf55f1": {
								"id": {},
								"value": {
									"status": "REGULAR",
									"estimate": 7.371657036003306,
									"se": 1915926.2323164172,
									"ci": {
										"lower": "undefined",
										"upper": "undefined",
										"level": 95.0
									},
									"dsList": [
										5
									]
								}
							}
						},
						"EC50": {
							"d571a627-1d57-538c-9727-83a878cf55f1": {
								"id": {},
								"value": {
									"status": "REGULAR",
									"estimate": 1.0327808519615571e-10,
									"ci": {
										"lower": "undefined",
										"upper": "undefined",
										"level": 95.0
									},
									"dsList": [
										5
									]
								}
							}
						},
						"Span": {
							"d571a627-1d57-538c-9727-83a878cf55f1": {
								"id": {},
								"value": {
									"status": "REGULAR",
									"estimate": 2.994375985527244,
									"se": 0.6786119683577284,
									"ci": {
										"lower": "undefined",
										"upper": "undefined",
										"level": 95.0
									},
									"dsList": [
										5
									]
								}
							}
						}
					},
					"covariance": {
						"Bottom": {
							"Bottom": {
								"d571a627-1d57-538c-9727-83a878cf55f1": {
									"id": {},
									"value": 1.0
								}
							},
							"Top": {
								"d571a627-1d57-538c-9727-83a878cf55f1": {
									"id": {},
									"value": -0.18004397279645326
								}
							},
							"LogEC50": {
								"d571a627-1d57-538c-9727-83a878cf55f1": {
									"id": {},
									"value": -0.3496999633528095
								}
							},
							"HillSlope": {
								"d571a627-1d57-538c-9727-83a878cf55f1": {
									"id": {},
									"value": 0.349704502276018
								}
							}
						},
						"Top": {
							"Bottom": {
								"d571a627-1d57-538c-9727-83a878cf55f1": {
									"id": {},
									"value": -0.18004397279645326
								}
							},
							"Top": {
								"d571a627-1d57-538c-9727-83a878cf55f1": {
									"id": {},
									"value": 1.0
								}
							},
							"LogEC50": {
								"d571a627-1d57-538c-9727-83a878cf55f1": {
									"id": {},
									"value": 0.5148493715568482
								}
							},
							"HillSlope": {
								"d571a627-1d57-538c-9727-83a878cf55f1": {
									"id": {},
									"value": -0.5148460972047095
								}
							}
						},
						"LogEC50": {
							"Bottom": {
								"d571a627-1d57-538c-9727-83a878cf55f1": {
									"id": {},
									"value": -0.3496999633528095
								}
							},
							"Top": {
								"d571a627-1d57-538c-9727-83a878cf55f1": {
									"id": {},
									"value": 0.5148493715568482
								}
							},
							"LogEC50": {
								"d571a627-1d57-538c-9727-83a878cf55f1": {
									"id": {},
									"value": 1.0
								}
							},
							"HillSlope": {
								"d571a627-1d57-538c-9727-83a878cf55f1": {
									"id": {},
									"value": -0.9999999998683644
								}
							}
						},
						"HillSlope": {
							"Bottom": {
								"d571a627-1d57-538c-9727-83a878cf55f1": {
									"id": {},
									"value": 0.349704502276018
								}
							},
							"Top": {
								"d571a627-1d57-538c-9727-83a878cf55f1": {
									"id": {},
									"value": -0.5148460972047095
								}
							},
							"LogEC50": {
								"d571a627-1d57-538c-9727-83a878cf55f1": {
									"id": {},
									"value": -0.9999999998683644
								}
							},
							"HillSlope": {
								"d571a627-1d57-538c-9727-83a878cf55f1": {
									"id": {},
									"value": 1.0
								}
							}
						}
					},
					"goodnessOfFit": {
						"df": 17.0,
						"r2": {
							"d571a627-1d57-538c-9727-83a878cf55f1": {
								"id": {},
								"value": 0.6284946852548632
							}
						},
						"adjR2": 0.5629349238292507,
						"ss": {
							"d571a627-1d57-538c-9727-83a878cf55f1": {
								"id": {},
								"value": 23.897721608971857
							}
						},
						"syx": 1.1856425810249567,
						"rmse": 1.0931084486219071,
						"aicc": 16.714474416527114
					},
					"iterationCount": 19
				}
			}
		},
		"dataSummary": {
			"3f5b32fa-51bf-5568-b481-1a8bf7c7b089": {
				"id": {
					"col": {
						"uid": "481249E9-0E13-4D98-88E9-62E993C585D4",
						"title": "Tandem scFv P26 (23aa GSE flexible linker)",
						"idx": 0
					}
				},
				"value": {
					"xValuesAnalyzed": 21,
					"yValuesAnalyzed": 21,
					"yValuesSkipped": 0
				}
			},
			"87808178-c880-5eda-a09a-f0e75404c3cd": {
				"id": {
					"col": {
						"uid": "33D80FE7-3FA5-41E0-A9B6-B47E6860503F",
						"title": "P31 (Tandem scFv, 7aa GSE flexible linker)",
						"idx": 1
					}
				},
				"value": {
					"xValuesAnalyzed": 21,
					"yValuesAnalyzed": 21,
					"yValuesSkipped": 0
				}
			},
			"06a81662-44b5-5f29-8a6b-1b1f0d510b21": {
				"id": {
					"col": {
						"uid": "8B6B5F32-AEF4-458A-BEBD-B079DE02B59B",
						"title": "P32 (Tandem scFv, 23aa EAAK rigid linker)",
						"idx": 10
					}
				},
				"value": {
					"xValuesAnalyzed": 21,
					"yValuesAnalyzed": 21,
					"yValuesSkipped": 0
				}
			},
			"68a97d2f-15b0-553f-a6b4-d34f966c1d55": {
				"id": {
					"col": {
						"uid": "FF42A8EA-0719-45F1-A342-9A83126AEC12",
						"title": "P33 (Tandem scFv, 7aa EAAK rigid linker)",
						"idx": 11
					}
				},
				"value": {
					"xValuesAnalyzed": 21,
					"yValuesAnalyzed": 21,
					"yValuesSkipped": 0
				}
			},
			"ca19af27-48b5-5632-aafa-507dd51c8f28": {
				"id": {
					"col": {
						"uid": "EE56F231-28E3-4CBB-BEF8-D912B5553572",
						"title": "P37 (Tandem scFv, VL VH 23 aa GSE linker VH VL)",
						"idx": 12
					}
				},
				"value": {
					"xValuesAnalyzed": 21,
					"yValuesAnalyzed": 21,
					"yValuesSkipped": 0
				}
			},
			"365c5992-7b4b-5cac-a6f5-d8e2e483002f": {
				"id": {
					"col": {
						"uid": "7CCFD216-C084-4453-8388-DCE4FE37177A",
						"title": "P34 (Tandem scFv, no linker)",
						"idx": 13
					}
				},
				"value": {
					"xValuesAnalyzed": 21,
					"yValuesAnalyzed": 21,
					"yValuesSkipped": 0
				}
			}
		}
	}
}
```
