## Supplementary Data Files for "Rational design of selective bispecific EPO-R/CD131 agonists": sheet.json

```
{
	"@class": "AnalysisSheet",
	"uid": "31B539A5-0F45-4805-B54C-F175754A7684",
	"fenID": 4,
	"title": "Nonlin fit of UT7 EPO S1",
	"alertText": "log(agonist) vs. response -- Variable slope (four parameters)Least squares fitPrism has identified ",
	"floatingNotes": [
		"E61028DA-E6DA-4CC8-AFBF-485579FE58B6"
	],
	"$id": "analyses/sheet.schema.json",
	"analysisClass": "NONLINEAR_REGRESSION",
	"isAllDataAnalyzed": false,
	"isCalculated": true,
	"currentResultSheet": "A3160DA7-55D6-4743-8DC8-873217A2D14E",
	"defaultResultSheet": "A3160DA7-55D6-4743-8DC8-873217A2D14E",
	"preferredResultSheet": "22A43E71-8D69-4CF8-AB73-69D184065ACE",
	"minRequiredVersion": {
		"major": 8,
		"minor": 2,
		"subminor": 0,
		"build": 0
	},
	"resultSheets": [
		{
			"uid": "22A43E71-8D69-4CF8-AB73-69D184065ACE",
			"title": "Table of results",
			"idx": "0"
		},
		{
			"uid": "D25A5648-1ED1-44E7-9A5F-21809A88316C",
			"title": "Curve",
			"idx": "1"
		},
		{
			"uid": "0A82EAC6-0591-4BC6-9CE6-F9729D9DC063",
			"title": "Curve",
			"idx": "2"
		},
		{
			"uid": "A3160DA7-55D6-4743-8DC8-873217A2D14E",
			"title": "Summary table",
			"idx": "3"
		}
	],
	"inputDataSets": [
		{
			"uid": "481249E9-0E13-4D98-88E9-62E993C585D4",
			"title": "Tandem scFv P26 (23aa GSE flexible linker)",
			"idx": "A"
		},
		{
			"uid": "33D80FE7-3FA5-41E0-A9B6-B47E6860503F",
			"title": "P31 (Tandem scFv, 7aa GSE flexible linker)",
			"idx": "B"
		},
		{
			"uid": "8B6B5F32-AEF4-458A-BEBD-B079DE02B59B",
			"title": "P32 (Tandem scFv, 23aa EAAK rigid linker)",
			"idx": "K"
		},
		{
			"uid": "FF42A8EA-0719-45F1-A342-9A83126AEC12",
			"title": "P33 (Tandem scFv, 7aa EAAK rigid linker)",
			"idx": "L"
		},
		{
			"uid": "EE56F231-28E3-4CBB-BEF8-D912B5553572",
			"title": "P37 (Tandem scFv, VL VH 23 aa GSE linker VH VL)",
			"idx": "M"
		},
		{
			"uid": "7CCFD216-C084-4453-8388-DCE4FE37177A",
			"title": "P34 (Tandem scFv, no linker)",
			"idx": "N"
		}
	],
	"inputSheets": [
		{
			"uid": "7E526D41-FD81-49A5-A96C-2F33EABB06D9",
			"title": "UT7 EPO S1"
		}
	]
}
```
