## Supplementary Data Files for "Rational design of selective bispecific EPO-R/CD131 agonists": 4E851FC0-C28B-4B1E-81BB-F37EA1A9D996.json

```
{
	"@class": "AnalysisView",
	"uid": "4E851FC0-C28B-4B1E-81BB-F37EA1A9D996",
	"$id": "analyses/view.schema.json",
	"dataSheet": "3A3EF94F-D407-4953-A33F-8CE6E0DFB2E2",
	"name": "Curve",
	"viewIdx": 2,
	"graphId": -1,
	"graphFlags": 536875008,
	"tabState": "AUTO",
	"isVisible": false,
	"isInternal": false,
	"isColumnLabelsVisible": true
}
```
