## Supplementary Data Files for "Rational design of selective bispecific EPO-R/CD131 agonists": 303A0D8D-60A9-441A-B76B-B55BA9EE6FEE.json

```
{
	"@class": "AnalysisView",
	"uid": "303A0D8D-60A9-441A-B76B-B55BA9EE6FEE",
	"$id": "analyses/view.schema.json",
	"dataSheet": "D8BD3D45-1999-4157-9242-F0D7F11E4CD5",
	"name": "Curve",
	"viewIdx": 3,
	"graphId": -1,
	"graphFlags": 536875008,
	"tabState": "AUTO",
	"isVisible": false,
	"isInternal": true,
	"isColumnLabelsVisible": true
}
```
