## Supplementary Data Files for "Rational design of selective bispecific EPO-R/CD131 agonists": DD9AF790-1A63-44CB-8EBF-D29AFA036B7B.json

```
{
	"@class": "AnalysisView",
	"uid": "DD9AF790-1A63-44CB-8EBF-D29AFA036B7B",
	"$id": "analyses/view.schema.json",
	"dataSheet": "8373EA83-3670-4781-80BF-E58D36E5FFBF",
	"name": "Summary table",
	"viewIdx": 5,
	"graphId": 231,
	"graphFlags": 0,
	"tabState": "SHOW",
	"isVisible": true,
	"isInternal": false,
	"isColumnLabelsVisible": true
}
```
