## Supplementary Data Files for "Rational design of selective bispecific EPO-R/CD131 agonists": results.json

```
{
	"@class": "AnalysisResults",
	"$id": "analyses/nonlinear_regression/results.schema.json",
	"version": "0.0.0",
	"content": {
		"status": {
			"error": "VALID",
			"warning": [
				"INCOMPLETE_CI"
			]
		},
		"models": {
			"67180033-fc77-5de0-b016-258911ff8177": {
				"id": {
					"col": {
						"uid": "B76C1575-2DEF-40C5-8B9B-738177115D47",
						"title": "Tandem scFv P26 (23aa GSE flexible linker)",
						"idx": 0
					},
					"model": {
						"name": "Model 1",
						"title": "log(agonist) vs. response -- Variable slope (four parameters)"
					}
				},
				"value": {
					"status": "COMPLETED",
					"modelDescription": "log(agonist) vs. response -- Variable slope (four parameters)",
					"equation": {
						"d571a627-1d57-538c-9727-83a878cf55f1": {
							"id": {},
							"value": "Y = 7.164 / (10^(0.9274 * (-X - 10.05)) + 1) + 1.13"
						}
					},
					"equationTex": {
						"d571a627-1d57-538c-9727-83a878cf55f1": {
							"id": {},
							"value": "\\begin{equation}\\begin{split}Y &= \\frac{7.164}{10^{0.9274 \\cdot \\left(-X - 10.05\\right)} + 1} + 1.13\\end{split}\\end{equation}"
						}
					},
					"parameters": {
						"Bottom": {
							"d571a627-1d57-538c-9727-83a878cf55f1": {
								"id": {},
								"value": {
									"status": "REGULAR",
									"estimate": 1.1302378209313537,
									"se": 0.10481096628095891,
									"ci": {
										"lower": 0.9021572968554108,
										"upper": 1.3447936048744038,
										"level": 95.0
									},
									"dsList": [
										0
									]
								}
							}
						},
						"Top": {
							"d571a627-1d57-538c-9727-83a878cf55f1": {
								"id": {},
								"value": {
									"status": "REGULAR",
									"estimate": 8.294558108934302,
									"se": 0.14500302898327622,
									"ci": {
										"lower": 7.9901374712452515,
										"upper": 8.64984926286148,
										"level": 95.0
									},
									"dsList": [
										0
									]
								}
							}
						},
						"LogEC50": {
							"d571a627-1d57-538c-9727-83a878cf55f1": {
								"id": {},
								"value": {
									"status": "REGULAR",
									"estimate": -10.046311741923468,
									"se": 0.04191966205029446,
									"ci": {
										"lower": -10.136348524178432,
										"upper": -9.94918899327802,
										"level": 95.0
									},
									"dsList": [
										0
									]
								}
							}
						},
						"HillSlope": {
							"d571a627-1d57-538c-9727-83a878cf55f1": {
								"id": {},
								"value": {
									"status": "REGULAR",
									"estimate": 0.9273586723662174,
									"se": 0.08600471384062207,
									"ci": {
										"lower": 0.7619361453249536,
										"upper": 1.1572910444838382,
										"level": 95.0
									},
									"dsList": [
										0
									]
								}
							}
						},
						"EC50": {
							"d571a627-1d57-538c-9727-83a878cf55f1": {
								"id": {},
								"value": {
									"status": "REGULAR",
									"estimate": 8.98852142776595e-11,
									"ci": {
										"lower": 7.305525749295941e-11,
										"upper": 1.1241156825998512e-10,
										"level": 95.0
									},
									"dsList": [
										0
									]
								}
							}
						},
						"Span": {
							"d571a627-1d57-538c-9727-83a878cf55f1": {
								"id": {},
								"value": {
									"status": "REGULAR",
									"estimate": 7.164320288002948,
									"se": 0.2009950157564689,
									"ci": {
										"lower": "undefined",
										"upper": "undefined",
										"level": 95.0
									},
									"dsList": [
										0
									]
								}
							}
						}
					},
					"covariance": {
						"Bottom": {
							"Bottom": {
								"d571a627-1d57-538c-9727-83a878cf55f1": {
									"id": {},
									"value": 1.0
								}
							},
							"Top": {
								"d571a627-1d57-538c-9727-83a878cf55f1": {
									"id": {},
									"value": -0.27595177977439933
								}
							},
							"LogEC50": {
								"d571a627-1d57-538c-9727-83a878cf55f1": {
									"id": {},
									"value": 0.3052234435353353
								}
							},
							"HillSlope": {
								"d571a627-1d57-538c-9727-83a878cf55f1": {
									"id": {},
									"value": 0.5533032576337256
								}
							}
						},
						"Top": {
							"Bottom": {
								"d571a627-1d57-538c-9727-83a878cf55f1": {
									"id": {},
									"value": -0.27595177977439933
								}
							},
							"Top": {
								"d571a627-1d57-538c-9727-83a878cf55f1": {
									"id": {},
									"value": 1.0
								}
							},
							"LogEC50": {
								"d571a627-1d57-538c-9727-83a878cf55f1": {
									"id": {},
									"value": 0.511484104512197
								}
							},
							"HillSlope": {
								"d571a627-1d57-538c-9727-83a878cf55f1": {
									"id": {},
									"value": -0.6352747683546048
								}
							}
						},
						"LogEC50": {
							"Bottom": {
								"d571a627-1d57-538c-9727-83a878cf55f1": {
									"id": {},
									"value": 0.3052234435353353
								}
							},
							"Top": {
								"d571a627-1d57-538c-9727-83a878cf55f1": {
									"id": {},
									"value": 0.511484104512197
								}
							},
							"LogEC50": {
								"d571a627-1d57-538c-9727-83a878cf55f1": {
									"id": {},
									"value": 1.0
								}
							},
							"HillSlope": {
								"d571a627-1d57-538c-9727-83a878cf55f1": {
									"id": {},
									"value": -0.13274288840748097
								}
							}
						},
						"HillSlope": {
							"Bottom": {
								"d571a627-1d57-538c-9727-83a878cf55f1": {
									"id": {},
									"value": 0.5533032576337256
								}
							},
							"Top": {
								"d571a627-1d57-538c-9727-83a878cf55f1": {
									"id": {},
									"value": -0.6352747683546048
								}
							},
							"LogEC50": {
								"d571a627-1d57-538c-9727-83a878cf55f1": {
									"id": {},
									"value": -0.13274288840748097
								}
							},
							"HillSlope": {
								"d571a627-1d57-538c-9727-83a878cf55f1": {
									"id": {},
									"value": 1.0
								}
							}
						}
					},
					"goodnessOfFit": {
						"df": 14.0,
						"r2": {
							"d571a627-1d57-538c-9727-83a878cf55f1": {
								"id": {},
								"value": 0.9952865997524379
							}
						},
						"adjR2": 0.9942765854136747,
						"ss": {
							"d571a627-1d57-538c-9727-83a878cf55f1": {
								"id": {},
								"value": 0.7277283670858617
							}
						},
						"syx": 0.22799253858183632,
						"rmse": 0.2068998574311995,
						"aicc": -42.74758524798849
					},
					"iterationCount": 8
				}
			},
			"1a05d7b1-2e4c-59d6-9655-f942a3ad9288": {
				"id": {
					"col": {
						"uid": "A2561A0C-E1EA-484A-8FD0-6F10919B8868",
						"title": "P31 (Tandem scFv, 7aa GSE flexible linker)",
						"idx": 1
					},
					"model": {
						"name": "Model 1",
						"title": "log(agonist) vs. response -- Variable slope (four parameters)"
					}
				},
				"value": {
					"status": "COMPLETED",
					"modelDescription": "log(agonist) vs. response -- Variable slope (four parameters)",
					"equation": {
						"d571a627-1d57-538c-9727-83a878cf55f1": {
							"id": {},
							"value": "Y = 7.188 / (10^(6.771 * (-X - 9.964)) + 1) + 1.176"
						}
					},
					"equationTex": {
						"d571a627-1d57-538c-9727-83a878cf55f1": {
							"id": {},
							"value": "\\begin{equation}\\begin{split}Y &= \\frac{7.188}{10^{6.771 \\cdot \\left(-X - 9.964\\right)} + 1} + 1.176\\end{split}\\end{equation}"
						}
					},
					"parameters": {
						"Bottom": {
							"d571a627-1d57-538c-9727-83a878cf55f1": {
								"id": {},
								"value": {
									"status": "REGULAR",
									"estimate": 1.176190228021484,
									"se": 0.18051434080850087,
									"ci": {
										"lower": 0.8005753124029187,
										"upper": 1.551802804844011,
										"level": 95.0
									},
									"dsList": [
										1
									]
								}
							}
						},
						"Top": {
							"d571a627-1d57-538c-9727-83a878cf55f1": {
								"id": {},
								"value": {
									"status": "REGULAR",
									"estimate": 8.363944302968154,
									"se": 0.2937065992476235,
									"ci": {
										"lower": 7.903911129890401,
										"upper": 8.823973162530152,
										"level": 95.0
									},
									"dsList": [
										1
									]
								}
							}
						},
						"LogEC50": {
							"d571a627-1d57-538c-9727-83a878cf55f1": {
								"id": {},
								"value": {
									"status": "REGULAR",
									"estimate": -9.96417275047674,
									"se": 433.50467942629706,
									"ci": {
										"lower": "undefined",
										"upper": "undefined",
										"level": 95.0
									},
									"dsList": [
										1
									]
								}
							}
						},
						"HillSlope": {
							"d571a627-1d57-538c-9727-83a878cf55f1": {
								"id": {},
								"value": {
									"status": "REGULAR",
									"estimate": 6.771407955955893,
									"se": 81932.75461121749,
									"ci": {
										"lower": "undefined",
										"upper": "undefined",
										"level": 95.0
									},
									"dsList": [
										1
									]
								}
							}
						},
						"EC50": {
							"d571a627-1d57-538c-9727-83a878cf55f1": {
								"id": {},
								"value": {
									"status": "REGULAR",
									"estimate": 1.0859935591306533e-10,
									"ci": {
										"lower": "undefined",
										"upper": "undefined",
										"level": 95.0
									},
									"dsList": [
										1
									]
								}
							}
						},
						"Span": {
							"d571a627-1d57-538c-9727-83a878cf55f1": {
								"id": {},
								"value": {
									"status": "REGULAR",
									"estimate": 7.187754074946669,
									"se": 0.36933976775221206,
									"ci": {
										"lower": "undefined",
										"upper": "undefined",
										"level": 95.0
									},
									"dsList": [
										1
									]
								}
							}
						}
					},
					"covariance": {
						"Bottom": {
							"Bottom": {
								"d571a627-1d57-538c-9727-83a878cf55f1": {
									"id": {},
									"value": 1.0
								}
							},
							"Top": {
								"d571a627-1d57-538c-9727-83a878cf55f1": {
									"id": {},
									"value": -0.165630413293848
								}
							},
							"LogEC50": {
								"d571a627-1d57-538c-9727-83a878cf55f1": {
									"id": {},
									"value": -0.24244191846879617
								}
							},
							"HillSlope": {
								"d571a627-1d57-538c-9727-83a878cf55f1": {
									"id": {},
									"value": 0.24245152971362408
								}
							}
						},
						"Top": {
							"Bottom": {
								"d571a627-1d57-538c-9727-83a878cf55f1": {
									"id": {},
									"value": -0.165630413293848
								}
							},
							"Top": {
								"d571a627-1d57-538c-9727-83a878cf55f1": {
									"id": {},
									"value": 1.0
								}
							},
							"LogEC50": {
								"d571a627-1d57-538c-9727-83a878cf55f1": {
									"id": {},
									"value": 0.6831543108925684
								}
							},
							"HillSlope": {
								"d571a627-1d57-538c-9727-83a878cf55f1": {
									"id": {},
									"value": -0.6831492428628175
								}
							}
						},
						"LogEC50": {
							"Bottom": {
								"d571a627-1d57-538c-9727-83a878cf55f1": {
									"id": {},
									"value": -0.24244191846879617
								}
							},
							"Top": {
								"d571a627-1d57-538c-9727-83a878cf55f1": {
									"id": {},
									"value": 0.6831543108925684
								}
							},
							"LogEC50": {
								"d571a627-1d57-538c-9727-83a878cf55f1": {
									"id": {},
									"value": 1.0
								}
							},
							"HillSlope": {
								"d571a627-1d57-538c-9727-83a878cf55f1": {
									"id": {},
									"value": -0.9999999995630491
								}
							}
						},
						"HillSlope": {
							"Bottom": {
								"d571a627-1d57-538c-9727-83a878cf55f1": {
									"id": {},
									"value": 0.24245152971362408
								}
							},
							"Top": {
								"d571a627-1d57-538c-9727-83a878cf55f1": {
									"id": {},
									"value": -0.6831492428628175
								}
							},
							"LogEC50": {
								"d571a627-1d57-538c-9727-83a878cf55f1": {
									"id": {},
									"value": -0.9999999995630491
								}
							},
							"HillSlope": {
								"d571a627-1d57-538c-9727-83a878cf55f1": {
									"id": {},
									"value": 1.0
								}
							}
						}
					},
					"goodnessOfFit": {
						"df": 14.0,
						"r2": {
							"d571a627-1d57-538c-9727-83a878cf55f1": {
								"id": {},
								"value": 0.979663408363668
							}
						},
						"adjR2": 0.9753055672987399,
						"ss": {
							"d571a627-1d57-538c-9727-83a878cf55f1": {
								"id": {},
								"value": 3.8644148316036193
							}
						},
						"syx": 0.525385221365076,
						"rmse": 0.4767793195033686,
						"aicc": -12.694106806191986
					},
					"iterationCount": 28
				}
			},
			"adc57448-8e28-5fff-95fd-2cab8ebbda9e": {
				"id": {
					"col": {
						"uid": "68CB979F-621B-46D7-8C77-4A62899E20F6",
						"title": "P32 (Tandem scFv, 23aa EAAK rigid linker)",
						"idx": 10
					},
					"model": {
						"name": "Model 1",
						"title": "log(agonist) vs. response -- Variable slope (four parameters)"
					}
				},
				"value": {
					"status": "COMPLETED",
					"modelDescription": "log(agonist) vs. response -- Variable slope (four parameters)",
					"equation": {
						"d571a627-1d57-538c-9727-83a878cf55f1": {
							"id": {},
							"value": "Y = 9.983 / (10^(2.066 * (-X - 9.961)) + 1) + 1.336"
						}
					},
					"equationTex": {
						"d571a627-1d57-538c-9727-83a878cf55f1": {
							"id": {},
							"value": "\\begin{equation}\\begin{split}Y &= \\frac{9.983}{10^{2.066 \\cdot \\left(-X - 9.961\\right)} + 1} + 1.336\\end{split}\\end{equation}"
						}
					},
					"parameters": {
						"Bottom": {
							"d571a627-1d57-538c-9727-83a878cf55f1": {
								"id": {},
								"value": {
									"status": "REGULAR",
									"estimate": 1.3362034461487722,
									"se": 0.22439290293254374,
									"ci": {
										"lower": 0.8205088037544773,
										"upper": 1.7956003984892581,
										"level": 95.0
									},
									"dsList": [
										2
									]
								}
							}
						},
						"Top": {
							"d571a627-1d57-538c-9727-83a878cf55f1": {
								"id": {},
								"value": {
									"status": "REGULAR",
									"estimate": 11.318883920019708,
									"se": 0.321619883765644,
									"ci": {
										"lower": 10.740656850311911,
										"upper": 12.038684708006805,
										"level": 95.0
									},
									"dsList": [
										2
									]
								}
							}
						},
						"LogEC50": {
							"d571a627-1d57-538c-9727-83a878cf55f1": {
								"id": {},
								"value": {
									"status": "REGULAR",
									"estimate": -9.960691169075284,
									"se": 0.04834878994107241,
									"ci": {
										"lower": -10.043067325297399,
										"upper": -9.849017644377344,
										"level": 95.0
									},
									"dsList": [
										2
									]
								}
							}
						},
						"HillSlope": {
							"d571a627-1d57-538c-9727-83a878cf55f1": {
								"id": {},
								"value": {
									"status": "REGULAR",
									"estimate": 2.0664922368701526,
									"se": 1.6788831346789845,
									"ci": {
										"lower": 1.0537171011793196,
										"upper": "undefined",
										"level": 95.0
									},
									"dsList": [
										2
									]
								}
							}
						},
						"EC50": {
							"d571a627-1d57-538c-9727-83a878cf55f1": {
								"id": {},
								"value": {
									"status": "REGULAR",
									"estimate": 1.0947345656783877e-10,
									"ci": {
										"lower": 9.05592203096764e-11,
										"upper": 1.415736260708537e-10,
										"level": 95.0
									},
									"dsList": [
										2
									]
								}
							}
						},
						"Span": {
							"d571a627-1d57-538c-9727-83a878cf55f1": {
								"id": {},
								"value": {
									"status": "REGULAR",
									"estimate": 9.982680473870936,
									"se": 0.43524983581644866,
									"ci": {
										"lower": "undefined",
										"upper": "undefined",
										"level": 95.0
									},
									"dsList": [
										2
									]
								}
							}
						}
					},
					"covariance": {
						"Bottom": {
							"Bottom": {
								"d571a627-1d57-538c-9727-83a878cf55f1": {
									"id": {},
									"value": 1.0
								}
							},
							"Top": {
								"d571a627-1d57-538c-9727-83a878cf55f1": {
									"id": {},
									"value": -0.24699515510194592
								}
							},
							"LogEC50": {
								"d571a627-1d57-538c-9727-83a878cf55f1": {
									"id": {},
									"value": -0.10628158259009547
								}
							},
							"HillSlope": {
								"d571a627-1d57-538c-9727-83a878cf55f1": {
									"id": {},
									"value": 0.40831463113697075
								}
							}
						},
						"Top": {
							"Bottom": {
								"d571a627-1d57-538c-9727-83a878cf55f1": {
									"id": {},
									"value": -0.24699515510194592
								}
							},
							"Top": {
								"d571a627-1d57-538c-9727-83a878cf55f1": {
									"id": {},
									"value": 1.0
								}
							},
							"LogEC50": {
								"d571a627-1d57-538c-9727-83a878cf55f1": {
									"id": {},
									"value": 0.6223694311214608
								}
							},
							"HillSlope": {
								"d571a627-1d57-538c-9727-83a878cf55f1": {
									"id": {},
									"value": -0.6185967834777097
								}
							}
						},
						"LogEC50": {
							"Bottom": {
								"d571a627-1d57-538c-9727-83a878cf55f1": {
									"id": {},
									"value": -0.10628158259009547
								}
							},
							"Top": {
								"d571a627-1d57-538c-9727-83a878cf55f1": {
									"id": {},
									"value": 0.6223694311214608
								}
							},
							"LogEC50": {
								"d571a627-1d57-538c-9727-83a878cf55f1": {
									"id": {},
									"value": 1.0
								}
							},
							"HillSlope": {
								"d571a627-1d57-538c-9727-83a878cf55f1": {
									"id": {},
									"value": -0.7259290413244309
								}
							}
						},
						"HillSlope": {
							"Bottom": {
								"d571a627-1d57-538c-9727-83a878cf55f1": {
									"id": {},
									"value": 0.40831463113697075
								}
							},
							"Top": {
								"d571a627-1d57-538c-9727-83a878cf55f1": {
									"id": {},
									"value": -0.6185967834777097
								}
							},
							"LogEC50": {
								"d571a627-1d57-538c-9727-83a878cf55f1": {
									"id": {},
									"value": -0.7259290413244309
								}
							},
							"HillSlope": {
								"d571a627-1d57-538c-9727-83a878cf55f1": {
									"id": {},
									"value": 1.0
								}
							}
						}
					},
					"goodnessOfFit": {
						"df": 14.0,
						"r2": {
							"d571a627-1d57-538c-9727-83a878cf55f1": {
								"id": {},
								"value": 0.9855116106769997
							}
						},
						"adjR2": 0.9824069558220709,
						"ss": {
							"d571a627-1d57-538c-9727-83a878cf55f1": {
								"id": {},
								"value": 5.2060059820593985
							}
						},
						"syx": 0.6098012546289979,
						"rmse": 0.5533856214282171,
						"aicc": -7.330058440576739
					},
					"iterationCount": 11
				}
			},
			"b9aec043-067d-5a53-b553-7c9eb795c374": {
				"id": {
					"col": {
						"uid": "496333B1-EB94-43D9-B102-7F2440769B68",
						"title": "P33 (Tandem scFv, 7aa EAAK rigid linker)",
						"idx": 11
					},
					"model": {
						"name": "Model 1",
						"title": "log(agonist) vs. response -- Variable slope (four parameters)"
					}
				},
				"value": {
					"status": "COMPLETED",
					"modelDescription": "log(agonist) vs. response -- Variable slope (four parameters)",
					"equation": {
						"d571a627-1d57-538c-9727-83a878cf55f1": {
							"id": {},
							"value": "Y = 4.074 / (10^(1.701 * (-X - 9.576)) + 1) + 1.082"
						}
					},
					"equationTex": {
						"d571a627-1d57-538c-9727-83a878cf55f1": {
							"id": {},
							"value": "\\begin{equation}\\begin{split}Y &= \\frac{4.074}{10^{1.701 \\cdot \\left(-X - 9.576\\right)} + 1} + 1.082\\end{split}\\end{equation}"
						}
					},
					"parameters": {
						"Bottom": {
							"d571a627-1d57-538c-9727-83a878cf55f1": {
								"id": {},
								"value": {
									"status": "REGULAR",
									"estimate": 1.082284485673083,
									"se": 0.10010395458352402,
									"ci": {
										"lower": 0.8671615613452812,
										"upper": 1.2958990782170996,
										"level": 95.0
									},
									"dsList": [
										3
									]
								}
							}
						},
						"Top": {
							"d571a627-1d57-538c-9727-83a878cf55f1": {
								"id": {},
								"value": {
									"status": "REGULAR",
									"estimate": 5.156700762669591,
									"se": 0.1783478565791161,
									"ci": {
										"lower": 4.782281302850178,
										"upper": 5.550773972022352,
										"level": 95.0
									},
									"dsList": [
										3
									]
								}
							}
						},
						"LogEC50": {
							"d571a627-1d57-538c-9727-83a878cf55f1": {
								"id": {},
								"value": {
									"status": "REGULAR",
									"estimate": -9.576328153865104,
									"se": 0.09483325599513266,
									"ci": {
										"lower": "undefined",
										"upper": -9.384587911618553,
										"level": 95.0
									},
									"dsList": [
										3
									]
								}
							}
						},
						"HillSlope": {
							"d571a627-1d57-538c-9727-83a878cf55f1": {
								"id": {},
								"value": {
									"status": "REGULAR",
									"estimate": 1.700676356708818,
									"se": 0.32181751779843315,
									"ci": {
										"lower": 1.1989375458458102,
										"upper": "undefined",
										"level": 95.0
									},
									"dsList": [
										3
									]
								}
							}
						},
						"EC50": {
							"d571a627-1d57-538c-9727-83a878cf55f1": {
								"id": {},
								"value": {
									"status": "REGULAR",
									"estimate": 2.6526004937904574e-10,
									"ci": {
										"lower": "undefined",
										"upper": 4.1248873105356316e-10,
										"level": 95.0
									},
									"dsList": [
										3
									]
								}
							}
						},
						"Span": {
							"d571a627-1d57-538c-9727-83a878cf55f1": {
								"id": {},
								"value": {
									"status": "REGULAR",
									"estimate": 4.074416276996509,
									"se": 0.2070248976938336,
									"ci": {
										"lower": "undefined",
										"upper": "undefined",
										"level": 95.0
									},
									"dsList": [
										3
									]
								}
							}
						}
					},
					"covariance": {
						"Bottom": {
							"Bottom": {
								"d571a627-1d57-538c-9727-83a878cf55f1": {
									"id": {},
									"value": 1.0
								}
							},
							"Top": {
								"d571a627-1d57-538c-9727-83a878cf55f1": {
									"id": {},
									"value": -0.028861530081564148
								}
							},
							"LogEC50": {
								"d571a627-1d57-538c-9727-83a878cf55f1": {
									"id": {},
									"value": 0.25287465678473303
								}
							},
							"HillSlope": {
								"d571a627-1d57-538c-9727-83a878cf55f1": {
									"id": {},
									"value": 0.2177751778747396
								}
							}
						},
						"Top": {
							"Bottom": {
								"d571a627-1d57-538c-9727-83a878cf55f1": {
									"id": {},
									"value": -0.028861530081564148
								}
							},
							"Top": {
								"d571a627-1d57-538c-9727-83a878cf55f1": {
									"id": {},
									"value": 1.0
								}
							},
							"LogEC50": {
								"d571a627-1d57-538c-9727-83a878cf55f1": {
									"id": {},
									"value": 0.6195876902173022
								}
							},
							"HillSlope": {
								"d571a627-1d57-538c-9727-83a878cf55f1": {
									"id": {},
									"value": -0.5951328155612593
								}
							}
						},
						"LogEC50": {
							"Bottom": {
								"d571a627-1d57-538c-9727-83a878cf55f1": {
									"id": {},
									"value": 0.25287465678473303
								}
							},
							"Top": {
								"d571a627-1d57-538c-9727-83a878cf55f1": {
									"id": {},
									"value": 0.6195876902173022
								}
							},
							"LogEC50": {
								"d571a627-1d57-538c-9727-83a878cf55f1": {
									"id": {},
									"value": 1.0
								}
							},
							"HillSlope": {
								"d571a627-1d57-538c-9727-83a878cf55f1": {
									"id": {},
									"value": -0.4767963593554988
								}
							}
						},
						"HillSlope": {
							"Bottom": {
								"d571a627-1d57-538c-9727-83a878cf55f1": {
									"id": {},
									"value": 0.2177751778747396
								}
							},
							"Top": {
								"d571a627-1d57-538c-9727-83a878cf55f1": {
									"id": {},
									"value": -0.5951328155612593
								}
							},
							"LogEC50": {
								"d571a627-1d57-538c-9727-83a878cf55f1": {
									"id": {},
									"value": -0.4767963593554988
								}
							},
							"HillSlope": {
								"d571a627-1d57-538c-9727-83a878cf55f1": {
									"id": {},
									"value": 1.0
								}
							}
						}
					},
					"goodnessOfFit": {
						"df": 14.0,
						"r2": {
							"d571a627-1d57-538c-9727-83a878cf55f1": {
								"id": {},
								"value": 0.9787592754764759
							}
						},
						"adjR2": 0.9742076916500064,
						"ss": {
							"d571a627-1d57-538c-9727-83a878cf55f1": {
								"id": {},
								"value": 1.2200828290767787
							}
						},
						"syx": 0.2952097110622958,
						"rmse": 0.26789844751507425,
						"aicc": -33.44615415785495
					},
					"iterationCount": 7
				}
			},
			"807f5d01-49dc-59a1-af82-d57aa231b166": {
				"id": {
					"col": {
						"uid": "7E08DB06-829F-43DC-BF76-D8DEE7E821CD",
						"title": "P37 (Tandem scFv, VL VH 23 aa GSE linker VH VL)",
						"idx": 12
					},
					"model": {
						"name": "Model 1",
						"title": "log(agonist) vs. response -- Variable slope (four parameters)"
					}
				},
				"value": {
					"status": "COMPLETED",
					"modelDescription": "log(agonist) vs. response -- Variable slope (four parameters)",
					"equation": {
						"d571a627-1d57-538c-9727-83a878cf55f1": {
							"id": {},
							"value": "Y = 15 / (10^(0.7476 * (-X - 9.892)) + 1) + 0.6731"
						}
					},
					"equationTex": {
						"d571a627-1d57-538c-9727-83a878cf55f1": {
							"id": {},
							"value": "\\begin{equation}\\begin{split}Y &= \\frac{15}{10^{0.7476 \\cdot \\left(-X - 9.892\\right)} + 1} + 0.6731\\end{split}\\end{equation}"
						}
					},
					"parameters": {
						"Bottom": {
							"d571a627-1d57-538c-9727-83a878cf55f1": {
								"id": {},
								"value": {
									"status": "REGULAR",
									"estimate": 0.6730692412462872,
									"se": 0.2621371330185303,
									"ci": {
										"lower": 0.08564389217269869,
										"upper": 1.1976394608959964,
										"level": 95.0
									},
									"dsList": [
										4
									]
								}
							}
						},
						"Top": {
							"d571a627-1d57-538c-9727-83a878cf55f1": {
								"id": {},
								"value": {
									"status": "REGULAR",
									"estimate": 15.668089839244928,
									"se": 0.4579944036336701,
									"ci": {
										"lower": 14.764895176839639,
										"upper": 16.842209488020224,
										"level": 95.0
									},
									"dsList": [
										4
									]
								}
							}
						},
						"LogEC50": {
							"d571a627-1d57-538c-9727-83a878cf55f1": {
								"id": {},
								"value": {
									"status": "REGULAR",
									"estimate": -9.892334594335914,
									"se": 0.06260498367752731,
									"ci": {
										"lower": -10.02367981021474,
										"upper": -9.74199986464319,
										"level": 95.0
									},
									"dsList": [
										4
									]
								}
							}
						},
						"HillSlope": {
							"d571a627-1d57-538c-9727-83a878cf55f1": {
								"id": {},
								"value": {
									"status": "REGULAR",
									"estimate": 0.7475660774498355,
									"se": 0.07741774184657178,
									"ci": {
										"lower": 0.5976464237535509,
										"upper": 0.9383724288959785,
										"level": 95.0
									},
									"dsList": [
										4
									]
								}
							}
						},
						"EC50": {
							"d571a627-1d57-538c-9727-83a878cf55f1": {
								"id": {},
								"value": {
									"status": "REGULAR",
									"estimate": 1.281343014706021e-10,
									"ci": {
										"lower": 9.469350454054814e-11,
										"upper": 1.8113406571610922e-10,
										"level": 95.0
									},
									"dsList": [
										4
									]
								}
							}
						},
						"Span": {
							"d571a627-1d57-538c-9727-83a878cf55f1": {
								"id": {},
								"value": {
									"status": "REGULAR",
									"estimate": 14.995020597998641,
									"se": 0.6020596297811388,
									"ci": {
										"lower": "undefined",
										"upper": "undefined",
										"level": 95.0
									},
									"dsList": [
										4
									]
								}
							}
						}
					},
					"covariance": {
						"Bottom": {
							"Bottom": {
								"d571a627-1d57-538c-9727-83a878cf55f1": {
									"id": {},
									"value": 1.0
								}
							},
							"Top": {
								"d571a627-1d57-538c-9727-83a878cf55f1": {
									"id": {},
									"value": -0.3498372011669282
								}
							},
							"LogEC50": {
								"d571a627-1d57-538c-9727-83a878cf55f1": {
									"id": {},
									"value": 0.1885755361098671
								}
							},
							"HillSlope": {
								"d571a627-1d57-538c-9727-83a878cf55f1": {
									"id": {},
									"value": 0.6014773957499754
								}
							}
						},
						"Top": {
							"Bottom": {
								"d571a627-1d57-538c-9727-83a878cf55f1": {
									"id": {},
									"value": -0.3498372011669282
								}
							},
							"Top": {
								"d571a627-1d57-538c-9727-83a878cf55f1": {
									"id": {},
									"value": 1.0
								}
							},
							"LogEC50": {
								"d571a627-1d57-538c-9727-83a878cf55f1": {
									"id": {},
									"value": 0.661439790411261
								}
							},
							"HillSlope": {
								"d571a627-1d57-538c-9727-83a878cf55f1": {
									"id": {},
									"value": -0.7428878082735278
								}
							}
						},
						"LogEC50": {
							"Bottom": {
								"d571a627-1d57-538c-9727-83a878cf55f1": {
									"id": {},
									"value": 0.1885755361098671
								}
							},
							"Top": {
								"d571a627-1d57-538c-9727-83a878cf55f1": {
									"id": {},
									"value": 0.661439790411261
								}
							},
							"LogEC50": {
								"d571a627-1d57-538c-9727-83a878cf55f1": {
									"id": {},
									"value": 1.0
								}
							},
							"HillSlope": {
								"d571a627-1d57-538c-9727-83a878cf55f1": {
									"id": {},
									"value": -0.33170349374092734
								}
							}
						},
						"HillSlope": {
							"Bottom": {
								"d571a627-1d57-538c-9727-83a878cf55f1": {
									"id": {},
									"value": 0.6014773957499754
								}
							},
							"Top": {
								"d571a627-1d57-538c-9727-83a878cf55f1": {
									"id": {},
									"value": -0.7428878082735278
								}
							},
							"LogEC50": {
								"d571a627-1d57-538c-9727-83a878cf55f1": {
									"id": {},
									"value": -0.33170349374092734
								}
							},
							"HillSlope": {
								"d571a627-1d57-538c-9727-83a878cf55f1": {
									"id": {},
									"value": 1.0
								}
							}
						}
					},
					"goodnessOfFit": {
						"df": 14.0,
						"r2": {
							"d571a627-1d57-538c-9727-83a878cf55f1": {
								"id": {},
								"value": 0.9934560200261414
							}
						},
						"adjR2": 0.9920537386031717,
						"ss": {
							"d571a627-1d57-538c-9727-83a878cf55f1": {
								"id": {},
								"value": 3.857138566114244
							}
						},
						"syx": 0.5248903672002267,
						"rmse": 0.4763302466661897,
						"aicc": -12.728030761860012
					},
					"iterationCount": 9
				}
			},
			"c51dfb1e-9d83-5946-a15b-17b66fd82b91": {
				"id": {
					"col": {
						"uid": "5D6AE970-4784-412F-B2E0-E7C5714FE54B",
						"title": "P34 (Tandem scFv, no linker)",
						"idx": 13
					},
					"model": {
						"name": "Model 1",
						"title": "log(agonist) vs. response -- Variable slope (four parameters)"
					}
				},
				"value": {
					"status": "COMPLETED",
					"modelDescription": "log(agonist) vs. response -- Variable slope (four parameters)",
					"equation": {
						"d571a627-1d57-538c-9727-83a878cf55f1": {
							"id": {},
							"value": "Y = 4.061 / (10^(6.952 * (-X - 9.954)) + 1) + 0.9982"
						}
					},
					"equationTex": {
						"d571a627-1d57-538c-9727-83a878cf55f1": {
							"id": {},
							"value": "\\begin{equation}\\begin{split}Y &= \\frac{4.061}{10^{6.952 \\cdot \\left(-X - 9.954\\right)} + 1} + 0.9982\\end{split}\\end{equation}"
						}
					},
					"parameters": {
						"Bottom": {
							"d571a627-1d57-538c-9727-83a878cf55f1": {
								"id": {},
								"value": {
									"status": "REGULAR",
									"estimate": 0.9982034906613249,
									"se": 0.16705540120053444,
									"ci": {
										"lower": 0.6457528435603116,
										"upper": 1.35065199820541,
										"level": 95.0
									},
									"dsList": [
										5
									]
								}
							}
						},
						"Top": {
							"d571a627-1d57-538c-9727-83a878cf55f1": {
								"id": {},
								"value": {
									"status": "REGULAR",
									"estimate": 5.05924163290399,
									"se": 0.27982194769517,
									"ci": {
										"lower": 4.627579611949769,
										"upper": 5.49090123957867,
										"level": 95.0
									},
									"dsList": [
										5
									]
								}
							}
						},
						"LogEC50": {
							"d571a627-1d57-538c-9727-83a878cf55f1": {
								"id": {},
								"value": {
									"status": "REGULAR",
									"estimate": -9.954357373742956,
									"se": 1177.0791897448144,
									"ci": {
										"lower": "undefined",
										"upper": "undefined",
										"level": 95.0
									},
									"dsList": [
										5
									]
								}
							}
						},
						"HillSlope": {
							"d571a627-1d57-538c-9727-83a878cf55f1": {
								"id": {},
								"value": {
									"status": "REGULAR",
									"estimate": 6.951954033751563,
									"se": 179283.71300693482,
									"ci": {
										"lower": "undefined",
										"upper": "undefined",
										"level": 95.0
									},
									"dsList": [
										5
									]
								}
							}
						},
						"EC50": {
							"d571a627-1d57-538c-9727-83a878cf55f1": {
								"id": {},
								"value": {
									"status": "REGULAR",
									"estimate": 1.1108172779330788e-10,
									"ci": {
										"lower": "undefined",
										"upper": "undefined",
										"level": 95.0
									},
									"dsList": [
										5
									]
								}
							}
						},
						"Span": {
							"d571a627-1d57-538c-9727-83a878cf55f1": {
								"id": {},
								"value": {
									"status": "REGULAR",
									"estimate": 4.061038142242665,
									"se": 0.34336030636154363,
									"ci": {
										"lower": "undefined",
										"upper": "undefined",
										"level": 95.0
									},
									"dsList": [
										5
									]
								}
							}
						}
					},
					"covariance": {
						"Bottom": {
							"Bottom": {
								"d571a627-1d57-538c-9727-83a878cf55f1": {
									"id": {},
									"value": 1.0
								}
							},
							"Top": {
								"d571a627-1d57-538c-9727-83a878cf55f1": {
									"id": {},
									"value": -0.12502169788163114
								}
							},
							"LogEC50": {
								"d571a627-1d57-538c-9727-83a878cf55f1": {
									"id": {},
									"value": -0.17994389033227393
								}
							},
							"HillSlope": {
								"d571a627-1d57-538c-9727-83a878cf55f1": {
									"id": {},
									"value": 0.17995038924035966
								}
							}
						},
						"Top": {
							"Bottom": {
								"d571a627-1d57-538c-9727-83a878cf55f1": {
									"id": {},
									"value": -0.12502169788163114
								}
							},
							"Top": {
								"d571a627-1d57-538c-9727-83a878cf55f1": {
									"id": {},
									"value": 1.0
								}
							},
							"LogEC50": {
								"d571a627-1d57-538c-9727-83a878cf55f1": {
									"id": {},
									"value": 0.6947600910704466
								}
							},
							"HillSlope": {
								"d571a627-1d57-538c-9727-83a878cf55f1": {
									"id": {},
									"value": -0.6947572883112907
								}
							}
						},
						"LogEC50": {
							"Bottom": {
								"d571a627-1d57-538c-9727-83a878cf55f1": {
									"id": {},
									"value": -0.17994389033227393
								}
							},
							"Top": {
								"d571a627-1d57-538c-9727-83a878cf55f1": {
									"id": {},
									"value": 0.6947600910704466
								}
							},
							"LogEC50": {
								"d571a627-1d57-538c-9727-83a878cf55f1": {
									"id": {},
									"value": 1.0
								}
							},
							"HillSlope": {
								"d571a627-1d57-538c-9727-83a878cf55f1": {
									"id": {},
									"value": -0.9999999998268578
								}
							}
						},
						"HillSlope": {
							"Bottom": {
								"d571a627-1d57-538c-9727-83a878cf55f1": {
									"id": {},
									"value": 0.17995038924035966
								}
							},
							"Top": {
								"d571a627-1d57-538c-9727-83a878cf55f1": {
									"id": {},
									"value": -0.6947572883112907
								}
							},
							"LogEC50": {
								"d571a627-1d57-538c-9727-83a878cf55f1": {
									"id": {},
									"value": -0.9999999998268578
								}
							},
							"HillSlope": {
								"d571a627-1d57-538c-9727-83a878cf55f1": {
									"id": {},
									"value": 1.0
								}
							}
						}
					},
					"goodnessOfFit": {
						"df": 14.0,
						"r2": {
							"d571a627-1d57-538c-9727-83a878cf55f1": {
								"id": {},
								"value": 0.9459970374702389
							}
						},
						"adjR2": 0.9344249740710043,
						"ss": {
							"d571a627-1d57-538c-9727-83a878cf55f1": {
								"id": {},
								"value": 3.4024785794140198
							}
						},
						"syx": 0.4929849736491555,
						"rmse": 0.44737657380450757,
						"aicc": -14.98561676248384
					},
					"iterationCount": 11
				}
			}
		},
		"dataSummary": {
			"c4beb308-280d-5892-987f-7ddbd7257930": {
				"id": {
					"col": {
						"uid": "B76C1575-2DEF-40C5-8B9B-738177115D47",
						"title": "Tandem scFv P26 (23aa GSE flexible linker)",
						"idx": 0
					}
				},
				"value": {
					"xValuesAnalyzed": 18,
					"yValuesAnalyzed": 18,
					"yValuesSkipped": 0
				}
			},
			"5cdbd427-0afe-5682-bcff-df6f8c6d18af": {
				"id": {
					"col": {
						"uid": "A2561A0C-E1EA-484A-8FD0-6F10919B8868",
						"title": "P31 (Tandem scFv, 7aa GSE flexible linker)",
						"idx": 1
					}
				},
				"value": {
					"xValuesAnalyzed": 18,
					"yValuesAnalyzed": 18,
					"yValuesSkipped": 0
				}
			},
			"a9812a1e-9e20-585f-afc9-6ca091a7e380": {
				"id": {
					"col": {
						"uid": "68CB979F-621B-46D7-8C77-4A62899E20F6",
						"title": "P32 (Tandem scFv, 23aa EAAK rigid linker)",
						"idx": 10
					}
				},
				"value": {
					"xValuesAnalyzed": 18,
					"yValuesAnalyzed": 18,
					"yValuesSkipped": 0
				}
			},
			"76d5f136-1843-57ee-8867-5f5de047fee4": {
				"id": {
					"col": {
						"uid": "496333B1-EB94-43D9-B102-7F2440769B68",
						"title": "P33 (Tandem scFv, 7aa EAAK rigid linker)",
						"idx": 11
					}
				},
				"value": {
					"xValuesAnalyzed": 18,
					"yValuesAnalyzed": 18,
					"yValuesSkipped": 0
				}
			},
			"c35c523d-8701-520f-b403-0db3979fe63c": {
				"id": {
					"col": {
						"uid": "7E08DB06-829F-43DC-BF76-D8DEE7E821CD",
						"title": "P37 (Tandem scFv, VL VH 23 aa GSE linker VH VL)",
						"idx": 12
					}
				},
				"value": {
					"xValuesAnalyzed": 18,
					"yValuesAnalyzed": 18,
					"yValuesSkipped": 0
				}
			},
			"6d8d4737-048a-543d-8eb3-4c1f50b4e9a8": {
				"id": {
					"col": {
						"uid": "5D6AE970-4784-412F-B2E0-E7C5714FE54B",
						"title": "P34 (Tandem scFv, no linker)",
						"idx": 13
					}
				},
				"value": {
					"xValuesAnalyzed": 18,
					"yValuesAnalyzed": 18,
					"yValuesSkipped": 0
				}
			}
		}
	}
}
```
