## Supplementary Data Files for "Rational design of selective bispecific EPO-R/CD131 agonists": sheet.json

```
{
	"@class": "AnalysisSheet",
	"uid": "A0E026F5-3145-430C-A3B3-9451D4A12C1E",
	"fenID": 6,
	"title": "Nonlin fit of UT7 EPO S1 no -7",
	"alertText": "log(agonist) vs. response -- Variable slope (four parameters)Least squares fitFor at least one para",
	"floatingNotes": [
		"E54A106D-ABB7-4255-AFA7-F96A0A3EC9B8"
	],
	"$id": "analyses/sheet.schema.json",
	"analysisClass": "NONLINEAR_REGRESSION",
	"isAllDataAnalyzed": false,
	"isCalculated": true,
	"currentResultSheet": "DD9AF790-1A63-44CB-8EBF-D29AFA036B7B",
	"defaultResultSheet": "DD9AF790-1A63-44CB-8EBF-D29AFA036B7B",
	"preferredResultSheet": "859EBA79-9814-4AE9-8A44-11DCB74DC4A0",
	"minRequiredVersion": {
		"major": 8,
		"minor": 2,
		"subminor": 0,
		"build": 0
	},
	"resultSheets": [
		{
			"uid": "859EBA79-9814-4AE9-8A44-11DCB74DC4A0",
			"title": "Table of results",
			"idx": "0"
		},
		{
			"uid": "4E851FC0-C28B-4B1E-81BB-F37EA1A9D996",
			"title": "Curve",
			"idx": "1"
		},
		{
			"uid": "303A0D8D-60A9-441A-B76B-B55BA9EE6FEE",
			"title": "Curve",
			"idx": "2"
		},
		{
			"uid": "DD9AF790-1A63-44CB-8EBF-D29AFA036B7B",
			"title": "Summary table",
			"idx": "3"
		}
	],
	"inputDataSets": [
		{
			"uid": "B76C1575-2DEF-40C5-8B9B-738177115D47",
			"title": "Tandem scFv P26 (23aa GSE flexible linker)",
			"idx": "A"
		},
		{
			"uid": "A2561A0C-E1EA-484A-8FD0-6F10919B8868",
			"title": "P31 (Tandem scFv, 7aa GSE flexible linker)",
			"idx": "B"
		},
		{
			"uid": "68CB979F-621B-46D7-8C77-4A62899E20F6",
			"title": "P32 (Tandem scFv, 23aa EAAK rigid linker)",
			"idx": "K"
		},
		{
			"uid": "496333B1-EB94-43D9-B102-7F2440769B68",
			"title": "P33 (Tandem scFv, 7aa EAAK rigid linker)",
			"idx": "L"
		},
		{
			"uid": "7E08DB06-829F-43DC-BF76-D8DEE7E821CD",
			"title": "P37 (Tandem scFv, VL VH 23 aa GSE linker VH VL)",
			"idx": "M"
		},
		{
			"uid": "5D6AE970-4784-412F-B2E0-E7C5714FE54B",
			"title": "P34 (Tandem scFv, no linker)",
			"idx": "N"
		}
	],
	"inputSheets": [
		{
			"uid": "366407E8-5038-437B-BC65-DCDD6A4B12CB",
			"title": "UT7 EPO S1 no -7"
		}
	]
}
```
