## Supplementary Data Files for "Rational design of selective bispecific EPO-R/CD131 agonists": 0CAA0F33-8ADE-4528-B8F7-BAAD2C4CB8C1.json

```
{
	"@class": "AnalysisView",
	"uid": "0CAA0F33-8ADE-4528-B8F7-BAAD2C4CB8C1",
	"$id": "analyses/view.schema.json",
	"dataSheet": "65B10BCA-9D58-458B-ACF4-B71E727F0862",
	"name": "Summary table",
	"viewIdx": 5,
	"graphId": 233,
	"graphFlags": 0,
	"tabState": "SHOW",
	"isVisible": true,
	"isInternal": false,
	"isColumnLabelsVisible": true
}
```
