## Supplementary Data Files for "Rational design of selective bispecific EPO-R/CD131 agonists": 5DD51E76-55CA-4C42-B3E1-A2A0D9879B36.json

```
{
	"@class": "AnalysisView",
	"uid": "5DD51E76-55CA-4C42-B3E1-A2A0D9879B36",
	"$id": "analyses/view.schema.json",
	"dataSheet": "DB6D4F5A-64CE-4F17-A8DC-BA3B7438FD91",
	"name": "Curve",
	"viewIdx": 3,
	"graphId": -1,
	"graphFlags": 536875008,
	"tabState": "AUTO",
	"isVisible": false,
	"isInternal": true,
	"isColumnLabelsVisible": true
}
```
