## Supplementary Data Files for "Rational design of selective bispecific EPO-R/CD131 agonists": 4221FC43-30DD-41D5-AD36-F86962D22A5F.json

```
{
	"@class": "AnalysisView",
	"uid": "4221FC43-30DD-41D5-AD36-F86962D22A5F",
	"$id": "analyses/view.schema.json",
	"dataSheet": "8CB8544A-2BA4-47C5-A7A8-F6DB08EED1FA",
	"name": "Curve",
	"viewIdx": 2,
	"graphId": -1,
	"graphFlags": 536875008,
	"tabState": "AUTO",
	"isVisible": false,
	"isInternal": false,
	"isColumnLabelsVisible": true
}
```
