## Supplementary Data Files for "Rational design of selective bispecific EPO-R/CD131 agonists": results.json

```
{
	"@class": "AnalysisResults",
	"$id": "analyses/nonlinear_regression/results.schema.json",
	"version": "0.0.0",
	"content": {
		"status": {
			"error": "VALID",
			"warning": [
				"INCOMPLETE_CI"
			]
		},
		"models": {
			"27dd48da-9b16-588c-bcd3-fcfa914b7e4f": {
				"id": {
					"col": {
						"uid": "EE0377D2-0E3F-4940-BCDD-B76D5502C5E8",
						"title": "Tandem scFv P26 (23aa GSE flexible linker)",
						"idx": 0
					},
					"model": {
						"name": "Model 1",
						"title": "log(agonist) vs. response -- Variable slope (four parameters)"
					}
				},
				"value": {
					"status": "COMPLETED",
					"modelDescription": "log(agonist) vs. response -- Variable slope (four parameters)",
					"equation": {
						"d571a627-1d57-538c-9727-83a878cf55f1": {
							"id": {},
							"value": "Y = 2.884 / (10^(1.437 * (-X - 7.865)) + 1) + 0.9817"
						}
					},
					"equationTex": {
						"d571a627-1d57-538c-9727-83a878cf55f1": {
							"id": {},
							"value": "\\begin{equation}\\begin{split}Y &= \\frac{2.884}{10^{1.437 \\cdot \\left(-X - 7.865\\right)} + 1} + 0.9817\\end{split}\\end{equation}"
						}
					},
					"parameters": {
						"Bottom": {
							"d571a627-1d57-538c-9727-83a878cf55f1": {
								"id": {},
								"value": {
									"status": "REGULAR",
									"estimate": 0.9817186284053132,
									"se": 0.05661924182725338,
									"ci": {
										"lower": 0.8595222322115715,
										"upper": 1.0967051343863674,
										"level": 95.0
									},
									"dsList": [
										0
									]
								}
							}
						},
						"Top": {
							"d571a627-1d57-538c-9727-83a878cf55f1": {
								"id": {},
								"value": {
									"status": "REGULAR",
									"estimate": 3.8655391454792727,
									"se": 0.3694148253504955,
									"ci": {
										"lower": 3.483358325825767,
										"upper": 6.869239239944428,
										"level": 95.0
									},
									"dsList": [
										0
									]
								}
							}
						},
						"LogEC50": {
							"d571a627-1d57-538c-9727-83a878cf55f1": {
								"id": {},
								"value": {
									"status": "REGULAR",
									"estimate": -7.865219280295798,
									"se": 0.15098759520344138,
									"ci": {
										"lower": -8.00311199666515,
										"upper": -6.923158568170462,
										"level": 95.0
									},
									"dsList": [
										0
									]
								}
							}
						},
						"HillSlope": {
							"d571a627-1d57-538c-9727-83a878cf55f1": {
								"id": {},
								"value": {
									"status": "REGULAR",
									"estimate": 1.4371539155161446,
									"se": 0.8721544858887699,
									"ci": {
										"lower": 0.6077449165036123,
										"upper": "undefined",
										"level": 95.0
									},
									"dsList": [
										0
									]
								}
							}
						},
						"EC50": {
							"d571a627-1d57-538c-9727-83a878cf55f1": {
								"id": {},
								"value": {
									"status": "REGULAR",
									"estimate": 1.3638943167267562e-08,
									"ci": {
										"lower": 9.928599748352603e-09,
										"upper": 1.1935522390368475e-07,
										"level": 95.0
									},
									"dsList": [
										0
									]
								}
							}
						},
						"Span": {
							"d571a627-1d57-538c-9727-83a878cf55f1": {
								"id": {},
								"value": {
									"status": "REGULAR",
									"estimate": 2.8838205170739597,
									"se": 0.3958249369254275,
									"ci": {
										"lower": "undefined",
										"upper": "undefined",
										"level": 95.0
									},
									"dsList": [
										0
									]
								}
							}
						}
					},
					"covariance": {
						"Bottom": {
							"Bottom": {
								"d571a627-1d57-538c-9727-83a878cf55f1": {
									"id": {},
									"value": 1.0
								}
							},
							"Top": {
								"d571a627-1d57-538c-9727-83a878cf55f1": {
									"id": {},
									"value": -0.40649118516416033
								}
							},
							"LogEC50": {
								"d571a627-1d57-538c-9727-83a878cf55f1": {
									"id": {},
									"value": -0.31576784996255475
								}
							},
							"HillSlope": {
								"d571a627-1d57-538c-9727-83a878cf55f1": {
									"id": {},
									"value": 0.45203412677567306
								}
							}
						},
						"Top": {
							"Bottom": {
								"d571a627-1d57-538c-9727-83a878cf55f1": {
									"id": {},
									"value": -0.40649118516416033
								}
							},
							"Top": {
								"d571a627-1d57-538c-9727-83a878cf55f1": {
									"id": {},
									"value": 1.0
								}
							},
							"LogEC50": {
								"d571a627-1d57-538c-9727-83a878cf55f1": {
									"id": {},
									"value": 0.9361333885939234
								}
							},
							"HillSlope": {
								"d571a627-1d57-538c-9727-83a878cf55f1": {
									"id": {},
									"value": -0.9342621344846012
								}
							}
						},
						"LogEC50": {
							"Bottom": {
								"d571a627-1d57-538c-9727-83a878cf55f1": {
									"id": {},
									"value": -0.31576784996255475
								}
							},
							"Top": {
								"d571a627-1d57-538c-9727-83a878cf55f1": {
									"id": {},
									"value": 0.9361333885939234
								}
							},
							"LogEC50": {
								"d571a627-1d57-538c-9727-83a878cf55f1": {
									"id": {},
									"value": 1.0
								}
							},
							"HillSlope": {
								"d571a627-1d57-538c-9727-83a878cf55f1": {
									"id": {},
									"value": -0.917321253404606
								}
							}
						},
						"HillSlope": {
							"Bottom": {
								"d571a627-1d57-538c-9727-83a878cf55f1": {
									"id": {},
									"value": 0.45203412677567306
								}
							},
							"Top": {
								"d571a627-1d57-538c-9727-83a878cf55f1": {
									"id": {},
									"value": -0.9342621344846012
								}
							},
							"LogEC50": {
								"d571a627-1d57-538c-9727-83a878cf55f1": {
									"id": {},
									"value": -0.917321253404606
								}
							},
							"HillSlope": {
								"d571a627-1d57-538c-9727-83a878cf55f1": {
									"id": {},
									"value": 1.0
								}
							}
						}
					},
					"goodnessOfFit": {
						"df": 17.0,
						"r2": {
							"d571a627-1d57-538c-9727-83a878cf55f1": {
								"id": {},
								"value": 0.9688673649433573
							}
						},
						"adjR2": 0.9633733705215969,
						"ss": {
							"d571a627-1d57-538c-9727-83a878cf55f1": {
								"id": {},
								"value": 0.6281458425729888
							}
						},
						"syx": 0.19222319174717167,
						"rmse": 0.17722102620357846,
						"aicc": -59.699612219860555
					},
					"iterationCount": 6
				}
			},
			"a062d744-2704-5287-8b70-7dacca28bb0c": {
				"id": {
					"col": {
						"uid": "3186C89A-6985-4E2F-911F-568C22C815DC",
						"title": "P31 (Tandem scFv, 7aa GSE flexible linker)",
						"idx": 1
					},
					"model": {
						"name": "Model 1",
						"title": "log(agonist) vs. response -- Variable slope (four parameters)"
					}
				},
				"value": {
					"status": "COMPLETED",
					"modelDescription": "log(agonist) vs. response -- Variable slope (four parameters)",
					"equation": {
						"d571a627-1d57-538c-9727-83a878cf55f1": {
							"id": {},
							"value": "Y = 0.1183 / (10^(-6.953 * (-X - 7.876)) + 1) + 0.9519"
						}
					},
					"equationTex": {
						"d571a627-1d57-538c-9727-83a878cf55f1": {
							"id": {},
							"value": "\\begin{equation}\\begin{split}Y &= \\frac{0.1183}{10^{-6.953 \\cdot \\left(-X - 7.876\\right)} + 1} + 0.9519\\end{split}\\end{equation}"
						}
					},
					"parameters": {
						"Bottom": {
							"d571a627-1d57-538c-9727-83a878cf55f1": {
								"id": {},
								"value": {
									"status": "REGULAR",
									"estimate": 0.9518895759870063,
									"se": 3.5012356318571425,
									"ci": {
										"lower": "undefined",
										"upper": 1.074199787418083,
										"level": 95.0
									},
									"dsList": [
										1
									]
								}
							}
						},
						"Top": {
							"d571a627-1d57-538c-9727-83a878cf55f1": {
								"id": {},
								"value": {
									"status": "REGULAR",
									"estimate": 1.0701772263657299,
									"se": 0.029307167274160422,
									"ci": {
										"lower": 1.0175979024040998,
										"upper": 1.114628942853105,
										"level": 95.0
									},
									"dsList": [
										1
									]
								}
							}
						},
						"LogEC50": {
							"d571a627-1d57-538c-9727-83a878cf55f1": {
								"id": {},
								"value": {
									"status": "REGULAR",
									"estimate": -7.875752822521365,
									"se": 281819.6508724734,
									"ci": {
										"lower": "undefined",
										"upper": "undefined",
										"level": 95.0
									},
									"dsList": [
										1
									]
								}
							}
						},
						"HillSlope": {
							"d571a627-1d57-538c-9727-83a878cf55f1": {
								"id": {},
								"value": {
									"status": "REGULAR",
									"estimate": -6.95267921079518,
									"se": 15770075.874805005,
									"ci": {
										"lower": "undefined",
										"upper": "undefined",
										"level": 95.0
									},
									"dsList": [
										1
									]
								}
							}
						},
						"EC50": {
							"d571a627-1d57-538c-9727-83a878cf55f1": {
								"id": {},
								"value": {
									"status": "REGULAR",
									"estimate": 1.3312118578819921e-08,
									"ci": {
										"lower": "undefined",
										"upper": "undefined",
										"level": 95.0
									},
									"dsList": [
										1
									]
								}
							}
						},
						"Span": {
							"d571a627-1d57-538c-9727-83a878cf55f1": {
								"id": {},
								"value": {
									"status": "REGULAR",
									"estimate": 0.11828765037872357,
									"se": 3.5144381246655922,
									"ci": {
										"lower": "undefined",
										"upper": "undefined",
										"level": 95.0
									},
									"dsList": [
										1
									]
								}
							}
						}
					},
					"covariance": {
						"Bottom": {
							"Bottom": {
								"d571a627-1d57-538c-9727-83a878cf55f1": {
									"id": {},
									"value": 1.0
								}
							},
							"Top": {
								"d571a627-1d57-538c-9727-83a878cf55f1": {
									"id": {},
									"value": -0.44715091689504183
								}
							},
							"LogEC50": {
								"d571a627-1d57-538c-9727-83a878cf55f1": {
									"id": {},
									"value": -0.9998598605430709
								}
							},
							"HillSlope": {
								"d571a627-1d57-538c-9727-83a878cf55f1": {
									"id": {},
									"value": -0.9998598584532851
								}
							}
						},
						"Top": {
							"Bottom": {
								"d571a627-1d57-538c-9727-83a878cf55f1": {
									"id": {},
									"value": -0.44715091689504183
								}
							},
							"Top": {
								"d571a627-1d57-538c-9727-83a878cf55f1": {
									"id": {},
									"value": 1.0
								}
							},
							"LogEC50": {
								"d571a627-1d57-538c-9727-83a878cf55f1": {
									"id": {},
									"value": 0.4472132649790139
								}
							},
							"HillSlope": {
								"d571a627-1d57-538c-9727-83a878cf55f1": {
									"id": {},
									"value": 0.4472136300089192
								}
							}
						},
						"LogEC50": {
							"Bottom": {
								"d571a627-1d57-538c-9727-83a878cf55f1": {
									"id": {},
									"value": -0.9998598605430709
								}
							},
							"Top": {
								"d571a627-1d57-538c-9727-83a878cf55f1": {
									"id": {},
									"value": 0.4472132649790139
								}
							},
							"LogEC50": {
								"d571a627-1d57-538c-9727-83a878cf55f1": {
									"id": {},
									"value": 1.0
								}
							},
							"HillSlope": {
								"d571a627-1d57-538c-9727-83a878cf55f1": {
									"id": {},
									"value": 0.9999999999993708
								}
							}
						},
						"HillSlope": {
							"Bottom": {
								"d571a627-1d57-538c-9727-83a878cf55f1": {
									"id": {},
									"value": -0.9998598584532851
								}
							},
							"Top": {
								"d571a627-1d57-538c-9727-83a878cf55f1": {
									"id": {},
									"value": 0.4472136300089192
								}
							},
							"LogEC50": {
								"d571a627-1d57-538c-9727-83a878cf55f1": {
									"id": {},
									"value": 0.9999999999993708
								}
							},
							"HillSlope": {
								"d571a627-1d57-538c-9727-83a878cf55f1": {
									"id": {},
									"value": 1.0
								}
							}
						}
					},
					"goodnessOfFit": {
						"df": 17.0,
						"r2": {
							"d571a627-1d57-538c-9727-83a878cf55f1": {
								"id": {},
								"value": 0.16672024174391664
							}
						},
						"adjR2": 0.01967087263990186,
						"ss": {
							"d571a627-1d57-538c-9727-83a878cf55f1": {
								"id": {},
								"value": 0.17521763422720937
							}
						},
						"syx": 0.10152300064726259,
						"rmse": 0.0935995817905212,
						"aicc": -86.51122671701756
					},
					"iterationCount": 113
				}
			},
			"3e3184dd-f6df-5cac-9bef-66ea4c8d8f04": {
				"id": {
					"col": {
						"uid": "561B0DAE-B60A-45D6-9F17-D74F755F8AB2",
						"title": "P32 (Tandem scFv, 23aa EAAK rigid linker)",
						"idx": 10
					},
					"model": {
						"name": "Model 1",
						"title": "log(agonist) vs. response -- Variable slope (four parameters)"
					}
				},
				"value": {
					"status": "COMPLETED",
					"modelDescription": "log(agonist) vs. response -- Variable slope (four parameters)",
					"equation": {
						"d571a627-1d57-538c-9727-83a878cf55f1": {
							"id": {},
							"value": "Y = 56.46 / (10^(-0.4593 * (-X - 2.15)) + 1) - 55.5"
						}
					},
					"equationTex": {
						"d571a627-1d57-538c-9727-83a878cf55f1": {
							"id": {},
							"value": "\\begin{equation}\\begin{split}Y &= \\frac{56.46}{10^{-0.4593 \\cdot \\left(-X - 2.15\\right)} + 1} - 55.5\\end{split}\\end{equation}"
						}
					},
					"parameters": {
						"Bottom": {
							"d571a627-1d57-538c-9727-83a878cf55f1": {
								"id": {},
								"value": {
									"status": "REGULAR",
									"estimate": -55.496212065700156,
									"se": 37945.37589721611,
									"ci": {
										"lower": "undefined",
										"upper": "undefined",
										"level": 95.0
									},
									"dsList": [
										2
									]
								}
							}
						},
						"Top": {
							"d571a627-1d57-538c-9727-83a878cf55f1": {
								"id": {},
								"value": {
									"status": "REGULAR",
									"estimate": 0.9631469877134062,
									"se": 0.04374616215925074,
									"ci": {
										"lower": 0.8979506272844573,
										"upper": 1.1065874474030797,
										"level": 95.0
									},
									"dsList": [
										2
									]
								}
							}
						},
						"LogEC50": {
							"d571a627-1d57-538c-9727-83a878cf55f1": {
								"id": {},
								"value": {
									"status": "REGULAR",
									"estimate": -2.149602258816014,
									"se": 650.449364106268,
									"ci": {
										"lower": -8.588765708543958,
										"upper": "undefined",
										"level": 95.0
									},
									"dsList": [
										2
									]
								}
							}
						},
						"HillSlope": {
							"d571a627-1d57-538c-9727-83a878cf55f1": {
								"id": {},
								"value": {
									"status": "REGULAR",
									"estimate": -0.45931149267262755,
									"se": 1.0954587056934186,
									"ci": {
										"lower": "undefined",
										"upper": -0.11238983528864277,
										"level": 95.0
									},
									"dsList": [
										2
									]
								}
							}
						},
						"EC50": {
							"d571a627-1d57-538c-9727-83a878cf55f1": {
								"id": {},
								"value": {
									"status": "REGULAR",
									"estimate": 0.007085944414252398,
									"ci": {
										"lower": 2.5777113954378187e-09,
										"upper": "undefined",
										"level": 95.0
									},
									"dsList": [
										2
									]
								}
							}
						},
						"Span": {
							"d571a627-1d57-538c-9727-83a878cf55f1": {
								"id": {},
								"value": {
									"status": "REGULAR",
									"estimate": 56.459359053413564,
									"se": 37945.40347867236,
									"ci": {
										"lower": "undefined",
										"upper": "undefined",
										"level": 95.0
									},
									"dsList": [
										2
									]
								}
							}
						}
					},
					"covariance": {
						"Bottom": {
							"Bottom": {
								"d571a627-1d57-538c-9727-83a878cf55f1": {
									"id": {},
									"value": 1.0
								}
							},
							"Top": {
								"d571a627-1d57-538c-9727-83a878cf55f1": {
									"id": {},
									"value": -0.6304882460419222
								}
							},
							"LogEC50": {
								"d571a627-1d57-538c-9727-83a878cf55f1": {
									"id": {},
									"value": -0.999992840845025
								}
							},
							"HillSlope": {
								"d571a627-1d57-538c-9727-83a878cf55f1": {
									"id": {},
									"value": -0.9769986674345796
								}
							}
						},
						"Top": {
							"Bottom": {
								"d571a627-1d57-538c-9727-83a878cf55f1": {
									"id": {},
									"value": -0.6304882460419222
								}
							},
							"Top": {
								"d571a627-1d57-538c-9727-83a878cf55f1": {
									"id": {},
									"value": 1.0
								}
							},
							"LogEC50": {
								"d571a627-1d57-538c-9727-83a878cf55f1": {
									"id": {},
									"value": 0.632262550296507
								}
							},
							"HillSlope": {
								"d571a627-1d57-538c-9727-83a878cf55f1": {
									"id": {},
									"value": 0.7217260354234706
								}
							}
						},
						"LogEC50": {
							"Bottom": {
								"d571a627-1d57-538c-9727-83a878cf55f1": {
									"id": {},
									"value": -0.999992840845025
								}
							},
							"Top": {
								"d571a627-1d57-538c-9727-83a878cf55f1": {
									"id": {},
									"value": 0.632262550296507
								}
							},
							"LogEC50": {
								"d571a627-1d57-538c-9727-83a878cf55f1": {
									"id": {},
									"value": 1.0
								}
							},
							"HillSlope": {
								"d571a627-1d57-538c-9727-83a878cf55f1": {
									"id": {},
									"value": 0.9777962952118445
								}
							}
						},
						"HillSlope": {
							"Bottom": {
								"d571a627-1d57-538c-9727-83a878cf55f1": {
									"id": {},
									"value": -0.9769986674345796
								}
							},
							"Top": {
								"d571a627-1d57-538c-9727-83a878cf55f1": {
									"id": {},
									"value": 0.7217260354234706
								}
							},
							"LogEC50": {
								"d571a627-1d57-538c-9727-83a878cf55f1": {
									"id": {},
									"value": 0.9777962952118445
								}
							},
							"HillSlope": {
								"d571a627-1d57-538c-9727-83a878cf55f1": {
									"id": {},
									"value": 1.0
								}
							}
						}
					},
					"goodnessOfFit": {
						"df": 17.0,
						"r2": {
							"d571a627-1d57-538c-9727-83a878cf55f1": {
								"id": {},
								"value": 0.6075043038354138
							}
						},
						"adjR2": 0.5382403574534279,
						"ss": {
							"d571a627-1d57-538c-9727-83a878cf55f1": {
								"id": {},
								"value": 0.1715831723180011
							}
						},
						"syx": 0.10046455983784446,
						"rmse": 0.09262374758073684,
						"aicc": -86.95140155537796
					},
					"iterationCount": 145
				}
			},
			"4b92e147-34cc-5b72-92b7-32ab9806e26b": {
				"id": {
					"col": {
						"uid": "9C8AF8A5-A572-4D10-94AD-E09DF28547FC",
						"title": "P33 (Tandem scFv, 7aa EAAK rigid linker)",
						"idx": 11
					},
					"model": {
						"name": "Model 1",
						"title": "log(agonist) vs. response -- Variable slope (four parameters)"
					}
				},
				"value": {
					"status": "COMPLETED",
					"modelDescription": "log(agonist) vs. response -- Variable slope (four parameters)",
					"equation": {
						"d571a627-1d57-538c-9727-83a878cf55f1": {
							"id": {},
							"value": "Y = 71.66 / (10^(-0.3325 * (-X - 0.6342)) + 1) - 70.62"
						}
					},
					"equationTex": {
						"d571a627-1d57-538c-9727-83a878cf55f1": {
							"id": {},
							"value": "\\begin{equation}\\begin{split}Y &= \\frac{71.66}{10^{-0.3325 \\cdot \\left(-X - 0.6342\\right)} + 1} - 70.62\\end{split}\\end{equation}"
						}
					},
					"parameters": {
						"Bottom": {
							"d571a627-1d57-538c-9727-83a878cf55f1": {
								"id": {},
								"value": {
									"status": "REGULAR",
									"estimate": -70.61830981605947,
									"se": 26661.91562285698,
									"ci": {
										"lower": "undefined",
										"upper": "undefined",
										"level": 95.0
									},
									"dsList": [
										3
									]
								}
							}
						},
						"Top": {
							"d571a627-1d57-538c-9727-83a878cf55f1": {
								"id": {},
								"value": {
									"status": "REGULAR",
									"estimate": 1.042584770048374,
									"se": 0.08849934048905335,
									"ci": {
										"lower": 0.9364737046630189,
										"upper": "undefined",
										"level": 95.0
									},
									"dsList": [
										3
									]
								}
							}
						},
						"LogEC50": {
							"d571a627-1d57-538c-9727-83a878cf55f1": {
								"id": {},
								"value": {
									"status": "REGULAR",
									"estimate": -0.634248106749357,
									"se": 501.4605444627249,
									"ci": {
										"lower": -8.731826061788258,
										"upper": "undefined",
										"level": 95.0
									},
									"dsList": [
										3
									]
								}
							}
						},
						"HillSlope": {
							"d571a627-1d57-538c-9727-83a878cf55f1": {
								"id": {},
								"value": {
									"status": "REGULAR",
									"estimate": -0.3324925288549555,
									"se": 0.6410514661611929,
									"ci": {
										"lower": "undefined",
										"upper": -0.08226472835405402,
										"level": 95.0
									},
									"dsList": [
										3
									]
								}
							}
						},
						"EC50": {
							"d571a627-1d57-538c-9727-83a878cf55f1": {
								"id": {},
								"value": {
									"status": "REGULAR",
									"estimate": 0.23214102262094533,
									"ci": {
										"lower": 1.8542741254724028e-09,
										"upper": "undefined",
										"level": 95.0
									},
									"dsList": [
										3
									]
								}
							}
						},
						"Span": {
							"d571a627-1d57-538c-9727-83a878cf55f1": {
								"id": {},
								"value": {
									"status": "REGULAR",
									"estimate": 71.66089458610784,
									"se": 26661.981753281867,
									"ci": {
										"lower": "undefined",
										"upper": "undefined",
										"level": 95.0
									},
									"dsList": [
										3
									]
								}
							}
						}
					},
					"covariance": {
						"Bottom": {
							"Bottom": {
								"d571a627-1d57-538c-9727-83a878cf55f1": {
									"id": {},
									"value": 1.0
								}
							},
							"Top": {
								"d571a627-1d57-538c-9727-83a878cf55f1": {
									"id": {},
									"value": -0.7472412749713965
								}
							},
							"LogEC50": {
								"d571a627-1d57-538c-9727-83a878cf55f1": {
									"id": {},
									"value": -0.9999849927548913
								}
							},
							"HillSlope": {
								"d571a627-1d57-538c-9727-83a878cf55f1": {
									"id": {},
									"value": -0.9741601387094762
								}
							}
						},
						"Top": {
							"Bottom": {
								"d571a627-1d57-538c-9727-83a878cf55f1": {
									"id": {},
									"value": -0.7472412749713965
								}
							},
							"Top": {
								"d571a627-1d57-538c-9727-83a878cf55f1": {
									"id": {},
									"value": 1.0
								}
							},
							"LogEC50": {
								"d571a627-1d57-538c-9727-83a878cf55f1": {
									"id": {},
									"value": 0.7498416092234211
								}
							},
							"HillSlope": {
								"d571a627-1d57-538c-9727-83a878cf55f1": {
									"id": {},
									"value": 0.8408556677894811
								}
							}
						},
						"LogEC50": {
							"Bottom": {
								"d571a627-1d57-538c-9727-83a878cf55f1": {
									"id": {},
									"value": -0.9999849927548913
								}
							},
							"Top": {
								"d571a627-1d57-538c-9727-83a878cf55f1": {
									"id": {},
									"value": 0.7498416092234211
								}
							},
							"LogEC50": {
								"d571a627-1d57-538c-9727-83a878cf55f1": {
									"id": {},
									"value": 1.0
								}
							},
							"HillSlope": {
								"d571a627-1d57-538c-9727-83a878cf55f1": {
									"id": {},
									"value": 0.9753789610257381
								}
							}
						},
						"HillSlope": {
							"Bottom": {
								"d571a627-1d57-538c-9727-83a878cf55f1": {
									"id": {},
									"value": -0.9741601387094762
								}
							},
							"Top": {
								"d571a627-1d57-538c-9727-83a878cf55f1": {
									"id": {},
									"value": 0.8408556677894811
								}
							},
							"LogEC50": {
								"d571a627-1d57-538c-9727-83a878cf55f1": {
									"id": {},
									"value": 0.9753789610257381
								}
							},
							"HillSlope": {
								"d571a627-1d57-538c-9727-83a878cf55f1": {
									"id": {},
									"value": 1.0
								}
							}
						}
					},
					"goodnessOfFit": {
						"df": 17.0,
						"r2": {
							"d571a627-1d57-538c-9727-83a878cf55f1": {
								"id": {},
								"value": 0.6795016375579364
							}
						},
						"adjR2": 0.6229431030093369,
						"ss": {
							"d571a627-1d57-538c-9727-83a878cf55f1": {
								"id": {},
								"value": 0.3270142379319094
							}
						},
						"syx": 0.1386943821611153,
						"rmse": 0.1278699022311172,
						"aicc": -73.40775411928034
					},
					"iterationCount": 154
				}
			},
			"5b041aa9-a545-5843-a3e0-c97b2c5b25c8": {
				"id": {
					"col": {
						"uid": "EEA22DCE-6C5F-4C8A-8687-AED82C877B89",
						"title": "P37 (Tandem scFv, VL VH 23 aa GSE linker VH VL)",
						"idx": 12
					},
					"model": {
						"name": "Model 1",
						"title": "log(agonist) vs. response -- Variable slope (four parameters)"
					}
				},
				"value": {
					"status": "COMPLETED",
					"modelDescription": "log(agonist) vs. response -- Variable slope (four parameters)",
					"equation": {
						"d571a627-1d57-538c-9727-83a878cf55f1": {
							"id": {},
							"value": "Y = 1.966 / (10^(6.148 * (-X - 7.99)) + 1) + 1.021"
						}
					},
					"equationTex": {
						"d571a627-1d57-538c-9727-83a878cf55f1": {
							"id": {},
							"value": "\\begin{equation}\\begin{split}Y &= \\frac{1.966}{10^{6.148 \\cdot \\left(-X - 7.99\\right)} + 1} + 1.021\\end{split}\\end{equation}"
						}
					},
					"parameters": {
						"Bottom": {
							"d571a627-1d57-538c-9727-83a878cf55f1": {
								"id": {},
								"value": {
									"status": "REGULAR",
									"estimate": 1.0211136810432477,
									"se": 0.03922236444235215,
									"ci": {
										"lower": 0.9389938613282518,
										"upper": 1.0951294410275276,
										"level": 95.0
									},
									"dsList": [
										4
									]
								}
							}
						},
						"Top": {
							"d571a627-1d57-538c-9727-83a878cf55f1": {
								"id": {},
								"value": {
									"status": "REGULAR",
									"estimate": 2.987001227018377,
									"se": 0.14004956047116102,
									"ci": {
										"lower": 2.821495456838097,
										"upper": 3.4861189078113286,
										"level": 95.0
									},
									"dsList": [
										4
									]
								}
							}
						},
						"LogEC50": {
							"d571a627-1d57-538c-9727-83a878cf55f1": {
								"id": {},
								"value": {
									"status": "REGULAR",
									"estimate": -7.990117870767008,
									"se": 50.35100006170117,
									"ci": {
										"lower": -8.053533431060943,
										"upper": "undefined",
										"level": 95.0
									},
									"dsList": [
										4
									]
								}
							}
						},
						"HillSlope": {
							"d571a627-1d57-538c-9727-83a878cf55f1": {
								"id": {},
								"value": {
									"status": "REGULAR",
									"estimate": 6.147824814303833,
									"se": 31320.126209550413,
									"ci": {
										"lower": "undefined",
										"upper": "undefined",
										"level": 95.0
									},
									"dsList": [
										4
									]
								}
							}
						},
						"EC50": {
							"d571a627-1d57-538c-9727-83a878cf55f1": {
								"id": {},
								"value": {
									"status": "REGULAR",
									"estimate": 1.0230153006031161e-08,
									"ci": {
										"lower": 8.840291159094375e-09,
										"upper": "undefined",
										"level": 95.0
									},
									"dsList": [
										4
									]
								}
							}
						},
						"Span": {
							"d571a627-1d57-538c-9727-83a878cf55f1": {
								"id": {},
								"value": {
									"status": "REGULAR",
									"estimate": 1.965887545975129,
									"se": 0.1588155402607648,
									"ci": {
										"lower": "undefined",
										"upper": "undefined",
										"level": 95.0
									},
									"dsList": [
										4
									]
								}
							}
						}
					},
					"covariance": {
						"Bottom": {
							"Bottom": {
								"d571a627-1d57-538c-9727-83a878cf55f1": {
									"id": {},
									"value": 1.0
								}
							},
							"Top": {
								"d571a627-1d57-538c-9727-83a878cf55f1": {
									"id": {},
									"value": -0.3704757937233256
								}
							},
							"LogEC50": {
								"d571a627-1d57-538c-9727-83a878cf55f1": {
									"id": {},
									"value": -0.4471653708844561
								}
							},
							"HillSlope": {
								"d571a627-1d57-538c-9727-83a878cf55f1": {
									"id": {},
									"value": 0.44721353468566877
								}
							}
						},
						"Top": {
							"Bottom": {
								"d571a627-1d57-538c-9727-83a878cf55f1": {
									"id": {},
									"value": -0.3704757937233256
								}
							},
							"Top": {
								"d571a627-1d57-538c-9727-83a878cf55f1": {
									"id": {},
									"value": 1.0
								}
							},
							"LogEC50": {
								"d571a627-1d57-538c-9727-83a878cf55f1": {
									"id": {},
									"value": 0.8284685078312899
								}
							},
							"HillSlope": {
								"d571a627-1d57-538c-9727-83a878cf55f1": {
									"id": {},
									"value": -0.8284099124298273
								}
							}
						},
						"LogEC50": {
							"Bottom": {
								"d571a627-1d57-538c-9727-83a878cf55f1": {
									"id": {},
									"value": -0.4471653708844561
								}
							},
							"Top": {
								"d571a627-1d57-538c-9727-83a878cf55f1": {
									"id": {},
									"value": 0.8284685078312899
								}
							},
							"LogEC50": {
								"d571a627-1d57-538c-9727-83a878cf55f1": {
									"id": {},
									"value": 1.0
								}
							},
							"HillSlope": {
								"d571a627-1d57-538c-9727-83a878cf55f1": {
									"id": {},
									"value": -0.9999999677547134
								}
							}
						},
						"HillSlope": {
							"Bottom": {
								"d571a627-1d57-538c-9727-83a878cf55f1": {
									"id": {},
									"value": 0.44721353468566877
								}
							},
							"Top": {
								"d571a627-1d57-538c-9727-83a878cf55f1": {
									"id": {},
									"value": -0.8284099124298273
								}
							},
							"LogEC50": {
								"d571a627-1d57-538c-9727-83a878cf55f1": {
									"id": {},
									"value": -0.9999999677547134
								}
							},
							"HillSlope": {
								"d571a627-1d57-538c-9727-83a878cf55f1": {
									"id": {},
									"value": 1.0
								}
							}
						}
					},
					"goodnessOfFit": {
						"df": 17.0,
						"r2": {
							"d571a627-1d57-538c-9727-83a878cf55f1": {
								"id": {},
								"value": 0.9711035490507288
							}
						},
						"adjR2": 0.9660041753537987,
						"ss": {
							"d571a627-1d57-538c-9727-83a878cf55f1": {
								"id": {},
								"value": 0.31383212668732
							}
						},
						"syx": 0.13587020767831423,
						"rmse": 0.12526614201118352,
						"aicc": -74.27180954507334
					},
					"iterationCount": 12
				}
			},
			"48bceaad-ca93-599f-ad88-5fdc8705b1be": {
				"id": {
					"col": {
						"uid": "21D8C90D-A1E5-4A00-AA75-9DFEB1905646",
						"title": "P34 (Tandem scFv, no linker)",
						"idx": 13
					},
					"model": {
						"name": "Model 1",
						"title": "log(agonist) vs. response -- Variable slope (four parameters)"
					}
				},
				"value": {
					"status": "COMPLETED",
					"modelDescription": "log(agonist) vs. response -- Variable slope (four parameters)",
					"equation": {
						"d571a627-1d57-538c-9727-83a878cf55f1": {
							"id": {},
							"value": "Y = 0.58 / (10^(-0.9567 * (-X - 7.803)) + 1) + 0.4456"
						}
					},
					"equationTex": {
						"d571a627-1d57-538c-9727-83a878cf55f1": {
							"id": {},
							"value": "\\begin{equation}\\begin{split}Y &= \\frac{0.58}{10^{-0.9567 \\cdot \\left(-X - 7.803\\right)} + 1} + 0.4456\\end{split}\\end{equation}"
						}
					},
					"parameters": {
						"Bottom": {
							"d571a627-1d57-538c-9727-83a878cf55f1": {
								"id": {},
								"value": {
									"status": "REGULAR",
									"estimate": 0.44555749955009144,
									"se": 0.33643944405524934,
									"ci": {
										"lower": "undefined",
										"upper": 0.6847075533485634,
										"level": 95.0
									},
									"dsList": [
										5
									]
								}
							}
						},
						"Top": {
							"d571a627-1d57-538c-9727-83a878cf55f1": {
								"id": {},
								"value": {
									"status": "REGULAR",
									"estimate": 1.0255877445185435,
									"se": 0.04019727782433804,
									"ci": {
										"lower": 0.9478501689351349,
										"upper": 1.1767276060243763,
										"level": 95.0
									},
									"dsList": [
										5
									]
								}
							}
						},
						"LogEC50": {
							"d571a627-1d57-538c-9727-83a878cf55f1": {
								"id": {},
								"value": {
									"status": "REGULAR",
									"estimate": -7.803308016657054,
									"se": 0.7544618817258653,
									"ci": {
										"lower": -8.621336915450119,
										"upper": "undefined",
										"level": 95.0
									},
									"dsList": [
										5
									]
								}
							}
						},
						"HillSlope": {
							"d571a627-1d57-538c-9727-83a878cf55f1": {
								"id": {},
								"value": {
									"status": "REGULAR",
									"estimate": -0.9566533608648494,
									"se": 1.1530606652086648,
									"ci": {
										"lower": "undefined",
										"upper": 0.15689741144267536,
										"level": 95.0
									},
									"dsList": [
										5
									]
								}
							}
						},
						"EC50": {
							"d571a627-1d57-538c-9727-83a878cf55f1": {
								"id": {},
								"value": {
									"status": "REGULAR",
									"estimate": 1.5728669371911605e-08,
									"ci": {
										"lower": 2.391459798298556e-09,
										"upper": "undefined",
										"level": 95.0
									},
									"dsList": [
										5
									]
								}
							}
						},
						"Span": {
							"d571a627-1d57-538c-9727-83a878cf55f1": {
								"id": {},
								"value": {
									"status": "REGULAR",
									"estimate": 0.580030244968452,
									"se": 0.3541135671820222,
									"ci": {
										"lower": "undefined",
										"upper": "undefined",
										"level": 95.0
									},
									"dsList": [
										5
									]
								}
							}
						}
					},
					"covariance": {
						"Bottom": {
							"Bottom": {
								"d571a627-1d57-538c-9727-83a878cf55f1": {
									"id": {},
									"value": 1.0
								}
							},
							"Top": {
								"d571a627-1d57-538c-9727-83a878cf55f1": {
									"id": {},
									"value": -0.3914942733203735
								}
							},
							"LogEC50": {
								"d571a627-1d57-538c-9727-83a878cf55f1": {
									"id": {},
									"value": -0.953731179462024
								}
							},
							"HillSlope": {
								"d571a627-1d57-538c-9727-83a878cf55f1": {
									"id": {},
									"value": -0.9237492459546819
								}
							}
						},
						"Top": {
							"Bottom": {
								"d571a627-1d57-538c-9727-83a878cf55f1": {
									"id": {},
									"value": -0.3914942733203735
								}
							},
							"Top": {
								"d571a627-1d57-538c-9727-83a878cf55f1": {
									"id": {},
									"value": 1.0
								}
							},
							"LogEC50": {
								"d571a627-1d57-538c-9727-83a878cf55f1": {
									"id": {},
									"value": 0.2757003429734029
								}
							},
							"HillSlope": {
								"d571a627-1d57-538c-9727-83a878cf55f1": {
									"id": {},
									"value": 0.47661401422373395
								}
							}
						},
						"LogEC50": {
							"Bottom": {
								"d571a627-1d57-538c-9727-83a878cf55f1": {
									"id": {},
									"value": -0.953731179462024
								}
							},
							"Top": {
								"d571a627-1d57-538c-9727-83a878cf55f1": {
									"id": {},
									"value": 0.2757003429734029
								}
							},
							"LogEC50": {
								"d571a627-1d57-538c-9727-83a878cf55f1": {
									"id": {},
									"value": 1.0
								}
							},
							"HillSlope": {
								"d571a627-1d57-538c-9727-83a878cf55f1": {
									"id": {},
									"value": 0.8775095383155755
								}
							}
						},
						"HillSlope": {
							"Bottom": {
								"d571a627-1d57-538c-9727-83a878cf55f1": {
									"id": {},
									"value": -0.9237492459546819
								}
							},
							"Top": {
								"d571a627-1d57-538c-9727-83a878cf55f1": {
									"id": {},
									"value": 0.47661401422373395
								}
							},
							"LogEC50": {
								"d571a627-1d57-538c-9727-83a878cf55f1": {
									"id": {},
									"value": 0.8775095383155755
								}
							},
							"HillSlope": {
								"d571a627-1d57-538c-9727-83a878cf55f1": {
									"id": {},
									"value": 1.0
								}
							}
						}
					},
					"goodnessOfFit": {
						"df": 17.0,
						"r2": {
							"d571a627-1d57-538c-9727-83a878cf55f1": {
								"id": {},
								"value": 0.6944745077428605
							}
						},
						"adjR2": 0.6405582444033652,
						"ss": {
							"d571a627-1d57-538c-9727-83a878cf55f1": {
								"id": {},
								"value": 0.28375199743663393
							}
						},
						"syx": 0.1291947907884092,
						"rmse": 0.1191117117324392,
						"aicc": -76.38771927871974
					},
					"iterationCount": 8
				}
			}
		},
		"dataSummary": {
			"50a43439-4a70-58a4-93c3-1a7becf21eed": {
				"id": {
					"col": {
						"uid": "EE0377D2-0E3F-4940-BCDD-B76D5502C5E8",
						"title": "Tandem scFv P26 (23aa GSE flexible linker)",
						"idx": 0
					}
				},
				"value": {
					"xValuesAnalyzed": 21,
					"yValuesAnalyzed": 21,
					"yValuesSkipped": 0
				}
			},
			"756950c1-25a4-59d5-b5f6-0cfb0eda65fa": {
				"id": {
					"col": {
						"uid": "3186C89A-6985-4E2F-911F-568C22C815DC",
						"title": "P31 (Tandem scFv, 7aa GSE flexible linker)",
						"idx": 1
					}
				},
				"value": {
					"xValuesAnalyzed": 21,
					"yValuesAnalyzed": 21,
					"yValuesSkipped": 0
				}
			},
			"bf6b5c9a-061c-5241-bfaa-a5cf419851ee": {
				"id": {
					"col": {
						"uid": "561B0DAE-B60A-45D6-9F17-D74F755F8AB2",
						"title": "P32 (Tandem scFv, 23aa EAAK rigid linker)",
						"idx": 10
					}
				},
				"value": {
					"xValuesAnalyzed": 21,
					"yValuesAnalyzed": 21,
					"yValuesSkipped": 0
				}
			},
			"dd4ab911-ea35-59e7-a786-38916c1f29eb": {
				"id": {
					"col": {
						"uid": "9C8AF8A5-A572-4D10-94AD-E09DF28547FC",
						"title": "P33 (Tandem scFv, 7aa EAAK rigid linker)",
						"idx": 11
					}
				},
				"value": {
					"xValuesAnalyzed": 21,
					"yValuesAnalyzed": 21,
					"yValuesSkipped": 0
				}
			},
			"09fd1d2c-9935-5f7e-bec9-9f0fb4872540": {
				"id": {
					"col": {
						"uid": "EEA22DCE-6C5F-4C8A-8687-AED82C877B89",
						"title": "P37 (Tandem scFv, VL VH 23 aa GSE linker VH VL)",
						"idx": 12
					}
				},
				"value": {
					"xValuesAnalyzed": 21,
					"yValuesAnalyzed": 21,
					"yValuesSkipped": 0
				}
			},
			"18ef76a4-99d7-5711-a068-d65da24c27ea": {
				"id": {
					"col": {
						"uid": "21D8C90D-A1E5-4A00-AA75-9DFEB1905646",
						"title": "P34 (Tandem scFv, no linker)",
						"idx": 13
					}
				},
				"value": {
					"xValuesAnalyzed": 21,
					"yValuesAnalyzed": 21,
					"yValuesSkipped": 0
				}
			}
		}
	}
}
```
