## Supplementary Data Files for "Rational design of selective bispecific EPO-R/CD131 agonists": sheet.json

```
{
	"@class": "AnalysisSheet",
	"uid": "A3D01C85-0ABB-47E2-9F83-C90617B5C9BF",
	"fenID": 5,
	"title": "Nonlin fit of CD131 KO",
	"alertText": "log(agonist) vs. response -- Variable slope (four parameters)Least squares fitFor at least one para",
	"floatingNotes": [
		"C3C9E0C1-578C-40A9-88EF-A443339EC3F0"
	],
	"$id": "analyses/sheet.schema.json",
	"analysisClass": "NONLINEAR_REGRESSION",
	"isAllDataAnalyzed": false,
	"isCalculated": true,
	"currentResultSheet": "0CAA0F33-8ADE-4528-B8F7-BAAD2C4CB8C1",
	"defaultResultSheet": "0CAA0F33-8ADE-4528-B8F7-BAAD2C4CB8C1",
	"preferredResultSheet": "BDFF0A1D-A45B-4C4C-AF84-8108317B027B",
	"minRequiredVersion": {
		"major": 8,
		"minor": 2,
		"subminor": 0,
		"build": 0
	},
	"resultSheets": [
		{
			"uid": "BDFF0A1D-A45B-4C4C-AF84-8108317B027B",
			"title": "Table of results",
			"idx": "0"
		},
		{
			"uid": "4221FC43-30DD-41D5-AD36-F86962D22A5F",
			"title": "Curve",
			"idx": "1"
		},
		{
			"uid": "5DD51E76-55CA-4C42-B3E1-A2A0D9879B36",
			"title": "Curve",
			"idx": "2"
		},
		{
			"uid": "0CAA0F33-8ADE-4528-B8F7-BAAD2C4CB8C1",
			"title": "Summary table",
			"idx": "3"
		}
	],
	"inputDataSets": [
		{
			"uid": "EE0377D2-0E3F-4940-BCDD-B76D5502C5E8",
			"title": "Tandem scFv P26 (23aa GSE flexible linker)",
			"idx": "A"
		},
		{
			"uid": "3186C89A-6985-4E2F-911F-568C22C815DC",
			"title": "P31 (Tandem scFv, 7aa GSE flexible linker)",
			"idx": "B"
		},
		{
			"uid": "561B0DAE-B60A-45D6-9F17-D74F755F8AB2",
			"title": "P32 (Tandem scFv, 23aa EAAK rigid linker)",
			"idx": "K"
		},
		{
			"uid": "9C8AF8A5-A572-4D10-94AD-E09DF28547FC",
			"title": "P33 (Tandem scFv, 7aa EAAK rigid linker)",
			"idx": "L"
		},
		{
			"uid": "EEA22DCE-6C5F-4C8A-8687-AED82C877B89",
			"title": "P37 (Tandem scFv, VL VH 23 aa GSE linker VH VL)",
			"idx": "M"
		},
		{
			"uid": "21D8C90D-A1E5-4A00-AA75-9DFEB1905646",
			"title": "P34 (Tandem scFv, no linker)",
			"idx": "N"
		}
	],
	"inputSheets": [
		{
			"uid": "3ACE84B6-9719-4F73-9EF3-3B2592D0732D",
			"title": "CD131 KO"
		}
	]
}
```
