## Supplementary Data Files for "Rational design of selective bispecific EPO-R/CD131 agonists": 2AE8CD4D-5958-441D-A35B-EC04540AAFD3.json

```
{
	"@class": "DataSet",
	"$id": "sheets/data_sheet/data_table/data_set.schema.json",
	"uid": "2AE8CD4D-5958-441D-A35B-EC04540AAFD3",
	"fenID": 162,
	"format": "y_se",
	"title": "Top",
	"flags": [],
	"attributes": [
		"DS_ATTR_Y"
	],
	"replicates": [
		{
			"@class": "DriverReplicate",
			"valueType": "real",
			"commonAttributes": [
				"NUMERIC",
				"NOAUTODEC",
				"USER"
			],
			"decimalsLength": 2,
			"significantDigitsCount": 7,
			"lastRow": 5,
			"firstRow": 0
		},
		{
			"@class": "DriverReplicate",
			"valueType": "real",
			"commonAttributes": [
				"POSITIVE",
				"NUMERIC",
				"NOAUTODEC",
				"USER"
			],
			"decimalsLength": 2,
			"significantDigitsCount": 7,
			"lastRow": 5,
			"firstRow": 0
		}
	]
}
```
