## Supplementary Data Files for "Rational design of selective bispecific EPO-R/CD131 agonists": 25E8EEDA-1817-4F8A-AD01-3687B70503BD.json

```
{
	"@class": "DataSet",
	"$id": "sheets/data_sheet/data_table/data_set.schema.json",
	"uid": "25E8EEDA-1817-4F8A-AD01-3687B70503BD",
	"fenID": 235,
	"format": "text",
	"attributes": [
		"DS_ATTR_RT"
	],
	"replicates": [
		{
			"@class": "DriverReplicate",
			"valueType": "string",
			"commonAttributes": [
				"NUMERIC"
			],
			"decimalsLength": 15,
			"significantDigitsCount": 7,
			"cellAlignments": [
				{
					"rows": "0~5",
					"attributes": "left"
				}
			],
			"cellTextFormats": {
				"0": [
					{
						"range": "0~42",
						"attributes": {
							"horizontalAlignment": "center"
						}
					}
				],
				"1": [
					{
						"range": "0~42",
						"attributes": {
							"horizontalAlignment": "center"
						}
					}
				],
				"2": [
					{
						"range": "0~41",
						"attributes": {
							"horizontalAlignment": "center"
						}
					}
				],
				"3": [
					{
						"range": "0~40",
						"attributes": {
							"horizontalAlignment": "center"
						}
					}
				],
				"4": [
					{
						"range": "0~47",
						"attributes": {
							"horizontalAlignment": "center"
						}
					}
				],
				"5": [
					{
						"range": "0~28",
						"attributes": {
							"horizontalAlignment": "center"
						}
					}
				]
			},
			"lastRow": 5,
			"firstRow": 0
		}
	]
}
```
