## Supplementary Data Files for "Rational design of selective bispecific EPO-R/CD131 agonists": 796BF12B-DB50-494C-B78A-47CFE2B903EB.json

```
{
	"@class": "DataSet",
	"$id": "sheets/data_sheet/data_table/data_set.schema.json",
	"uid": "796BF12B-DB50-494C-B78A-47CFE2B903EB",
	"fenID": 16,
	"format": "y_replicates",
	"title": "P36 (EPOR scFv - EPOR scFv tandem scFv)",
	"attributes": [
		"DS_ATTR_Y"
	],
	"replicate ranges": [
		{
			"range": "0~2",
			"replicate": {
				"@class": "DriverReplicate",
				"valueType": "real",
				"maxWidth": 364,
				"commonAttributes": [
					"NUMERIC"
				],
				"decimalsLength": 6,
				"significantDigitsCount": 7,
				"lastRow": 6,
				"firstRow": 0
			}
		}
	]
}
```
