## Supplementary Data Files for "Rational design of selective bispecific EPO-R/CD131 agonists": 86696C92-B98A-4746-B694-B836889691AD.json

```
{
	"@class": "DataSet",
	"$id": "sheets/data_sheet/data_table/data_set.schema.json",
	"uid": "86696C92-B98A-4746-B694-B836889691AD",
	"fenID": 155,
	"format": "y_single",
	"title": "P31 (Tandem scFv, 7aa GSE flexible linker)",
	"attributes": [
		"DS_ATTR_Y",
		"DS_ATTR_NO_SYM"
	],
	"replicates": [
		{
			"@class": "DriverReplicate",
			"valueType": "real",
			"commonAttributes": [
				"NUMERIC"
			],
			"decimalsLength": 15,
			"significantDigitsCount": 7,
			"lastRow": -1,
			"firstRow": -1
		}
	]
}
```
