## Supplementary Data Files for "Rational design of selective bispecific EPO-R/CD131 agonists": A236981F-E60E-423B-B72F-DA12ABAEEE56.json

```
{
	"@class": "DataSet",
	"$id": "sheets/data_sheet/data_table/data_set.schema.json",
	"uid": "A236981F-E60E-423B-B72F-DA12ABAEEE56",
	"fenID": 194,
	"format": "y_replicates",
	"title": "P35 (CD131 scFv - CD131 scFv tandem scFv)",
	"attributes": [
		"DS_ATTR_Y"
	],
	"replicate ranges": [
		{
			"range": "0~2",
			"replicate": {
				"@class": "DriverReplicate",
				"valueType": "real",
				"maxWidth": 374,
				"commonAttributes": [
					"NUMERIC"
				],
				"decimalsLength": 6,
				"significantDigitsCount": 7,
				"lastRow": 5,
				"firstRow": 0
			}
		}
	]
}
```
