## Supplementary Data Files for "Rational design of selective bispecific EPO-R/CD131 agonists": BA1E2A7E-23B5-46C4-BD3A-CF62740B7085.json

```
{
	"@class": "DataSet",
	"$id": "sheets/data_sheet/data_table/data_set.schema.json",
	"uid": "BA1E2A7E-23B5-46C4-BD3A-CF62740B7085",
	"fenID": 118,
	"format": "series",
	"title": "log[Protein, M]",
	"attributes": [
		"DS_ATTR_X"
	],
	"replicates": [
		{
			"@class": "SeriesReplicate",
			"startValue": -13.0,
			"interval": 0.006006006006006006,
			"valueType": "real",
			"commonAttributes": [
				"NUMERIC",
				"NOEDIT"
			],
			"decimalsLength": 14,
			"significantDigitsCount": 7
		}
	]
}
```
