## Supplementary Data Files for "Rational design of selective bispecific EPO-R/CD131 agonists": sheet.json

```
{
	"@class": "DataSheet",
	"$id": "sheets/data_sheet/data_sheet.schema.json",
	"uid": "1A1EEE19-CB33-40B6-8078-6AC7733B6DBD",
	"fenID": 16,
	"title": "Nonlin fit of UT7 EPO S1:Curve",
	"isCollapsed": true,
	"table": {
		"@class": "XYDataTable",
		"$id": "sheets/data_sheet/data_table/data_table.schema.json",
		"uid": "DFDCC65E-D321-4673-98BB-11D4D3BA52E8",
		"format": "view",
		"dataFormat": "y_single",
		"dataSets": [
			"ED9D156C-1EC5-4B92-B899-C36CEDE62ED7",
			"5DD06E25-1844-40C4-9CB1-D77647450E7E",
			"5827DD1E-E42C-4BDA-8715-8FA8EF36263C",
			"2C2CEB87-FFF3-4AB8-93EB-07348DDFB7D1",
			"68DCFF93-FA6C-4759-879F-6010DD2A41F1",
			"527D98F2-3568-4192-9576-7A9F9B84594D"
		],
		"xDataSetFormat": "y_single",
		"xDataSet": "1FD3F00B-D195-4F07-96A7-9C339EA944E0"
	},
	"font": {
		"family": "Arial",
		"size": 10.0
	},
	"flags": [
		"HIDE_ROW_TITLES",
		"ANALYSIS_VIEW"
	],
	"titleWidth": 164,
	"xSubColWidth": 164,
	"maxDataSets": 2048,
	"maxRow": 500000,
	"selectionRange": {
		"startCell": {
			"row": 0,
			"column": -1,
			"subcolumn": 0
		},
		"endCell": {
			"row": 0,
			"column": -1,
			"subcolumn": 0
		}
	},
	"anchorRow": 0,
	"anchorColumn": 0,
	"firstSubColumn": 0,
	"xRowWidth": -2,
	"subColumnTitleType": "default"
}
```
