## Supplementary Data Files for "Rational design of selective bispecific EPO-R/CD131 agonists": sheet.json

```
{
	"@class": "DataSheet",
	"$id": "sheets/data_sheet/data_sheet.schema.json",
	"uid": "1DC8BF37-7A4A-4A55-A0E1-E7AB0BFC5ABC",
	"fenID": 14,
	"title": "Nonlin fit of UT7 EPO S1:Table of results",
	"isCollapsed": true,
	"table": {
		"@class": "DataTable",
		"$id": "sheets/data_sheet/data_table/data_table.schema.json",
		"uid": "D44832B9-096F-4416-860E-66AD1B5EEDA2",
		"format": "view",
		"dataFormat": "text",
		"rowTitlesDataSet": "56424A38-A606-4595-9E13-E4A41406AF75",
		"dataSets": [
			"F58A1D70-F463-4750-ADC1-94B030AA6818",
			"CC20B7EB-21FE-46CF-A0C6-2528DE7F8485",
			"CE136CF7-BBC5-4D25-A3E8-F11E64713EC8",
			"0E1916D6-153A-43E6-9B82-3BAC513E4A07",
			"4CF29891-CFBB-45E6-B11B-751D02EE38B6",
			"BFB3BA86-01F7-42F8-9921-CCAACD8A0D4A"
		]
	},
	"font": {
		"family": "Arial",
		"size": 10.0
	},
	"flags": [
		"ANALYSIS_VIEW"
	],
	"titleWidth": 44,
	"xSubColWidth": 44,
	"maxDataSets": 2048,
	"maxRow": 500000,
	"selectionRange": {
		"startCell": {
			"row": 16,
			"column": 0,
			"subcolumn": 0
		},
		"endCell": {
			"row": 16,
			"column": 0,
			"subcolumn": 0
		}
	},
	"anchorRow": 0,
	"anchorColumn": 0,
	"firstSubColumn": 0,
	"rowTitlesWidth": 736,
	"subColumnTitleType": "default"
}
```
