## Supplementary Data Files for "Rational design of selective bispecific EPO-R/CD131 agonists": sheet.json

```
{
	"@class": "DataSheet",
	"$id": "sheets/data_sheet/data_sheet.schema.json",
	"uid": "3A3EF94F-D407-4953-A33F-8CE6E0DFB2E2",
	"fenID": 25,
	"title": "Nonlin fit of UT7 EPO S1 no -7:Curve",
	"isCollapsed": true,
	"table": {
		"@class": "XYDataTable",
		"$id": "sheets/data_sheet/data_table/data_table.schema.json",
		"uid": "E952A079-A1B4-4FDC-B520-8A53BE24458F",
		"format": "view",
		"dataFormat": "y_single",
		"dataSets": [
			"FEE738B6-D696-472A-AD62-7B1CBD088441",
			"7CB88E00-4E8F-4F9F-A0E7-4B0E480B0D35",
			"849769DB-77CC-47A5-B920-61F35CEC21E3",
			"03B7E089-5ED0-4AD6-A062-6CF5B87B29F8",
			"21247B6D-2B8F-47C3-83C2-14CEE125263F",
			"418AE862-965B-4332-8DF5-672CACD5B741"
		],
		"xDataSetFormat": "series",
		"xDataSet": "D80E478F-E1B9-41DC-B224-0CE756B80CA7"
	},
	"font": {
		"family": "Arial",
		"size": 10.0
	},
	"flags": [
		"HIDE_ROW_TITLES",
		"ANALYSIS_VIEW"
	],
	"titleWidth": 228,
	"xSubColWidth": 228,
	"maxDataSets": 2048,
	"maxRow": 500000,
	"selectionRange": {
		"startCell": {
			"row": 0,
			"column": 0,
			"subcolumn": 0
		},
		"endCell": {
			"row": 0,
			"column": 0,
			"subcolumn": 0
		}
	},
	"anchorRow": 0,
	"anchorColumn": 0,
	"firstSubColumn": 0,
	"xRowWidth": 0,
	"subColumnTitleType": "default"
}
```
