## Supplementary Data Files for "Rational design of selective bispecific EPO-R/CD131 agonists": sheet.json

```
{
	"@class": "DataSheet",
	"$id": "sheets/data_sheet/data_sheet.schema.json",
	"uid": "3ACE84B6-9719-4F73-9EF3-3B2592D0732D",
	"fenID": 1,
	"title": "CD131 KO",
	"isCustomTitle": true,
	"table": {
		"@class": "XYDataTable",
		"$id": "sheets/data_sheet/data_table/data_table.schema.json",
		"uid": "1C750563-150E-490D-84AA-15FFAF4FD7D7",
		"format": "xy",
		"dataFormat": "y_replicates",
		"replicatesCount": 3,
		"dataSets": [
			"EE0377D2-0E3F-4940-BCDD-B76D5502C5E8",
			"3186C89A-6985-4E2F-911F-568C22C815DC",
			"20B7EE36-805A-4D5E-A23D-7A4E783E68E9",
			"0F2376C0-F712-4473-8604-A684664684AE",
			"F83EC9F9-3690-41F7-9DAB-BAA5DA6B44FE",
			"50E70CD8-66F7-4753-AF9D-16407CF893A4",
			"9B5C17E2-8188-412C-A2B6-20583DB36811",
			"C595C28B-F876-4904-9681-DA9F50212513",
			"B5BF3DA0-8DD0-424B-9DF9-60A8C7465ADC",
			"4200AAAF-80E0-481F-A9DB-84950FAE72C8",
			"561B0DAE-B60A-45D6-9F17-D74F755F8AB2",
			"9C8AF8A5-A572-4D10-94AD-E09DF28547FC",
			"EEA22DCE-6C5F-4C8A-8687-AED82C877B89",
			"21D8C90D-A1E5-4A00-AA75-9DFEB1905646",
			"CBDD597B-42AB-4786-96C6-2E9E66FFBD75",
			"531785F3-119E-41DF-92B7-CE7A13F5BE4D"
		],
		"xDataSetFormat": "y_single",
		"xDataSet": "2927964A-86DA-4B71-9E6F-93CB38437D14"
	},
	"font": {
		"family": "Arial",
		"size": 10.0
	},
	"titleWidth": 164,
	"xSubColWidth": 164,
	"maxDataSets": 2048,
	"maxRow": 500000,
	"selectionRange": {
		"startCell": {
			"row": 17,
			"column": 0,
			"subcolumn": 0
		},
		"endCell": {
			"row": 17,
			"column": 0,
			"subcolumn": 0
		}
	},
	"anchorRow": 0,
	"anchorColumn": 0,
	"firstSubColumn": 0,
	"xRowWidth": -2,
	"rowTitlesWidth": 54,
	"subColumnTitleType": "default"
}
```
