## Supplementary Data Files for "Rational design of selective bispecific EPO-R/CD131 agonists": sheet.json

```
{
	"@class": "DataSheet",
	"$id": "sheets/data_sheet/data_sheet.schema.json",
	"uid": "7E526D41-FD81-49A5-A96C-2F33EABB06D9",
	"fenID": 0,
	"title": "UT7 EPO S1",
	"isCustomTitle": true,
	"table": {
		"@class": "XYDataTable",
		"$id": "sheets/data_sheet/data_table/data_table.schema.json",
		"uid": "E7D06BF6-11B4-4FD8-8436-9D4492FC06DC",
		"format": "xy",
		"dataFormat": "y_replicates",
		"replicatesCount": 3,
		"dataSets": [
			"481249E9-0E13-4D98-88E9-62E993C585D4",
			"33D80FE7-3FA5-41E0-A9B6-B47E6860503F",
			"70CAB286-390E-4D64-AB3A-3B05BFCFCD07",
			"021003BB-0B84-4E15-8400-7ECB8D0275B5",
			"BD083CE4-144F-4711-B316-0023CE570CB7",
			"39BFD254-86F4-487D-A0D9-44CCEBCDF600",
			"51176258-9D88-482F-B01F-EE9D29CDE855",
			"0FCB2041-0B31-4EEE-9CC3-65FE818F0927",
			"B7800354-1D10-484B-A416-4EC942E8E128",
			"7A437E11-9AAC-41F8-BB02-EE68F3FA7D57",
			"8B6B5F32-AEF4-458A-BEBD-B079DE02B59B",
			"FF42A8EA-0719-45F1-A342-9A83126AEC12",
			"EE56F231-28E3-4CBB-BEF8-D912B5553572",
			"7CCFD216-C084-4453-8388-DCE4FE37177A",
			"9C9429A6-53CE-4744-9BE5-72632578EC87",
			"796BF12B-DB50-494C-B78A-47CFE2B903EB"
		],
		"xDataSetFormat": "y_single",
		"xDataSet": "38FF2CB3-9FF7-430D-96E5-7A7E46C877E4"
	},
	"font": {
		"family": "Arial",
		"size": 10.0
	},
	"titleWidth": 164,
	"xSubColWidth": 164,
	"maxDataSets": 2048,
	"maxRow": 500000,
	"selectionRange": {
		"startCell": {
			"row": -3,
			"column": -3,
			"subcolumn": -1
		},
		"endCell": {
			"row": 500000,
			"column": 2048,
			"subcolumn": -1
		}
	},
	"anchorRow": 0,
	"anchorColumn": 0,
	"firstSubColumn": 0,
	"xRowWidth": -2,
	"rowTitlesWidth": 54,
	"subColumnTitleType": "default"
}
```
