## Supplementary Data Files for "Rational design of selective bispecific EPO-R/CD131 agonists": sheet.json

```
{
	"@class": "DataSheet",
	"$id": "sheets/data_sheet/data_sheet.schema.json",
	"uid": "8CB8544A-2BA4-47C5-A7A8-F6DB08EED1FA",
	"fenID": 18,
	"title": "Nonlin fit of CD131 KO:Curve",
	"isCollapsed": true,
	"table": {
		"@class": "XYDataTable",
		"$id": "sheets/data_sheet/data_table/data_table.schema.json",
		"uid": "EB0B0C1C-D55C-45FD-B5EE-DC5FDC5ADE4B",
		"format": "view",
		"dataFormat": "y_single",
		"dataSets": [
			"DB0C8C37-5179-48EA-947C-F7F6D0698E91",
			"F9BDA49D-E61B-474E-A312-8B3074D6D716",
			"BBC1876E-7FB1-4C55-8A7A-EC9F01AA022D",
			"390AADCD-718A-431D-87CA-FC35A0BBE3D9",
			"E0617DD1-879E-435F-B404-92465499381F",
			"C582877F-5B6E-4D7F-B862-F16D35ED171E"
		],
		"xDataSetFormat": "series",
		"xDataSet": "168B91F4-FE02-4C9C-9E21-0DD96207E3B6"
	},
	"font": {
		"family": "Arial",
		"size": 10.0
	},
	"flags": [
		"HIDE_ROW_TITLES",
		"ANALYSIS_VIEW"
	],
	"titleWidth": 228,
	"xSubColWidth": 228,
	"maxDataSets": 2048,
	"maxRow": 500000,
	"selectionRange": {
		"startCell": {
			"row": 0,
			"column": 0,
			"subcolumn": 0
		},
		"endCell": {
			"row": 0,
			"column": 0,
			"subcolumn": 0
		}
	},
	"anchorRow": 0,
	"anchorColumn": 0,
	"firstSubColumn": 0,
	"xRowWidth": 0,
	"subColumnTitleType": "default"
}
```
