## Supplementary Data Files for "Rational design of selective bispecific EPO-R/CD131 agonists": sheet.json

```
{
	"@class": "DataSheet",
	"$id": "sheets/data_sheet/data_sheet.schema.json",
	"uid": "9A60C1F0-C39F-4EC1-8F8C-C8BC6DBE658F",
	"fenID": 17,
	"title": "Nonlin fit of CD131 KO:Table of results",
	"isCollapsed": true,
	"table": {
		"@class": "DataTable",
		"$id": "sheets/data_sheet/data_table/data_table.schema.json",
		"uid": "74F787FD-49E4-4389-8F4D-5D4D96287A3B",
		"format": "view",
		"dataFormat": "text",
		"rowTitlesDataSet": "79A2C52A-6862-4C74-9F2C-52FC6768E7AD",
		"dataSets": [
			"ECBBE710-803F-4D6A-AAF9-6C14C800117D",
			"0A80143F-6E1E-4571-A613-F249CC1188BA",
			"A0C87BD1-BF6D-4DD6-89B2-163C2C9E5391",
			"69DF1585-0B25-45BD-981B-09C95121E121",
			"6B37B848-C3FA-43AF-B9E6-281019D89200",
			"0B0628E6-D15E-4435-A44C-33805BCE5CF4"
		]
	},
	"font": {
		"family": "Arial",
		"size": 10.0
	},
	"flags": [
		"ANALYSIS_VIEW"
	],
	"titleWidth": 44,
	"xSubColWidth": 44,
	"maxDataSets": 2048,
	"maxRow": 500000,
	"selectionRange": {
		"startCell": {
			"row": 16,
			"column": 0,
			"subcolumn": 0
		},
		"endCell": {
			"row": 16,
			"column": 0,
			"subcolumn": 0
		}
	},
	"anchorRow": 0,
	"anchorColumn": 0,
	"firstSubColumn": 0,
	"rowTitlesWidth": 736,
	"subColumnTitleType": "default"
}
```
