## Supplementary Data Files for "Rational design of selective bispecific EPO-R/CD131 agonists": sheet.json

```
{
	"@class": "DataSheet",
	"$id": "sheets/data_sheet/data_sheet.schema.json",
	"uid": "9D9AE85C-A81F-42EB-98D2-CB33502CB723",
	"fenID": 24,
	"title": "Nonlin fit of UT7 EPO S1 no -7:Table of results",
	"isCollapsed": true,
	"table": {
		"@class": "DataTable",
		"$id": "sheets/data_sheet/data_table/data_table.schema.json",
		"uid": "F2990D0C-F7C9-45EB-B243-3DFA822D8D86",
		"format": "view",
		"dataFormat": "text",
		"rowTitlesDataSet": "63ED97DA-8ECB-4C3B-A5F9-2DBF6F7B6D2B",
		"dataSets": [
			"02990973-F8C7-41C7-AFF2-361E0925A463",
			"30A18770-9493-4D57-88CE-D6F05E1F7EB0",
			"1D93EE86-BA87-4F30-A2F4-1E5158410CAA",
			"C8F17A14-B500-44FB-9843-33363DE032FC",
			"5E407D9D-D6E5-4196-9317-9EAAE5492F6B",
			"0592B74C-2495-41B2-9F04-FD142F442764"
		]
	},
	"font": {
		"family": "Arial",
		"size": 10.0
	},
	"flags": [
		"ANALYSIS_VIEW"
	],
	"titleWidth": 44,
	"xSubColWidth": 44,
	"maxDataSets": 2048,
	"maxRow": 500000,
	"selectionRange": {
		"startCell": {
			"row": 20,
			"column": -2,
			"subcolumn": 0
		},
		"endCell": {
			"row": 20,
			"column": -2,
			"subcolumn": 0
		}
	},
	"anchorRow": 0,
	"anchorColumn": 0,
	"firstSubColumn": 0,
	"rowTitlesWidth": 736,
	"subColumnTitleType": "default"
}
```
