## Supplementary Data Files for "Rational design of selective bispecific EPO-R/CD131 agonists": sheet.json

```
{
	"@class": "DataSheet",
	"$id": "sheets/data_sheet/data_sheet.schema.json",
	"uid": "65B10BCA-9D58-458B-ACF4-B71E727F0862",
	"fenID": 21,
	"title": "Nonlin fit of CD131 KO:Summary table",
	"isCollapsed": true,
	"table": {
		"@class": "DataTable",
		"$id": "sheets/data_sheet/data_table/data_table.schema.json",
		"uid": "C1FD81C4-E322-414C-B773-DEA71A189A2A",
		"format": "view",
		"dataFormat": "y_se",
		"rowTitlesDataSet": "93ACFED7-CB7F-4F85-871B-A0CDA79AAF32",
		"dataSets": [
			"5AB88A62-49FB-408A-9E59-1E5A356066E3",
			"1CD6B214-48E2-4D45-9EE5-E0BA2956EFF7",
			"5155CBE3-38B2-45DC-89E2-CE7E1CC548F0"
		]
	},
	"font": {
		"family": "Arial",
		"size": 10.0
	},
	"flags": [
		"ANALYSIS_VIEW"
	],
	"titleWidth": 44,
	"xSubColWidth": 158,
	"maxDataSets": 2048,
	"maxRow": 500000,
	"selectionRange": {
		"startCell": {
			"row": -3,
			"column": -3,
			"subcolumn": -1
		},
		"endCell": {
			"row": 500000,
			"column": 2048,
			"subcolumn": -1
		}
	},
	"anchorRow": 0,
	"anchorColumn": 0,
	"firstSubColumn": 0,
	"rowTitlesWidth": 114,
	"subColumnTitleType": "value"
}
```
