## Supplementary Data Files for "Rational design of selective bispecific EPO-R/CD131 agonists": sheet.json

```
{
	"@class": "DataSheet",
	"$id": "sheets/data_sheet/data_sheet.schema.json",
	"uid": "8373EA83-3670-4781-80BF-E58D36E5FFBF",
	"fenID": 27,
	"title": "Nonlin fit of UT7 EPO S1 no -7:Summary table",
	"isCollapsed": true,
	"table": {
		"@class": "DataTable",
		"$id": "sheets/data_sheet/data_table/data_table.schema.json",
		"uid": "671DD1D7-CC9E-4759-AD32-BBA562D12E10",
		"format": "view",
		"dataFormat": "y_se",
		"rowTitlesDataSet": "25E8EEDA-1817-4F8A-AD01-3687B70503BD",
		"dataSets": [
			"7BA16856-528A-4614-8C4F-03005DB3AFD3",
			"3B3CC4DA-32EF-42B3-AEBD-AFBE4A10EA34",
			"B616962C-99CB-490D-9ECB-08199E4D4E15"
		]
	},
	"font": {
		"family": "Arial",
		"size": 10.0
	},
	"flags": [
		"ANALYSIS_VIEW"
	],
	"titleWidth": 32,
	"xSubColWidth": 113,
	"maxDataSets": 2048,
	"maxRow": 500000,
	"selectionRange": {
		"startCell": {
			"row": -3,
			"column": -3,
			"subcolumn": -1
		},
		"endCell": {
			"row": 500000,
			"column": 2048,
			"subcolumn": -1
		}
	},
	"anchorRow": 0,
	"anchorColumn": 0,
	"firstSubColumn": 0,
	"rowTitlesWidth": 81,
	"subColumnTitleType": "value"
}
```
