## Supplementary Data Files for "Rational design of selective bispecific EPO-R/CD131 agonists": sheet.json

```
{
	"@class": "DataSheet",
	"$id": "sheets/data_sheet/data_sheet.schema.json",
	"uid": "45003C4C-AADA-4B59-A5C8-1F807FDB1FEA",
	"fenID": 20,
	"title": "Nonlin fit of UT7 EPO S1:Summary table",
	"isCollapsed": true,
	"table": {
		"@class": "DataTable",
		"$id": "sheets/data_sheet/data_table/data_table.schema.json",
		"uid": "45DDB12A-DAB0-4E0A-B163-A5E2911A50D2",
		"format": "view",
		"dataFormat": "y_se",
		"rowTitlesDataSet": "7820252F-FAAC-4A0C-B174-54D0F47201F1",
		"columnFormats": [
			{
				"start": 3,
				"count": 2045,
				"replicates": [
					{
						"start": 0,
						"format": {
							"decimalsLength": 2,
							"significantDigitsCount": 7,
							"attributes": [
								"NUMERIC",
								"NOAUTODEC",
								"USER"
							]
						}
					},
					{
						"start": 1,
						"format": {
							"decimalsLength": 2,
							"significantDigitsCount": 7,
							"attributes": [
								"POSITIVE",
								"NUMERIC",
								"NOAUTODEC",
								"USER"
							]
						}
					}
				]
			}
		],
		"dataSets": [
			"2AE8CD4D-5958-441D-A35B-EC04540AAFD3",
			"7FB275CF-B490-4862-B88F-83A3D153E0C5",
			"23709FE0-1B03-448D-AABB-6882C60BDC24"
		]
	},
	"font": {
		"family": "Arial",
		"size": 10.0
	},
	"flags": [
		"ANALYSIS_VIEW"
	],
	"titleWidth": 32,
	"xSubColWidth": 35,
	"maxDataSets": 2048,
	"maxRow": 500000,
	"selectionRange": {
		"startCell": {
			"row": -3,
			"column": -3,
			"subcolumn": -1
		},
		"endCell": {
			"row": 500000,
			"column": 2048,
			"subcolumn": -1
		}
	},
	"anchorRow": 0,
	"anchorColumn": 0,
	"firstSubColumn": 0,
	"userSetColumnWidth": true,
	"horizontal dpi": 96,
	"columnWidths": [
		{
			"number": 3,
			"width": 294.40000000000003
		}
	],
	"rowTitlesWidth": 274,
	"subColumnTitleType": "value"
}
```
