## Supplementary Data Files for "Rational design of selective bispecific EPO-R/CD131 agonists": sheet.json

```
{
	"@class": "DataSheet",
	"$id": "sheets/data_sheet/data_sheet.schema.json",
	"uid": "366407E8-5038-437B-BC65-DCDD6A4B12CB",
	"fenID": 22,
	"title": "UT7 EPO S1 no -7",
	"isCustomTitle": true,
	"table": {
		"@class": "XYDataTable",
		"$id": "sheets/data_sheet/data_table/data_table.schema.json",
		"uid": "EF990568-56D8-40FB-8C43-C2EBAE663DC1",
		"format": "xy",
		"dataFormat": "y_replicates",
		"replicatesCount": 3,
		"dataSets": [
			"B76C1575-2DEF-40C5-8B9B-738177115D47",
			"A2561A0C-E1EA-484A-8FD0-6F10919B8868",
			"07876592-E8A2-47B7-ACF4-B9B246703B11",
			"B06A6C28-8A91-4E3F-B9B9-6D23C682E881",
			"BF447B74-F42E-46F7-A678-1DFB029EE81D",
			"4E6EB4D4-0B9B-43A1-9B1E-38C55A7EBC04",
			"6A93BBD4-952D-4ED4-875B-809BB4BDC04B",
			"F298746F-667B-4ADC-8CDB-F4A875971516",
			"05DCEE46-5413-4CF7-8C18-6758BE07B3D5",
			"74884797-73A4-44BB-8B29-423DF82D68B9",
			"68CB979F-621B-46D7-8C77-4A62899E20F6",
			"496333B1-EB94-43D9-B102-7F2440769B68",
			"7E08DB06-829F-43DC-BF76-D8DEE7E821CD",
			"5D6AE970-4784-412F-B2E0-E7C5714FE54B",
			"A236981F-E60E-423B-B72F-DA12ABAEEE56",
			"157DBB1A-C2E6-4708-AC10-544CC86FAF71"
		],
		"xDataSetFormat": "y_single",
		"xDataSet": "3CA152C6-8471-4CB1-B34A-EE0BD50349F4"
	},
	"font": {
		"family": "Arial",
		"size": 10.0
	},
	"titleWidth": 164,
	"xSubColWidth": 164,
	"maxDataSets": 2048,
	"maxRow": 500000,
	"selectionRange": {
		"startCell": {
			"row": 6,
			"column": -3,
			"subcolumn": 0
		},
		"endCell": {
			"row": 6,
			"column": 2048,
			"subcolumn": 0
		}
	},
	"anchorRow": 0,
	"anchorColumn": 0,
	"firstSubColumn": 0,
	"xRowWidth": -2,
	"rowTitlesWidth": 54,
	"subColumnTitleType": "default"
}
```
