## Supplementary Data Files for "Rational design of selective bispecific EPO-R/CD131 agonists": sheet.json

```
{
	"@class": "DataSheet",
	"$id": "sheets/data_sheet/data_sheet.schema.json",
	"uid": "D8BD3D45-1999-4157-9242-F0D7F11E4CD5",
	"fenID": 26,
	"title": "Nonlin fit of UT7 EPO S1 no -7:Curve",
	"isCollapsed": true,
	"table": {
		"@class": "XYDataTable",
		"$id": "sheets/data_sheet/data_table/data_table.schema.json",
		"uid": "2631F1DE-DB46-4461-9E05-B6CE2A2864B9",
		"format": "view",
		"dataFormat": "y_single",
		"dataSets": [
			"71D6B196-ADC3-4117-9938-5F783BDD9B25",
			"05D73036-2713-46D1-B06E-A76915F75908",
			"5D509401-B048-47B0-81D1-83ADE8E105C0",
			"18F81A53-B597-4741-A1FD-359B5F6A8D12",
			"1635EFBC-55CE-4A85-929C-C9F082CEEA79",
			"0D78E0A6-2763-457C-8EDE-AF273BBD3FD1"
		],
		"xDataSetFormat": "y_single",
		"xDataSet": "07C1F502-F8C8-4EE1-966E-18B17BF1AF50"
	},
	"font": {
		"family": "Arial",
		"size": 10.0
	},
	"flags": [
		"HIDE_ROW_TITLES",
		"ANALYSIS_VIEW"
	],
	"titleWidth": 164,
	"xSubColWidth": 164,
	"maxDataSets": 2048,
	"maxRow": 500000,
	"selectionRange": {
		"startCell": {
			"row": 0,
			"column": -1,
			"subcolumn": 0
		},
		"endCell": {
			"row": 0,
			"column": -1,
			"subcolumn": 0
		}
	},
	"anchorRow": 0,
	"anchorColumn": 0,
	"firstSubColumn": 0,
	"xRowWidth": -2,
	"subColumnTitleType": "default"
}
```
