## Supplementary Data Files for "Rational design of selective bispecific EPO-R/CD131 agonists": sheet.json

```
{
	"@class": "DataSheet",
	"$id": "sheets/data_sheet/data_sheet.schema.json",
	"uid": "DB6D4F5A-64CE-4F17-A8DC-BA3B7438FD91",
	"fenID": 19,
	"title": "Nonlin fit of CD131 KO:Curve",
	"isCollapsed": true,
	"table": {
		"@class": "XYDataTable",
		"$id": "sheets/data_sheet/data_table/data_table.schema.json",
		"uid": "8450FE3C-5730-4637-81E1-E7AE956DE1AD",
		"format": "view",
		"dataFormat": "y_single",
		"dataSets": [
			"B6456680-484C-4E3F-9CF0-4940A77250D4",
			"86696C92-B98A-4746-B694-B836889691AD",
			"1AACF898-2BC5-41AF-B716-5558FD7125BF",
			"F9F40EA5-8BB5-4A13-A837-76020ABD7F64",
			"C0652903-081E-425A-93CE-9110D6C5FE02",
			"09254052-3E13-431B-882E-AD5718DED2EA"
		],
		"xDataSetFormat": "y_single",
		"xDataSet": "DDFA468E-F712-435E-BE59-E83F0AD7ED35"
	},
	"font": {
		"family": "Arial",
		"size": 10.0
	},
	"flags": [
		"HIDE_ROW_TITLES",
		"ANALYSIS_VIEW"
	],
	"titleWidth": 164,
	"xSubColWidth": 164,
	"maxDataSets": 2048,
	"maxRow": 500000,
	"selectionRange": {
		"startCell": {
			"row": 0,
			"column": -1,
			"subcolumn": 0
		},
		"endCell": {
			"row": 0,
			"column": -1,
			"subcolumn": 0
		}
	},
	"anchorRow": 0,
	"anchorColumn": 0,
	"firstSubColumn": 0,
	"xRowWidth": -2,
	"subColumnTitleType": "default"
}
```
