## Supplementary Data Files for "Rational design of selective bispecific EPO-R/CD131 agonists": sheet.json

```
{
	"@class": "DataSheet",
	"$id": "sheets/data_sheet/data_sheet.schema.json",
	"uid": "F4771378-7D75-412F-A964-7DEA04C1839C",
	"fenID": 15,
	"title": "Nonlin fit of UT7 EPO S1:Curve",
	"isCollapsed": true,
	"table": {
		"@class": "XYDataTable",
		"$id": "sheets/data_sheet/data_table/data_table.schema.json",
		"uid": "98C0EA99-B4FD-43E3-83EE-30374B00FE5B",
		"format": "view",
		"dataFormat": "y_single",
		"dataSets": [
			"0E362523-A8A3-42A0-8189-C9AB38B70BDA",
			"99B70162-5858-4ECE-8219-B0D9C48EA893",
			"49E86C3E-78C6-4F7E-988D-9ACF24DFFC1D",
			"79CC9459-3C6F-44B3-A861-229D76FA73D3",
			"B5A05DA2-A142-4526-89F9-90C5DE6838AA",
			"4309C68E-C0B7-42BC-9B81-D2CCF265098A"
		],
		"xDataSetFormat": "series",
		"xDataSet": "BA1E2A7E-23B5-46C4-BD3A-CF62740B7085"
	},
	"font": {
		"family": "Arial",
		"size": 10.0
	},
	"flags": [
		"HIDE_ROW_TITLES",
		"ANALYSIS_VIEW"
	],
	"titleWidth": 228,
	"xSubColWidth": 228,
	"maxDataSets": 2048,
	"maxRow": 500000,
	"selectionRange": {
		"startCell": {
			"row": 0,
			"column": 0,
			"subcolumn": 0
		},
		"endCell": {
			"row": 0,
			"column": 0,
			"subcolumn": 0
		}
	},
	"anchorRow": 0,
	"anchorColumn": 0,
	"firstSubColumn": 0,
	"xRowWidth": 0,
	"subColumnTitleType": "default"
}
```
