## Supplementary Data Files for "Rational design of selective bispecific EPO-R/CD131 agonists": document.json

```
{
	"@class": "Document",
	"$id": "document.schema.json",
	"creationDate": "2024-08-27T00:00:00Z",
	"modificationDate": "2025-04-01T17:14:41Z",
	"createdBy": {
		"name": "Prism",
		"user": "kaily",
		"version": "10.3.0.507",
		"platform": "Win"
	},
	"modifiedBy": {
		"name": "Prism",
		"user": "Kailyn Doiron",
		"version": "10.4.0.621",
		"platform": "Win"
	},
	"formatVersion": "1-4-1",
	"minFormatVersion": "1-4-0",
	"minPrismVersion": "10.3.0",
	"compatibility": [
		{
			"formatVersion": "1-0-0",
			"action": "warningOpen"
		}
	],
	"sheets": {
		"graphs": [
			"17A74030-9796-4D38-BC67-1A3FB31E38F1",
			"8B9569EB-1A16-40C2-BE0A-3420EC353032",
			"EC5CC0F9-5F2D-4445-973F-2CF9D812232E",
			"D76FB639-4779-485D-A405-E99AA98C5D2C",
			"4488D600-4D5C-418E-8FA8-396172702A33",
			"41DD8792-4FE9-4FDA-BE49-58712CDCB5ED",
			"56D49B6B-E659-4458-B2D6-FF581A372BD8",
			"19838741-4C46-494F-9ED9-E935EBC0DB58",
			"F25F6D4E-BDD8-40BB-8FF2-D9541B543F67",
			"B81F5A4D-6C44-452B-8D62-5372250C4C02",
			"004E153F-BA62-4018-AA62-B5B98E371E69",
			"8183111D-933F-42FD-9FB3-47256C1750F8",
			"FB18FE55-1A71-421F-B5FD-5E1D913F5B40",
			"3D16A65B-BAA5-48AA-BDA8-91ADD4D26795",
			"49784889-23BC-4C9F-AF24-E5274701B0AB",
			"4926109E-F479-4391-B238-E73EC0F87A65",
			"51FBB669-DF73-4E5B-B700-F62DDC63987F",
			"7350859C-EA2D-48F8-9A74-DB6AF0D2820B",
			"2CD758D9-F816-4396-8CBD-7938D7D0483F",
			"16AC5DC8-BBC3-4FCE-A768-9BC41B8CC7AD",
			"665F8CE9-6598-4BA4-921C-4F7AC5386E04",
			"108EAE91-4386-4799-9D14-6194A23B1BB5",
			"615714BC-69ED-4F17-836D-C7DF43114C6B",
			"7268B1CE-1D23-4F22-93CA-323C99AC2EA3",
			"173F715A-C89B-499A-A809-F4DBED5557A9",
			"022CD2C1-794E-408A-9D8F-A5DEEC06B683",
			"5BF24F9F-973B-4029-AF23-06844F89F020",
			"CD4C6CB6-2A19-4FCC-9B06-4D1C65F18A6D",
			"D3A932C3-34F0-4C1A-A7FD-E8A0834417FC",
			"F46D2732-072A-4F19-A818-71664E0E5340",
			"60FA265F-72B5-4726-8A8F-DC4D8CDDA058",
			"F627FC34-BDDC-4856-A842-950DD99C6E1D",
			"9325B9C2-6AA8-4745-A58F-D90BB6D2CCC0",
			"7AC7247A-BDB2-4D52-9EB5-7AE1BE322342",
			"FF4B6526-ADDE-416B-B9CB-C7CEAAD4090B",
			"9D35F76F-111D-4514-B90C-A87283E896B3",
			"7130A820-2B8D-43F2-8DCF-015D9E7F8E05",
			"D81FC23C-3159-4260-BE7A-0E59BECE5413",
			"43234636-AAD1-4517-8B98-6915A0A20FDF",
			"DE09F316-4C73-43FF-A551-163195049718",
			"AD17C18B-F5A4-499A-99DF-57AB65FC86F1",
			"F31C96ED-367E-4958-94E0-E51C1133E16B",
			"3691B4FC-43B3-49A4-A696-F391E2AA7847",
			"A9C6038C-6B1D-411F-8D63-88387A877781",
			"1EC58F28-E3E0-4A8A-9A44-ACB440BA8E96",
			"BBA6492A-911B-4796-8627-9E251887C137",
			"3AEF9CA7-1364-4BFD-96E5-CD7FBF2D99C0",
			"0F0FB7AA-388F-428E-9BA4-8693B4F93869",
			"E2A72333-BAC0-4C08-8DF0-AA0470B4BD51",
			"8A4A40F5-608D-4C98-A420-45391D6E905A",
			"4D200C2A-7DEA-40D4-862D-842258DB00F2",
			"B721479A-6109-4256-86F7-6A2096FC0686",
			"DE154350-1DDB-4ADA-B8C9-54F677532D6C",
			"A32EB036-0B62-4BC9-8F0A-8D8A7911E7D6"
		],
		"layouts": [
			"A0659D34-2A0A-42AE-854E-97CBD74C22A9",
			"4BBEAFB0-7903-4799-9137-C0A8840E7FEB",
			"9524054E-A8FD-4C20-81BD-178D57AA7566",
			"0AF799CE-A08D-4A14-A81A-0A24346F920D",
			"4689C2AF-2712-4512-9917-A0B28107C835",
			"92948C10-5B12-46C2-A9D0-7235AF0247EE",
			"0C22EDB6-34F2-43E7-A195-7720EA7256CE",
			"D29FBB06-1C04-4987-8463-479C22714BD2",
			"866B1008-FE05-415F-9159-99066D9D1586",
			"D585FEEA-7FBD-4472-B86B-03FCFADFE02B",
			"7E18BE10-D9D9-400D-9C8D-16903068BAFF",
			"57320712-C4EB-42D7-8BF8-8780F2491E09",
			"57547F68-CED8-46DE-B9C8-9475B66813F6",
			"DE8E3F85-55E4-47DE-B495-19A0B817258F"
		],
		"analyses": [
			"31B539A5-0F45-4805-B54C-F175754A7684",
			"A3D01C85-0ABB-47E2-9F83-C90617B5C9BF",
			"A0E026F5-3145-430C-A3B3-9451D4A12C1E"
		],
		"info": [
			"BADE04A7-4116-4BB6-8250-13A9DDDDE55B"
		],
		"data": [
			"7E526D41-FD81-49A5-A96C-2F33EABB06D9",
			"3ACE84B6-9719-4F73-9EF3-3B2592D0732D",
			"366407E8-5038-437B-BC65-DCDD6A4B12CB"
		]
	},
	"uiSettings": {
		"currentSheetType": "Layout",
		"viewMode": "sheet",
		"galleryScaleFactor": 100,
		"nextDataSheetNumber": 4,
		"printer": {
			"defaultPaperSize": {
				"width": 8.5,
				"height": 11.0
			},
			"deviceName": "",
			"driverVersion": 0,
			"specVersion": 0,
			"driverExtra": 0
		},
		"navigator": {
			"width": 258,
			"collapsedFolders": {
				"data": false,
				"info": false,
				"analyses": false,
				"graphs": false,
				"layouts": false,
				"dataAndAnalyses": false,
				"search": false,
				"family": false
			}
		},
		"currentSheets": {
			"data": "7E526D41-FD81-49A5-A96C-2F33EABB06D9",
			"analysis": "A3D01C85-0ABB-47E2-9F83-C90617B5C9BF",
			"graph": "A32EB036-0B62-4BC9-8F0A-8D8A7911E7D6",
			"layout": "DE8E3F85-55E4-47DE-B495-19A0B817258F",
			"info": "BADE04A7-4116-4BB6-8250-13A9DDDDE55B"
		}
	},
	"customColors": [
		"#e84c22ff",
		"#9c2e14ff",
		"#4fd9d4ff",
		"#32b4b1ff"
	],
	"sheetAttributesMap": {
		"CD4C6CB6-2A19-4FCC-9B06-4D1C65F18A6D": {
			"title": "CD131 KO_ctrls_p26_27_29_21"
		},
		"A32EB036-0B62-4BC9-8F0A-8D8A7911E7D6": {
			"title": "supp_withDE_ut7cd131ko_linkvars"
		},
		"BBA6492A-911B-4796-8627-9E251887C137": {
			"title": "rename_ paper_ut7epos1_linkvars"
		},
		"B721479A-6109-4256-86F7-6A2096FC0686": {
			"title": "finalpaperfig5_ut7cd131ko_linkvars"
		},
		"0F0FB7AA-388F-428E-9BA4-8693B4F93869": {
			"title": "Copy of paper_ut7epos1_linkvars"
		},
		"4D200C2A-7DEA-40D4-862D-842258DB00F2": {
			"title": "finalpaperfig5_ut7epos1_linkvars"
		},
		"3AEF9CA7-1364-4BFD-96E5-CD7FBF2D99C0": {
			"title": "rename_paper_ut7cd131ko_linkvars"
		},
		"8A4A40F5-608D-4C98-A420-45391D6E905A": {
			"title": "UT7 EPO S1 no -7= used to get ec50s"
		},
		"E2A72333-BAC0-4C08-8DF0-AA0470B4BD51": {
			"title": "fig5_ut7epos1_linkvars"
		},
		"7268B1CE-1D23-4F22-93CA-323C99AC2EA3": {
			"title": "CD131 KO_p26_linkvars_epogm"
		},
		"665F8CE9-6598-4BA4-921C-4F7AC5386E04": {
			"title": "CD131 KO p26_scfvs"
		},
		"5BF24F9F-973B-4029-AF23-06844F89F020": {
			"title": "CD131 KO alllinks+ctrls"
		},
		"173F715A-C89B-499A-A809-F4DBED5557A9": {
			"title": "CD131 KO_26v37_ctrls"
		},
		"108EAE91-4386-4799-9D14-6194A23B1BB5": {
			"title": "CD131 KO p26_linkvars_only"
		},
		"615714BC-69ED-4F17-836D-C7DF43114C6B": {
			"title": "CD131 KO_p26_linkvars_all"
		},
		"022CD2C1-794E-408A-9D8F-A5DEEC06B683": {
			"title": "CD131 KO_p26_linkctrls"
		},
		"D76FB639-4779-485D-A405-E99AA98C5D2C": {
			"title": "UT7 EPO S1 p21_27_29"
		},
		"4488D600-4D5C-418E-8FA8-396172702A33": {
			"title": "UT7 EPO S1_p21_27_29_scfvs"
		},
		"F25F6D4E-BDD8-40BB-8FF2-D9541B543F67": {
			"title": "UT7 EPO S1 p26_linkvars_all"
		},
		"B81F5A4D-6C44-452B-8D62-5372250C4C02": {
			"title": "UT7 EPO S1 p26_linkvars_only"
		},
		"D3A932C3-34F0-4C1A-A7FD-E8A0834417FC": {
			"title": "CD131 KO_ctrls_p26_27_29_24_21"
		},
		"19838741-4C46-494F-9ED9-E935EBC0DB58": {
			"title": "UT7 EPO S1_ctrls_26_27_29_24_21"
		},
		"8B9569EB-1A16-40C2-BE0A-3420EC353032": {
			"title": "UT7EPOS1_ctrls"
		},
		"EC5CC0F9-5F2D-4445-973F-2CF9D812232E": {
			"title": "UT7 EPO S1_epogm_scfvs_p21"
		},
		"17A74030-9796-4D38-BC67-1A3FB31E38F1": {
			"title": "UT7 EPO S1 all"
		},
		"41DD8792-4FE9-4FDA-BE49-58712CDCB5ED": {
			"title": "UT7 EPO S1_p26_scfvs"
		},
		"56D49B6B-E659-4458-B2D6-FF581A372BD8": {
			"title": "UT7 EPO S1_ctrls_26_27_29_21"
		},
		"31B539A5-0F45-4805-B54C-F175754A7684": {
			"title": "Nonlin fit of UT7 EPO S1"
		},
		"A3D01C85-0ABB-47E2-9F83-C90617B5C9BF": {
			"title": "Nonlin fit of CD131 KO"
		},
		"A0E026F5-3145-430C-A3B3-9451D4A12C1E": {
			"title": "Nonlin fit of UT7 EPO S1 no -7"
		},
		"8183111D-933F-42FD-9FB3-47256C1750F8": {
			"title": "UT7 EPO S1_26v37_ctrls"
		},
		"FB18FE55-1A71-421F-B5FD-5E1D913F5B40": {
			"title": "UT7 EPO S1 all_p26_linkctrls"
		},
		"49784889-23BC-4C9F-AF24-E5274701B0AB": {
			"title": "UT7 EPO S1_21_26_27_29"
		},
		"16AC5DC8-BBC3-4FCE-A768-9BC41B8CC7AD": {
			"title": "CD131 KO p21_27_29_scfvs"
		},
		"3D16A65B-BAA5-48AA-BDA8-91ADD4D26795": {
			"title": "UT7 EPO S1_alllinks+ctrls"
		},
		"51FBB669-DF73-4E5B-B700-F62DDC63987F": {
			"title": "CD131 KO_ctrls"
		},
		"004E153F-BA62-4018-AA62-B5B98E371E69": {
			"title": "UT7 EPO S1 p25_linkvars_epogm"
		},
		"4926109E-F479-4391-B238-E73EC0F87A65": {
			"title": "CD131 KO all"
		},
		"7350859C-EA2D-48F8-9A74-DB6AF0D2820B": {
			"title": "CD131 KO_epogm_scfvs_p21"
		},
		"2CD758D9-F816-4396-8CBD-7938D7D0483F": {
			"title": "CD131 KO_p21_27_29"
		},
		"DE154350-1DDB-4ADA-B8C9-54F677532D6C": {
			"title": "supp_withDE_ut7epos1_linkvars"
		},
		"366407E8-5038-437B-BC65-DCDD6A4B12CB": {
			"title": "UT7 EPO S1 no -7"
		},
		"3ACE84B6-9719-4F73-9EF3-3B2592D0732D": {
			"title": "CD131 KO"
		},
		"7E526D41-FD81-49A5-A96C-2F33EABB06D9": {
			"title": "UT7 EPO S1"
		},
		"BADE04A7-4116-4BB6-8250-13A9DDDDE55B": {
			"title": "name mappings"
		},
		"92948C10-5B12-46C2-A9D0-7235AF0247EE": {
			"title": "26v27vscfvs and epogm"
		},
		"A0659D34-2A0A-42AE-854E-97CBD74C22A9": {
			"title": "all all"
		},
		"57320712-C4EB-42D7-8BF8-8780F2491E09": {
			"title": "paper45_4x4"
		},
		"4BBEAFB0-7903-4799-9137-C0A8840E7FEB": {
			"title": "both lines controls"
		},
		"9524054E-A8FD-4C20-81BD-178D57AA7566": {
			"title": "both lines 21 27 29"
		},
		"4689C2AF-2712-4512-9917-A0B28107C835": {
			"title": "both lines alllinkervars"
		},
		"D29FBB06-1C04-4987-8463-479C22714BD2": {
			"title": "all tandems 26 21 27 29 24"
		},
		"866B1008-FE05-415F-9159-99066D9D1586": {
			"title": "paperfig45_linkervar_ut7wt"
		},
		"57547F68-CED8-46DE-B9C8-9475B66813F6": {
			"title": "paper45"
		},
		"0AF799CE-A08D-4A14-A81A-0A24346F920D": {
			"title": "both lines tandem scfvs"
		},
		"0C22EDB6-34F2-43E7-A195-7720EA7256CE": {
			"title": "linker vars and ctrls"
		},
		"D585FEEA-7FBD-4472-B86B-03FCFADFE02B": {
			"title": "paper45_37vsctrls"
		},
		"7E18BE10-D9D9-400D-9C8D-16903068BAFF": {
			"title": "paper45_linkervars_rename"
		},
		"F31C96ED-367E-4958-94E0-E51C1133E16B": {
			"title": "paperfig5_ut7epos1_linkvars"
		},
		"A9C6038C-6B1D-411F-8D63-88387A877781": {
			"title": "paperfig5_37_comp_ut7epos1_linkvars"
		},
		"3691B4FC-43B3-49A4-A696-F391E2AA7847": {
			"title": "paperfig5_ut7cd131ko_linkvars"
		},
		"D81FC23C-3159-4260-BE7A-0E59BECE5413": {
			"title": "CD131 KO_ctrls_scfv_tandem"
		},
		"1EC58F28-E3E0-4A8A-9A44-ACB440BA8E96": {
			"title": "paperfig5_37_comp_ut7cd131ko_linkvars"
		},
		"60FA265F-72B5-4726-8A8F-DC4D8CDDA058": {
			"title": "CD131 KO_21_26_27_29"
		},
		"7AC7247A-BDB2-4D52-9EB5-7AE1BE322342": {
			"title": "cd131 ko 26_links_37"
		},
		"9D35F76F-111D-4514-B90C-A87283E896B3": {
			"title": "ctrls_scfv_tandem212729"
		},
		"F627FC34-BDDC-4856-A842-950DD99C6E1D": {
			"title": "UT7EPOS1 epo gm only"
		},
		"F46D2732-072A-4F19-A818-71664E0E5340": {
			"title": "CD131 KO epo gm only"
		},
		"9325B9C2-6AA8-4745-A58F-D90BB6D2CCC0": {
			"title": "UT7 EPO S1_26links37"
		},
		"7130A820-2B8D-43F2-8DCF-015D9E7F8E05": {
			"title": "CD131KO_ctrls_scfv_tandem212729"
		},
		"43234636-AAD1-4517-8B98-6915A0A20FDF": {
			"title": "paper_ut7epos1_linkvars"
		},
		"FF4B6526-ADDE-416B-B9CB-C7CEAAD4090B": {
			"title": "ctrls_scfv_tandem"
		},
		"DE09F316-4C73-43FF-A551-163195049718": {
			"title": "paper_ut7cd131ko_linkvars"
		},
		"AD17C18B-F5A4-499A-99DF-57AB65FC86F1": {
			"title": "Copy of paper_ut7cd131ko_linkvars"
		},
		"DE8E3F85-55E4-47DE-B495-19A0B817258F": {
			"title": "Layout 23",
			"highlightColor": "#ffffffff"
		}
	}
}
```
