## Supplementary Data Files for "Rational design of selective bispecific EPO-R/CD131 agonists": sheet.json

```
{
	"@class": "FENGraphSheet",
	"$id": "sheets/graph_sheet.schema.json",
	"uid": "004E153F-BA62-4018-AA62-B5B98E371E69",
	"fenID": 73,
	"title": "UT7 EPO S1 p25_linkvars_epogm",
	"isCustomTitle": true,
	"floatingNotes": [
		"BFB86043-9935-4114-8C29-3625EEA79CC8"
	],
	"inputDataSets": [
		"70CAB286-390E-4D64-AB3A-3B05BFCFCD07",
		"021003BB-0B84-4E15-8400-7ECB8D0275B5",
		"481249E9-0E13-4D98-88E9-62E993C585D4",
		"33D80FE7-3FA5-41E0-A9B6-B47E6860503F",
		"8B6B5F32-AEF4-458A-BEBD-B079DE02B59B",
		"FF42A8EA-0719-45F1-A342-9A83126AEC12",
		"7CCFD216-C084-4453-8388-DCE4FE37177A"
	]
}
```
