## Supplementary Data Files for "Rational design of selective bispecific EPO-R/CD131 agonists": sheet.json

```
{
	"@class": "FENGraphSheet",
	"$id": "sheets/graph_sheet.schema.json",
	"uid": "5BF24F9F-973B-4029-AF23-06844F89F020",
	"fenID": 76,
	"title": "CD131 KO alllinks+ctrls",
	"isCustomTitle": true,
	"floatingNotes": [
		"F44036D2-B816-43D6-83B7-1F46083F3F54"
	],
	"inputDataSets": [
		"EE0377D2-0E3F-4940-BCDD-B76D5502C5E8",
		"3186C89A-6985-4E2F-911F-568C22C815DC",
		"561B0DAE-B60A-45D6-9F17-D74F755F8AB2",
		"9C8AF8A5-A572-4D10-94AD-E09DF28547FC",
		"21D8C90D-A1E5-4A00-AA75-9DFEB1905646",
		"CBDD597B-42AB-4786-96C6-2E9E66FFBD75",
		"531785F3-119E-41DF-92B7-CE7A13F5BE4D",
		"B5BF3DA0-8DD0-424B-9DF9-60A8C7465ADC"
	]
}
```
