## Supplementary Data Files for "Rational design of selective bispecific EPO-R/CD131 agonists": sheet.json

```
{
	"@class": "FENGraphSheet",
	"$id": "sheets/graph_sheet.schema.json",
	"uid": "8A4A40F5-608D-4C98-A420-45391D6E905A",
	"fenID": 227,
	"title": "UT7 EPO S1 no -7= used to get ec50s",
	"isCustomTitle": true,
	"floatingNotes": [
		"7C49E39A-63D0-4DD0-8E79-A54D702251D5"
	],
	"inputDataSets": [
		"B76C1575-2DEF-40C5-8B9B-738177115D47",
		"A2561A0C-E1EA-484A-8FD0-6F10919B8868",
		"68CB979F-621B-46D7-8C77-4A62899E20F6",
		"496333B1-EB94-43D9-B102-7F2440769B68",
		"7E08DB06-829F-43DC-BF76-D8DEE7E821CD",
		"5D6AE970-4784-412F-B2E0-E7C5714FE54B",
		"FEE738B6-D696-472A-AD62-7B1CBD088441",
		"7CB88E00-4E8F-4F9F-A0E7-4B0E480B0D35",
		"849769DB-77CC-47A5-B920-61F35CEC21E3",
		"03B7E089-5ED0-4AD6-A062-6CF5B87B29F8",
		"21247B6D-2B8F-47C3-83C2-14CEE125263F",
		"418AE862-965B-4332-8DF5-672CACD5B741"
	]
}
```
