## Supplementary Data Files for "Rational design of selective bispecific EPO-R/CD131 agonists": sheet.json

```
{
	"@class": "FENGraphSheet",
	"$id": "sheets/graph_sheet.schema.json",
	"uid": "8B9569EB-1A16-40C2-BE0A-3420EC353032",
	"fenID": 26,
	"title": "UT7EPOS1_ctrls",
	"isCustomTitle": true,
	"floatingNotes": [
		"5662D8CA-7EA7-4CB5-8C0F-D4C68217EAD1"
	],
	"inputDataSets": [
		"70CAB286-390E-4D64-AB3A-3B05BFCFCD07",
		"021003BB-0B84-4E15-8400-7ECB8D0275B5",
		"B7800354-1D10-484B-A416-4EC942E8E128"
	]
}
```
