## Supplementary Data Files for "Rational design of selective bispecific EPO-R/CD131 agonists": sheet.json

```
{
	"@class": "FENGraphSheet",
	"$id": "sheets/graph_sheet.schema.json",
	"uid": "16AC5DC8-BBC3-4FCE-A768-9BC41B8CC7AD",
	"fenID": 45,
	"title": "CD131 KO p21_27_29_scfvs",
	"isCustomTitle": true,
	"floatingNotes": [
		"2BCC9362-D98A-4D0B-B56B-AC9996DB2457"
	],
	"inputDataSets": [
		"20B7EE36-805A-4D5E-A23D-7A4E783E68E9",
		"0F2376C0-F712-4473-8604-A684664684AE",
		"F83EC9F9-3690-41F7-9DAB-BAA5DA6B44FE",
		"50E70CD8-66F7-4753-AF9D-16407CF893A4",
		"B5BF3DA0-8DD0-424B-9DF9-60A8C7465ADC",
		"9B5C17E2-8188-412C-A2B6-20583DB36811",
		"C595C28B-F876-4904-9681-DA9F50212513"
	]
}
```
