## Supplementary Data Files for "Rational design of selective bispecific EPO-R/CD131 agonists": sheet.json

```
{
	"@class": "FENGraphSheet",
	"$id": "sheets/graph_sheet.schema.json",
	"uid": "41DD8792-4FE9-4FDA-BE49-58712CDCB5ED",
	"fenID": 49,
	"title": "UT7 EPO S1_p26_scfvs",
	"isCustomTitle": true,
	"floatingNotes": [
		"ECF6843D-1C95-4057-8415-5BF9665BFD90"
	],
	"inputDataSets": [
		"70CAB286-390E-4D64-AB3A-3B05BFCFCD07",
		"021003BB-0B84-4E15-8400-7ECB8D0275B5",
		"BD083CE4-144F-4711-B316-0023CE570CB7",
		"39BFD254-86F4-487D-A0D9-44CCEBCDF600",
		"481249E9-0E13-4D98-88E9-62E993C585D4"
	]
}
```
