## Supplementary Data Files for "Rational design of selective bispecific EPO-R/CD131 agonists": sheet.json

```
{
	"@class": "FENGraphSheet",
	"$id": "sheets/graph_sheet.schema.json",
	"uid": "51FBB669-DF73-4E5B-B700-F62DDC63987F",
	"fenID": 34,
	"title": "CD131 KO_ctrls",
	"isCustomTitle": true,
	"floatingNotes": [
		"C2670F34-795C-442A-B861-B7E50C19C2AD"
	],
	"inputDataSets": [
		"20B7EE36-805A-4D5E-A23D-7A4E783E68E9",
		"0F2376C0-F712-4473-8604-A684664684AE",
		"B5BF3DA0-8DD0-424B-9DF9-60A8C7465ADC"
	]
}
```
