## Supplementary Data Files for "Rational design of selective bispecific EPO-R/CD131 agonists": sheet.json

```
{
	"@class": "FENGraphSheet",
	"$id": "sheets/graph_sheet.schema.json",
	"uid": "173F715A-C89B-499A-A809-F4DBED5557A9",
	"fenID": 65,
	"title": "CD131 KO_26v37_ctrls",
	"isCustomTitle": true,
	"floatingNotes": [
		"C03E989D-F25D-4AC4-940B-A2A5D7627743"
	],
	"inputDataSets": [
		"20B7EE36-805A-4D5E-A23D-7A4E783E68E9",
		"0F2376C0-F712-4473-8604-A684664684AE",
		"F83EC9F9-3690-41F7-9DAB-BAA5DA6B44FE",
		"50E70CD8-66F7-4753-AF9D-16407CF893A4",
		"EE0377D2-0E3F-4940-BCDD-B76D5502C5E8",
		"EEA22DCE-6C5F-4C8A-8687-AED82C877B89"
	]
}
```
