## Supplementary Data Files for "Rational design of selective bispecific EPO-R/CD131 agonists": sheet.json

```
{
	"@class": "FENGraphSheet",
	"$id": "sheets/graph_sheet.schema.json",
	"uid": "4488D600-4D5C-418E-8FA8-396172702A33",
	"fenID": 44,
	"title": "UT7 EPO S1_p21_27_29_scfvs",
	"isCustomTitle": true,
	"floatingNotes": [
		"A6479B16-786E-49FF-8F58-7F4D29DBE617"
	],
	"inputDataSets": [
		"70CAB286-390E-4D64-AB3A-3B05BFCFCD07",
		"021003BB-0B84-4E15-8400-7ECB8D0275B5",
		"BD083CE4-144F-4711-B316-0023CE570CB7",
		"39BFD254-86F4-487D-A0D9-44CCEBCDF600",
		"B7800354-1D10-484B-A416-4EC942E8E128",
		"51176258-9D88-482F-B01F-EE9D29CDE855",
		"0FCB2041-0B31-4EEE-9CC3-65FE818F0927"
	]
}
```
