## Supplementary Data Files for "Rational design of selective bispecific EPO-R/CD131 agonists": sheet.json

```
{
	"@class": "FENGraphSheet",
	"$id": "sheets/graph_sheet.schema.json",
	"mediaCollection": [],
	"uid": "7130A820-2B8D-43F2-8DCF-015D9E7F8E05",
	"fenID": 104,
	"title": "CD131KO_ctrls_scfv_tandem212729",
	"isCustomTitle": true,
	"floatingNotes": [
		"633149FF-8FA9-4C68-849E-87517091C54B"
	],
	"inputDataSets": [
		"20B7EE36-805A-4D5E-A23D-7A4E783E68E9",
		"0F2376C0-F712-4473-8604-A684664684AE",
		"F83EC9F9-3690-41F7-9DAB-BAA5DA6B44FE",
		"50E70CD8-66F7-4753-AF9D-16407CF893A4",
		"EE0377D2-0E3F-4940-BCDD-B76D5502C5E8"
	]
}
```
