## Supplementary Data Files for "Rational design of selective bispecific EPO-R/CD131 agonists": sheet.json

```
{
	"@class": "FENGraphSheet",
	"$id": "sheets/graph_sheet.schema.json",
	"uid": "615714BC-69ED-4F17-836D-C7DF43114C6B",
	"fenID": 54,
	"title": "CD131 KO_p26_linkvars_all",
	"isCustomTitle": true,
	"floatingNotes": [
		"7A0C4A04-FAB5-4253-B7D5-8BA2C59E7F56"
	],
	"inputDataSets": [
		"20B7EE36-805A-4D5E-A23D-7A4E783E68E9",
		"0F2376C0-F712-4473-8604-A684664684AE",
		"EE0377D2-0E3F-4940-BCDD-B76D5502C5E8",
		"3186C89A-6985-4E2F-911F-568C22C815DC",
		"561B0DAE-B60A-45D6-9F17-D74F755F8AB2",
		"9C8AF8A5-A572-4D10-94AD-E09DF28547FC",
		"21D8C90D-A1E5-4A00-AA75-9DFEB1905646",
		"CBDD597B-42AB-4786-96C6-2E9E66FFBD75",
		"531785F3-119E-41DF-92B7-CE7A13F5BE4D",
		"EEA22DCE-6C5F-4C8A-8687-AED82C877B89"
	]
}
```
