## Supplementary Data Files for "Rational design of selective bispecific EPO-R/CD131 agonists": sheet.json

```
{
	"@class": "FENGraphSheet",
	"$id": "sheets/graph_sheet.schema.json",
	"uid": "4926109E-F479-4391-B238-E73EC0F87A65",
	"fenID": 31,
	"title": "CD131 KO all",
	"isCustomTitle": true,
	"floatingNotes": [
		"9932A8AC-46AA-45D3-A5D4-0E1F401DF111"
	],
	"inputDataSets": [
		"EE0377D2-0E3F-4940-BCDD-B76D5502C5E8",
		"3186C89A-6985-4E2F-911F-568C22C815DC",
		"20B7EE36-805A-4D5E-A23D-7A4E783E68E9",
		"0F2376C0-F712-4473-8604-A684664684AE",
		"F83EC9F9-3690-41F7-9DAB-BAA5DA6B44FE",
		"50E70CD8-66F7-4753-AF9D-16407CF893A4",
		"9B5C17E2-8188-412C-A2B6-20583DB36811",
		"C595C28B-F876-4904-9681-DA9F50212513",
		"B5BF3DA0-8DD0-424B-9DF9-60A8C7465ADC",
		"4200AAAF-80E0-481F-A9DB-84950FAE72C8",
		"561B0DAE-B60A-45D6-9F17-D74F755F8AB2",
		"9C8AF8A5-A572-4D10-94AD-E09DF28547FC",
		"EEA22DCE-6C5F-4C8A-8687-AED82C877B89",
		"21D8C90D-A1E5-4A00-AA75-9DFEB1905646",
		"CBDD597B-42AB-4786-96C6-2E9E66FFBD75",
		"531785F3-119E-41DF-92B7-CE7A13F5BE4D"
	]
}
```
