## Supplementary Data Files for "Rational design of selective bispecific EPO-R/CD131 agonists": sheet.json

```
{
	"@class": "FENGraphSheet",
	"$id": "sheets/graph_sheet.schema.json",
	"uid": "7350859C-EA2D-48F8-9A74-DB6AF0D2820B",
	"fenID": 37,
	"title": "CD131 KO_epogm_scfvs_p21",
	"isCustomTitle": true,
	"floatingNotes": [
		"A75D19C5-305A-45E6-A1A6-9FFFCE009618"
	],
	"inputDataSets": [
		"20B7EE36-805A-4D5E-A23D-7A4E783E68E9",
		"0F2376C0-F712-4473-8604-A684664684AE",
		"F83EC9F9-3690-41F7-9DAB-BAA5DA6B44FE",
		"50E70CD8-66F7-4753-AF9D-16407CF893A4",
		"B5BF3DA0-8DD0-424B-9DF9-60A8C7465ADC"
	]
}
```
