## Supplementary Data Files for "Rational design of selective bispecific EPO-R/CD131 agonists": sheet.json

```
{
	"@class": "FENGraphSheet",
	"$id": "sheets/graph_sheet.schema.json",
	"uid": "49784889-23BC-4C9F-AF24-E5274701B0AB",
	"fenID": 95,
	"title": "UT7 EPO S1_21_26_27_29",
	"isCustomTitle": true,
	"floatingNotes": [
		"58749C2C-C5D6-4A40-85FE-AEA0C5AD9810"
	],
	"inputDataSets": [
		"70CAB286-390E-4D64-AB3A-3B05BFCFCD07",
		"021003BB-0B84-4E15-8400-7ECB8D0275B5",
		"481249E9-0E13-4D98-88E9-62E993C585D4",
		"B7800354-1D10-484B-A416-4EC942E8E128",
		"51176258-9D88-482F-B01F-EE9D29CDE855",
		"0FCB2041-0B31-4EEE-9CC3-65FE818F0927"
	]
}
```
