## Supplementary Data Files for "Rational design of selective bispecific EPO-R/CD131 agonists": sheet.json

```
{
	"@class": "FENGraphSheet",
	"$id": "sheets/graph_sheet.schema.json",
	"uid": "A9C6038C-6B1D-411F-8D63-88387A877781",
	"fenID": 155,
	"title": "paperfig5_37_comp_ut7epos1_linkvars",
	"isCustomTitle": true,
	"floatingNotes": [
		"9504E8C2-0781-4491-B120-D48D3DCE44D9"
	],
	"inputDataSets": [
		"70CAB286-390E-4D64-AB3A-3B05BFCFCD07",
		"021003BB-0B84-4E15-8400-7ECB8D0275B5",
		"BD083CE4-144F-4711-B316-0023CE570CB7",
		"39BFD254-86F4-487D-A0D9-44CCEBCDF600",
		"481249E9-0E13-4D98-88E9-62E993C585D4",
		"EE56F231-28E3-4CBB-BEF8-D912B5553572"
	]
}
```
