## Supplementary Data Files for "Rational design of selective bispecific EPO-R/CD131 agonists": sheet.json

```
{
	"@class": "FENGraphSheet",
	"$id": "sheets/graph_sheet.schema.json",
	"uid": "A32EB036-0B62-4BC9-8F0A-8D8A7911E7D6",
	"fenID": 269,
	"title": "supp_withDE_ut7cd131ko_linkvars",
	"isCustomTitle": true,
	"floatingNotes": [
		"3ABE5578-FBED-491F-97BB-486DF9FDA60F"
	],
	"inputDataSets": [
		"EE0377D2-0E3F-4940-BCDD-B76D5502C5E8",
		"EEA22DCE-6C5F-4C8A-8687-AED82C877B89",
		"CBDD597B-42AB-4786-96C6-2E9E66FFBD75",
		"531785F3-119E-41DF-92B7-CE7A13F5BE4D",
		"20B7EE36-805A-4D5E-A23D-7A4E783E68E9"
	]
}
```
