## Supplementary Data Files for "Rational design of selective bispecific EPO-R/CD131 agonists": sheet.json

```
{
	"@class": "FENGraphSheet",
	"$id": "sheets/graph_sheet.schema.json",
	"uid": "B81F5A4D-6C44-452B-8D62-5372250C4C02",
	"fenID": 57,
	"title": "UT7 EPO S1 p26_linkvars_only",
	"isCustomTitle": true,
	"floatingNotes": [
		"4E15AF14-7319-4D83-8BB2-847EA982756A"
	],
	"inputDataSets": [
		"481249E9-0E13-4D98-88E9-62E993C585D4",
		"33D80FE7-3FA5-41E0-A9B6-B47E6860503F",
		"8B6B5F32-AEF4-458A-BEBD-B079DE02B59B",
		"FF42A8EA-0719-45F1-A342-9A83126AEC12",
		"7CCFD216-C084-4453-8388-DCE4FE37177A"
	]
}
```
