## Supplementary Data Files for "Rational design of selective bispecific EPO-R/CD131 agonists": sheet.json

```
{
	"@class": "FENGraphSheet",
	"$id": "sheets/graph_sheet.schema.json",
	"uid": "D3A932C3-34F0-4C1A-A7FD-E8A0834417FC",
	"fenID": 82,
	"title": "CD131 KO_ctrls_p26_27_29_24_21",
	"isCustomTitle": true,
	"floatingNotes": [
		"518E677E-33EA-4197-9AA6-5DCAF603D507"
	],
	"inputDataSets": [
		"20B7EE36-805A-4D5E-A23D-7A4E783E68E9",
		"0F2376C0-F712-4473-8604-A684664684AE",
		"F83EC9F9-3690-41F7-9DAB-BAA5DA6B44FE",
		"50E70CD8-66F7-4753-AF9D-16407CF893A4",
		"EE0377D2-0E3F-4940-BCDD-B76D5502C5E8",
		"B5BF3DA0-8DD0-424B-9DF9-60A8C7465ADC",
		"4200AAAF-80E0-481F-A9DB-84950FAE72C8",
		"9B5C17E2-8188-412C-A2B6-20583DB36811",
		"C595C28B-F876-4904-9681-DA9F50212513"
	]
}
```
