## Supplementary Data Files for "Rational design of selective bispecific EPO-R/CD131 agonists": sheet.json

```
{
	"@class": "FENGraphSheet",
	"$id": "sheets/graph_sheet.schema.json",
	"uid": "DE09F316-4C73-43FF-A551-163195049718",
	"fenID": 109,
	"title": "paper_ut7cd131ko_linkvars",
	"isCustomTitle": true,
	"floatingNotes": [
		"52426EDA-E773-4D48-ACC1-E72395393F89"
	],
	"inputDataSets": [
		"EE0377D2-0E3F-4940-BCDD-B76D5502C5E8",
		"3186C89A-6985-4E2F-911F-568C22C815DC",
		"561B0DAE-B60A-45D6-9F17-D74F755F8AB2",
		"9C8AF8A5-A572-4D10-94AD-E09DF28547FC",
		"21D8C90D-A1E5-4A00-AA75-9DFEB1905646",
		"EEA22DCE-6C5F-4C8A-8687-AED82C877B89"
	]
}
```
