## Supplementary Data Files for "Rational design of selective bispecific EPO-R/CD131 agonists": sheet.json

```
{
	"@class": "FENGraphSheet",
	"$id": "sheets/graph_sheet.schema.json",
	"uid": "DE154350-1DDB-4ADA-B8C9-54F677532D6C",
	"fenID": 268,
	"title": "supp_withDE_ut7epos1_linkvars",
	"isCustomTitle": true,
	"floatingNotes": [
		"84377AF3-9079-4AFD-A530-C2C3DDC4977C"
	],
	"inputDataSets": [
		"481249E9-0E13-4D98-88E9-62E993C585D4",
		"EE56F231-28E3-4CBB-BEF8-D912B5553572",
		"9C9429A6-53CE-4744-9BE5-72632578EC87",
		"796BF12B-DB50-494C-B78A-47CFE2B903EB",
		"70CAB286-390E-4D64-AB3A-3B05BFCFCD07"
	]
}
```
