## Supplementary Data Files for "Rational design of selective bispecific EPO-R/CD131 agonists": sheet.json

```
{
	"@class": "FENGraphSheet",
	"$id": "sheets/graph_sheet.schema.json",
	"uid": "E2A72333-BAC0-4C08-8DF0-AA0470B4BD51",
	"fenID": 235,
	"title": "fig5_ut7epos1_linkvars",
	"isCustomTitle": true,
	"floatingNotes": [
		"7513EF44-5782-49D1-BEBD-492FC7A40DE6"
	],
	"inputDataSets": [
		"481249E9-0E13-4D98-88E9-62E993C585D4",
		"33D80FE7-3FA5-41E0-A9B6-B47E6860503F",
		"8B6B5F32-AEF4-458A-BEBD-B079DE02B59B",
		"FF42A8EA-0719-45F1-A342-9A83126AEC12",
		"7CCFD216-C084-4453-8388-DCE4FE37177A",
		"EE56F231-28E3-4CBB-BEF8-D912B5553572",
		"0E362523-A8A3-42A0-8189-C9AB38B70BDA",
		"99B70162-5858-4ECE-8219-B0D9C48EA893",
		"49E86C3E-78C6-4F7E-988D-9ACF24DFFC1D",
		"79CC9459-3C6F-44B3-A861-229D76FA73D3",
		"4309C68E-C0B7-42BC-9B81-D2CCF265098A",
		"B5A05DA2-A142-4526-89F9-90C5DE6838AA"
	]
}
```
