## Supplementary Data Files for "Rational design of selective bispecific EPO-R/CD131 agonists": sheet.json

```
{
	"@class": "FENGraphSheet",
	"$id": "sheets/graph_sheet.schema.json",
	"uid": "EC5CC0F9-5F2D-4445-973F-2CF9D812232E",
	"fenID": 28,
	"title": "UT7 EPO S1_epogm_scfvs_p21",
	"isCustomTitle": true,
	"floatingNotes": [
		"9F3234DF-D7B8-4DC7-AB52-297E66C7B56F"
	],
	"inputDataSets": [
		"70CAB286-390E-4D64-AB3A-3B05BFCFCD07",
		"021003BB-0B84-4E15-8400-7ECB8D0275B5",
		"BD083CE4-144F-4711-B316-0023CE570CB7",
		"39BFD254-86F4-487D-A0D9-44CCEBCDF600",
		"B7800354-1D10-484B-A416-4EC942E8E128"
	]
}
```
