## Supplementary Data Files for "Rational design of selective bispecific EPO-R/CD131 agonists": sheet.json

```
{
	"@class": "FENGraphSheet",
	"$id": "sheets/graph_sheet.schema.json",
	"uid": "F31C96ED-367E-4958-94E0-E51C1133E16B",
	"fenID": 151,
	"title": "paperfig5_ut7epos1_linkvars",
	"isCustomTitle": true,
	"floatingNotes": [
		"083BD4ED-402A-44B3-A383-2EE88042D26A"
	],
	"inputDataSets": [
		"481249E9-0E13-4D98-88E9-62E993C585D4",
		"33D80FE7-3FA5-41E0-A9B6-B47E6860503F",
		"8B6B5F32-AEF4-458A-BEBD-B079DE02B59B",
		"FF42A8EA-0719-45F1-A342-9A83126AEC12",
		"7CCFD216-C084-4453-8388-DCE4FE37177A"
	]
}
```
