## Supplementary Data Files for "Rational design of selective bispecific EPO-R/CD131 agonists": sheet.json

```
{
	"@class": "FENGraphSheet",
	"$id": "sheets/graph_sheet.schema.json",
	"uid": "F46D2732-072A-4F19-A818-71664E0E5340",
	"fenID": 86,
	"title": "CD131 KO epo gm only",
	"isCustomTitle": true,
	"floatingNotes": [
		"517EFB5D-EC91-4FD0-83BA-214AF60CA010"
	],
	"inputDataSets": [
		"20B7EE36-805A-4D5E-A23D-7A4E783E68E9",
		"0F2376C0-F712-4473-8604-A684664684AE"
	]
}
```
