## Supplementary Data Files for "Rational design of selective bispecific EPO-R/CD131 agonists": sheet.json

```
{
	"@class": "FENGraphSheet",
	"$id": "sheets/graph_sheet.schema.json",
	"uid": "F627FC34-BDDC-4856-A842-950DD99C6E1D",
	"fenID": 89,
	"title": "UT7EPOS1 epo gm only",
	"isCustomTitle": true,
	"floatingNotes": [
		"505E7FF2-FB88-4C8D-AC92-750D23F3AFA0"
	],
	"inputDataSets": [
		"70CAB286-390E-4D64-AB3A-3B05BFCFCD07",
		"021003BB-0B84-4E15-8400-7ECB8D0275B5"
	]
}
```
