## Supplementary Data Files for "Rational design of selective bispecific EPO-R/CD131 agonists": sheet.json

```
{
	"@class": "FENGraphSheet",
	"$id": "sheets/graph_sheet.schema.json",
	"uid": "FB18FE55-1A71-421F-B5FD-5E1D913F5B40",
	"fenID": 71,
	"title": "UT7 EPO S1 all_p26_linkctrls",
	"isCustomTitle": true,
	"floatingNotes": [
		"B06AFD11-6E53-49E6-835A-120C1A89BDDA"
	],
	"inputDataSets": [
		"70CAB286-390E-4D64-AB3A-3B05BFCFCD07",
		"021003BB-0B84-4E15-8400-7ECB8D0275B5",
		"BD083CE4-144F-4711-B316-0023CE570CB7",
		"39BFD254-86F4-487D-A0D9-44CCEBCDF600",
		"9C9429A6-53CE-4744-9BE5-72632578EC87",
		"796BF12B-DB50-494C-B78A-47CFE2B903EB",
		"481249E9-0E13-4D98-88E9-62E993C585D4"
	]
}
```
