## Supplementary Data Files for "Rational design of selective bispecific EPO-R/CD131 agonists": sheet.json

```
{
	"@class": "FENGraphSheet",
	"$id": "sheets/graph_sheet.schema.json",
	"uid": "FF4B6526-ADDE-416B-B9CB-C7CEAAD4090B",
	"fenID": 98,
	"title": "ctrls_scfv_tandem",
	"isCustomTitle": true,
	"floatingNotes": [
		"04C9D0B3-F690-4EF9-9F9D-E5FBC7C06967"
	],
	"inputDataSets": [
		"70CAB286-390E-4D64-AB3A-3B05BFCFCD07",
		"021003BB-0B84-4E15-8400-7ECB8D0275B5",
		"BD083CE4-144F-4711-B316-0023CE570CB7",
		"39BFD254-86F4-487D-A0D9-44CCEBCDF600",
		"481249E9-0E13-4D98-88E9-62E993C585D4"
	]
}
```
