## Supplementary Data Files for "Rational design of selective bispecific EPO-R/CD131 agonists": sheet.json

```
{
	"@class": "InfoSheet",
	"$id": "sheets/info_sheet/info_sheet.schema.json",
	"uid": "BADE04A7-4116-4BB6-8250-13A9DDDDE55B",
	"fenID": 0,
	"title": "name mappings",
	"isCustomTitle": true,
	"experimentDate": "2024-08-27",
	"notesText": {
		"string": "P26= TscFv\rP27= TscFv-Fc\rP29=BsAb\r\rTscFv variants:\rP31=LF\rP32=LR\rP33=SR\rP34=No linker\rP35=CD131 dual tandem scFv (DC)\rP36=EPOR dual tandem scFv (DE)\rP37=swap\rP24= dual EPOR scFv bispecific antibody",
		"version": 1,
		"formatting": [
			{
				"range": "0~196",
				"attributes": {
					"tabSpacing": 0.25
				}
			}
		]
	},
	"uiState": {
		"columnNamesWidth": 0.5,
		"columnValuesWidth": 0.5,
		"constantPanelProportion": 0.4000000059604645
	},
	"selectedCellsRange": {
		"endCell": {
			"row": 0,
			"column": 0
		},
		"startCell": {
			"row": 0,
			"column": 0
		}
	},
	"constants": [
		{
			"name": "Experiment Date",
			"value": "8/27/2024"
		},
		{
			"name": "Experiment ID",
			"value": ""
		},
		{
			"name": "Notebook ID",
			"value": ""
		},
		{
			"name": "Project",
			"value": ""
		},
		{
			"name": "Experimenter",
			"value": ""
		},
		{
			"name": "Protocol",
			"value": ""
		},
		{
			"name": "",
			"value": ""
		}
	]
}
```
