## Supplementary Data Files for "Rational design of selective bispecific EPO-R/CD131 agonists": sheet.json

```
{
	"@class": "FENLayoutSheet",
	"$id": "sheets/layout_sheet.schema.json",
	"mediaCollection": [
		{
			"@class": "MediaObject",
			"uid": "93EF53BF-E62B-48B0-A0DA-D9C6C1381513",
			"fenID": 41,
			"representations": []
		},
		{
			"@class": "MediaObject",
			"uid": "08A6D9DE-C9A6-475E-854F-1FE1414D62BE",
			"fenID": 42,
			"representations": []
		},
		{
			"@class": "MediaObject",
			"uid": "D63CA43B-BDFA-4A52-B22B-5E4564B2E7EE",
			"fenID": 43,
			"representations": []
		},
		{
			"@class": "MediaObject",
			"uid": "AFA7CD8A-1AA2-4790-A83B-451F7E93105D",
			"fenID": 44,
			"representations": []
		}
	],
	"uid": "0AF799CE-A08D-4A14-A81A-0A24346F920D",
	"fenID": 6,
	"title": "both lines tandem scfvs",
	"isCustomTitle": true,
	"linkedGraphSheets": [
		"41DD8792-4FE9-4FDA-BE49-58712CDCB5ED",
		"665F8CE9-6598-4BA4-921C-4F7AC5386E04"
	]
}
```
