## Supplementary Data Files for "Rational design of selective bispecific EPO-R/CD131 agonists": sheet.json

```
{
	"@class": "FENLayoutSheet",
	"$id": "sheets/layout_sheet.schema.json",
	"mediaCollection": [],
	"uid": "0C22EDB6-34F2-43E7-A195-7720EA7256CE",
	"fenID": 9,
	"title": "linker vars and ctrls",
	"isCustomTitle": true,
	"linkedGraphSheets": [
		"3D16A65B-BAA5-48AA-BDA8-91ADD4D26795",
		"5BF24F9F-973B-4029-AF23-06844F89F020"
	]
}
```
