## Supplementary Data Files for "Rational design of selective bispecific EPO-R/CD131 agonists": sheet.json

```
{
	"@class": "FENLayoutSheet",
	"$id": "sheets/layout_sheet.schema.json",
	"mediaCollection": [
		{
			"@class": "MediaObject",
			"uid": "539276C0-74BA-462B-BA18-A9905092A3C9",
			"fenID": 14,
			"representations": []
		},
		{
			"@class": "MediaObject",
			"uid": "A8EDA49D-D588-4D1D-95DA-9A25B867DA60",
			"fenID": 15,
			"representations": []
		}
	],
	"uid": "4BBEAFB0-7903-4799-9137-C0A8840E7FEB",
	"fenID": 4,
	"title": "both lines controls",
	"isCustomTitle": true,
	"linkedGraphSheets": [
		"8B9569EB-1A16-40C2-BE0A-3420EC353032",
		"51FBB669-DF73-4E5B-B700-F62DDC63987F",
		"EC5CC0F9-5F2D-4445-973F-2CF9D812232E",
		"7350859C-EA2D-48F8-9A74-DB6AF0D2820B"
	]
}
```
