## Supplementary Data Files for "Rational design of selective bispecific EPO-R/CD131 agonists": sheet.json

```
{
	"@class": "FENLayoutSheet",
	"$id": "sheets/layout_sheet.schema.json",
	"mediaCollection": [],
	"uid": "7E18BE10-D9D9-400D-9C8D-16903068BAFF",
	"fenID": 17,
	"title": "paper45_linkervars_rename",
	"isCustomTitle": true,
	"linkedGraphSheets": [
		"F31C96ED-367E-4958-94E0-E51C1133E16B",
		"3691B4FC-43B3-49A4-A696-F391E2AA7847"
	]
}
```
