## Supplementary Data Files for "Rational design of selective bispecific EPO-R/CD131 agonists": sheet.json

```
{
	"@class": "FENLayoutSheet",
	"$id": "sheets/layout_sheet.schema.json",
	"mediaCollection": [],
	"uid": "866B1008-FE05-415F-9159-99066D9D1586",
	"fenID": 15,
	"title": "paperfig45_linkervar_ut7wt",
	"isCustomTitle": true,
	"linkedGraphSheets": [
		"43234636-AAD1-4517-8B98-6915A0A20FDF",
		"DE09F316-4C73-43FF-A551-163195049718",
		"BBA6492A-911B-4796-8627-9E251887C137",
		"3AEF9CA7-1364-4BFD-96E5-CD7FBF2D99C0",
		"0F0FB7AA-388F-428E-9BA4-8693B4F93869",
		"AD17C18B-F5A4-499A-99DF-57AB65FC86F1",
		"F31C96ED-367E-4958-94E0-E51C1133E16B",
		"3691B4FC-43B3-49A4-A696-F391E2AA7847",
		"A9C6038C-6B1D-411F-8D63-88387A877781",
		"1EC58F28-E3E0-4A8A-9A44-ACB440BA8E96"
	]
}
```
