## Supplementary Data Files for "Rational design of selective bispecific EPO-R/CD131 agonists": sheet.json

```
{
	"@class": "FENLayoutSheet",
	"$id": "sheets/layout_sheet.schema.json",
	"mediaCollection": [
		{
			"@class": "MediaObject",
			"uid": "AFD5F7A3-9BF4-4870-903A-E277820FD6AB",
			"fenID": 53,
			"representations": []
		},
		{
			"@class": "MediaObject",
			"uid": "127A3910-D3CC-4F2F-993E-41AFCD4A50E5",
			"fenID": 54,
			"representations": []
		}
	],
	"uid": "4689C2AF-2712-4512-9917-A0B28107C835",
	"fenID": 7,
	"title": "both lines alllinkervars",
	"isCustomTitle": true,
	"linkedGraphSheets": [
		"615714BC-69ED-4F17-836D-C7DF43114C6B",
		"F25F6D4E-BDD8-40BB-8FF2-D9541B543F67",
		"B81F5A4D-6C44-452B-8D62-5372250C4C02",
		"108EAE91-4386-4799-9D14-6194A23B1BB5",
		"022CD2C1-794E-408A-9D8F-A5DEEC06B683",
		"FB18FE55-1A71-421F-B5FD-5E1D913F5B40",
		"7268B1CE-1D23-4F22-93CA-323C99AC2EA3",
		"004E153F-BA62-4018-AA62-B5B98E371E69"
	]
}
```
