## Supplementary Data Files for "Rational design of selective bispecific EPO-R/CD131 agonists": sheet.json

```
{
	"@class": "FENLayoutSheet",
	"$id": "sheets/layout_sheet.schema.json",
	"mediaCollection": [],
	"uid": "57547F68-CED8-46DE-B9C8-9475B66813F6",
	"fenID": 20,
	"title": "paper45",
	"isCustomTitle": true,
	"linkedGraphSheets": [
		"4D200C2A-7DEA-40D4-862D-842258DB00F2",
		"B721479A-6109-4256-86F7-6A2096FC0686"
	]
}
```
