## Supplementary Data Files for "Rational design of selective bispecific EPO-R/CD131 agonists": sheet.json

```
{
	"@class": "FENLayoutSheet",
	"$id": "sheets/layout_sheet.schema.json",
	"mediaCollection": [],
	"uid": "92948C10-5B12-46C2-A9D0-7235AF0247EE",
	"fenID": 8,
	"title": "26v27vscfvs and epogm",
	"isCustomTitle": true,
	"linkedGraphSheets": [
		"173F715A-C89B-499A-A809-F4DBED5557A9",
		"8183111D-933F-42FD-9FB3-47256C1750F8"
	]
}
```
