## Supplementary Data Files for "Rational design of selective bispecific EPO-R/CD131 agonists": sheet.json

```
{
	"@class": "FENLayoutSheet",
	"$id": "sheets/layout_sheet.schema.json",
	"mediaCollection": [
		{
			"@class": "MediaObject",
			"uid": "1AFB31B9-5BB5-48F6-A462-EDF57F520CAC",
			"fenID": 29,
			"representations": []
		},
		{
			"@class": "MediaObject",
			"uid": "081FA776-1493-4C6A-8915-04E544F43428",
			"fenID": 30,
			"representations": []
		}
	],
	"uid": "9524054E-A8FD-4C20-81BD-178D57AA7566",
	"fenID": 5,
	"title": "both lines 21 27 29",
	"isCustomTitle": true,
	"linkedGraphSheets": [
		"D76FB639-4779-485D-A405-E99AA98C5D2C",
		"2CD758D9-F816-4396-8CBD-7938D7D0483F",
		"4488D600-4D5C-418E-8FA8-396172702A33",
		"16AC5DC8-BBC3-4FCE-A768-9BC41B8CC7AD"
	]
}
```
