## Supplementary Data Files for "Rational design of selective bispecific EPO-R/CD131 agonists": sheet.json

```
{
	"@class": "FENLayoutSheet",
	"$id": "sheets/layout_sheet.schema.json",
	"mediaCollection": [],
	"uid": "57320712-C4EB-42D7-8BF8-8780F2491E09",
	"fenID": 18,
	"title": "paper45_4x4",
	"isCustomTitle": true,
	"linkedGraphSheets": [
		"A9C6038C-6B1D-411F-8D63-88387A877781",
		"1EC58F28-E3E0-4A8A-9A44-ACB440BA8E96",
		"F31C96ED-367E-4958-94E0-E51C1133E16B",
		"3691B4FC-43B3-49A4-A696-F391E2AA7847"
	]
}
```
