## Supplementary Data Files for "Rational design of selective bispecific EPO-R/CD131 agonists": sheet.json

```
{
	"@class": "FENLayoutSheet",
	"$id": "sheets/layout_sheet.schema.json",
	"mediaCollection": [],
	"uid": "A0659D34-2A0A-42AE-854E-97CBD74C22A9",
	"fenID": 2,
	"title": "all all",
	"isCustomTitle": true,
	"linkedGraphSheets": [
		"17A74030-9796-4D38-BC67-1A3FB31E38F1",
		"4926109E-F479-4391-B238-E73EC0F87A65"
	]
}
```
