## Supplementary Data Files for "Rational design of selective bispecific EPO-R/CD131 agonists": sheet.json

```
{
	"@class": "FENLayoutSheet",
	"$id": "sheets/layout_sheet.schema.json",
	"mediaCollection": [],
	"uid": "D29FBB06-1C04-4987-8463-479C22714BD2",
	"fenID": 11,
	"title": "all tandems 26 21 27 29 24",
	"isCustomTitle": true,
	"linkedGraphSheets": [
		"56D49B6B-E659-4458-B2D6-FF581A372BD8",
		"CD4C6CB6-2A19-4FCC-9B06-4D1C65F18A6D",
		"D3A932C3-34F0-4C1A-A7FD-E8A0834417FC",
		"19838741-4C46-494F-9ED9-E935EBC0DB58"
	]
}
```
