## Supplementary Data Files for "Rational design of selective bispecific EPO-R/CD131 agonists": sheet.json

```
{
	"@class": "FENLayoutSheet",
	"$id": "sheets/layout_sheet.schema.json",
	"mediaCollection": [],
	"uid": "D585FEEA-7FBD-4472-B86B-03FCFADFE02B",
	"fenID": 16,
	"title": "paper45_37vsctrls",
	"isCustomTitle": true,
	"linkedGraphSheets": [
		"A9C6038C-6B1D-411F-8D63-88387A877781",
		"1EC58F28-E3E0-4A8A-9A44-ACB440BA8E96"
	]
}
```
