## Supplementary Data Files for "Rational design of selective bispecific EPO-R/CD131 agonists": sheet.json

```
{
	"@class": "FENLayoutSheet",
	"$id": "sheets/layout_sheet.schema.json",
	"mediaCollection": [],
	"uid": "DE8E3F85-55E4-47DE-B495-19A0B817258F",
	"fenID": 22,
	"title": "Layout 23",
	"linkedGraphSheets": [
		"DE154350-1DDB-4ADA-B8C9-54F677532D6C",
		"A32EB036-0B62-4BC9-8F0A-8D8A7911E7D6"
	]
}
```
