## Supplementary Data Files for "Rational design of selective bispecific EPO-R/CD131 agonists": 3EC367EF-A193-4C4D-83F0-BE48DE99834F.json

```
{
	"@class": "FloatingNote",
	"$id": "floating_note/floating_note.schema.json",
	"color": "yellow",
	"text": {
		"string": "log(agonist) vs. response -- Variable slope (four parameters)\rLeast squares fit\rFor at least one parameter, Prism was able to find a best-fit value, but was unable to calculate a complete confidence interval. This best-fit value should be interpreted with caution. \rLearn more \r",
		"version": 1,
		"formatting": [
			{
				"range": "0~265",
				"attributes": {
					"fontSize": 10.0
				}
			},
			{
				"range": "266~277",
				"attributes": {
					"fontSize": 10.0,
					"textColor": "#0000ffff",
					"urlLink": "@help:REG_asymptotic-CIs-impossible"
				}
			}
		]
	},
	"position": "-291;-149",
	"positionCollapsed": "0;0",
	"size": {
		"width": 1246.0,
		"height": 190.0
	},
	"screenWidth": {
		"width": 1536.0,
		"height": 960.0
	},
	"screenDPI": 120,
	"isAuto": true,
	"isCollapsed": false,
	"isReadOnly": true,
	"isCompatibilityNote": false,
	"webLink": {
		"url": "@help:REG_DR_stim_variable",
		"title": "Equation help",
		"toolTip": ""
	},
	"uid": "3EC367EF-A193-4C4D-83F0-BE48DE99834F",
	"fenID": 5
}
```
