## Supplementary Data Files for "Rational design of selective bispecific EPO-R/CD131 agonists": A36A8E2E-2748-4DF0-82D5-0EDD60DF768A.json

```
{
	"@class": "AnalysisView",
	"uid": "A36A8E2E-2748-4DF0-82D5-0EDD60DF768A",
	"$id": "analyses/view.schema.json",
	"dataSheet": "D5E18E02-6855-4A38-A2B9-57B6C3301F2C",
	"name": "Curve",
	"viewIdx": 2,
	"graphId": -1,
	"graphFlags": 536875008,
	"tabState": "AUTO",
	"isVisible": false,
	"isInternal": false,
	"isColumnLabelsVisible": true
}
```
