## Supplementary Data Files for "Rational design of selective bispecific EPO-R/CD131 agonists": D21BE516-5F71-42A9-B79A-4CC2B1E9BF89.json

```
{
	"@class": "AnalysisView",
	"uid": "D21BE516-5F71-42A9-B79A-4CC2B1E9BF89",
	"$id": "analyses/view.schema.json",
	"dataSheet": "B95924AD-9337-4127-96DA-30392F5F2FE8",
	"name": "Curve",
	"viewIdx": 3,
	"graphId": -1,
	"graphFlags": 536875008,
	"tabState": "AUTO",
	"isVisible": false,
	"isInternal": true,
	"isColumnLabelsVisible": true
}
```
