## Supplementary Data Files for "Rational design of selective bispecific EPO-R/CD131 agonists": sheet.json

```
{
	"@class": "AnalysisSheet",
	"uid": "6A8D6E43-2013-47E6-BEB3-EC530C57DC94",
	"fenID": 2,
	"title": "Nonlin fit of rep3_normtoepo0",
	"floatingNotes": [
		"3EC367EF-A193-4C4D-83F0-BE48DE99834F"
	],
	"$id": "analyses/sheet.schema.json",
	"analysisClass": "NONLINEAR_REGRESSION",
	"isAllDataAnalyzed": true,
	"isCalculated": true,
	"currentResultSheet": "C11FC56F-4F81-44B1-BD27-3B3E8662A1C3",
	"preferredResultSheet": "C11FC56F-4F81-44B1-BD27-3B3E8662A1C3",
	"minRequiredVersion": {
		"major": 8,
		"minor": 2,
		"subminor": 0,
		"build": 0
	},
	"resultSheets": [
		{
			"uid": "C11FC56F-4F81-44B1-BD27-3B3E8662A1C3",
			"title": "Table of results",
			"idx": "0"
		},
		{
			"uid": "A36A8E2E-2748-4DF0-82D5-0EDD60DF768A",
			"title": "Curve",
			"idx": "1"
		},
		{
			"uid": "D21BE516-5F71-42A9-B79A-4CC2B1E9BF89",
			"title": "Curve",
			"idx": "2"
		}
	],
	"inputDataSets": [
		{
			"uid": "62F341A3-700C-4F51-B1DB-5749316B124C",
			"title": "epo",
			"idx": "A"
		},
		{
			"uid": "51241913-7C48-405B-9C79-83C56D6B4F12",
			"title": "gmcsf",
			"idx": "B"
		},
		{
			"uid": "D2A8AEEA-997F-4A99-BAD3-0CA456731454",
			"title": "tandem",
			"idx": "C"
		},
		{
			"uid": "AC09BF5C-4F3A-48EE-A407-AE042A0D0AD8",
			"title": "p21",
			"idx": "D"
		}
	],
	"inputSheets": [
		{
			"uid": "BEDAD7DD-5FF9-453B-AD7E-33780DC4474C",
			"title": "rep3_normtoepo0"
		}
	]
}
```
