## Supplementary Data Files for "Rational design of selective bispecific EPO-R/CD131 agonists": constants.json

```
{
	"@class": "AnalysisConstants",
	"version": "0.0.0",
	"content": {
		"analysisConstantIds": [
			{
				"path": "/models/4bcdc8df-6bf6-515c-b077-e33ed729a5a5/value/parameters/LogEC50/d571a627-1d57-538c-9727-83a878cf55f1/value/ci/lower",
				"id": 704774454
			}
		]
	}
}
```
