## Supplementary Data Files for "Rational design of selective bispecific EPO-R/CD131 agonists": A7597328-CEC7-4FE6-A61C-C7A12410FBEF.json

```
{
	"@class": "AnalysisView",
	"uid": "A7597328-CEC7-4FE6-A61C-C7A12410FBEF",
	"$id": "analyses/view.schema.json",
	"dataSheet": "5447D6F2-0B39-496C-B6EB-9D53E98C1644",
	"name": "Summary table",
	"viewIdx": 5,
	"graphId": 156,
	"graphFlags": 0,
	"tabState": "AUTO",
	"isVisible": true,
	"isInternal": false,
	"isColumnLabelsVisible": true
}
```
