## Supplementary Data Files for "Rational design of selective bispecific EPO-R/CD131 agonists": ACF6F14C-DA3F-4E2F-8C42-FCF4C30E4F1A.json

```
{
	"@class": "AnalysisView",
	"uid": "ACF6F14C-DA3F-4E2F-8C42-FCF4C30E4F1A",
	"$id": "analyses/view.schema.json",
	"dataSheet": "47382492-E39F-4339-9486-6B200DF5F655",
	"name": "Curve",
	"viewIdx": 3,
	"graphId": -1,
	"graphFlags": 536875008,
	"tabState": "AUTO",
	"isVisible": false,
	"isInternal": true,
	"isColumnLabelsVisible": true
}
```
