## Supplementary Data Files for "Rational design of selective bispecific EPO-R/CD131 agonists": B1581B05-3080-4E8F-AE22-70773BC6402D.json

```
{
	"@class": "AnalysisView",
	"uid": "B1581B05-3080-4E8F-AE22-70773BC6402D",
	"$id": "analyses/view.schema.json",
	"dataSheet": "F49E7295-B98A-4A21-9E11-D7C71AE857DB",
	"name": "Curve",
	"viewIdx": 2,
	"graphId": -1,
	"graphFlags": 536875008,
	"tabState": "AUTO",
	"isVisible": false,
	"isInternal": false,
	"isColumnLabelsVisible": true
}
```
