## Supplementary Data Files for "Rational design of selective bispecific EPO-R/CD131 agonists": sheet.json

```
{
	"@class": "AnalysisSheet",
	"uid": "8E633BEE-5979-4EEF-93DE-71A7E12F774C",
	"fenID": 17,
	"title": "Nonlin fit of Data 8",
	"alertText": "log(agonist) vs. response (three parameters)Least squares fitFor at least one parameter, Prism was ",
	"floatingNotes": [
		"9C1C0E68-51C6-42F4-8FF2-282EBC94413E"
	],
	"$id": "analyses/sheet.schema.json",
	"analysisClass": "NONLINEAR_REGRESSION",
	"isAllDataAnalyzed": true,
	"isCalculated": true,
	"currentResultSheet": "A7597328-CEC7-4FE6-A61C-C7A12410FBEF",
	"defaultResultSheet": "A7597328-CEC7-4FE6-A61C-C7A12410FBEF",
	"preferredResultSheet": "E785502E-37F2-4A3E-8CBD-10D6AAE8181B",
	"minRequiredVersion": {
		"major": 8,
		"minor": 2,
		"subminor": 0,
		"build": 0
	},
	"resultSheets": [
		{
			"uid": "E785502E-37F2-4A3E-8CBD-10D6AAE8181B",
			"title": "Table of results",
			"idx": "0"
		},
		{
			"uid": "B1581B05-3080-4E8F-AE22-70773BC6402D",
			"title": "Curve",
			"idx": "1"
		},
		{
			"uid": "ACF6F14C-DA3F-4E2F-8C42-FCF4C30E4F1A",
			"title": "Curve",
			"idx": "2"
		},
		{
			"uid": "A7597328-CEC7-4FE6-A61C-C7A12410FBEF",
			"title": "Summary table",
			"idx": "3"
		}
	],
	"inputDataSets": [
		{
			"uid": "FF5FE361-B48E-47D7-9273-92DA00E727AA",
			"title": "EPO",
			"idx": "A"
		},
		{
			"uid": "83BEBFC2-2A36-435F-A009-F0FC9425A579",
			"title": "GM-CSF",
			"idx": "B"
		},
		{
			"uid": "E8E34DC3-AFEA-444C-9FE0-8E3773CFFC0B",
			"title": "TscFv ",
			"idx": "C"
		},
		{
			"uid": "B56FF815-D355-44DE-9BF9-2EB7063C195C",
			"title": "Fc (negative control)",
			"idx": "D"
		}
	],
	"inputSheets": [
		{
			"uid": "3A94DA02-5140-4DA2-8E59-36C396E8D5AA",
			"title": "Data 8"
		}
	]
}
```
