## Supplementary Data Files for "Rational design of selective bispecific EPO-R/CD131 agonists": 3AFF3840-C7EF-428F-9E2C-1075C014F343.json

```
{
	"@class": "AnalysisView",
	"uid": "3AFF3840-C7EF-428F-9E2C-1075C014F343",
	"$id": "analyses/view.schema.json",
	"dataSheet": "CFB65CEA-FEB4-4E0B-952E-E0137C50EF9E",
	"name": "Curve",
	"viewIdx": 2,
	"graphId": -1,
	"graphFlags": 536875008,
	"tabState": "AUTO",
	"isVisible": false,
	"isInternal": false,
	"isColumnLabelsVisible": true
}
```
