## Supplementary Data Files for "Rational design of selective bispecific EPO-R/CD131 agonists": E20874C5-FBE9-4733-895A-4B47D81176C7.json

```
{
	"@class": "AnalysisView",
	"uid": "E20874C5-FBE9-4733-895A-4B47D81176C7",
	"$id": "analyses/view.schema.json",
	"dataSheet": "45B5CB10-1B93-41D5-95C5-E637E8578FFC",
	"name": "Curve",
	"viewIdx": 3,
	"graphId": -1,
	"graphFlags": 536875008,
	"tabState": "AUTO",
	"isVisible": false,
	"isInternal": true,
	"isColumnLabelsVisible": true
}
```
