## Supplementary Data Files for "Rational design of selective bispecific EPO-R/CD131 agonists": sheet.json

```
{
	"@class": "AnalysisSheet",
	"uid": "722CA858-CEDC-4551-9F7E-2D49841CAC0B",
	"fenID": 1,
	"title": "Nonlin fit of rep2_normtoepo0",
	"floatingNotes": [
		"3DC99C67-3ED4-4375-A930-550915977589"
	],
	"$id": "analyses/sheet.schema.json",
	"analysisClass": "NONLINEAR_REGRESSION",
	"isAllDataAnalyzed": true,
	"isCalculated": true,
	"currentResultSheet": "C83B570B-591F-4956-9DE0-018E26B87609",
	"preferredResultSheet": "C83B570B-591F-4956-9DE0-018E26B87609",
	"minRequiredVersion": {
		"major": 8,
		"minor": 2,
		"subminor": 0,
		"build": 0
	},
	"resultSheets": [
		{
			"uid": "C83B570B-591F-4956-9DE0-018E26B87609",
			"title": "Table of results",
			"idx": "0"
		},
		{
			"uid": "3AFF3840-C7EF-428F-9E2C-1075C014F343",
			"title": "Curve",
			"idx": "1"
		},
		{
			"uid": "E20874C5-FBE9-4733-895A-4B47D81176C7",
			"title": "Curve",
			"idx": "2"
		}
	],
	"inputDataSets": [
		{
			"uid": "1F9650B1-5769-4E61-8F87-2BDC6409B7DD",
			"title": "epo",
			"idx": "A"
		},
		{
			"uid": "CE509F8F-F108-4811-AA81-D5349BFCA720",
			"title": "gmcsf",
			"idx": "B"
		},
		{
			"uid": "F3C2E329-045C-4788-AB5D-04C17C62A6B3",
			"title": "tandem",
			"idx": "C"
		},
		{
			"uid": "021C1BC3-0FDF-4BE5-820D-456520A9C041",
			"title": "p21",
			"idx": "D"
		}
	],
	"inputSheets": [
		{
			"uid": "78D36078-81D6-466D-B7D5-0AF3A43D9DD0",
			"title": "rep2_normtoepo0"
		}
	]
}
```
