## Supplementary Data Files for "Rational design of selective bispecific EPO-R/CD131 agonists": 76E82A03-FDBE-4FC9-8F7B-DEB31A867110.json

```
{
	"@class": "AnalysisView",
	"uid": "76E82A03-FDBE-4FC9-8F7B-DEB31A867110",
	"$id": "analyses/view.schema.json",
	"dataSheet": "6763B289-9BD2-4A29-BD2D-DB7B7E759403",
	"name": "Curve",
	"viewIdx": 3,
	"graphId": -1,
	"graphFlags": 536875008,
	"tabState": "AUTO",
	"isVisible": false,
	"isInternal": true,
	"isColumnLabelsVisible": true
}
```
