## Supplementary Data Files for "Rational design of selective bispecific EPO-R/CD131 agonists": EF42E949-15AE-467A-9177-DF67038C9708.json

```
{
	"@class": "AnalysisView",
	"uid": "EF42E949-15AE-467A-9177-DF67038C9708",
	"$id": "analyses/view.schema.json",
	"dataSheet": "D54D23CB-1B61-495E-9D47-F0D254F2EC7B",
	"name": "Curve",
	"viewIdx": 2,
	"graphId": -1,
	"graphFlags": 536875008,
	"tabState": "AUTO",
	"isVisible": false,
	"isInternal": false,
	"isColumnLabelsVisible": true
}
```
