## Supplementary Data Files for "Rational design of selective bispecific EPO-R/CD131 agonists": results.json

```
{
	"@class": "AnalysisResults",
	"$id": "analyses/nonlinear_regression/results.schema.json",
	"version": "0.0.0",
	"content": {
		"status": {
			"error": "VALID",
			"warning": [
				"UNSTABLE_PARAMETERS",
				"INCOMPLETE_CI"
			]
		},
		"models": {
			"1cd110a4-c9d5-507e-b183-d0e5265dbb62": {
				"id": {
					"col": {
						"uid": "006305D7-C422-4D61-B2AC-8252DC62D32A",
						"title": "EPO",
						"idx": 0
					},
					"model": {
						"name": "Model 1",
						"title": "[Agonist] vs. response (three parameters)"
					}
				},
				"value": {
					"status": "COMPLETED",
					"modelDescription": "[Agonist] vs. response (three parameters)",
					"equation": {
						"d571a627-1d57-538c-9727-83a878cf55f1": {
							"id": {},
							"value": "Y = 0.9903 * X / (X + 9.203e-12) + 0.002653"
						}
					},
					"equationTex": {
						"d571a627-1d57-538c-9727-83a878cf55f1": {
							"id": {},
							"value": "\\begin{equation}\\begin{split}Y &= \\frac{0.9903 \\cdot X}{X + 9.203\\mathrm{e}{-12}} + 0.002653\\end{split}\\end{equation}"
						}
					},
					"parameters": {
						"Bottom": {
							"d571a627-1d57-538c-9727-83a878cf55f1": {
								"id": {},
								"value": {
									"status": "UNSTABLE",
									"estimate": 0.0026528974513261782,
									"se": "undefined",
									"ci": {
										"lower": "undefined",
										"upper": "undefined",
										"level": 95.0
									},
									"dsList": [
										0
									]
								}
							}
						},
						"Top": {
							"d571a627-1d57-538c-9727-83a878cf55f1": {
								"id": {},
								"value": {
									"status": "UNSTABLE",
									"estimate": 0.9929608743783553,
									"se": "undefined",
									"ci": {
										"lower": "undefined",
										"upper": "undefined",
										"level": 95.0
									},
									"dsList": [
										0
									]
								}
							}
						},
						"EC50": {
							"d571a627-1d57-538c-9727-83a878cf55f1": {
								"id": {},
								"value": {
									"status": "REGULAR",
									"estimate": 9.202567244517872e-12,
									"se": 1.2892925669911472e-12,
									"ci": {
										"lower": 6.320435700967324e-12,
										"upper": 1.3423805826468618e-11,
										"level": 95.0
									},
									"dsList": [
										0
									]
								}
							}
						},
						"logEC50": {
							"d571a627-1d57-538c-9727-83a878cf55f1": {
								"id": {},
								"value": {
									"status": "REGULAR",
									"estimate": -11.036091000415786,
									"ci": {
										"lower": -11.199252982476528,
										"upper": -10.872124338480743,
										"level": 95.0
									},
									"dsList": [
										0
									]
								}
							}
						},
						"Span": {
							"d571a627-1d57-538c-9727-83a878cf55f1": {
								"id": {},
								"value": {
									"status": "UNSTABLE",
									"estimate": 0.9903079769270292,
									"se": 0.028535803049627363,
									"ci": {
										"lower": "undefined",
										"upper": "undefined",
										"level": 95.0
									},
									"dsList": [
										0
									]
								}
							}
						}
					},
					"covariance": {
						"Bottom": {
							"Bottom": {
								"d571a627-1d57-538c-9727-83a878cf55f1": {
									"id": {},
									"value": 1.0
								}
							},
							"Top": {
								"d571a627-1d57-538c-9727-83a878cf55f1": {
									"id": {},
									"value": 0.0843815793367487
								}
							},
							"EC50": {
								"d571a627-1d57-538c-9727-83a878cf55f1": {
									"id": {},
									"value": 0.5400041292971072
								}
							}
						},
						"Top": {
							"Bottom": {
								"d571a627-1d57-538c-9727-83a878cf55f1": {
									"id": {},
									"value": 0.0843815793367487
								}
							},
							"Top": {
								"d571a627-1d57-538c-9727-83a878cf55f1": {
									"id": {},
									"value": 1.0
								}
							},
							"EC50": {
								"d571a627-1d57-538c-9727-83a878cf55f1": {
									"id": {},
									"value": 0.374640934989332
								}
							}
						},
						"EC50": {
							"Bottom": {
								"d571a627-1d57-538c-9727-83a878cf55f1": {
									"id": {},
									"value": 0.5400041292971072
								}
							},
							"Top": {
								"d571a627-1d57-538c-9727-83a878cf55f1": {
									"id": {},
									"value": 0.374640934989332
								}
							},
							"EC50": {
								"d571a627-1d57-538c-9727-83a878cf55f1": {
									"id": {},
									"value": 1.0
								}
							}
						}
					},
					"goodnessOfFit": {
						"df": 4.0,
						"r2": {
							"d571a627-1d57-538c-9727-83a878cf55f1": {
								"id": {},
								"value": 0.9969193274144026
							}
						},
						"adjR2": 0.995378991121604,
						"ss": {
							"d571a627-1d57-538c-9727-83a878cf55f1": {
								"id": {},
								"value": 0.0035188222528686605
							}
						},
						"syx": 0.029659830802234277,
						"rmse": 0.024217150440919138,
						"aicc": -25.16877357167229
					},
					"iterationCount": 8
				}
			},
			"f820275c-fcce-5f12-add1-b33ec9cc991b": {
				"id": {
					"col": {
						"uid": "D801BEFA-9233-44BE-B7CC-6419C059B63D",
						"title": "GM-CSF",
						"idx": 1
					},
					"model": {
						"name": "Model 1",
						"title": "[Agonist] vs. response (three parameters)"
					}
				},
				"value": {
					"status": "COMPLETED",
					"modelDescription": "[Agonist] vs. response (three parameters)",
					"equation": {
						"d571a627-1d57-538c-9727-83a878cf55f1": {
							"id": {},
							"value": "Y = 0.178 * X / (X + 1.077e-12) + 0.0276"
						}
					},
					"equationTex": {
						"d571a627-1d57-538c-9727-83a878cf55f1": {
							"id": {},
							"value": "\\begin{equation}\\begin{split}Y &= \\frac{0.178 \\cdot X}{X + 1.077\\mathrm{e}{-12}} + 0.0276\\end{split}\\end{equation}"
						}
					},
					"parameters": {
						"Bottom": {
							"d571a627-1d57-538c-9727-83a878cf55f1": {
								"id": {},
								"value": {
									"status": "UNSTABLE",
									"estimate": 0.027604658519059747,
									"se": "undefined",
									"ci": {
										"lower": "undefined",
										"upper": "undefined",
										"level": 95.0
									},
									"dsList": [
										1
									]
								}
							}
						},
						"Top": {
							"d571a627-1d57-538c-9727-83a878cf55f1": {
								"id": {},
								"value": {
									"status": "UNSTABLE",
									"estimate": 0.20556960307740252,
									"se": "undefined",
									"ci": {
										"lower": "undefined",
										"upper": "undefined",
										"level": 95.0
									},
									"dsList": [
										1
									]
								}
							}
						},
						"EC50": {
							"d571a627-1d57-538c-9727-83a878cf55f1": {
								"id": {},
								"value": {
									"status": "REGULAR",
									"estimate": 1.0766759058416406e-12,
									"se": 2.1065522792445621e-13,
									"ci": {
										"lower": 6.301587351777514e-13,
										"upper": 1.8690411400340926e-12,
										"level": 95.0
									},
									"dsList": [
										1
									]
								}
							}
						},
						"logEC50": {
							"d571a627-1d57-538c-9727-83a878cf55f1": {
								"id": {},
								"value": {
									"status": "REGULAR",
									"estimate": -11.967915005603272,
									"ci": {
										"lower": -12.200550039231445,
										"upper": -11.728381139127773,
										"level": 95.0
									},
									"dsList": [
										1
									]
								}
							}
						},
						"Span": {
							"d571a627-1d57-538c-9727-83a878cf55f1": {
								"id": {},
								"value": {
									"status": "UNSTABLE",
									"estimate": 0.17796494455834277,
									"se": 0.008853728573286654,
									"ci": {
										"lower": "undefined",
										"upper": "undefined",
										"level": 95.0
									},
									"dsList": [
										1
									]
								}
							}
						}
					},
					"covariance": {
						"Bottom": {
							"Bottom": {
								"d571a627-1d57-538c-9727-83a878cf55f1": {
									"id": {},
									"value": 1.0
								}
							},
							"Top": {
								"d571a627-1d57-538c-9727-83a878cf55f1": {
									"id": {},
									"value": 0.1106410770055513
								}
							},
							"EC50": {
								"d571a627-1d57-538c-9727-83a878cf55f1": {
									"id": {},
									"value": 0.7105792472991667
								}
							}
						},
						"Top": {
							"Bottom": {
								"d571a627-1d57-538c-9727-83a878cf55f1": {
									"id": {},
									"value": 0.1106410770055513
								}
							},
							"Top": {
								"d571a627-1d57-538c-9727-83a878cf55f1": {
									"id": {},
									"value": 1.0
								}
							},
							"EC50": {
								"d571a627-1d57-538c-9727-83a878cf55f1": {
									"id": {},
									"value": 0.32448988661937095
								}
							}
						},
						"EC50": {
							"Bottom": {
								"d571a627-1d57-538c-9727-83a878cf55f1": {
									"id": {},
									"value": 0.7105792472991667
								}
							},
							"Top": {
								"d571a627-1d57-538c-9727-83a878cf55f1": {
									"id": {},
									"value": 0.32448988661937095
								}
							},
							"EC50": {
								"d571a627-1d57-538c-9727-83a878cf55f1": {
									"id": {},
									"value": 1.0
								}
							}
						}
					},
					"goodnessOfFit": {
						"df": 4.0,
						"r2": {
							"d571a627-1d57-538c-9727-83a878cf55f1": {
								"id": {},
								"value": 0.9935170239355251
							}
						},
						"adjR2": 0.9902755359032877,
						"ss": {
							"d571a627-1d57-538c-9727-83a878cf55f1": {
								"id": {},
								"value": 0.00016031158742072405
							}
						},
						"syx": 0.006330710612180991,
						"rmse": 0.0051690035696886506,
						"aicc": -46.79010954921105
					},
					"iterationCount": 9
				}
			},
			"21ad86fd-ed40-5169-8a2f-668c3df08093": {
				"id": {
					"col": {
						"uid": "F22A1EDD-3503-48B3-92CF-5D67B33AF22D",
						"title": "Tandem scFv",
						"idx": 2
					},
					"model": {
						"name": "Model 1",
						"title": "[Agonist] vs. response (three parameters)"
					}
				},
				"value": {
					"status": "COMPLETED",
					"modelDescription": "[Agonist] vs. response (three parameters)",
					"equation": {
						"d571a627-1d57-538c-9727-83a878cf55f1": {
							"id": {},
							"value": "Y = 0.5725 * X / (X + 1.907e-10) + 0.02805"
						}
					},
					"equationTex": {
						"d571a627-1d57-538c-9727-83a878cf55f1": {
							"id": {},
							"value": "\\begin{equation}\\begin{split}Y &= \\frac{0.5725 \\cdot X}{X + 1.907\\mathrm{e}{-10}} + 0.02805\\end{split}\\end{equation}"
						}
					},
					"parameters": {
						"Bottom": {
							"d571a627-1d57-538c-9727-83a878cf55f1": {
								"id": {},
								"value": {
									"status": "REGULAR",
									"estimate": 0.028047882425496534,
									"se": 0.007690140786415729,
									"ci": {
										"lower": 0.0067767271182927885,
										"upper": 0.04914235434434633,
										"level": 95.0
									},
									"dsList": [
										2
									]
								}
							}
						},
						"Top": {
							"d571a627-1d57-538c-9727-83a878cf55f1": {
								"id": {},
								"value": {
									"status": "REGULAR",
									"estimate": 0.6005781312834795,
									"se": 0.008562335914465743,
									"ci": {
										"lower": 0.5771753825622812,
										"upper": 0.62431415552218,
										"level": 95.0
									},
									"dsList": [
										2
									]
								}
							}
						},
						"EC50": {
							"d571a627-1d57-538c-9727-83a878cf55f1": {
								"id": {},
								"value": {
									"status": "REGULAR",
									"estimate": 1.907263364638607e-10,
									"se": 1.9721548813279095e-11,
									"ci": {
										"lower": 1.4521886816091823e-10,
										"upper": 2.519448263863356e-10,
										"level": 95.0
									},
									"dsList": [
										2
									]
								}
							}
						},
						"logEC50": {
							"d571a627-1d57-538c-9727-83a878cf55f1": {
								"id": {},
								"value": {
									"status": "REGULAR",
									"estimate": -9.719589333219345,
									"ci": {
										"lower": -9.837976952466464,
										"upper": -9.598694555327404,
										"level": 95.0
									},
									"dsList": [
										2
									]
								}
							}
						},
						"Span": {
							"d571a627-1d57-538c-9727-83a878cf55f1": {
								"id": {},
								"value": {
									"status": "REGULAR",
									"estimate": 0.572530248857983,
									"se": 0.010965483798445152,
									"ci": {
										"lower": "undefined",
										"upper": "undefined",
										"level": 95.0
									},
									"dsList": [
										2
									]
								}
							}
						}
					},
					"covariance": {
						"Bottom": {
							"Bottom": {
								"d571a627-1d57-538c-9727-83a878cf55f1": {
									"id": {},
									"value": 1.0
								}
							},
							"Top": {
								"d571a627-1d57-538c-9727-83a878cf55f1": {
									"id": {},
									"value": 0.09271714820562937
								}
							},
							"EC50": {
								"d571a627-1d57-538c-9727-83a878cf55f1": {
									"id": {},
									"value": 0.4399342356737652
								}
							}
						},
						"Top": {
							"Bottom": {
								"d571a627-1d57-538c-9727-83a878cf55f1": {
									"id": {},
									"value": 0.09271714820562937
								}
							},
							"Top": {
								"d571a627-1d57-538c-9727-83a878cf55f1": {
									"id": {},
									"value": 1.0
								}
							},
							"EC50": {
								"d571a627-1d57-538c-9727-83a878cf55f1": {
									"id": {},
									"value": 0.4669943869541003
								}
							}
						},
						"EC50": {
							"Bottom": {
								"d571a627-1d57-538c-9727-83a878cf55f1": {
									"id": {},
									"value": 0.4399342356737652
								}
							},
							"Top": {
								"d571a627-1d57-538c-9727-83a878cf55f1": {
									"id": {},
									"value": 0.4669943869541003
								}
							},
							"EC50": {
								"d571a627-1d57-538c-9727-83a878cf55f1": {
									"id": {},
									"value": 1.0
								}
							}
						}
					},
					"goodnessOfFit": {
						"df": 4.0,
						"r2": {
							"d571a627-1d57-538c-9727-83a878cf55f1": {
								"id": {},
								"value": 0.9985394585540491
							}
						},
						"adjR2": 0.9978091878310738,
						"ss": {
							"d571a627-1d57-538c-9727-83a878cf55f1": {
								"id": {},
								"value": 0.0006257860421220426
							}
						},
						"syx": 0.012507857951324466,
						"rmse": 0.010212623251986097,
						"aicc": -37.25688526062359
					},
					"iterationCount": 9
				}
			},
			"4cf1dca7-e0ef-50c0-a770-66346d7bba03": {
				"id": {
					"col": {
						"uid": "7D1EC56E-5D14-40E4-85EC-1CB39E5FB0AF",
						"title": "Empty Fc",
						"idx": 3
					},
					"model": {
						"name": "Model 1",
						"title": "[Agonist] vs. response (three parameters)"
					}
				},
				"value": {
					"status": "COMPLETED",
					"modelDescription": "[Agonist] vs. response (three parameters)",
					"equation": {
						"d571a627-1d57-538c-9727-83a878cf55f1": {
							"id": {},
							"value": "Y = -0.0254 * X / (X + 5.513e-09) + 0.04798"
						}
					},
					"equationTex": {
						"d571a627-1d57-538c-9727-83a878cf55f1": {
							"id": {},
							"value": "\\begin{equation}\\begin{split}Y &= \\frac{-0.0254 \\cdot X}{X + 5.513\\mathrm{e}{-09}} + 0.04798\\end{split}\\end{equation}"
						}
					},
					"parameters": {
						"Bottom": {
							"d571a627-1d57-538c-9727-83a878cf55f1": {
								"id": {},
								"value": {
									"status": "REGULAR",
									"estimate": 0.047981250649759374,
									"se": 0.013095752884138771,
									"ci": {
										"lower": 0.014931207690091779,
										"upper": 0.07556611772717291,
										"level": 95.0
									},
									"dsList": [
										3
									]
								}
							}
						},
						"Top": {
							"d571a627-1d57-538c-9727-83a878cf55f1": {
								"id": {},
								"value": {
									"status": "REGULAR",
									"estimate": 0.022585708813134486,
									"se": 0.03204107571138947,
									"ci": {
										"lower": "-inf",
										"upper": 0.07288485072824297,
										"level": 95.0
									},
									"dsList": [
										3
									]
								}
							}
						},
						"EC50": {
							"d571a627-1d57-538c-9727-83a878cf55f1": {
								"id": {},
								"value": {
									"status": "REGULAR",
									"estimate": 5.512528893809106e-09,
									"se": 3.167062558717222e-08,
									"ci": {
										"lower": "undefined",
										"upper": 22068306.35230783,
										"level": 95.0
									},
									"dsList": [
										3
									]
								}
							}
						},
						"logEC50": {
							"d571a627-1d57-538c-9727-83a878cf55f1": {
								"id": {},
								"value": {
									"status": "REGULAR",
									"estimate": -8.258649121172365,
									"ci": {
										"lower": "undefined",
										"upper": 7.343769004205103,
										"level": 95.0
									},
									"dsList": [
										3
									]
								}
							}
						},
						"Span": {
							"d571a627-1d57-538c-9727-83a878cf55f1": {
								"id": {},
								"value": {
									"status": "REGULAR",
									"estimate": -0.025395541836624888,
									"se": 0.03311095457082024,
									"ci": {
										"lower": "undefined",
										"upper": "undefined",
										"level": 95.0
									},
									"dsList": [
										3
									]
								}
							}
						}
					},
					"covariance": {
						"Bottom": {
							"Bottom": {
								"d571a627-1d57-538c-9727-83a878cf55f1": {
									"id": {},
									"value": 1.0
								}
							},
							"Top": {
								"d571a627-1d57-538c-9727-83a878cf55f1": {
									"id": {},
									"value": 0.12129823190954829
								}
							},
							"EC50": {
								"d571a627-1d57-538c-9727-83a878cf55f1": {
									"id": {},
									"value": -0.3446467327673229
								}
							}
						},
						"Top": {
							"Bottom": {
								"d571a627-1d57-538c-9727-83a878cf55f1": {
									"id": {},
									"value": 0.12129823190954829
								}
							},
							"Top": {
								"d571a627-1d57-538c-9727-83a878cf55f1": {
									"id": {},
									"value": 1.0
								}
							},
							"EC50": {
								"d571a627-1d57-538c-9727-83a878cf55f1": {
									"id": {},
									"value": -0.6863705923539166
								}
							}
						},
						"EC50": {
							"Bottom": {
								"d571a627-1d57-538c-9727-83a878cf55f1": {
									"id": {},
									"value": -0.3446467327673229
								}
							},
							"Top": {
								"d571a627-1d57-538c-9727-83a878cf55f1": {
									"id": {},
									"value": -0.6863705923539166
								}
							},
							"EC50": {
								"d571a627-1d57-538c-9727-83a878cf55f1": {
									"id": {},
									"value": 1.0
								}
							}
						}
					},
					"goodnessOfFit": {
						"df": 4.0,
						"r2": {
							"d571a627-1d57-538c-9727-83a878cf55f1": {
								"id": {},
								"value": 0.16935111078741594
							}
						},
						"adjR2": -0.24597333381887587,
						"ss": {
							"d571a627-1d57-538c-9727-83a878cf55f1": {
								"id": {},
								"value": 0.002822564733909757
							}
						},
						"syx": 0.02656390753404776,
						"rmse": 0.021689339677630256,
						"aicc": -26.712136334128218
					},
					"iterationCount": 15
				}
			}
		},
		"dataSummary": {
			"187233ba-d8f4-5c30-94f2-de1a1d27e3cc": {
				"id": {
					"col": {
						"uid": "006305D7-C422-4D61-B2AC-8252DC62D32A",
						"title": "EPO",
						"idx": 0
					}
				},
				"value": {
					"xValuesAnalyzed": 7,
					"yValuesAnalyzed": 7,
					"yValuesSkipped": 0
				}
			},
			"a322bccf-aa99-595e-b211-426203462a7c": {
				"id": {
					"col": {
						"uid": "D801BEFA-9233-44BE-B7CC-6419C059B63D",
						"title": "GM-CSF",
						"idx": 1
					}
				},
				"value": {
					"xValuesAnalyzed": 7,
					"yValuesAnalyzed": 7,
					"yValuesSkipped": 0
				}
			},
			"faf6fb92-f7cc-5839-931f-d7f92c9b42d2": {
				"id": {
					"col": {
						"uid": "F22A1EDD-3503-48B3-92CF-5D67B33AF22D",
						"title": "Tandem scFv",
						"idx": 2
					}
				},
				"value": {
					"xValuesAnalyzed": 7,
					"yValuesAnalyzed": 7,
					"yValuesSkipped": 0
				}
			},
			"dbf312c2-68fc-5e20-90cb-eb5f0232379c": {
				"id": {
					"col": {
						"uid": "7D1EC56E-5D14-40E4-85EC-1CB39E5FB0AF",
						"title": "Empty Fc",
						"idx": 3
					}
				},
				"value": {
					"xValuesAnalyzed": 7,
					"yValuesAnalyzed": 7,
					"yValuesSkipped": 0
				}
			}
		}
	}
}
```
