## Supplementary Data Files for "Rational design of selective bispecific EPO-R/CD131 agonists": sheet.json

```
{
	"@class": "AnalysisSheet",
	"uid": "3205BB79-5CA6-4017-9316-85C2D0707D20",
	"fenID": 4,
	"title": "Nonlin fit of rep1_normtoepohighest",
	"floatingNotes": [
		"5CD94F66-EFCF-4487-BEB5-1BEA1BB2B24E"
	],
	"$id": "analyses/sheet.schema.json",
	"analysisClass": "NONLINEAR_REGRESSION",
	"isAllDataAnalyzed": true,
	"isCalculated": true,
	"currentResultSheet": "92EB9986-6254-49CF-B18D-A4194C6BB73D",
	"preferredResultSheet": "92EB9986-6254-49CF-B18D-A4194C6BB73D",
	"minRequiredVersion": {
		"major": 8,
		"minor": 2,
		"subminor": 0,
		"build": 0
	},
	"resultSheets": [
		{
			"uid": "92EB9986-6254-49CF-B18D-A4194C6BB73D",
			"title": "Table of results",
			"idx": "0"
		},
		{
			"uid": "EF42E949-15AE-467A-9177-DF67038C9708",
			"title": "Curve",
			"idx": "1"
		},
		{
			"uid": "76E82A03-FDBE-4FC9-8F7B-DEB31A867110",
			"title": "Curve",
			"idx": "2"
		}
	],
	"inputDataSets": [
		{
			"uid": "006305D7-C422-4D61-B2AC-8252DC62D32A",
			"title": "EPO",
			"idx": "A"
		},
		{
			"uid": "D801BEFA-9233-44BE-B7CC-6419C059B63D",
			"title": "GM-CSF",
			"idx": "B"
		},
		{
			"uid": "F22A1EDD-3503-48B3-92CF-5D67B33AF22D",
			"title": "Tandem scFv",
			"idx": "C"
		},
		{
			"uid": "7D1EC56E-5D14-40E4-85EC-1CB39E5FB0AF",
			"title": "Empty Fc",
			"idx": "D"
		}
	],
	"inputSheets": [
		{
			"uid": "9CB22682-0CEE-464E-9CC3-621DA31E3527",
			"title": "rep1_normtoepohighest"
		}
	]
}
```
