## Supplementary Data Files for "Rational design of selective bispecific EPO-R/CD131 agonists": 359E1844-B085-4DF9-9F04-913398383299.json

```
{
	"@class": "AnalysisView",
	"uid": "359E1844-B085-4DF9-9F04-913398383299",
	"$id": "analyses/view.schema.json",
	"dataSheet": "99DAD364-6A98-4CE3-AB50-AE3A95847715",
	"name": "Curve",
	"viewIdx": 2,
	"graphId": -1,
	"graphFlags": 536875008,
	"tabState": "AUTO",
	"isVisible": false,
	"isInternal": false,
	"isColumnLabelsVisible": true
}
```
