## Supplementary Data Files for "Rational design of selective bispecific EPO-R/CD131 agonists": 3806E02E-66BD-4489-8CF3-E87D155E0763.json

```
{
	"@class": "AnalysisView",
	"uid": "3806E02E-66BD-4489-8CF3-E87D155E0763",
	"$id": "analyses/view.schema.json",
	"dataSheet": "F82962F3-C07D-42CB-A006-1614756236F9",
	"name": "Curve",
	"viewIdx": 3,
	"graphId": -1,
	"graphFlags": 536875008,
	"tabState": "AUTO",
	"isVisible": false,
	"isInternal": true,
	"isColumnLabelsVisible": true
}
```
