## Supplementary Data Files for "Rational design of selective bispecific EPO-R/CD131 agonists": sheet.json

```
{
	"@class": "AnalysisSheet",
	"uid": "4430CCB1-4BE2-4297-867B-6AEA13B7F658",
	"fenID": 0,
	"title": "Nonlin fit of rep1_normtoepo0",
	"floatingNotes": [
		"F1B2CB28-BB80-4555-A197-B145D4E48D11"
	],
	"$id": "analyses/sheet.schema.json",
	"analysisClass": "NONLINEAR_REGRESSION",
	"isAllDataAnalyzed": true,
	"isCalculated": true,
	"currentResultSheet": "C84BB8CD-5068-4B8C-82EF-AA2EB7273B99",
	"preferredResultSheet": "C84BB8CD-5068-4B8C-82EF-AA2EB7273B99",
	"minRequiredVersion": {
		"major": 8,
		"minor": 2,
		"subminor": 0,
		"build": 0
	},
	"resultSheets": [
		{
			"uid": "C84BB8CD-5068-4B8C-82EF-AA2EB7273B99",
			"title": "Table of results",
			"idx": "0"
		},
		{
			"uid": "359E1844-B085-4DF9-9F04-913398383299",
			"title": "Curve",
			"idx": "1"
		},
		{
			"uid": "3806E02E-66BD-4489-8CF3-E87D155E0763",
			"title": "Curve",
			"idx": "2"
		}
	],
	"inputDataSets": [
		{
			"uid": "A0D719F8-CAC2-498E-B091-85587E4B6330",
			"title": "epo",
			"idx": "A"
		},
		{
			"uid": "35509D47-546D-4F1F-BE39-D9E269D0E5A5",
			"title": "gmcsf",
			"idx": "B"
		},
		{
			"uid": "29280CF7-02C1-4276-886C-2956BC38AAB2",
			"title": "tandem",
			"idx": "C"
		},
		{
			"uid": "32B8F803-A816-49FB-A4D3-55FA2572477E",
			"title": "p21",
			"idx": "D"
		}
	],
	"inputSheets": [
		{
			"uid": "9EA75E8E-8774-4CCA-BA82-DC1FD17B6EFD",
			"title": "rep1_normtoepo0"
		}
	]
}
```
