## Supplementary Data Files for "Rational design of selective bispecific EPO-R/CD131 agonists": 6A6D81CA-4625-48F6-A393-7C123DCDD317.json

```
{
	"@class": "AnalysisView",
	"uid": "6A6D81CA-4625-48F6-A393-7C123DCDD317",
	"$id": "analyses/view.schema.json",
	"dataSheet": "B1DA11D0-1ACE-4769-8AFB-EFCC23EA9238",
	"name": "Curve",
	"viewIdx": 2,
	"graphId": -1,
	"graphFlags": 536875008,
	"tabState": "AUTO",
	"isVisible": false,
	"isInternal": false,
	"isColumnLabelsVisible": true
}
```
