## Supplementary Data Files for "Rational design of selective bispecific EPO-R/CD131 agonists": 9DB829F9-0BD6-4454-9501-5F072E13A24B.json

```
{
	"@class": "AnalysisView",
	"uid": "9DB829F9-0BD6-4454-9501-5F072E13A24B",
	"$id": "analyses/view.schema.json",
	"dataSheet": "28C32B6E-FA12-4470-AFD4-D6A6237D7FFE",
	"name": "Curve",
	"viewIdx": 3,
	"graphId": -1,
	"graphFlags": 536875008,
	"tabState": "AUTO",
	"isVisible": false,
	"isInternal": true,
	"isColumnLabelsVisible": true
}
```
