## Supplementary Data Files for "Rational design of selective bispecific EPO-R/CD131 agonists": ED8EB7B9-48A3-4737-A36B-2AEBA07CD4F0.json

```
{
	"@class": "AnalysisView",
	"uid": "ED8EB7B9-48A3-4737-A36B-2AEBA07CD4F0",
	"$id": "analyses/view.schema.json",
	"dataSheet": "C1940C94-613D-4A9F-8006-E553DE639836",
	"name": "Summary table",
	"viewIdx": 5,
	"graphId": 158,
	"graphFlags": 0,
	"tabState": "SHOW",
	"isVisible": true,
	"isInternal": false,
	"isColumnLabelsVisible": true
}
```
