## Supplementary Data Files for "Rational design of selective bispecific EPO-R/CD131 agonists": results.json

```
{
	"@class": "AnalysisResults",
	"$id": "analyses/nonlinear_regression/results.schema.json",
	"version": "0.0.0",
	"content": {
		"status": {
			"error": "VALID",
			"warning": [
				"INCOMPLETE_CI"
			]
		},
		"models": {
			"7fdf80de-f8a6-5106-b10e-5473b3f72997": {
				"id": {
					"col": {
						"uid": "5746C294-3018-4D0C-BEAD-01E004809CF7",
						"title": "EPO",
						"idx": 0
					},
					"model": {
						"name": "Model 1",
						"title": "log(agonist) vs. response (three parameters)"
					}
				},
				"value": {
					"status": "COMPLETED",
					"modelDescription": "log(agonist) vs. response (three parameters)",
					"equation": {
						"d571a627-1d57-538c-9727-83a878cf55f1": {
							"id": {},
							"value": "Y = 1.007 / (10^(-X - 11.04) + 1) + 0.003092"
						}
					},
					"equationTex": {
						"d571a627-1d57-538c-9727-83a878cf55f1": {
							"id": {},
							"value": "\\begin{equation}\\begin{split}Y &= \\frac{1.007}{10^{-X - 11.04} + 1} + 0.003092\\end{split}\\end{equation}"
						}
					},
					"parameters": {
						"Bottom": {
							"d571a627-1d57-538c-9727-83a878cf55f1": {
								"id": {},
								"value": {
									"status": "REGULAR",
									"estimate": 0.003092434451993795,
									"se": 0.02579167690349256,
									"ci": {
										"lower": -0.06872624821280615,
										"upper": 0.07300568785163451,
										"level": 95.0
									},
									"dsList": [
										0
									]
								}
							}
						},
						"Top": {
							"d571a627-1d57-538c-9727-83a878cf55f1": {
								"id": {},
								"value": {
									"status": "REGULAR",
									"estimate": 1.0098005230940268,
									"se": 0.016458956527713554,
									"ci": {
										"lower": 0.9645082834988598,
										"upper": 1.0554172642205744,
										"level": 95.0
									},
									"dsList": [
										0
									]
								}
							}
						},
						"LogEC50": {
							"d571a627-1d57-538c-9727-83a878cf55f1": {
								"id": {},
								"value": {
									"status": "REGULAR",
									"estimate": -11.037936740846684,
									"se": 0.061660268541598236,
									"ci": {
										"lower": -11.203310502092451,
										"upper": -10.871803655987918,
										"level": 95.0
									},
									"dsList": [
										0
									]
								}
							}
						},
						"EC50": {
							"d571a627-1d57-538c-9727-83a878cf55f1": {
								"id": {},
								"value": {
									"status": "REGULAR",
									"estimate": 9.163539561369791e-12,
									"ci": {
										"lower": 6.261660225099432e-12,
										"upper": 1.343372160805967e-11,
										"level": 95.0
									},
									"dsList": [
										0
									]
								}
							}
						},
						"Span": {
							"d571a627-1d57-538c-9727-83a878cf55f1": {
								"id": {},
								"value": {
									"status": "REGULAR",
									"estimate": 1.006708088642033,
									"se": 0.02940098174534303,
									"ci": {
										"lower": "undefined",
										"upper": "undefined",
										"level": 95.0
									},
									"dsList": [
										0
									]
								}
							}
						}
					},
					"covariance": {
						"Bottom": {
							"Bottom": {
								"d571a627-1d57-538c-9727-83a878cf55f1": {
									"id": {},
									"value": 1.0
								}
							},
							"Top": {
								"d571a627-1d57-538c-9727-83a878cf55f1": {
									"id": {},
									"value": 0.08443984611053336
								}
							},
							"LogEC50": {
								"d571a627-1d57-538c-9727-83a878cf55f1": {
									"id": {},
									"value": 0.5401651483343655
								}
							}
						},
						"Top": {
							"Bottom": {
								"d571a627-1d57-538c-9727-83a878cf55f1": {
									"id": {},
									"value": 0.08443984611053336
								}
							},
							"Top": {
								"d571a627-1d57-538c-9727-83a878cf55f1": {
									"id": {},
									"value": 1.0
								}
							},
							"LogEC50": {
								"d571a627-1d57-538c-9727-83a878cf55f1": {
									"id": {},
									"value": 0.3746520504412038
								}
							}
						},
						"LogEC50": {
							"Bottom": {
								"d571a627-1d57-538c-9727-83a878cf55f1": {
									"id": {},
									"value": 0.5401651483343655
								}
							},
							"Top": {
								"d571a627-1d57-538c-9727-83a878cf55f1": {
									"id": {},
									"value": 0.3746520504412038
								}
							},
							"LogEC50": {
								"d571a627-1d57-538c-9727-83a878cf55f1": {
									"id": {},
									"value": 1.0
								}
							}
						}
					},
					"goodnessOfFit": {
						"df": 4.0,
						"r2": {
							"d571a627-1d57-538c-9727-83a878cf55f1": {
								"id": {},
								"value": 0.9968362969002114
							}
						},
						"adjR2": 0.995254445350317,
						"ss": {
							"d571a627-1d57-538c-9727-83a878cf55f1": {
								"id": {},
								"value": 0.0037329299140850944
							}
						},
						"syx": 0.030548853964122345,
						"rmse": 0.024943034812966305,
						"aicc": -24.755304020793382
					},
					"iterationCount": 8
				}
			},
			"12fc8c66-8b23-58b5-b91b-95ed8a267ab8": {
				"id": {
					"col": {
						"uid": "B5C2A791-C69F-4C62-92D7-DC9063550067",
						"title": "GM-CSF",
						"idx": 1
					},
					"model": {
						"name": "Model 1",
						"title": "log(agonist) vs. response (three parameters)"
					}
				},
				"value": {
					"status": "COMPLETED",
					"modelDescription": "log(agonist) vs. response (three parameters)",
					"equation": {
						"d571a627-1d57-538c-9727-83a878cf55f1": {
							"id": {},
							"value": "Y = 0.1828 / (10^(-X - 11.97) + 1) + 0.02824"
						}
					},
					"equationTex": {
						"d571a627-1d57-538c-9727-83a878cf55f1": {
							"id": {},
							"value": "\\begin{equation}\\begin{split}Y &= \\frac{0.1828}{10^{-X - 11.97} + 1} + 0.02824\\end{split}\\end{equation}"
						}
					},
					"parameters": {
						"Bottom": {
							"d571a627-1d57-538c-9727-83a878cf55f1": {
								"id": {},
								"value": {
									"status": "REGULAR",
									"estimate": 0.028239688376371596,
									"se": 0.009152947318723492,
									"ci": {
										"lower": 0.0013975531057602694,
										"upper": 0.052187055542555066,
										"level": 95.0
									},
									"dsList": [
										1
									]
								}
							}
						},
						"Top": {
							"d571a627-1d57-538c-9727-83a878cf55f1": {
								"id": {},
								"value": {
									"status": "REGULAR",
									"estimate": 0.21106560201950958,
									"se": 0.003194547840518787,
									"ci": {
										"lower": 0.20224451378895691,
										"upper": 0.2199508744046984,
										"level": 95.0
									},
									"dsList": [
										1
									]
								}
							}
						},
						"LogEC50": {
							"d571a627-1d57-538c-9727-83a878cf55f1": {
								"id": {},
								"value": {
									"status": "REGULAR",
									"estimate": -11.97290773142481,
									"se": 0.08721254669465565,
									"ci": {
										"lower": -12.211701842471859,
										"upper": -11.727669903899486,
										"level": 95.0
									},
									"dsList": [
										1
									]
								}
							}
						},
						"EC50": {
							"d571a627-1d57-538c-9727-83a878cf55f1": {
								"id": {},
								"value": {
									"status": "REGULAR",
									"estimate": 1.0643691260731078e-12,
									"ci": {
										"lower": 6.141835177589928e-13,
										"upper": 1.8721045383926206e-12,
										"level": 95.0
									},
									"dsList": [
										1
									]
								}
							}
						},
						"Span": {
							"d571a627-1d57-538c-9727-83a878cf55f1": {
								"id": {},
								"value": {
									"status": "REGULAR",
									"estimate": 0.182825913643138,
									"se": 0.009354568954931246,
									"ci": {
										"lower": "undefined",
										"upper": "undefined",
										"level": 95.0
									},
									"dsList": [
										1
									]
								}
							}
						}
					},
					"covariance": {
						"Bottom": {
							"Bottom": {
								"d571a627-1d57-538c-9727-83a878cf55f1": {
									"id": {},
									"value": 1.0
								}
							},
							"Top": {
								"d571a627-1d57-538c-9727-83a878cf55f1": {
									"id": {},
									"value": 0.11069980630140663
								}
							},
							"LogEC50": {
								"d571a627-1d57-538c-9727-83a878cf55f1": {
									"id": {},
									"value": 0.7112535989307797
								}
							}
						},
						"Top": {
							"Bottom": {
								"d571a627-1d57-538c-9727-83a878cf55f1": {
									"id": {},
									"value": 0.11069980630140663
								}
							},
							"Top": {
								"d571a627-1d57-538c-9727-83a878cf55f1": {
									"id": {},
									"value": 1.0
								}
							},
							"LogEC50": {
								"d571a627-1d57-538c-9727-83a878cf55f1": {
									"id": {},
									"value": 0.32435073086444133
								}
							}
						},
						"LogEC50": {
							"Bottom": {
								"d571a627-1d57-538c-9727-83a878cf55f1": {
									"id": {},
									"value": 0.7112535989307797
								}
							},
							"Top": {
								"d571a627-1d57-538c-9727-83a878cf55f1": {
									"id": {},
									"value": 0.32435073086444133
								}
							},
							"LogEC50": {
								"d571a627-1d57-538c-9727-83a878cf55f1": {
									"id": {},
									"value": 1.0
								}
							}
						}
					},
					"goodnessOfFit": {
						"df": 4.0,
						"r2": {
							"d571a627-1d57-538c-9727-83a878cf55f1": {
								"id": {},
								"value": 0.9931607905609586
							}
						},
						"adjR2": 0.9897411858414379,
						"ss": {
							"d571a627-1d57-538c-9727-83a878cf55f1": {
								"id": {},
								"value": 0.0001779398024715321
							}
						},
						"syx": 0.006669703937798366,
						"rmse": 0.005445790461012556,
						"aicc": -46.059827816017844
					},
					"iterationCount": 8
				}
			},
			"31a75d06-95de-5721-a32f-25f1f426e906": {
				"id": {
					"col": {
						"uid": "1805C3A2-0266-46D4-A6D6-DA5F368E130F",
						"title": "TscFv ",
						"idx": 2
					},
					"model": {
						"name": "Model 1",
						"title": "log(agonist) vs. response (three parameters)"
					}
				},
				"value": {
					"status": "COMPLETED",
					"modelDescription": "log(agonist) vs. response (three parameters)",
					"equation": {
						"d571a627-1d57-538c-9727-83a878cf55f1": {
							"id": {},
							"value": "Y = 0.5845 / (10^(-X - 9.719) + 1) + 0.02867"
						}
					},
					"equationTex": {
						"d571a627-1d57-538c-9727-83a878cf55f1": {
							"id": {},
							"value": "\\begin{equation}\\begin{split}Y &= \\frac{0.5845}{10^{-X - 9.719} + 1} + 0.02867\\end{split}\\end{equation}"
						}
					},
					"parameters": {
						"Bottom": {
							"d571a627-1d57-538c-9727-83a878cf55f1": {
								"id": {},
								"value": {
									"status": "REGULAR",
									"estimate": 0.028672597132149123,
									"se": 0.007826251635992067,
									"ci": {
										"lower": 0.00702592164175835,
										"upper": 0.050139921313694956,
										"level": 95.0
									},
									"dsList": [
										2
									]
								}
							}
						},
						"Top": {
							"d571a627-1d57-538c-9727-83a878cf55f1": {
								"id": {},
								"value": {
									"status": "REGULAR",
									"estimate": 0.613156141868485,
									"se": 0.008716972917762815,
									"ci": {
										"lower": 0.5893314924340503,
										"upper": 0.6373193847364506,
										"level": 95.0
									},
									"dsList": [
										2
									]
								}
							}
						},
						"LogEC50": {
							"d571a627-1d57-538c-9727-83a878cf55f1": {
								"id": {},
								"value": {
									"status": "REGULAR",
									"estimate": -9.718772681756503,
									"se": 0.044782540871521795,
									"ci": {
										"lower": -9.836812379916054,
										"upper": -9.598243422764705,
										"level": 95.0
									},
									"dsList": [
										2
									]
								}
							}
						},
						"EC50": {
							"d571a627-1d57-538c-9727-83a878cf55f1": {
								"id": {},
								"value": {
									"status": "REGULAR",
									"estimate": 1.910853174857746e-10,
									"ci": {
										"lower": 1.4560879910566086e-10,
										"upper": 2.5220667537130093e-10,
										"level": 95.0
									},
									"dsList": [
										2
									]
								}
							}
						},
						"Span": {
							"d571a627-1d57-538c-9727-83a878cf55f1": {
								"id": {},
								"value": {
									"status": "REGULAR",
									"estimate": 0.5844835447363359,
									"se": 0.011161334319928527,
									"ci": {
										"lower": "undefined",
										"upper": "undefined",
										"level": 95.0
									},
									"dsList": [
										2
									]
								}
							}
						}
					},
					"covariance": {
						"Bottom": {
							"Bottom": {
								"d571a627-1d57-538c-9727-83a878cf55f1": {
									"id": {},
									"value": 1.0
								}
							},
							"Top": {
								"d571a627-1d57-538c-9727-83a878cf55f1": {
									"id": {},
									"value": 0.09278965589645832
								}
							},
							"LogEC50": {
								"d571a627-1d57-538c-9727-83a878cf55f1": {
									"id": {},
									"value": 0.4399315060275489
								}
							}
						},
						"Top": {
							"Bottom": {
								"d571a627-1d57-538c-9727-83a878cf55f1": {
									"id": {},
									"value": 0.09278965589645832
								}
							},
							"Top": {
								"d571a627-1d57-538c-9727-83a878cf55f1": {
									"id": {},
									"value": 1.0
								}
							},
							"LogEC50": {
								"d571a627-1d57-538c-9727-83a878cf55f1": {
									"id": {},
									"value": 0.4671371854183059
								}
							}
						},
						"LogEC50": {
							"Bottom": {
								"d571a627-1d57-538c-9727-83a878cf55f1": {
									"id": {},
									"value": 0.4399315060275489
								}
							},
							"Top": {
								"d571a627-1d57-538c-9727-83a878cf55f1": {
									"id": {},
									"value": 0.4671371854183059
								}
							},
							"LogEC50": {
								"d571a627-1d57-538c-9727-83a878cf55f1": {
									"id": {},
									"value": 1.0
								}
							}
						}
					},
					"goodnessOfFit": {
						"df": 4.0,
						"r2": {
							"d571a627-1d57-538c-9727-83a878cf55f1": {
								"id": {},
								"value": 0.9985481052707211
							}
						},
						"adjR2": 0.9978221579060818,
						"ss": {
							"d571a627-1d57-538c-9727-83a878cf55f1": {
								"id": {},
								"value": 0.0006482970506631969
							}
						},
						"syx": 0.01273083904013397,
						"rmse": 0.0103946865486106,
						"aicc": -37.009501929319455
					},
					"iterationCount": 8
				}
			},
			"ce0d739b-af4a-586c-a956-1a9f192da39d": {
				"id": {
					"col": {
						"uid": "C1C1F4DC-2A98-4AC7-AB8B-BBBD357AACEA",
						"title": "Fc (negative control)",
						"idx": 3
					},
					"model": {
						"name": "Model 1",
						"title": "log(agonist) vs. response (three parameters)"
					}
				},
				"value": {
					"status": "COMPLETED",
					"modelDescription": "log(agonist) vs. response (three parameters)",
					"equation": {
						"d571a627-1d57-538c-9727-83a878cf55f1": {
							"id": {},
							"value": "Y = 0.01428 / (10^(-X - 12.02) + 1) + 0.031"
						}
					},
					"equationTex": {
						"d571a627-1d57-538c-9727-83a878cf55f1": {
							"id": {},
							"value": "\\begin{equation}\\begin{split}Y &= \\frac{0.01428}{10^{-X - 12.02} + 1} + 0.031\\end{split}\\end{equation}"
						}
					},
					"parameters": {
						"Bottom": {
							"d571a627-1d57-538c-9727-83a878cf55f1": {
								"id": {},
								"value": {
									"status": "REGULAR",
									"estimate": 0.031002949039052166,
									"se": 0.04097810891919765,
									"ci": {
										"lower": "undefined",
										"upper": 0.07226923347294797,
										"level": 95.0
									},
									"dsList": [
										3
									]
								}
							}
						},
						"Top": {
							"d571a627-1d57-538c-9727-83a878cf55f1": {
								"id": {},
								"value": {
									"status": "REGULAR",
									"estimate": 0.045287026508407796,
									"se": 0.013810149133640816,
									"ci": {
										"lower": 0.012213052241337742,
										"upper": 0.07226923347294796,
										"level": 95.0
									},
									"dsList": [
										3
									]
								}
							}
						},
						"LogEC50": {
							"d571a627-1d57-538c-9727-83a878cf55f1": {
								"id": {},
								"value": {
									"status": "REGULAR",
									"estimate": -12.018715144557733,
									"se": 4.895629145052133,
									"ci": {
										"lower": "undefined",
										"upper": "undefined",
										"level": 95.0
									},
									"dsList": [
										3
									]
								}
							}
						},
						"EC50": {
							"d571a627-1d57-538c-9727-83a878cf55f1": {
								"id": {},
								"value": {
									"status": "REGULAR",
									"estimate": 9.578221045567143e-13,
									"ci": {
										"lower": "undefined",
										"upper": "undefined",
										"level": 95.0
									},
									"dsList": [
										3
									]
								}
							}
						},
						"Span": {
							"d571a627-1d57-538c-9727-83a878cf55f1": {
								"id": {},
								"value": {
									"status": "REGULAR",
									"estimate": 0.01428407746935563,
									"se": 0.041749855982340774,
									"ci": {
										"lower": "undefined",
										"upper": "undefined",
										"level": 95.0
									},
									"dsList": [
										3
									]
								}
							}
						}
					},
					"covariance": {
						"Bottom": {
							"Bottom": {
								"d571a627-1d57-538c-9727-83a878cf55f1": {
									"id": {},
									"value": 1.0
								}
							},
							"Top": {
								"d571a627-1d57-538c-9727-83a878cf55f1": {
									"id": {},
									"value": 0.11209759876385987
								}
							},
							"LogEC50": {
								"d571a627-1d57-538c-9727-83a878cf55f1": {
									"id": {},
									"value": 0.7181497028419025
								}
							}
						},
						"Top": {
							"Bottom": {
								"d571a627-1d57-538c-9727-83a878cf55f1": {
									"id": {},
									"value": 0.11209759876385987
								}
							},
							"Top": {
								"d571a627-1d57-538c-9727-83a878cf55f1": {
									"id": {},
									"value": 1.0
								}
							},
							"LogEC50": {
								"d571a627-1d57-538c-9727-83a878cf55f1": {
									"id": {},
									"value": 0.32371289889876836
								}
							}
						},
						"LogEC50": {
							"Bottom": {
								"d571a627-1d57-538c-9727-83a878cf55f1": {
									"id": {},
									"value": 0.7181497028419025
								}
							},
							"Top": {
								"d571a627-1d57-538c-9727-83a878cf55f1": {
									"id": {},
									"value": 0.32371289889876836
								}
							},
							"LogEC50": {
								"d571a627-1d57-538c-9727-83a878cf55f1": {
									"id": {},
									"value": 1.0
								}
							}
						}
					},
					"goodnessOfFit": {
						"df": 4.0,
						"r2": {
							"d571a627-1d57-538c-9727-83a878cf55f1": {
								"id": {},
								"value": 0.04355391015589416
							}
						},
						"adjR2": -0.43466913476615865,
						"ss": {
							"d571a627-1d57-538c-9727-83a878cf55f1": {
								"id": {},
								"value": 0.003354443555103214
							}
						},
						"syx": 0.028958779131306685,
						"rmse": 0.023644744148553092,
						"aicc": -25.50365668744749
					},
					"iterationCount": 13
				}
			}
		},
		"dataSummary": {
			"9c58dd40-2d0a-5c74-b7cc-599180c0c63d": {
				"id": {
					"col": {
						"uid": "5746C294-3018-4D0C-BEAD-01E004809CF7",
						"title": "EPO",
						"idx": 0
					}
				},
				"value": {
					"xValuesAnalyzed": 7,
					"yValuesAnalyzed": 7,
					"yValuesSkipped": 0
				}
			},
			"b7b3d558-d435-5d68-8975-8d0a25f91620": {
				"id": {
					"col": {
						"uid": "B5C2A791-C69F-4C62-92D7-DC9063550067",
						"title": "GM-CSF",
						"idx": 1
					}
				},
				"value": {
					"xValuesAnalyzed": 7,
					"yValuesAnalyzed": 7,
					"yValuesSkipped": 0
				}
			},
			"2f4934f5-efe3-53ff-8604-cc5ccdba6150": {
				"id": {
					"col": {
						"uid": "1805C3A2-0266-46D4-A6D6-DA5F368E130F",
						"title": "TscFv ",
						"idx": 2
					}
				},
				"value": {
					"xValuesAnalyzed": 7,
					"yValuesAnalyzed": 7,
					"yValuesSkipped": 0
				}
			},
			"e15ba6f5-4b73-5388-ab2b-c7494749f62e": {
				"id": {
					"col": {
						"uid": "C1C1F4DC-2A98-4AC7-AB8B-BBBD357AACEA",
						"title": "Fc (negative control)",
						"idx": 3
					}
				},
				"value": {
					"xValuesAnalyzed": 7,
					"yValuesAnalyzed": 7,
					"yValuesSkipped": 0
				}
			}
		}
	}
}
```
