## Supplementary Data Files for "Rational design of selective bispecific EPO-R/CD131 agonists": sheet.json

```
{
	"@class": "AnalysisSheet",
	"uid": "A1FC322B-D48F-43E2-B049-66AC2315F89E",
	"fenID": 14,
	"title": "Nonlin fit of n1-data8 broken up",
	"alertText": "log(agonist) vs. response (three parameters)Least squares fitFor at least one parameter, Prism was ",
	"floatingNotes": [
		"CD8DA41C-A421-48B0-9EB3-F058052BE5F1"
	],
	"$id": "analyses/sheet.schema.json",
	"analysisClass": "NONLINEAR_REGRESSION",
	"isAllDataAnalyzed": true,
	"isCalculated": true,
	"currentResultSheet": "ED8EB7B9-48A3-4737-A36B-2AEBA07CD4F0",
	"defaultResultSheet": "ED8EB7B9-48A3-4737-A36B-2AEBA07CD4F0",
	"preferredResultSheet": "E7FDC572-266C-40B0-BA74-B10B9138D36F",
	"minRequiredVersion": {
		"major": 8,
		"minor": 2,
		"subminor": 0,
		"build": 0
	},
	"resultSheets": [
		{
			"uid": "E7FDC572-266C-40B0-BA74-B10B9138D36F",
			"title": "Table of results",
			"idx": "0"
		},
		{
			"uid": "6A6D81CA-4625-48F6-A393-7C123DCDD317",
			"title": "Curve",
			"idx": "1"
		},
		{
			"uid": "9DB829F9-0BD6-4454-9501-5F072E13A24B",
			"title": "Curve",
			"idx": "2"
		},
		{
			"uid": "ED8EB7B9-48A3-4737-A36B-2AEBA07CD4F0",
			"title": "Summary table",
			"idx": "3"
		}
	],
	"inputDataSets": [
		{
			"uid": "5746C294-3018-4D0C-BEAD-01E004809CF7",
			"title": "EPO",
			"idx": "A"
		},
		{
			"uid": "B5C2A791-C69F-4C62-92D7-DC9063550067",
			"title": "GM-CSF",
			"idx": "B"
		},
		{
			"uid": "1805C3A2-0266-46D4-A6D6-DA5F368E130F",
			"title": "TscFv ",
			"idx": "C"
		},
		{
			"uid": "C1C1F4DC-2A98-4AC7-AB8B-BBBD357AACEA",
			"title": "Fc (negative control)",
			"idx": "D"
		}
	],
	"inputSheets": [
		{
			"uid": "7F373D6F-EF6F-4E30-BBF0-C74C76CF73E6",
			"title": "n1-data8 broken up"
		}
	]
}
```
