## Supplementary Data Files for "Rational design of selective bispecific EPO-R/CD131 agonists": parameters.json

```
{
	"@class": "AnalysisParameters",
	"$id": "analyses/nonlinear_regression/parameters.schema.json",
	"version": "0.0.0",
	"analysisClass": "NONLINEAR_REGRESSION",
	"content": {
		"data": {
			"handleReplicatesAs": "INDIVIDUAL",
			"range": {
				"minX": {
					"enabled": false,
					"value": "undefined"
				},
				"maxX": {
					"enabled": false,
					"value": "undefined"
				}
			}
		},
		"model": {
			"equation": {
				"name": "[Agonist] vs. response (three parameters)",
				"definition": "Y=Bottom + X*(Top-Bottom)/(EC50 + X)\r\n",
				"tip": "-X values should be dose or concentration, not transformed to logarithms\r\n-The curve will have a standard slope (Hill Slope = 1.0). \r\n-If any basal response has been subtracted, consider constraining Bottom to a constant value of 0.0.\r\n",
				"description": "X: Dose or concentration\r\nY: Response, increasing as X increases\r\nTop and Bottom: Plateaus in same units as Y.  \r\nEC50: Same concentration units as X\r\n\r\n",
				"parameters": [
					"Bottom",
					"Top",
					"EC50"
				],
				"intermediateVariables": [],
				"defaultMinCurveX": "MIN_X",
				"initialValueRules": {
					"Bottom": {
						"value": 1.0,
						"rule": "*YMIN"
					},
					"EC50": {
						"value": 1.0,
						"rule": "X_AT_YMID"
					},
					"Top": {
						"value": 1.0,
						"rule": "*YMAX"
					}
				},
				"defaultConstraints": {
					"EC50": {
						"type": "GREATER",
						"value": 0.0
					}
				},
				"transforms": [
					{
						"name": "logEC50",
						"definition": "log(EC50)",
						"ciMethod": "ASYMMETRICAL"
					},
					{
						"name": "Span",
						"definition": "Top-Bottom",
						"ciMethod": "SYMMETRICAL"
					}
				]
			},
			"constraints": {
				"EC50": {
					"type": "GREATER",
					"value": 0.0
				}
			},
			"initialValues": {
				"Bottom": [
					{
						"dataSet": {
							"col": {
								"idx": 0,
								"title": "EPO",
								"uid": "9FAEBD3A-E54F-4FDE-8D14-0C1CF2084952"
							}
						},
						"isAuto": true,
						"value": 0.074313
					},
					{
						"dataSet": {
							"col": {
								"idx": 1,
								"title": "GM-CSF",
								"uid": "F5405C22-9180-4C1D-A6CE-B40FE78BFDDB"
							}
						},
						"isAuto": true,
						"value": 0.147529
					},
					{
						"dataSet": {
							"col": {
								"idx": 2,
								"title": "Tandem scFv",
								"uid": "2FC2DD0C-E52C-4722-90B1-A4A5EBDE15BA"
							}
						},
						"isAuto": true,
						"value": 0.072536
					},
					{
						"dataSet": {
							"col": {
								"idx": 3,
								"title": "Empty Fc",
								"uid": "82CBC188-3448-4CE7-A7CC-6A564C13ECA8"
							}
						},
						"isAuto": true,
						"value": 0.024594
					}
				],
				"EC50": [
					{
						"dataSet": {
							"col": {
								"idx": 0,
								"title": "EPO",
								"uid": "9FAEBD3A-E54F-4FDE-8D14-0C1CF2084952"
							}
						},
						"isAuto": true,
						"value": 8.596891494096598e-12
					},
					{
						"dataSet": {
							"col": {
								"idx": 1,
								"title": "GM-CSF",
								"uid": "F5405C22-9180-4C1D-A6CE-B40FE78BFDDB"
							}
						},
						"isAuto": true,
						"value": 8.335823896708646e-13
					},
					{
						"dataSet": {
							"col": {
								"idx": 2,
								"title": "Tandem scFv",
								"uid": "2FC2DD0C-E52C-4722-90B1-A4A5EBDE15BA"
							}
						},
						"isAuto": true,
						"value": 3.7129200482173136e-10
					},
					{
						"dataSet": {
							"col": {
								"idx": 3,
								"title": "Empty Fc",
								"uid": "82CBC188-3448-4CE7-A7CC-6A564C13ECA8"
							}
						},
						"isAuto": true,
						"value": 2.051117838844898e-08
					}
				],
				"Top": [
					{
						"dataSet": {
							"col": {
								"idx": 0,
								"title": "EPO",
								"uid": "9FAEBD3A-E54F-4FDE-8D14-0C1CF2084952"
							}
						},
						"isAuto": true,
						"value": 1.0
					},
					{
						"dataSet": {
							"col": {
								"idx": 1,
								"title": "GM-CSF",
								"uid": "F5405C22-9180-4C1D-A6CE-B40FE78BFDDB"
							}
						},
						"isAuto": true,
						"value": 0.301565
					},
					{
						"dataSet": {
							"col": {
								"idx": 2,
								"title": "Tandem scFv",
								"uid": "2FC2DD0C-E52C-4722-90B1-A4A5EBDE15BA"
							}
						},
						"isAuto": true,
						"value": 0.499636
					},
					{
						"dataSet": {
							"col": {
								"idx": 3,
								"title": "Empty Fc",
								"uid": "82CBC188-3448-4CE7-A7CC-6A564C13ECA8"
							}
						},
						"isAuto": true,
						"value": 0.062519
					}
				]
			}
		},
		"interpolation": {
			"enabled": false,
			"calcCI": false,
			"confidenceLevel": 95.0,
			"xOutputFormat": "STACKED"
		},
		"method": {
			"outliers": {
				"method": "DO_NOT_HANDLE",
				"q": 1.0,
				"outputCleanedData": false
			},
			"fittingMethod": "LS",
			"convergence": {
				"criteriaType": "MEDIUM",
				"switchToStrictCriteria": true,
				"maxIterations": 1000
			},
			"weighting": {
				"type": "NO_WEIGHTING",
				"k": 0.0
			}
		},
		"modelComparison": {
			"type": "NO_COMPARISON",
			"method": "STAT_TEST",
			"alpha": 0.05,
			"preferUnambiguousFit": true
		},
		"confidence": {
			"calcCI": true,
			"calcSE": false,
			"ciMethod": "PROFILE_LIKELIHOOD",
			"confidenceLevel": 95.0,
			"ciOutputFormat": "RANGE",
			"calcCIForAmbiguous": false,
			"ambiguityTestMethod": "CONDITION_NUMBER"
		},
		"diagnostics": {
			"r2": true,
			"adjR2": false,
			"lfv": true,
			"syx": true,
			"rmse": false,
			"aicc": false,
			"normalityTestDP": false,
			"normalityTestSW": false,
			"normalityTestKS": false,
			"normalityTestAD": false,
			"runsTest": false,
			"replicatesTest": false,
			"homoscedasticityTest": false,
			"parCovariance": false,
			"parDependency": false,
			"parSkewness": false,
			"alpha": 0.05
		},
		"graph": {
			"curve": {
				"minX": {
					"isAuto": true,
					"value": 0.0
				},
				"maxX": {
					"isAuto": true,
					"value": 150.0
				},
				"pointCount": 1000
			},
			"curveBands": {
				"type": "NONE",
				"level": 95.0
			},
			"plots": []
		},
		"summaryTable": {
			"enabled": false,
			"parameters": [],
			"schildPlot": false,
			"outputFormat": "PARAMETERS_AND_SE",
			"graph": "BAR_GRAPH_COLUMN_TITLES"
		},
		"flagging": {
			"r2": {
				"enabled": false,
				"threshold": "undefined"
			},
			"pointCount": {
				"enabled": false,
				"threshold": "undefined"
			},
			"parDependency": {
				"enabled": false,
				"threshold": "undefined"
			},
			"normalityTest": {
				"enabled": false,
				"threshold": "undefined"
			},
			"curveDeviationTest": {
				"enabled": false,
				"threshold": "undefined"
			},
			"outliersCount": {
				"enabled": false,
				"threshold": "undefined"
			}
		},
		"output": {
			"significantDigitCount": 4,
			"pValueStyle": {
				"type": "P_VALUE_STYLE_GP",
				"decimalDigitCount": 6
			}
		}
	}
}
```
