## Supplementary Data Files for "Rational design of selective bispecific EPO-R/CD131 agonists": 69240690-4CFF-4421-A003-B2A03E391F75.json

```
{
	"@class": "AnalysisView",
	"uid": "69240690-4CFF-4421-A003-B2A03E391F75",
	"$id": "analyses/view.schema.json",
	"dataSheet": "5EE1DBC7-04D8-4D4F-86A2-EDA029B2A426",
	"name": "Curve",
	"viewIdx": 2,
	"graphId": -1,
	"graphFlags": 536875008,
	"tabState": "AUTO",
	"isVisible": false,
	"isInternal": false,
	"isColumnLabelsVisible": true
}
```
