## Supplementary Data Files for "Rational design of selective bispecific EPO-R/CD131 agonists": A8CEFE28-4D1D-4FF6-B754-45868953DCEB.json

```
{
	"@class": "AnalysisView",
	"uid": "A8CEFE28-4D1D-4FF6-B754-45868953DCEB",
	"$id": "analyses/view.schema.json",
	"dataSheet": "1CF965A1-2B82-4ADF-96F0-E9E279020478",
	"textBlocks": [
		{
			"block": {
				"string": "[Agonist] vs. response (three parameters)Least squares fitPrism has identified at least one unstable parameter.This suggests that your data may be incomplete or don’t fully describe the selected model.Because of this, confidence intervals for all parameters should be interpreted with caution.\rLearn more ",
				"version": 1,
				"formatting": [
					{
						"range": "0~292",
						"attributes": {
							"fontFamily": "Arial",
							"fontSize": 10.0,
							"horizontalAlignment": "left",
							"indentLeft": 0
						}
					},
					{
						"range": "293~304",
						"attributes": {
							"fontFamily": "Arial",
							"fontSize": 10.0,
							"horizontalAlignment": "left",
							"indentLeft": 0,
							"urlLink": ""
						}
					}
				]
			},
			"fenID": 5
		}
	],
	"name": "Table of results",
	"viewIdx": 1,
	"graphId": -1,
	"graphFlags": 0,
	"tabState": "AUTO",
	"isVisible": true,
	"isInternal": false,
	"isColumnLabelsVisible": true
}
```
