## Supplementary Data Files for "Rational design of selective bispecific EPO-R/CD131 agonists": DD3B1C0F-6B3D-481B-80ED-36A05010656B.json

```
{
	"@class": "AnalysisView",
	"uid": "DD3B1C0F-6B3D-481B-80ED-36A05010656B",
	"$id": "analyses/view.schema.json",
	"dataSheet": "1C15C8B4-784C-4829-88C0-5C568BAF40C4",
	"name": "Curve",
	"viewIdx": 3,
	"graphId": -1,
	"graphFlags": 536875008,
	"tabState": "AUTO",
	"isVisible": false,
	"isInternal": true,
	"isColumnLabelsVisible": true
}
```
