## Supplementary Data Files for "Rational design of selective bispecific EPO-R/CD131 agonists": results.json

```
{
	"@class": "AnalysisResults",
	"$id": "analyses/nonlinear_regression/results.schema.json",
	"version": "0.0.0",
	"content": {
		"status": {
			"error": "VALID",
			"warning": [
				"UNSTABLE_PARAMETERS"
			]
		},
		"models": {
			"4df06ab1-3377-59c2-aa5b-8a9036ece6c3": {
				"id": {
					"col": {
						"uid": "9FAEBD3A-E54F-4FDE-8D14-0C1CF2084952",
						"title": "EPO",
						"idx": 0
					},
					"model": {
						"name": "Model 1",
						"title": "[Agonist] vs. response (three parameters)"
					}
				},
				"value": {
					"status": "COMPLETED",
					"modelDescription": "[Agonist] vs. response (three parameters)",
					"equation": {
						"d571a627-1d57-538c-9727-83a878cf55f1": {
							"id": {},
							"value": "Y = 0.9573 * X / (X + 6.998e-12) + 0.0443"
						}
					},
					"equationTex": {
						"d571a627-1d57-538c-9727-83a878cf55f1": {
							"id": {},
							"value": "\\begin{equation}\\begin{split}Y &= \\frac{0.9573 \\cdot X}{X + 6.998\\mathrm{e}{-12}} + 0.0443\\end{split}\\end{equation}"
						}
					},
					"parameters": {
						"Bottom": {
							"d571a627-1d57-538c-9727-83a878cf55f1": {
								"id": {},
								"value": {
									"status": "UNSTABLE",
									"estimate": 0.04430159409232605,
									"se": "undefined",
									"ci": {
										"lower": "undefined",
										"upper": "undefined",
										"level": 95.0
									},
									"dsList": [
										0
									]
								}
							}
						},
						"Top": {
							"d571a627-1d57-538c-9727-83a878cf55f1": {
								"id": {},
								"value": {
									"status": "UNSTABLE",
									"estimate": 1.001636991680173,
									"se": "undefined",
									"ci": {
										"lower": "undefined",
										"upper": "undefined",
										"level": 95.0
									},
									"dsList": [
										0
									]
								}
							}
						},
						"EC50": {
							"d571a627-1d57-538c-9727-83a878cf55f1": {
								"id": {},
								"value": {
									"status": "REGULAR",
									"estimate": 6.998213556398026e-12,
									"se": 7.402070919284956e-13,
									"ci": {
										"lower": 5.252531859453343e-12,
										"upper": 9.283634645447098e-12,
										"level": 95.0
									},
									"dsList": [
										0
									]
								}
							}
						},
						"logEC50": {
							"d571a627-1d57-538c-9727-83a878cf55f1": {
								"id": {},
								"value": {
									"status": "REGULAR",
									"estimate": -11.155012808787935,
									"ci": {
										"lower": -11.279631304682539,
										"upper": -11.032281959404019,
										"level": 95.0
									},
									"dsList": [
										0
									]
								}
							}
						},
						"Span": {
							"d571a627-1d57-538c-9727-83a878cf55f1": {
								"id": {},
								"value": {
									"status": "UNSTABLE",
									"estimate": 0.957335397587847,
									"se": 0.02083903789956141,
									"ci": {
										"lower": "undefined",
										"upper": "undefined",
										"level": 95.0
									},
									"dsList": [
										0
									]
								}
							}
						}
					},
					"covariance": {
						"Bottom": {
							"Bottom": {
								"d571a627-1d57-538c-9727-83a878cf55f1": {
									"id": {},
									"value": 1.0
								}
							},
							"Top": {
								"d571a627-1d57-538c-9727-83a878cf55f1": {
									"id": {},
									"value": 0.091659471645857
								}
							},
							"EC50": {
								"d571a627-1d57-538c-9727-83a878cf55f1": {
									"id": {},
									"value": 0.5551678723832586
								}
							}
						},
						"Top": {
							"Bottom": {
								"d571a627-1d57-538c-9727-83a878cf55f1": {
									"id": {},
									"value": 0.091659471645857
								}
							},
							"Top": {
								"d571a627-1d57-538c-9727-83a878cf55f1": {
									"id": {},
									"value": 1.0
								}
							},
							"EC50": {
								"d571a627-1d57-538c-9727-83a878cf55f1": {
									"id": {},
									"value": 0.3772621040078822
								}
							}
						},
						"EC50": {
							"Bottom": {
								"d571a627-1d57-538c-9727-83a878cf55f1": {
									"id": {},
									"value": 0.5551678723832586
								}
							},
							"Top": {
								"d571a627-1d57-538c-9727-83a878cf55f1": {
									"id": {},
									"value": 0.3772621040078822
								}
							},
							"EC50": {
								"d571a627-1d57-538c-9727-83a878cf55f1": {
									"id": {},
									"value": 1.0
								}
							}
						}
					},
					"goodnessOfFit": {
						"df": 4.0,
						"r2": {
							"d571a627-1d57-538c-9727-83a878cf55f1": {
								"id": {},
								"value": 0.9982693439083903
							}
						},
						"adjR2": 0.9974040158625854,
						"ss": {
							"d571a627-1d57-538c-9727-83a878cf55f1": {
								"id": {},
								"value": 0.0017880835327945164
							}
						},
						"syx": 0.021142868376798574,
						"rmse": 0.017263079740660974,
						"aicc": -29.90764723668569
					},
					"iterationCount": 8
				}
			},
			"bdeea95a-7d13-5086-9c02-34eb928c8652": {
				"id": {
					"col": {
						"uid": "F5405C22-9180-4C1D-A6CE-B40FE78BFDDB",
						"title": "GM-CSF",
						"idx": 1
					},
					"model": {
						"name": "Model 1",
						"title": "[Agonist] vs. response (three parameters)"
					}
				},
				"value": {
					"status": "COMPLETED",
					"modelDescription": "[Agonist] vs. response (three parameters)",
					"equation": {
						"d571a627-1d57-538c-9727-83a878cf55f1": {
							"id": {},
							"value": "Y = 0.1855 * X / (X + 3.997e-13) + 0.1103"
						}
					},
					"equationTex": {
						"d571a627-1d57-538c-9727-83a878cf55f1": {
							"id": {},
							"value": "\\begin{equation}\\begin{split}Y &= \\frac{0.1855 \\cdot X}{X + 3.997\\mathrm{e}{-13}} + 0.1103\\end{split}\\end{equation}"
						}
					},
					"parameters": {
						"Bottom": {
							"d571a627-1d57-538c-9727-83a878cf55f1": {
								"id": {},
								"value": {
									"status": "UNSTABLE",
									"estimate": 0.11031239122333916,
									"se": "undefined",
									"ci": {
										"lower": "undefined",
										"upper": "undefined",
										"level": 95.0
									},
									"dsList": [
										1
									]
								}
							}
						},
						"Top": {
							"d571a627-1d57-538c-9727-83a878cf55f1": {
								"id": {},
								"value": {
									"status": "UNSTABLE",
									"estimate": 0.295791078397646,
									"se": "undefined",
									"ci": {
										"lower": "undefined",
										"upper": "undefined",
										"level": 95.0
									},
									"dsList": [
										1
									]
								}
							}
						},
						"EC50": {
							"d571a627-1d57-538c-9727-83a878cf55f1": {
								"id": {},
								"value": {
									"status": "REGULAR",
									"estimate": 3.9965767489343507e-13,
									"se": 1.2595511700573404e-13,
									"ci": {
										"lower": 1.239346125103279e-13,
										"upper": 8.770031161673458e-13,
										"level": 95.0
									},
									"dsList": [
										1
									]
								}
							}
						},
						"logEC50": {
							"d571a627-1d57-538c-9727-83a878cf55f1": {
								"id": {},
								"value": {
									"status": "REGULAR",
									"estimate": -12.398311842566834,
									"ci": {
										"lower": -12.906807386739594,
										"upper": -12.056998863496128,
										"level": 95.0
									},
									"dsList": [
										1
									]
								}
							}
						},
						"Span": {
							"d571a627-1d57-538c-9727-83a878cf55f1": {
								"id": {},
								"value": {
									"status": "UNSTABLE",
									"estimate": 0.18547868717430685,
									"se": 0.016886227524432987,
									"ci": {
										"lower": "undefined",
										"upper": "undefined",
										"level": 95.0
									},
									"dsList": [
										1
									]
								}
							}
						}
					},
					"covariance": {
						"Bottom": {
							"Bottom": {
								"d571a627-1d57-538c-9727-83a878cf55f1": {
									"id": {},
									"value": 1.0
								}
							},
							"Top": {
								"d571a627-1d57-538c-9727-83a878cf55f1": {
									"id": {},
									"value": 0.19019777372859722
								}
							},
							"EC50": {
								"d571a627-1d57-538c-9727-83a878cf55f1": {
									"id": {},
									"value": 0.8419362902979725
								}
							}
						},
						"Top": {
							"Bottom": {
								"d571a627-1d57-538c-9727-83a878cf55f1": {
									"id": {},
									"value": 0.19019777372859722
								}
							},
							"Top": {
								"d571a627-1d57-538c-9727-83a878cf55f1": {
									"id": {},
									"value": 1.0
								}
							},
							"EC50": {
								"d571a627-1d57-538c-9727-83a878cf55f1": {
									"id": {},
									"value": 0.34843571507569987
								}
							}
						},
						"EC50": {
							"Bottom": {
								"d571a627-1d57-538c-9727-83a878cf55f1": {
									"id": {},
									"value": 0.8419362902979725
								}
							},
							"Top": {
								"d571a627-1d57-538c-9727-83a878cf55f1": {
									"id": {},
									"value": 0.34843571507569987
								}
							},
							"EC50": {
								"d571a627-1d57-538c-9727-83a878cf55f1": {
									"id": {},
									"value": 1.0
								}
							}
						}
					},
					"goodnessOfFit": {
						"df": 4.0,
						"r2": {
							"d571a627-1d57-538c-9727-83a878cf55f1": {
								"id": {},
								"value": 0.9873423165806088
							}
						},
						"adjR2": 0.9810134748709132,
						"ss": {
							"d571a627-1d57-538c-9727-83a878cf55f1": {
								"id": {},
								"value": 0.00023858073288378646
							}
						},
						"syx": 0.0077230294069715036,
						"rmse": 0.006305827105196516,
						"aicc": -44.006990659190336
					},
					"iterationCount": 8
				}
			},
			"a90de668-c6a6-54ec-ba26-b1e2eae5e05d": {
				"id": {
					"col": {
						"uid": "2FC2DD0C-E52C-4722-90B1-A4A5EBDE15BA",
						"title": "Tandem scFv",
						"idx": 2
					},
					"model": {
						"name": "Model 1",
						"title": "[Agonist] vs. response (three parameters)"
					}
				},
				"value": {
					"status": "COMPLETED",
					"modelDescription": "[Agonist] vs. response (three parameters)",
					"equation": {
						"d571a627-1d57-538c-9727-83a878cf55f1": {
							"id": {},
							"value": "Y = 0.3684 * X / (X + 1.268e-10) + 0.07793"
						}
					},
					"equationTex": {
						"d571a627-1d57-538c-9727-83a878cf55f1": {
							"id": {},
							"value": "\\begin{equation}\\begin{split}Y &= \\frac{0.3684 \\cdot X}{X + 1.268\\mathrm{e}{-10}} + 0.07793\\end{split}\\end{equation}"
						}
					},
					"parameters": {
						"Bottom": {
							"d571a627-1d57-538c-9727-83a878cf55f1": {
								"id": {},
								"value": {
									"status": "REGULAR",
									"estimate": 0.077929996779479,
									"se": 0.024297321889542894,
									"ci": {
										"lower": 0.008518701637837028,
										"upper": 0.14430328744902235,
										"level": 95.0
									},
									"dsList": [
										2
									]
								}
							}
						},
						"Top": {
							"d571a627-1d57-538c-9727-83a878cf55f1": {
								"id": {},
								"value": {
									"status": "REGULAR",
									"estimate": 0.4463547500505599,
									"se": 0.025213803031162524,
									"ci": {
										"lower": 0.37767066427208146,
										"upper": 0.5192237065154788,
										"level": 95.0
									},
									"dsList": [
										2
									]
								}
							}
						},
						"EC50": {
							"d571a627-1d57-538c-9727-83a878cf55f1": {
								"id": {},
								"value": {
									"status": "REGULAR",
									"estimate": 1.2678254218102572e-10,
									"se": 6.022268774779977e-11,
									"ci": {
										"lower": 3.024100459513652e-11,
										"upper": 5.359679880696139e-10,
										"level": 95.0
									},
									"dsList": [
										2
									]
								}
							}
						},
						"logEC50": {
							"d571a627-1d57-538c-9727-83a878cf55f1": {
								"id": {},
								"value": {
									"status": "REGULAR",
									"estimate": -9.896940544217912,
									"ci": {
										"lower": -10.519403785826997,
										"upper": -9.270861148777186,
										"level": 95.0
									},
									"dsList": [
										2
									]
								}
							}
						},
						"Span": {
							"d571a627-1d57-538c-9727-83a878cf55f1": {
								"id": {},
								"value": {
									"status": "REGULAR",
									"estimate": 0.36842475327108093,
									"se": 0.033594168388965485,
									"ci": {
										"lower": "undefined",
										"upper": "undefined",
										"level": 95.0
									},
									"dsList": [
										2
									]
								}
							}
						}
					},
					"covariance": {
						"Bottom": {
							"Bottom": {
								"d571a627-1d57-538c-9727-83a878cf55f1": {
									"id": {},
									"value": 1.0
								}
							},
							"Top": {
								"d571a627-1d57-538c-9727-83a878cf55f1": {
									"id": {},
									"value": 0.07959771862619652
								}
							},
							"EC50": {
								"d571a627-1d57-538c-9727-83a878cf55f1": {
									"id": {},
									"value": 0.437995508861808
								}
							}
						},
						"Top": {
							"Bottom": {
								"d571a627-1d57-538c-9727-83a878cf55f1": {
									"id": {},
									"value": 0.07959771862619652
								}
							},
							"Top": {
								"d571a627-1d57-538c-9727-83a878cf55f1": {
									"id": {},
									"value": 1.0
								}
							},
							"EC50": {
								"d571a627-1d57-538c-9727-83a878cf55f1": {
									"id": {},
									"value": 0.4438194253084959
								}
							}
						},
						"EC50": {
							"Bottom": {
								"d571a627-1d57-538c-9727-83a878cf55f1": {
									"id": {},
									"value": 0.437995508861808
								}
							},
							"Top": {
								"d571a627-1d57-538c-9727-83a878cf55f1": {
									"id": {},
									"value": 0.4438194253084959
								}
							},
							"EC50": {
								"d571a627-1d57-538c-9727-83a878cf55f1": {
									"id": {},
									"value": 1.0
								}
							}
						}
					},
					"goodnessOfFit": {
						"df": 4.0,
						"r2": {
							"d571a627-1d57-538c-9727-83a878cf55f1": {
								"id": {},
								"value": 0.9678212158096561
							}
						},
						"adjR2": 0.9517318237144841,
						"ss": {
							"d571a627-1d57-538c-9727-83a878cf55f1": {
								"id": {},
								"value": 0.005921834810648664
							}
						},
						"syx": 0.03847672936545109,
						"rmse": 0.031416117972172246,
						"aicc": -21.52513365051025
					},
					"iterationCount": 10
				}
			},
			"82f420f8-d240-56e1-9207-7b23e9ca0854": {
				"id": {
					"col": {
						"uid": "82CBC188-3448-4CE7-A7CC-6A564C13ECA8",
						"title": "Empty Fc",
						"idx": 3
					},
					"model": {
						"name": "Model 1",
						"title": "[Agonist] vs. response (three parameters)"
					}
				},
				"value": {
					"status": "COMPLETED",
					"modelDescription": "[Agonist] vs. response (three parameters)",
					"equation": {
						"d571a627-1d57-538c-9727-83a878cf55f1": {
							"id": {},
							"value": "Y = -0.04157 * X / (X + 2.238e-08) + 0.0586"
						}
					},
					"equationTex": {
						"d571a627-1d57-538c-9727-83a878cf55f1": {
							"id": {},
							"value": "\\begin{equation}\\begin{split}Y &= \\frac{-0.04157 \\cdot X}{X + 2.238\\mathrm{e}{-08}} + 0.0586\\end{split}\\end{equation}"
						}
					},
					"parameters": {
						"Bottom": {
							"d571a627-1d57-538c-9727-83a878cf55f1": {
								"id": {},
								"value": {
									"status": "REGULAR",
									"estimate": 0.05860439471723966,
									"se": 0.0011723110043392207,
									"ci": {
										"lower": 0.05535562953905528,
										"upper": 0.06187961061425133,
										"level": 95.0
									},
									"dsList": [
										3
									]
								}
							}
						},
						"Top": {
							"d571a627-1d57-538c-9727-83a878cf55f1": {
								"id": {},
								"value": {
									"status": "REGULAR",
									"estimate": 0.017030563464947822,
									"se": 0.0051266449009815,
									"ci": {
										"lower": -0.034756811841299445,
										"upper": 0.028552657450018316,
										"level": 95.0
									},
									"dsList": [
										3
									]
								}
							}
						},
						"EC50": {
							"d571a627-1d57-538c-9727-83a878cf55f1": {
								"id": {},
								"value": {
									"status": "REGULAR",
									"estimate": 2.23805514733319e-08,
									"se": 9.594439432584096e-09,
									"ci": {
										"lower": 7.176430719517148e-09,
										"upper": 1.7193004357601565e-07,
										"level": 95.0
									},
									"dsList": [
										3
									]
								}
							}
						},
						"logEC50": {
							"d571a627-1d57-538c-9727-83a878cf55f1": {
								"id": {},
								"value": {
									"status": "REGULAR",
									"estimate": -7.65012921633876,
									"ci": {
										"lower": -8.144091503423285,
										"upper": -6.764648226749763,
										"level": 95.0
									},
									"dsList": [
										3
									]
								}
							}
						},
						"Span": {
							"d571a627-1d57-538c-9727-83a878cf55f1": {
								"id": {},
								"value": {
									"status": "REGULAR",
									"estimate": -0.04157383125229184,
									"se": 0.005055904481268002,
									"ci": {
										"lower": "undefined",
										"upper": "undefined",
										"level": 95.0
									},
									"dsList": [
										3
									]
								}
							}
						}
					},
					"covariance": {
						"Bottom": {
							"Bottom": {
								"d571a627-1d57-538c-9727-83a878cf55f1": {
									"id": {},
									"value": 1.0
								}
							},
							"Top": {
								"d571a627-1d57-538c-9727-83a878cf55f1": {
									"id": {},
									"value": 0.17426149411984831
								}
							},
							"EC50": {
								"d571a627-1d57-538c-9727-83a878cf55f1": {
									"id": {},
									"value": -0.34367793742700814
								}
							}
						},
						"Top": {
							"Bottom": {
								"d571a627-1d57-538c-9727-83a878cf55f1": {
									"id": {},
									"value": 0.17426149411984831
								}
							},
							"Top": {
								"d571a627-1d57-538c-9727-83a878cf55f1": {
									"id": {},
									"value": 1.0
								}
							},
							"EC50": {
								"d571a627-1d57-538c-9727-83a878cf55f1": {
									"id": {},
									"value": -0.820605794782116
								}
							}
						},
						"EC50": {
							"Bottom": {
								"d571a627-1d57-538c-9727-83a878cf55f1": {
									"id": {},
									"value": -0.34367793742700814
								}
							},
							"Top": {
								"d571a627-1d57-538c-9727-83a878cf55f1": {
									"id": {},
									"value": -0.820605794782116
								}
							},
							"EC50": {
								"d571a627-1d57-538c-9727-83a878cf55f1": {
									"id": {},
									"value": 1.0
								}
							}
						}
					},
					"goodnessOfFit": {
						"df": 4.0,
						"r2": {
							"d571a627-1d57-538c-9727-83a878cf55f1": {
								"id": {},
								"value": 0.974973735055007
							}
						},
						"adjR2": 0.9624606025825104,
						"ss": {
							"d571a627-1d57-538c-9727-83a878cf55f1": {
								"id": {},
								"value": 2.5205237847624324e-05
							}
						},
						"syx": 0.0025102409171045875,
						"rmse": 0.0020496031261207754,
						"aicc": -59.74058218102837
					},
					"iterationCount": 8
				}
			}
		},
		"dataSummary": {
			"05fe9d20-72f0-5dd7-b14d-0b43c2d02c71": {
				"id": {
					"col": {
						"uid": "9FAEBD3A-E54F-4FDE-8D14-0C1CF2084952",
						"title": "EPO",
						"idx": 0
					}
				},
				"value": {
					"xValuesAnalyzed": 7,
					"yValuesAnalyzed": 7,
					"yValuesSkipped": 0
				}
			},
			"40f7a38f-79b2-5a46-84b4-e2d1f9870523": {
				"id": {
					"col": {
						"uid": "F5405C22-9180-4C1D-A6CE-B40FE78BFDDB",
						"title": "GM-CSF",
						"idx": 1
					}
				},
				"value": {
					"xValuesAnalyzed": 7,
					"yValuesAnalyzed": 7,
					"yValuesSkipped": 0
				}
			},
			"51ce62e4-08b2-5872-a8ae-bb255d0f146b": {
				"id": {
					"col": {
						"uid": "2FC2DD0C-E52C-4722-90B1-A4A5EBDE15BA",
						"title": "Tandem scFv",
						"idx": 2
					}
				},
				"value": {
					"xValuesAnalyzed": 7,
					"yValuesAnalyzed": 7,
					"yValuesSkipped": 0
				}
			},
			"91f1f6dd-7d83-57fa-9aaa-6b505c3f26ea": {
				"id": {
					"col": {
						"uid": "82CBC188-3448-4CE7-A7CC-6A564C13ECA8",
						"title": "Empty Fc",
						"idx": 3
					}
				},
				"value": {
					"xValuesAnalyzed": 7,
					"yValuesAnalyzed": 7,
					"yValuesSkipped": 0
				}
			}
		}
	}
}
```
