## Supplementary Data Files for "Rational design of selective bispecific EPO-R/CD131 agonists": sheet.json

```
{
	"@class": "AnalysisSheet",
	"uid": "CBEEBF65-5563-470A-94DF-3D47E7E7C894",
	"fenID": 5,
	"title": "Nonlin fit of rep2_normtoepohighest",
	"floatingNotes": [
		"72308644-EC1E-4712-84AE-0AD705EB4EBE"
	],
	"$id": "analyses/sheet.schema.json",
	"analysisClass": "NONLINEAR_REGRESSION",
	"isAllDataAnalyzed": true,
	"isCalculated": true,
	"currentResultSheet": "A8CEFE28-4D1D-4FF6-B754-45868953DCEB",
	"preferredResultSheet": "A8CEFE28-4D1D-4FF6-B754-45868953DCEB",
	"minRequiredVersion": {
		"major": 8,
		"minor": 2,
		"subminor": 0,
		"build": 0
	},
	"resultSheets": [
		{
			"uid": "A8CEFE28-4D1D-4FF6-B754-45868953DCEB",
			"title": "Table of results",
			"idx": "0"
		},
		{
			"uid": "69240690-4CFF-4421-A003-B2A03E391F75",
			"title": "Curve",
			"idx": "1"
		},
		{
			"uid": "DD3B1C0F-6B3D-481B-80ED-36A05010656B",
			"title": "Curve",
			"idx": "2"
		}
	],
	"inputDataSets": [
		{
			"uid": "9FAEBD3A-E54F-4FDE-8D14-0C1CF2084952",
			"title": "EPO",
			"idx": "A"
		},
		{
			"uid": "F5405C22-9180-4C1D-A6CE-B40FE78BFDDB",
			"title": "GM-CSF",
			"idx": "B"
		},
		{
			"uid": "2FC2DD0C-E52C-4722-90B1-A4A5EBDE15BA",
			"title": "Tandem scFv",
			"idx": "C"
		},
		{
			"uid": "82CBC188-3448-4CE7-A7CC-6A564C13ECA8",
			"title": "Empty Fc",
			"idx": "D"
		}
	],
	"inputSheets": [
		{
			"uid": "75002056-D09B-4BB1-8DE2-1B2419E072E8",
			"title": "rep2_normtoepohighest"
		}
	]
}
```
