## Supplementary Data Files for "Rational design of selective bispecific EPO-R/CD131 agonists": 12777883-AD6E-4284-8EB8-5C7471B72186.json

```
{
	"@class": "FloatingNote",
	"$id": "floating_note/floating_note.schema.json",
	"color": "yellow",
	"text": {
		"string": "log(agonist) vs. response (three parameters)\rLeast squares fit\r",
		"version": 1,
		"formatting": [
			{
				"range": "0~62",
				"attributes": {
					"fontSize": 10.0
				}
			}
		]
	},
	"position": "-1;-1",
	"positionCollapsed": "0;0",
	"size": {
		"width": 1250.0,
		"height": 1250.0
	},
	"screenWidth": {
		"width": 1536.0,
		"height": 960.0
	},
	"screenDPI": 120,
	"isAuto": true,
	"isCollapsed": false,
	"isReadOnly": true,
	"isCompatibilityNote": false,
	"webLink": {
		"url": "@help:REG_DR_stim",
		"title": "Equation help",
		"toolTip": ""
	},
	"uid": "12777883-AD6E-4284-8EB8-5C7471B72186",
	"fenID": 78
}
```
