## Supplementary Data Files for "Rational design of selective bispecific EPO-R/CD131 agonists": 5EB56D74-9E8A-4A49-B17F-8B73FBCA3F3C.json

```
{
	"@class": "AnalysisView",
	"uid": "5EB56D74-9E8A-4A49-B17F-8B73FBCA3F3C",
	"$id": "analyses/view.schema.json",
	"dataSheet": "01AA79E2-0871-49AB-8BE3-CBB416BCAFEF",
	"name": "Summary table",
	"viewIdx": 5,
	"graphId": 203,
	"graphFlags": 0,
	"tabState": "SHOW",
	"isVisible": true,
	"isInternal": false,
	"isColumnLabelsVisible": true
}
```
