## Supplementary Data Files for "Rational design of selective bispecific EPO-R/CD131 agonists": 8E3CBD6C-1FEC-4851-BB58-AB7E5AA16E9D.json

```
{
	"@class": "AnalysisView",
	"uid": "8E3CBD6C-1FEC-4851-BB58-AB7E5AA16E9D",
	"$id": "analyses/view.schema.json",
	"dataSheet": "674A2224-7FD9-4E23-BD76-7800E91AD4CC",
	"textBlocks": [
		{
			"block": {
				"string": "log(agonist) vs. response (three parameters)Least squares fit",
				"version": 1,
				"formatting": [
					{
						"range": "0~60",
						"attributes": {
							"fontFamily": "Arial",
							"fontSize": 10.0,
							"horizontalAlignment": "left",
							"indentLeft": 0
						}
					}
				]
			},
			"fenID": 5
		}
	],
	"name": "Table of results",
	"viewIdx": 1,
	"graphId": -1,
	"graphFlags": 0,
	"tabState": "AUTO",
	"isVisible": true,
	"isInternal": false,
	"isColumnLabelsVisible": true
}
```
