## Supplementary Data Files for "Rational design of selective bispecific EPO-R/CD131 agonists": 21738734-4C8C-41F4-A25A-50B8B1E3B5ED.json

```
{
	"@class": "AnalysisView",
	"uid": "21738734-4C8C-41F4-A25A-50B8B1E3B5ED",
	"$id": "analyses/view.schema.json",
	"dataSheet": "DA8B0891-55CF-4794-8C9C-998D2A7CF9E1",
	"name": "Curve",
	"viewIdx": 2,
	"graphId": -1,
	"graphFlags": 536875008,
	"tabState": "AUTO",
	"isVisible": false,
	"isInternal": false,
	"isColumnLabelsVisible": true
}
```
