## Supplementary Data Files for "Rational design of selective bispecific EPO-R/CD131 agonists": FF25E409-C0E9-4122-BC15-7C53E74FE655.json

```
{
	"@class": "AnalysisView",
	"uid": "FF25E409-C0E9-4122-BC15-7C53E74FE655",
	"$id": "analyses/view.schema.json",
	"dataSheet": "7ADECE4F-CC5E-47B9-A410-551E4A7ECE32",
	"name": "Curve",
	"viewIdx": 3,
	"graphId": -1,
	"graphFlags": 536875008,
	"tabState": "AUTO",
	"isVisible": false,
	"isInternal": true,
	"isColumnLabelsVisible": true
}
```
