## Supplementary Data Files for "Rational design of selective bispecific EPO-R/CD131 agonists": results.json

```
{
	"@class": "AnalysisResults",
	"$id": "analyses/nonlinear_regression/results.schema.json",
	"version": "0.0.0",
	"content": {
		"status": {
			"error": "VALID",
			"warning": []
		},
		"models": {
			"1a3b3c04-8814-5b82-993b-badf4e2c26c4": {
				"id": {
					"col": {
						"uid": "8E521B34-EA0D-432B-B11F-F46F3C0D2B26",
						"title": "EPO",
						"idx": 0
					},
					"model": {
						"name": "Model 1",
						"title": "log(agonist) vs. response (three parameters)"
					}
				},
				"value": {
					"status": "COMPLETED",
					"modelDescription": "log(agonist) vs. response (three parameters)",
					"equation": {
						"d571a627-1d57-538c-9727-83a878cf55f1": {
							"id": {},
							"value": "Y = 0.9774 / (10^(-X - 11.16) + 1) + 0.04463"
						}
					},
					"equationTex": {
						"d571a627-1d57-538c-9727-83a878cf55f1": {
							"id": {},
							"value": "\\begin{equation}\\begin{split}Y &= \\frac{0.9774}{10^{-X - 11.16} + 1} + 0.04463\\end{split}\\end{equation}"
						}
					},
					"parameters": {
						"Bottom": {
							"d571a627-1d57-538c-9727-83a878cf55f1": {
								"id": {},
								"value": {
									"status": "REGULAR",
									"estimate": 0.04463425798210325,
									"se": 0.019492448401364573,
									"ci": {
										"lower": -0.00968070958159763,
										"upper": 0.09752541027286875,
										"level": 95.0
									},
									"dsList": [
										0
									]
								}
							}
						},
						"Top": {
							"d571a627-1d57-538c-9727-83a878cf55f1": {
								"id": {},
								"value": {
									"status": "REGULAR",
									"estimate": 1.0220583074162555,
									"se": 0.011774329822852298,
									"ci": {
										"lower": 0.9896053309662014,
										"upper": 1.0546725766170624,
										"level": 95.0
									},
									"dsList": [
										0
									]
								}
							}
						},
						"LogEC50": {
							"d571a627-1d57-538c-9727-83a878cf55f1": {
								"id": {},
								"value": {
									"status": "REGULAR",
									"estimate": -11.156292717632024,
									"se": 0.04713023857705285,
									"ci": {
										"lower": -11.284148829002726,
										"upper": -11.030444879010668,
										"level": 95.0
									},
									"dsList": [
										0
									]
								}
							}
						},
						"EC50": {
							"d571a627-1d57-538c-9727-83a878cf55f1": {
								"id": {},
								"value": {
									"status": "REGULAR",
									"estimate": 6.977619489333813e-12,
									"ci": {
										"lower": 5.198178288850748e-12,
										"upper": 9.32298790911652e-12,
										"level": 95.0
									},
									"dsList": [
										0
									]
								}
							}
						},
						"Span": {
							"d571a627-1d57-538c-9727-83a878cf55f1": {
								"id": {},
								"value": {
									"status": "REGULAR",
									"estimate": 0.9774240494341522,
									"se": 0.021828057278626616,
									"ci": {
										"lower": "undefined",
										"upper": "undefined",
										"level": 95.0
									},
									"dsList": [
										0
									]
								}
							}
						}
					},
					"covariance": {
						"Bottom": {
							"Bottom": {
								"d571a627-1d57-538c-9727-83a878cf55f1": {
									"id": {},
									"value": 1.0
								}
							},
							"Top": {
								"d571a627-1d57-538c-9727-83a878cf55f1": {
									"id": {},
									"value": 0.09177423225436773
								}
							},
							"LogEC50": {
								"d571a627-1d57-538c-9727-83a878cf55f1": {
									"id": {},
									"value": 0.5553871517112596
								}
							}
						},
						"Top": {
							"Bottom": {
								"d571a627-1d57-538c-9727-83a878cf55f1": {
									"id": {},
									"value": 0.09177423225436773
								}
							},
							"Top": {
								"d571a627-1d57-538c-9727-83a878cf55f1": {
									"id": {},
									"value": 1.0
								}
							},
							"LogEC50": {
								"d571a627-1d57-538c-9727-83a878cf55f1": {
									"id": {},
									"value": 0.37730470261384275
								}
							}
						},
						"LogEC50": {
							"Bottom": {
								"d571a627-1d57-538c-9727-83a878cf55f1": {
									"id": {},
									"value": 0.5553871517112596
								}
							},
							"Top": {
								"d571a627-1d57-538c-9727-83a878cf55f1": {
									"id": {},
									"value": 0.37730470261384275
								}
							},
							"LogEC50": {
								"d571a627-1d57-538c-9727-83a878cf55f1": {
									"id": {},
									"value": 1.0
								}
							}
						}
					},
					"goodnessOfFit": {
						"df": 4.0,
						"r2": {
							"d571a627-1d57-538c-9727-83a878cf55f1": {
								"id": {},
								"value": 0.9981790128733409
							}
						},
						"adjR2": 0.9972685193100114,
						"ss": {
							"d571a627-1d57-538c-9727-83a878cf55f1": {
								"id": {},
								"value": 0.001960681506109513
							}
						},
						"syx": 0.02213979170018043,
						"rmse": 0.018077064225649368,
						"aicc": -29.262613156227033
					},
					"iterationCount": 7
				}
			},
			"cb2f23c3-0379-5b92-a692-587b73c2f416": {
				"id": {
					"col": {
						"uid": "55CCB2B4-FBE0-46D3-98C1-33D9CAD37540",
						"title": "GM-CSF",
						"idx": 1
					},
					"model": {
						"name": "Model 1",
						"title": "log(agonist) vs. response (three parameters)"
					}
				},
				"value": {
					"status": "COMPLETED",
					"modelDescription": "log(agonist) vs. response (three parameters)",
					"equation": {
						"d571a627-1d57-538c-9727-83a878cf55f1": {
							"id": {},
							"value": "Y = 0.1907 / (10^(-X - 12.4) + 1) + 0.1122"
						}
					},
					"equationTex": {
						"d571a627-1d57-538c-9727-83a878cf55f1": {
							"id": {},
							"value": "\\begin{equation}\\begin{split}Y &= \\frac{0.1907}{10^{-X - 12.4} + 1} + 0.1122\\end{split}\\end{equation}"
						}
					},
					"parameters": {
						"Bottom": {
							"d571a627-1d57-538c-9727-83a878cf55f1": {
								"id": {},
								"value": {
									"status": "REGULAR",
									"estimate": 0.11224798785866465,
									"se": 0.017350268228487946,
									"ci": {
										"lower": 0.023651693137187346,
										"upper": 0.15148227550646984,
										"level": 95.0
									},
									"dsList": [
										1
									]
								}
							}
						},
						"Top": {
							"d571a627-1d57-538c-9727-83a878cf55f1": {
								"id": {},
								"value": {
									"status": "REGULAR",
									"estimate": 0.3029345192761485,
									"se": 0.0036362629422142384,
									"ci": {
										"lower": 0.2928720021458954,
										"upper": 0.31304506628176165,
										"level": 95.0
									},
									"dsList": [
										1
									]
								}
							}
						},
						"LogEC50": {
							"d571a627-1d57-538c-9727-83a878cf55f1": {
								"id": {},
								"value": {
									"status": "REGULAR",
									"estimate": -12.397686662239902,
									"se": 0.13436204297720672,
									"ci": {
										"lower": -12.892403273169366,
										"upper": -12.06195513023139,
										"level": 95.0
									},
									"dsList": [
										1
									]
								}
							}
						},
						"EC50": {
							"d571a627-1d57-538c-9727-83a878cf55f1": {
								"id": {},
								"value": {
									"status": "REGULAR",
									"estimate": 4.0023340876028086e-13,
									"ci": {
										"lower": 1.2811404006058298e-13,
										"upper": 8.67051451817721e-13,
										"level": 95.0
									},
									"dsList": [
										1
									]
								}
							}
						},
						"Span": {
							"d571a627-1d57-538c-9727-83a878cf55f1": {
								"id": {},
								"value": {
									"status": "REGULAR",
									"estimate": 0.19068653141748387,
									"se": 0.017037662672175602,
									"ci": {
										"lower": "undefined",
										"upper": "undefined",
										"level": 95.0
									},
									"dsList": [
										1
									]
								}
							}
						}
					},
					"covariance": {
						"Bottom": {
							"Bottom": {
								"d571a627-1d57-538c-9727-83a878cf55f1": {
									"id": {},
									"value": 1.0
								}
							},
							"Top": {
								"d571a627-1d57-538c-9727-83a878cf55f1": {
									"id": {},
									"value": 0.18998426254652823
								}
							},
							"LogEC50": {
								"d571a627-1d57-538c-9727-83a878cf55f1": {
									"id": {},
									"value": 0.8416586367995232
								}
							}
						},
						"Top": {
							"Bottom": {
								"d571a627-1d57-538c-9727-83a878cf55f1": {
									"id": {},
									"value": 0.18998426254652823
								}
							},
							"Top": {
								"d571a627-1d57-538c-9727-83a878cf55f1": {
									"id": {},
									"value": 1.0
								}
							},
							"LogEC50": {
								"d571a627-1d57-538c-9727-83a878cf55f1": {
									"id": {},
									"value": 0.3483735946863661
								}
							}
						},
						"LogEC50": {
							"Bottom": {
								"d571a627-1d57-538c-9727-83a878cf55f1": {
									"id": {},
									"value": 0.8416586367995232
								}
							},
							"Top": {
								"d571a627-1d57-538c-9727-83a878cf55f1": {
									"id": {},
									"value": 0.3483735946863661
								}
							},
							"LogEC50": {
								"d571a627-1d57-538c-9727-83a878cf55f1": {
									"id": {},
									"value": 1.0
								}
							}
						}
					},
					"goodnessOfFit": {
						"df": 4.0,
						"r2": {
							"d571a627-1d57-538c-9727-83a878cf55f1": {
								"id": {},
								"value": 0.9877833407015345
							}
						},
						"adjR2": 0.9816750110523018,
						"ss": {
							"d571a627-1d57-538c-9727-83a878cf55f1": {
								"id": {},
								"value": 0.00024343018532837132
							}
						},
						"syx": 0.007801124683793538,
						"rmse": 0.0063695916317083115,
						"aicc": -43.86613363186284
					},
					"iterationCount": 8
				}
			},
			"414608d1-dd7c-56e5-b8a3-cf2228c704bc": {
				"id": {
					"col": {
						"uid": "291910EB-FB20-46FE-9BA4-9B806E701253",
						"title": "TscFv ",
						"idx": 2
					},
					"model": {
						"name": "Model 1",
						"title": "log(agonist) vs. response (three parameters)"
					}
				},
				"value": {
					"status": "COMPLETED",
					"modelDescription": "log(agonist) vs. response (three parameters)",
					"equation": {
						"d571a627-1d57-538c-9727-83a878cf55f1": {
							"id": {},
							"value": "Y = 0.376 / (10^(-X - 9.901) + 1) + 0.07978"
						}
					},
					"equationTex": {
						"d571a627-1d57-538c-9727-83a878cf55f1": {
							"id": {},
							"value": "\\begin{equation}\\begin{split}Y &= \\frac{0.376}{10^{-X - 9.901} + 1} + 0.07978\\end{split}\\end{equation}"
						}
					},
					"parameters": {
						"Bottom": {
							"d571a627-1d57-538c-9727-83a878cf55f1": {
								"id": {},
								"value": {
									"status": "REGULAR",
									"estimate": 0.0797753050619647,
									"se": 0.02473174256331543,
									"ci": {
										"lower": 0.009119134914203157,
										"upper": 0.14734015051737673,
										"level": 95.0
									},
									"dsList": [
										2
									]
								}
							}
						},
						"Top": {
							"d571a627-1d57-538c-9727-83a878cf55f1": {
								"id": {},
								"value": {
									"status": "REGULAR",
									"estimate": 0.45579298510292215,
									"se": 0.025627892294949703,
									"ci": {
										"lower": 0.3859660322199771,
										"upper": 0.5298224932983533,
										"level": 95.0
									},
									"dsList": [
										2
									]
								}
							}
						},
						"LogEC50": {
							"d571a627-1d57-538c-9727-83a878cf55f1": {
								"id": {},
								"value": {
									"status": "REGULAR",
									"estimate": -9.900843431048537,
									"se": 0.20550194290529444,
									"ci": {
										"lower": -10.521367915210668,
										"upper": -9.277006949309481,
										"level": 95.0
									},
									"dsList": [
										2
									]
								}
							}
						},
						"EC50": {
							"d571a627-1d57-538c-9727-83a878cf55f1": {
								"id": {},
								"value": {
									"status": "REGULAR",
									"estimate": 1.256482860877099e-10,
									"ci": {
										"lower": 3.0104546186868823e-11,
										"upper": 5.28436795991443e-10,
										"level": 95.0
									},
									"dsList": [
										2
									]
								}
							}
						},
						"Span": {
							"d571a627-1d57-538c-9727-83a878cf55f1": {
								"id": {},
								"value": {
									"status": "REGULAR",
									"estimate": 0.3760176800409575,
									"se": 0.03417270231028527,
									"ci": {
										"lower": "undefined",
										"upper": "undefined",
										"level": 95.0
									},
									"dsList": [
										2
									]
								}
							}
						}
					},
					"covariance": {
						"Bottom": {
							"Bottom": {
								"d571a627-1d57-538c-9727-83a878cf55f1": {
									"id": {},
									"value": 1.0
								}
							},
							"Top": {
								"d571a627-1d57-538c-9727-83a878cf55f1": {
									"id": {},
									"value": 0.07941843409443977
								}
							},
							"LogEC50": {
								"d571a627-1d57-538c-9727-83a878cf55f1": {
									"id": {},
									"value": 0.4379606446460049
								}
							}
						},
						"Top": {
							"Bottom": {
								"d571a627-1d57-538c-9727-83a878cf55f1": {
									"id": {},
									"value": 0.07941843409443977
								}
							},
							"Top": {
								"d571a627-1d57-538c-9727-83a878cf55f1": {
									"id": {},
									"value": 1.0
								}
							},
							"LogEC50": {
								"d571a627-1d57-538c-9727-83a878cf55f1": {
									"id": {},
									"value": 0.4435121995029068
								}
							}
						},
						"LogEC50": {
							"Bottom": {
								"d571a627-1d57-538c-9727-83a878cf55f1": {
									"id": {},
									"value": 0.4379606446460049
								}
							},
							"Top": {
								"d571a627-1d57-538c-9727-83a878cf55f1": {
									"id": {},
									"value": 0.4435121995029068
								}
							},
							"LogEC50": {
								"d571a627-1d57-538c-9727-83a878cf55f1": {
									"id": {},
									"value": 1.0
								}
							}
						}
					},
					"goodnessOfFit": {
						"df": 4.0,
						"r2": {
							"d571a627-1d57-538c-9727-83a878cf55f1": {
								"id": {},
								"value": 0.9680270122465117
							}
						},
						"adjR2": 0.9520405183697676,
						"ss": {
							"d571a627-1d57-538c-9727-83a878cf55f1": {
								"id": {},
								"value": 0.006128023548988287
							}
						},
						"syx": 0.039140846787557776,
						"rmse": 0.03195836757665689,
						"aicc": -21.285552069291825
					},
					"iterationCount": 7
				}
			},
			"fd0bd7bf-fc78-59e8-9cd8-ec752ad8bce9": {
				"id": {
					"col": {
						"uid": "31DD98C3-9D99-4464-A14E-05C3F23393A3",
						"title": "Fc (negative control)",
						"idx": 3
					},
					"model": {
						"name": "Model 1",
						"title": "log(agonist) vs. response (three parameters)"
					}
				},
				"value": {
					"status": "COMPLETED",
					"modelDescription": "log(agonist) vs. response (three parameters)",
					"equation": {
						"d571a627-1d57-538c-9727-83a878cf55f1": {
							"id": {},
							"value": "Y = -0.04233 / (10^(-X - 7.645) + 1) + 0.05946"
						}
					},
					"equationTex": {
						"d571a627-1d57-538c-9727-83a878cf55f1": {
							"id": {},
							"value": "\\begin{equation}\\begin{split}Y &= \\frac{-0.04233}{10^{-X - 7.645} + 1} + 0.05946\\end{split}\\end{equation}"
						}
					},
					"parameters": {
						"Bottom": {
							"d571a627-1d57-538c-9727-83a878cf55f1": {
								"id": {},
								"value": {
									"status": "REGULAR",
									"estimate": 0.0594620431799031,
									"se": 0.001130780923697769,
									"ci": {
										"lower": 0.05632788401053047,
										"upper": 0.06262019321164354,
										"level": 95.0
									},
									"dsList": [
										3
									]
								}
							}
						},
						"Top": {
							"d571a627-1d57-538c-9727-83a878cf55f1": {
								"id": {},
								"value": {
									"status": "REGULAR",
									"estimate": 0.017127776283853553,
									"se": 0.0049907515657101175,
									"ci": {
										"lower": -0.025751731293673506,
										"upper": 0.028382482911517577,
										"level": 95.0
									},
									"dsList": [
										3
									]
								}
							}
						},
						"LogEC50": {
							"d571a627-1d57-538c-9727-83a878cf55f1": {
								"id": {},
								"value": {
									"status": "REGULAR",
									"estimate": -7.644807244956239,
									"se": 0.1775780053740314,
									"ci": {
										"lower": -8.112888400502634,
										"upper": -6.844184350740398,
										"level": 95.0
									},
									"dsList": [
										3
									]
								}
							}
						},
						"EC50": {
							"d571a627-1d57-538c-9727-83a878cf55f1": {
								"id": {},
								"value": {
									"status": "REGULAR",
									"estimate": 2.2656496588395067e-08,
									"ci": {
										"lower": 7.711015915319294e-09,
										"upper": 1.43158008848738e-07,
										"level": 95.0
									},
									"dsList": [
										3
									]
								}
							}
						},
						"Span": {
							"d571a627-1d57-538c-9727-83a878cf55f1": {
								"id": {},
								"value": {
									"status": "REGULAR",
									"estimate": -0.04233426689604955,
									"se": 0.004919379628016811,
									"ci": {
										"lower": "undefined",
										"upper": "undefined",
										"level": 95.0
									},
									"dsList": [
										3
									]
								}
							}
						}
					},
					"covariance": {
						"Bottom": {
							"Bottom": {
								"d571a627-1d57-538c-9727-83a878cf55f1": {
									"id": {},
									"value": 1.0
								}
							},
							"Top": {
								"d571a627-1d57-538c-9727-83a878cf55f1": {
									"id": {},
									"value": 0.1759537106693136
								}
							},
							"LogEC50": {
								"d571a627-1d57-538c-9727-83a878cf55f1": {
									"id": {},
									"value": -0.34419385088944443
								}
							}
						},
						"Top": {
							"Bottom": {
								"d571a627-1d57-538c-9727-83a878cf55f1": {
									"id": {},
									"value": 0.1759537106693136
								}
							},
							"Top": {
								"d571a627-1d57-538c-9727-83a878cf55f1": {
									"id": {},
									"value": 1.0
								}
							},
							"LogEC50": {
								"d571a627-1d57-538c-9727-83a878cf55f1": {
									"id": {},
									"value": -0.82292199652212
								}
							}
						},
						"LogEC50": {
							"Bottom": {
								"d571a627-1d57-538c-9727-83a878cf55f1": {
									"id": {},
									"value": -0.34419385088944443
								}
							},
							"Top": {
								"d571a627-1d57-538c-9727-83a878cf55f1": {
									"id": {},
									"value": -0.82292199652212
								}
							},
							"LogEC50": {
								"d571a627-1d57-538c-9727-83a878cf55f1": {
									"id": {},
									"value": 1.0
								}
							}
						}
					},
					"goodnessOfFit": {
						"df": 4.0,
						"r2": {
							"d571a627-1d57-538c-9727-83a878cf55f1": {
								"id": {},
								"value": 0.9773609565048277
							}
						},
						"adjR2": 0.9660414347572415,
						"ss": {
							"d571a627-1d57-538c-9727-83a878cf55f1": {
								"id": {},
								"value": 2.346150159479011e-05
							}
						},
						"syx": 0.0024218537112504395,
						"rmse": 0.001977435274743108,
						"aicc": -60.24241901471184
					},
					"iterationCount": 9
				}
			}
		},
		"dataSummary": {
			"4556ae2f-65e3-59e6-af9a-86bcd2d820f2": {
				"id": {
					"col": {
						"uid": "8E521B34-EA0D-432B-B11F-F46F3C0D2B26",
						"title": "EPO",
						"idx": 0
					}
				},
				"value": {
					"xValuesAnalyzed": 7,
					"yValuesAnalyzed": 7,
					"yValuesSkipped": 0
				}
			},
			"4d529c42-2171-5298-8a39-c38aafe522e3": {
				"id": {
					"col": {
						"uid": "55CCB2B4-FBE0-46D3-98C1-33D9CAD37540",
						"title": "GM-CSF",
						"idx": 1
					}
				},
				"value": {
					"xValuesAnalyzed": 7,
					"yValuesAnalyzed": 7,
					"yValuesSkipped": 0
				}
			},
			"c9146cad-61d5-5b1d-b00c-0f7c211568ee": {
				"id": {
					"col": {
						"uid": "291910EB-FB20-46FE-9BA4-9B806E701253",
						"title": "TscFv ",
						"idx": 2
					}
				},
				"value": {
					"xValuesAnalyzed": 7,
					"yValuesAnalyzed": 7,
					"yValuesSkipped": 0
				}
			},
			"a0dcbfe2-b7a5-5340-aef1-b9c4c2dd498f": {
				"id": {
					"col": {
						"uid": "31DD98C3-9D99-4464-A14E-05C3F23393A3",
						"title": "Fc (negative control)",
						"idx": 3
					}
				},
				"value": {
					"xValuesAnalyzed": 7,
					"yValuesAnalyzed": 7,
					"yValuesSkipped": 0
				}
			}
		}
	}
}
```
