## Supplementary Data Files for "Rational design of selective bispecific EPO-R/CD131 agonists": sheet.json

```
{
	"@class": "AnalysisSheet",
	"uid": "D92FB18A-033B-4114-AAFE-851DE24BE6CF",
	"fenID": 15,
	"title": "Nonlin fit of n2-data8 broken up",
	"alertText": "log(agonist) vs. response (three parameters)Least squares fit",
	"floatingNotes": [
		"12777883-AD6E-4284-8EB8-5C7471B72186"
	],
	"$id": "analyses/sheet.schema.json",
	"analysisClass": "NONLINEAR_REGRESSION",
	"isAllDataAnalyzed": true,
	"isCalculated": true,
	"currentResultSheet": "5EB56D74-9E8A-4A49-B17F-8B73FBCA3F3C",
	"defaultResultSheet": "5EB56D74-9E8A-4A49-B17F-8B73FBCA3F3C",
	"preferredResultSheet": "8E3CBD6C-1FEC-4851-BB58-AB7E5AA16E9D",
	"minRequiredVersion": {
		"major": 8,
		"minor": 2,
		"subminor": 0,
		"build": 0
	},
	"resultSheets": [
		{
			"uid": "8E3CBD6C-1FEC-4851-BB58-AB7E5AA16E9D",
			"title": "Table of results",
			"idx": "0"
		},
		{
			"uid": "21738734-4C8C-41F4-A25A-50B8B1E3B5ED",
			"title": "Curve",
			"idx": "1"
		},
		{
			"uid": "FF25E409-C0E9-4122-BC15-7C53E74FE655",
			"title": "Curve",
			"idx": "2"
		},
		{
			"uid": "5EB56D74-9E8A-4A49-B17F-8B73FBCA3F3C",
			"title": "Summary table",
			"idx": "3"
		}
	],
	"inputDataSets": [
		{
			"uid": "8E521B34-EA0D-432B-B11F-F46F3C0D2B26",
			"title": "EPO",
			"idx": "A"
		},
		{
			"uid": "55CCB2B4-FBE0-46D3-98C1-33D9CAD37540",
			"title": "GM-CSF",
			"idx": "B"
		},
		{
			"uid": "291910EB-FB20-46FE-9BA4-9B806E701253",
			"title": "TscFv ",
			"idx": "C"
		},
		{
			"uid": "31DD98C3-9D99-4464-A14E-05C3F23393A3",
			"title": "Fc (negative control)",
			"idx": "D"
		}
	],
	"inputSheets": [
		{
			"uid": "BC77CAE6-73DE-4830-AAE7-A1F0494C5F6F",
			"title": "n2-data8 broken up"
		}
	]
}
```
