## Supplementary Data Files for "Rational design of selective bispecific EPO-R/CD131 agonists": 109A49E1-9844-45E7-A307-AA9AA78D6FEC.json

```
{
	"@class": "AnalysisView",
	"uid": "109A49E1-9844-45E7-A307-AA9AA78D6FEC",
	"$id": "analyses/view.schema.json",
	"dataSheet": "B4303B2E-593C-4A27-BE4D-F61ED194E36C",
	"name": "Curve",
	"viewIdx": 3,
	"graphId": -1,
	"graphFlags": 536875008,
	"tabState": "AUTO",
	"isVisible": false,
	"isInternal": true,
	"isColumnLabelsVisible": true
}
```
