## Supplementary Data Files for "Rational design of selective bispecific EPO-R/CD131 agonists": 66931F31-3EA3-4BA3-B0A9-C276700E3E93.json

```
{
	"@class": "AnalysisView",
	"uid": "66931F31-3EA3-4BA3-B0A9-C276700E3E93",
	"$id": "analyses/view.schema.json",
	"dataSheet": "2ACD8ED0-DEAE-427B-9688-A160469E29BB",
	"name": "Curve",
	"viewIdx": 2,
	"graphId": -1,
	"graphFlags": 536875008,
	"tabState": "AUTO",
	"isVisible": false,
	"isInternal": false,
	"isColumnLabelsVisible": true
}
```
