## Supplementary Data Files for "Rational design of selective bispecific EPO-R/CD131 agonists": results.json

```
{
	"@class": "AnalysisResults",
	"$id": "analyses/nonlinear_regression/results.schema.json",
	"version": "0.0.0",
	"content": {
		"status": {
			"error": "VALID",
			"warning": [
				"UNSTABLE_PARAMETERS",
				"INCOMPLETE_CI"
			]
		},
		"models": {
			"0fd0ca93-ebd4-55e9-898a-e0099e4b0928": {
				"id": {
					"col": {
						"uid": "183681CC-2335-4189-81CB-A77A7193E0E7",
						"title": "EPO",
						"idx": 0
					},
					"model": {
						"name": "Model 1",
						"title": "[Agonist] vs. response (three parameters)"
					}
				},
				"value": {
					"status": "COMPLETED",
					"modelDescription": "[Agonist] vs. response (three parameters)",
					"equation": {
						"d571a627-1d57-538c-9727-83a878cf55f1": {
							"id": {},
							"value": "Y = 0.907 * X / (X + 1.221e-11) + 0.08097"
						}
					},
					"equationTex": {
						"d571a627-1d57-538c-9727-83a878cf55f1": {
							"id": {},
							"value": "\\begin{equation}\\begin{split}Y &= \\frac{0.907 \\cdot X}{X + 1.221\\mathrm{e}{-11}} + 0.08097\\end{split}\\end{equation}"
						}
					},
					"parameters": {
						"Bottom": {
							"d571a627-1d57-538c-9727-83a878cf55f1": {
								"id": {},
								"value": {
									"status": "UNSTABLE",
									"estimate": 0.08096501800711758,
									"se": "undefined",
									"ci": {
										"lower": "undefined",
										"upper": "undefined",
										"level": 95.0
									},
									"dsList": [
										0
									]
								}
							}
						},
						"Top": {
							"d571a627-1d57-538c-9727-83a878cf55f1": {
								"id": {},
								"value": {
									"status": "UNSTABLE",
									"estimate": 0.9879362319878637,
									"se": "undefined",
									"ci": {
										"lower": "undefined",
										"upper": "undefined",
										"level": 95.0
									},
									"dsList": [
										0
									]
								}
							}
						},
						"EC50": {
							"d571a627-1d57-538c-9727-83a878cf55f1": {
								"id": {},
								"value": {
									"status": "REGULAR",
									"estimate": 1.2206910453927847e-11,
									"se": 2.338656123994252e-12,
									"ci": {
										"lower": 7.345890725064518e-12,
										"upper": 2.0572541724417438e-11,
										"level": 95.0
									},
									"dsList": [
										0
									]
								}
							}
						},
						"logEC50": {
							"d571a627-1d57-538c-9727-83a878cf55f1": {
								"id": {},
								"value": {
									"status": "REGULAR",
									"estimate": -10.913394241263674,
									"ci": {
										"lower": -11.133955536357519,
										"upper": -10.686712048183944,
										"level": 95.0
									},
									"dsList": [
										0
									]
								}
							}
						},
						"Span": {
							"d571a627-1d57-538c-9727-83a878cf55f1": {
								"id": {},
								"value": {
									"status": "UNSTABLE",
									"estimate": 0.9069712139807462,
									"se": 0.035053400916371574,
									"ci": {
										"lower": "undefined",
										"upper": "undefined",
										"level": 95.0
									},
									"dsList": [
										0
									]
								}
							}
						}
					},
					"covariance": {
						"Bottom": {
							"Bottom": {
								"d571a627-1d57-538c-9727-83a878cf55f1": {
									"id": {},
									"value": 1.0
								}
							},
							"Top": {
								"d571a627-1d57-538c-9727-83a878cf55f1": {
									"id": {},
									"value": 0.0844967380014146
								}
							},
							"EC50": {
								"d571a627-1d57-538c-9727-83a878cf55f1": {
									"id": {},
									"value": 0.5332907427443511
								}
							}
						},
						"Top": {
							"Bottom": {
								"d571a627-1d57-538c-9727-83a878cf55f1": {
									"id": {},
									"value": 0.0844967380014146
								}
							},
							"Top": {
								"d571a627-1d57-538c-9727-83a878cf55f1": {
									"id": {},
									"value": 1.0
								}
							},
							"EC50": {
								"d571a627-1d57-538c-9727-83a878cf55f1": {
									"id": {},
									"value": 0.3772801113641247
								}
							}
						},
						"EC50": {
							"Bottom": {
								"d571a627-1d57-538c-9727-83a878cf55f1": {
									"id": {},
									"value": 0.5332907427443511
								}
							},
							"Top": {
								"d571a627-1d57-538c-9727-83a878cf55f1": {
									"id": {},
									"value": 0.3772801113641247
								}
							},
							"EC50": {
								"d571a627-1d57-538c-9727-83a878cf55f1": {
									"id": {},
									"value": 1.0
								}
							}
						}
					},
					"goodnessOfFit": {
						"df": 4.0,
						"r2": {
							"d571a627-1d57-538c-9727-83a878cf55f1": {
								"id": {},
								"value": 0.9944059775071872
							}
						},
						"adjR2": 0.9916089662607808,
						"ss": {
							"d571a627-1d57-538c-9727-83a878cf55f1": {
								"id": {},
								"value": 0.005531752885511368
							}
						},
						"syx": 0.03718787734434223,
						"rmse": 0.030363774703615076,
						"aicc": -22.002124796690254
					},
					"iterationCount": 9
				}
			},
			"acb68f7b-c044-5316-9c99-5cd726119603": {
				"id": {
					"col": {
						"uid": "1881CA80-FED0-4A96-B975-84C424E763A4",
						"title": "GM-CSF",
						"idx": 1
					},
					"model": {
						"name": "Model 1",
						"title": "[Agonist] vs. response (three parameters)"
					}
				},
				"value": {
					"status": "COMPLETED",
					"modelDescription": "[Agonist] vs. response (three parameters)",
					"equation": {
						"d571a627-1d57-538c-9727-83a878cf55f1": {
							"id": {},
							"value": "Y = 0.5119 * X / (X + 1.019e-12) + 0.08755"
						}
					},
					"equationTex": {
						"d571a627-1d57-538c-9727-83a878cf55f1": {
							"id": {},
							"value": "\\begin{equation}\\begin{split}Y &= \\frac{0.5119 \\cdot X}{X + 1.019\\mathrm{e}{-12}} + 0.08755\\end{split}\\end{equation}"
						}
					},
					"parameters": {
						"Bottom": {
							"d571a627-1d57-538c-9727-83a878cf55f1": {
								"id": {},
								"value": {
									"status": "UNSTABLE",
									"estimate": 0.08755438574654152,
									"se": "undefined",
									"ci": {
										"lower": "undefined",
										"upper": "undefined",
										"level": 95.0
									},
									"dsList": [
										1
									]
								}
							}
						},
						"Top": {
							"d571a627-1d57-538c-9727-83a878cf55f1": {
								"id": {},
								"value": {
									"status": "UNSTABLE",
									"estimate": 0.5994433173891438,
									"se": "undefined",
									"ci": {
										"lower": "undefined",
										"upper": "undefined",
										"level": 95.0
									},
									"dsList": [
										1
									]
								}
							}
						},
						"EC50": {
							"d571a627-1d57-538c-9727-83a878cf55f1": {
								"id": {},
								"value": {
									"status": "REGULAR",
									"estimate": 1.0191573168108267e-12,
									"se": 3.235339257096181e-13,
									"ci": {
										"lower": 4.3140250370775787e-13,
										"upper": 2.36690549035436e-12,
										"level": 95.0
									},
									"dsList": [
										1
									]
								}
							}
						},
						"logEC50": {
							"d571a627-1d57-538c-9727-83a878cf55f1": {
								"id": {},
								"value": {
									"status": "REGULAR",
									"estimate": -11.991758773256073,
									"ci": {
										"lower": -12.365117338734382,
										"upper": -11.625819082939964,
										"level": 95.0
									},
									"dsList": [
										1
									]
								}
							}
						},
						"Span": {
							"d571a627-1d57-538c-9727-83a878cf55f1": {
								"id": {},
								"value": {
									"status": "UNSTABLE",
									"estimate": 0.5118889316426023,
									"se": 0.04171455225267468,
									"ci": {
										"lower": "undefined",
										"upper": "undefined",
										"level": 95.0
									},
									"dsList": [
										1
									]
								}
							}
						}
					},
					"covariance": {
						"Bottom": {
							"Bottom": {
								"d571a627-1d57-538c-9727-83a878cf55f1": {
									"id": {},
									"value": 1.0
								}
							},
							"Top": {
								"d571a627-1d57-538c-9727-83a878cf55f1": {
									"id": {},
									"value": 0.11108903359450809
								}
							},
							"EC50": {
								"d571a627-1d57-538c-9727-83a878cf55f1": {
									"id": {},
									"value": 0.7139306177261688
								}
							}
						},
						"Top": {
							"Bottom": {
								"d571a627-1d57-538c-9727-83a878cf55f1": {
									"id": {},
									"value": 0.11108903359450809
								}
							},
							"Top": {
								"d571a627-1d57-538c-9727-83a878cf55f1": {
									"id": {},
									"value": 1.0
								}
							},
							"EC50": {
								"d571a627-1d57-538c-9727-83a878cf55f1": {
									"id": {},
									"value": 0.32395159563728587
								}
							}
						},
						"EC50": {
							"Bottom": {
								"d571a627-1d57-538c-9727-83a878cf55f1": {
									"id": {},
									"value": 0.7139306177261688
								}
							},
							"Top": {
								"d571a627-1d57-538c-9727-83a878cf55f1": {
									"id": {},
									"value": 0.32395159563728587
								}
							},
							"EC50": {
								"d571a627-1d57-538c-9727-83a878cf55f1": {
									"id": {},
									"value": 1.0
								}
							}
						}
					},
					"goodnessOfFit": {
						"df": 4.0,
						"r2": {
							"d571a627-1d57-538c-9727-83a878cf55f1": {
								"id": {},
								"value": 0.9829838400510409
							}
						},
						"adjR2": 0.9744757600765613,
						"ss": {
							"d571a627-1d57-538c-9727-83a878cf55f1": {
								"id": {},
								"value": 0.0034610777841117225
							}
						},
						"syx": 0.0294154627029379,
						"rmse": 0.024017624723355842,
						"aicc": -25.284597724226074
					},
					"iterationCount": 10
				}
			},
			"f96e2ae1-7eee-52d3-ae2d-707aa6140856": {
				"id": {
					"col": {
						"uid": "8829C3E7-982D-4413-9438-EF6B3C9A62FE",
						"title": "Tandem scFv",
						"idx": 2
					},
					"model": {
						"name": "Model 1",
						"title": "[Agonist] vs. response (three parameters)"
					}
				},
				"value": {
					"status": "COMPLETED",
					"modelDescription": "[Agonist] vs. response (three parameters)",
					"equation": {
						"d571a627-1d57-538c-9727-83a878cf55f1": {
							"id": {},
							"value": "Y = 0.6861 * X / (X + 7.999e-11) + 0.1166"
						}
					},
					"equationTex": {
						"d571a627-1d57-538c-9727-83a878cf55f1": {
							"id": {},
							"value": "\\begin{equation}\\begin{split}Y &= \\frac{0.6861 \\cdot X}{X + 7.999\\mathrm{e}{-11}} + 0.1166\\end{split}\\end{equation}"
						}
					},
					"parameters": {
						"Bottom": {
							"d571a627-1d57-538c-9727-83a878cf55f1": {
								"id": {},
								"value": {
									"status": "UNSTABLE",
									"estimate": 0.11658837728516769,
									"se": "undefined",
									"ci": {
										"lower": "undefined",
										"upper": "undefined",
										"level": 95.0
									},
									"dsList": [
										2
									]
								}
							}
						},
						"Top": {
							"d571a627-1d57-538c-9727-83a878cf55f1": {
								"id": {},
								"value": {
									"status": "UNSTABLE",
									"estimate": 0.8027339152813463,
									"se": "undefined",
									"ci": {
										"lower": "undefined",
										"upper": "undefined",
										"level": 95.0
									},
									"dsList": [
										2
									]
								}
							}
						},
						"EC50": {
							"d571a627-1d57-538c-9727-83a878cf55f1": {
								"id": {},
								"value": {
									"status": "REGULAR",
									"estimate": 7.998837427558087e-11,
									"se": 1.3587988137353013e-11,
									"ci": {
										"lower": 4.963272926525556e-11,
										"upper": 1.2762981969388985e-10,
										"level": 95.0
									},
									"dsList": [
										2
									]
								}
							}
						},
						"logEC50": {
							"d571a627-1d57-538c-9727-83a878cf55f1": {
								"id": {},
								"value": {
									"status": "REGULAR",
									"estimate": -10.096973129943835,
									"ci": {
										"lower": -10.304231842629594,
										"upper": -9.894047844302188,
										"level": 95.0
									},
									"dsList": [
										2
									]
								}
							}
						},
						"Span": {
							"d571a627-1d57-538c-9727-83a878cf55f1": {
								"id": {},
								"value": {
									"status": "UNSTABLE",
									"estimate": 0.6861455379961786,
									"se": 0.022392704159001284,
									"ci": {
										"lower": "undefined",
										"upper": "undefined",
										"level": 95.0
									},
									"dsList": [
										2
									]
								}
							}
						}
					},
					"covariance": {
						"Bottom": {
							"Bottom": {
								"d571a627-1d57-538c-9727-83a878cf55f1": {
									"id": {},
									"value": 1.0
								}
							},
							"Top": {
								"d571a627-1d57-538c-9727-83a878cf55f1": {
									"id": {},
									"value": 0.07932088716401313
								}
							},
							"EC50": {
								"d571a627-1d57-538c-9727-83a878cf55f1": {
									"id": {},
									"value": 0.4433442747139644
								}
							}
						},
						"Top": {
							"Bottom": {
								"d571a627-1d57-538c-9727-83a878cf55f1": {
									"id": {},
									"value": 0.07932088716401313
								}
							},
							"Top": {
								"d571a627-1d57-538c-9727-83a878cf55f1": {
									"id": {},
									"value": 1.0
								}
							},
							"EC50": {
								"d571a627-1d57-538c-9727-83a878cf55f1": {
									"id": {},
									"value": 0.43794237020102966
								}
							}
						},
						"EC50": {
							"Bottom": {
								"d571a627-1d57-538c-9727-83a878cf55f1": {
									"id": {},
									"value": 0.4433442747139644
								}
							},
							"Top": {
								"d571a627-1d57-538c-9727-83a878cf55f1": {
									"id": {},
									"value": 0.43794237020102966
								}
							},
							"EC50": {
								"d571a627-1d57-538c-9727-83a878cf55f1": {
									"id": {},
									"value": 1.0
								}
							}
						}
					},
					"goodnessOfFit": {
						"df": 4.0,
						"r2": {
							"d571a627-1d57-538c-9727-83a878cf55f1": {
								"id": {},
								"value": 0.9957587550014715
							}
						},
						"adjR2": 0.9936381325022073,
						"ss": {
							"d571a627-1d57-538c-9727-83a878cf55f1": {
								"id": {},
								"value": 0.002631436128265309
							}
						},
						"syx": 0.02564876277847193,
						"rmse": 0.020942127113648654,
						"aicc": -27.202949721553658
					},
					"iterationCount": 7
				}
			},
			"01432e4c-0cb9-55f1-9a2b-c2d062514382": {
				"id": {
					"col": {
						"uid": "BD1F7817-AAAC-4AC8-BF55-EF95EA2913A1",
						"title": "Empty Fc",
						"idx": 3
					},
					"model": {
						"name": "Model 1",
						"title": "[Agonist] vs. response (three parameters)"
					}
				},
				"value": {
					"status": "COMPLETED",
					"modelDescription": "[Agonist] vs. response (three parameters)",
					"equation": {
						"d571a627-1d57-538c-9727-83a878cf55f1": {
							"id": {},
							"value": "Y = -0.09013 * X / (X + 9.219e-08) + 0.09822"
						}
					},
					"equationTex": {
						"d571a627-1d57-538c-9727-83a878cf55f1": {
							"id": {},
							"value": "\\begin{equation}\\begin{split}Y &= \\frac{-0.09013 \\cdot X}{X + 9.219\\mathrm{e}{-08}} + 0.09822\\end{split}\\end{equation}"
						}
					},
					"parameters": {
						"Bottom": {
							"d571a627-1d57-538c-9727-83a878cf55f1": {
								"id": {},
								"value": {
									"status": "REGULAR",
									"estimate": 0.09821826399123061,
									"se": 0.002356106158989227,
									"ci": {
										"lower": 0.09177988994261263,
										"upper": 0.10481177770332317,
										"level": 95.0
									},
									"dsList": [
										3
									]
								}
							}
						},
						"Top": {
							"d571a627-1d57-538c-9727-83a878cf55f1": {
								"id": {},
								"value": {
									"status": "REGULAR",
									"estimate": 0.008085601322967241,
									"se": 0.06676389666014453,
									"ci": {
										"lower": "-inf",
										"upper": "undefined",
										"level": 95.0
									},
									"dsList": [
										3
									]
								}
							}
						},
						"EC50": {
							"d571a627-1d57-538c-9727-83a878cf55f1": {
								"id": {},
								"value": {
									"status": "REGULAR",
									"estimate": 9.21919014511752e-08,
									"se": 1.3897749225819968e-07,
									"ci": {
										"lower": 9.869572910588833e-09,
										"upper": 11766075.897805018,
										"level": 95.0
									},
									"dsList": [
										3
									]
								}
							}
						},
						"logEC50": {
							"d571a627-1d57-538c-9727-83a878cf55f1": {
								"id": {},
								"value": {
									"status": "REGULAR",
									"estimate": -7.035307227639894,
									"ci": {
										"lower": -8.00570164029771,
										"upper": 7.070631645504053,
										"level": 95.0
									},
									"dsList": [
										3
									]
								}
							}
						},
						"Span": {
							"d571a627-1d57-538c-9727-83a878cf55f1": {
								"id": {},
								"value": {
									"status": "REGULAR",
									"estimate": -0.09013266266826336,
									"se": 0.06596911184694458,
									"ci": {
										"lower": "undefined",
										"upper": "undefined",
										"level": 95.0
									},
									"dsList": [
										3
									]
								}
							}
						}
					},
					"covariance": {
						"Bottom": {
							"Bottom": {
								"d571a627-1d57-538c-9727-83a878cf55f1": {
									"id": {},
									"value": 1.0
								}
							},
							"Top": {
								"d571a627-1d57-538c-9727-83a878cf55f1": {
									"id": {},
									"value": 0.3529670029839945
								}
							},
							"EC50": {
								"d571a627-1d57-538c-9727-83a878cf55f1": {
									"id": {},
									"value": -0.39460114240724287
								}
							}
						},
						"Top": {
							"Bottom": {
								"d571a627-1d57-538c-9727-83a878cf55f1": {
									"id": {},
									"value": 0.3529670029839945
								}
							},
							"Top": {
								"d571a627-1d57-538c-9727-83a878cf55f1": {
									"id": {},
									"value": 1.0
								}
							},
							"EC50": {
								"d571a627-1d57-538c-9727-83a878cf55f1": {
									"id": {},
									"value": -0.9886486892661466
								}
							}
						},
						"EC50": {
							"Bottom": {
								"d571a627-1d57-538c-9727-83a878cf55f1": {
									"id": {},
									"value": -0.39460114240724287
								}
							},
							"Top": {
								"d571a627-1d57-538c-9727-83a878cf55f1": {
									"id": {},
									"value": -0.9886486892661466
								}
							},
							"EC50": {
								"d571a627-1d57-538c-9727-83a878cf55f1": {
									"id": {},
									"value": 1.0
								}
							}
						}
					},
					"goodnessOfFit": {
						"df": 4.0,
						"r2": {
							"d571a627-1d57-538c-9727-83a878cf55f1": {
								"id": {},
								"value": 0.9455315175750394
							}
						},
						"adjR2": 0.9182972763625592,
						"ss": {
							"d571a627-1d57-538c-9727-83a878cf55f1": {
								"id": {},
								"value": 0.00010468836079989335
							}
						},
						"syx": 0.0051158665150659805,
						"rmse": 0.0041770875180340145,
						"aicc": -49.77302933727502
					},
					"iterationCount": 12
				}
			}
		},
		"dataSummary": {
			"0c6a219a-0c64-5a59-9a1b-5c9177fd9804": {
				"id": {
					"col": {
						"uid": "183681CC-2335-4189-81CB-A77A7193E0E7",
						"title": "EPO",
						"idx": 0
					}
				},
				"value": {
					"xValuesAnalyzed": 7,
					"yValuesAnalyzed": 7,
					"yValuesSkipped": 0
				}
			},
			"4b7fc9f0-3411-5a8c-a993-558610b8ef26": {
				"id": {
					"col": {
						"uid": "1881CA80-FED0-4A96-B975-84C424E763A4",
						"title": "GM-CSF",
						"idx": 1
					}
				},
				"value": {
					"xValuesAnalyzed": 7,
					"yValuesAnalyzed": 7,
					"yValuesSkipped": 0
				}
			},
			"98c302ef-0b81-502d-a6ea-25fc71280108": {
				"id": {
					"col": {
						"uid": "8829C3E7-982D-4413-9438-EF6B3C9A62FE",
						"title": "Tandem scFv",
						"idx": 2
					}
				},
				"value": {
					"xValuesAnalyzed": 7,
					"yValuesAnalyzed": 7,
					"yValuesSkipped": 0
				}
			},
			"cdf0895d-4115-5187-a254-6800a81d5488": {
				"id": {
					"col": {
						"uid": "BD1F7817-AAAC-4AC8-BF55-EF95EA2913A1",
						"title": "Empty Fc",
						"idx": 3
					}
				},
				"value": {
					"xValuesAnalyzed": 7,
					"yValuesAnalyzed": 7,
					"yValuesSkipped": 0
				}
			}
		}
	}
}
```
