## Supplementary Data Files for "Rational design of selective bispecific EPO-R/CD131 agonists": sheet.json

```
{
	"@class": "AnalysisSheet",
	"uid": "EAD0FA3B-A542-41CC-9BE7-C6970F3E90EC",
	"fenID": 6,
	"title": "Nonlin fit of rep3_normtoepohighest",
	"floatingNotes": [
		"D2870301-638F-4344-B4B6-C37BF0A1BECF"
	],
	"$id": "analyses/sheet.schema.json",
	"analysisClass": "NONLINEAR_REGRESSION",
	"isAllDataAnalyzed": true,
	"isCalculated": true,
	"currentResultSheet": "8B942078-41C4-428F-A2D5-EAAEC3056BDE",
	"preferredResultSheet": "8B942078-41C4-428F-A2D5-EAAEC3056BDE",
	"minRequiredVersion": {
		"major": 8,
		"minor": 2,
		"subminor": 0,
		"build": 0
	},
	"resultSheets": [
		{
			"uid": "8B942078-41C4-428F-A2D5-EAAEC3056BDE",
			"title": "Table of results",
			"idx": "0"
		},
		{
			"uid": "66931F31-3EA3-4BA3-B0A9-C276700E3E93",
			"title": "Curve",
			"idx": "1"
		},
		{
			"uid": "109A49E1-9844-45E7-A307-AA9AA78D6FEC",
			"title": "Curve",
			"idx": "2"
		}
	],
	"inputDataSets": [
		{
			"uid": "183681CC-2335-4189-81CB-A77A7193E0E7",
			"title": "EPO",
			"idx": "A"
		},
		{
			"uid": "1881CA80-FED0-4A96-B975-84C424E763A4",
			"title": "GM-CSF",
			"idx": "B"
		},
		{
			"uid": "8829C3E7-982D-4413-9438-EF6B3C9A62FE",
			"title": "Tandem scFv",
			"idx": "C"
		},
		{
			"uid": "BD1F7817-AAAC-4AC8-BF55-EF95EA2913A1",
			"title": "Empty Fc",
			"idx": "D"
		}
	],
	"inputSheets": [
		{
			"uid": "7DF1ABAF-A2C6-4889-B761-3F6A7AE7C1A6",
			"title": "rep3_normtoepohighest"
		}
	]
}
```
