## Supplementary Data Files for "Rational design of selective bispecific EPO-R/CD131 agonists": constants.json

```
{
	"@class": "AnalysisConstants",
	"version": "0.0.0",
	"content": {
		"analysisConstantIds": [
			{
				"path": "/models/0b9e8fd0-c754-5e6e-b595-214b540cbbbe/value/parameters/EC50/d571a627-1d57-538c-9727-83a878cf55f1/value/estimate",
				"id": 196783
			}
		]
	}
}
```
