## Supplementary Data Files for "Rational design of selective bispecific EPO-R/CD131 agonists": 7BED1156-3AED-41D0-8C16-78B727F21F35.json

```
{
	"@class": "AnalysisView",
	"uid": "7BED1156-3AED-41D0-8C16-78B727F21F35",
	"$id": "analyses/view.schema.json",
	"dataSheet": "CD5711AF-B299-49D1-A50C-3B252A1C788E",
	"name": "Curve",
	"viewIdx": 2,
	"graphId": -1,
	"graphFlags": 536875008,
	"tabState": "AUTO",
	"isVisible": false,
	"isInternal": false,
	"isColumnLabelsVisible": true
}
```
