## Supplementary Data Files for "Rational design of selective bispecific EPO-R/CD131 agonists": 18DA007B-1E8D-4D80-969C-AB8545E5F78C.json

```
{
	"@class": "AnalysisView",
	"uid": "18DA007B-1E8D-4D80-969C-AB8545E5F78C",
	"$id": "analyses/view.schema.json",
	"dataSheet": "AD198F0F-A2AA-4C68-AA8E-2F107E5465B1",
	"name": "Summary table",
	"viewIdx": 5,
	"graphId": 204,
	"graphFlags": 0,
	"tabState": "AUTO",
	"isVisible": true,
	"isInternal": false,
	"isColumnLabelsVisible": true
}
```
