## Supplementary Data Files for "Rational design of selective bispecific EPO-R/CD131 agonists": DEBC6A3D-C2F5-46BC-896F-F910EE3FE93F.json

```
{
	"@class": "AnalysisView",
	"uid": "DEBC6A3D-C2F5-46BC-896F-F910EE3FE93F",
	"$id": "analyses/view.schema.json",
	"dataSheet": "D4C85BE4-676D-4C32-96BC-FCF9B3DC9567",
	"name": "Curve",
	"viewIdx": 3,
	"graphId": -1,
	"graphFlags": 536875008,
	"tabState": "AUTO",
	"isVisible": false,
	"isInternal": true,
	"isColumnLabelsVisible": true
}
```
