## Supplementary Data Files for "Rational design of selective bispecific EPO-R/CD131 agonists": sheet.json

```
{
	"@class": "AnalysisSheet",
	"uid": "F16CBD00-FA97-4FA2-9B83-AB07D3537825",
	"fenID": 16,
	"title": "Nonlin fit of n3- data8 broken up",
	"alertText": "log(agonist) vs. response (three parameters)Least squares fitFor at least one parameter, Prism was ",
	"floatingNotes": [
		"9E0F3D11-C2EA-44A0-84E1-4F0AD4E79AAB"
	],
	"$id": "analyses/sheet.schema.json",
	"analysisClass": "NONLINEAR_REGRESSION",
	"isAllDataAnalyzed": true,
	"isCalculated": true,
	"currentResultSheet": "18DA007B-1E8D-4D80-969C-AB8545E5F78C",
	"defaultResultSheet": "18DA007B-1E8D-4D80-969C-AB8545E5F78C",
	"preferredResultSheet": "6904CFA4-0EE8-4A92-8424-CF01D65C3DED",
	"minRequiredVersion": {
		"major": 8,
		"minor": 2,
		"subminor": 0,
		"build": 0
	},
	"resultSheets": [
		{
			"uid": "6904CFA4-0EE8-4A92-8424-CF01D65C3DED",
			"title": "Table of results",
			"idx": "0"
		},
		{
			"uid": "7BED1156-3AED-41D0-8C16-78B727F21F35",
			"title": "Curve",
			"idx": "1"
		},
		{
			"uid": "DEBC6A3D-C2F5-46BC-896F-F910EE3FE93F",
			"title": "Curve",
			"idx": "2"
		},
		{
			"uid": "18DA007B-1E8D-4D80-969C-AB8545E5F78C",
			"title": "Summary table",
			"idx": "3"
		}
	],
	"inputDataSets": [
		{
			"uid": "5C61629B-060A-4B78-80D3-9BA425F537F6",
			"title": "EPO",
			"idx": "A"
		},
		{
			"uid": "7053AB7C-5A7F-4CFF-8B86-E81341C4831E",
			"title": "GM-CSF",
			"idx": "B"
		},
		{
			"uid": "9DA4F316-5853-4430-846D-CF8A0B7D8D24",
			"title": "TscFv ",
			"idx": "C"
		},
		{
			"uid": "72F9830F-995F-4A2F-9E8C-4893105C669A",
			"title": "Fc (negative control)",
			"idx": "D"
		}
	],
	"inputSheets": [
		{
			"uid": "5E997808-D0AB-4E0C-87F3-553120682394",
			"title": "n3- data8 broken up"
		}
	]
}
```
