## Supplementary Data Files for "Rational design of selective bispecific EPO-R/CD131 agonists": 0C6259AF-25FE-4537-BE2C-1FA33D77702C.json

```
{
	"@class": "DataSet",
	"$id": "sheets/data_sheet/data_table/data_set.schema.json",
	"uid": "0C6259AF-25FE-4537-BE2C-1FA33D77702C",
	"fenID": 267,
	"format": "text",
	"title": "GM-CSF",
	"attributes": [
		"DS_ATTR_Y"
	],
	"replicates": [
		{
			"@class": "DriverReplicate",
			"valueType": "string",
			"commonAttributes": [
				"NUMERIC"
			],
			"decimalsLength": 15,
			"significantDigitsCount": 7,
			"cellAlignments": [
				{
					"rows": "2~6",
					"attributes": "left"
				},
				{
					"rows": "8~11",
					"attributes": "left"
				},
				{
					"rows": "13~16",
					"attributes": "left"
				},
				{
					"rows": "19~20",
					"attributes": "left"
				}
			],
			"lastRow": 20,
			"firstRow": 2
		}
	]
}
```
