## Supplementary Data Files for "Rational design of selective bispecific EPO-R/CD131 agonists": 1B34DA29-30B8-44A8-9F54-A8444B25826D.json

```
{
	"@class": "DataSet",
	"$id": "sheets/data_sheet/data_table/data_set.schema.json",
	"uid": "1B34DA29-30B8-44A8-9F54-A8444B25826D",
	"fenID": 288,
	"format": "y_single",
	"title": "Fc (negative control)",
	"attributes": [
		"DS_ATTR_Y",
		"DS_ATTR_NO_SYM"
	],
	"replicates": [
		{
			"@class": "DriverReplicate",
			"valueType": "real",
			"commonAttributes": [
				"NUMERIC"
			],
			"decimalsLength": 3,
			"significantDigitsCount": 7,
			"lastRow": 999,
			"firstRow": 0
		}
	]
}
```
