## Supplementary Data Files for "Rational design of selective bispecific EPO-R/CD131 agonists": 9AAC8BF4-7B0D-46DF-8807-0C8963F90654.json

```
{
	"@class": "DataSet",
	"$id": "sheets/data_sheet/data_table/data_set.schema.json",
	"uid": "9AAC8BF4-7B0D-46DF-8807-0C8963F90654",
	"fenID": 296,
	"format": "text",
	"attributes": [
		"DS_ATTR_RT"
	],
	"replicates": [
		{
			"@class": "DriverReplicate",
			"valueType": "string",
			"commonAttributes": [
				"NUMERIC"
			],
			"decimalsLength": 15,
			"significantDigitsCount": 7,
			"cellAlignments": [
				{
					"rows": "0~16",
					"attributes": "left"
				},
				{
					"rows": "18~20",
					"attributes": "left"
				}
			],
			"cellAttributes": [
				{
					"rows": "0~1",
					"attributes": [
						"SECTION_TITLE"
					]
				},
				{
					"rows": "7",
					"attributes": [
						"SECTION_TITLE"
					]
				},
				{
					"rows": "12",
					"attributes": [
						"SECTION_TITLE"
					]
				},
				{
					"rows": "18",
					"attributes": [
						"SECTION_TITLE"
					]
				}
			],
			"lastRow": 20,
			"firstRow": 0
		}
	]
}
```
