## Supplementary Data Files for "Rational design of selective bispecific EPO-R/CD131 agonists": 37E6E850-FAB5-41D1-B2AC-1DFBF0F957A1.json

```
{
	"@class": "DataSet",
	"$id": "sheets/data_sheet/data_table/data_set.schema.json",
	"uid": "37E6E850-FAB5-41D1-B2AC-1DFBF0F957A1",
	"fenID": 96,
	"format": "series",
	"title": "concentration",
	"attributes": [
		"DS_ATTR_X"
	],
	"replicates": [
		{
			"@class": "SeriesReplicate",
			"startValue": 1e-13,
			"interval": 1.001e-10,
			"valueType": "real",
			"commonAttributes": [
				"NUMERIC",
				"NOEDIT"
			],
			"decimalsLength": 7,
			"significantDigitsCount": 7,
			"cellAttributes": [
				{
					"rows": "0~29",
					"attributes": [
						"SCI_NOTATION"
					]
				}
			]
		}
	]
}
```
