## Supplementary Data Files for "Rational design of selective bispecific EPO-R/CD131 agonists": 33261A5D-54AD-41AA-91C6-6AE8F598EF9F.json

```
{
	"@class": "DataSet",
	"$id": "sheets/data_sheet/data_table/data_set.schema.json",
	"uid": "33261A5D-54AD-41AA-91C6-6AE8F598EF9F",
	"fenID": 76,
	"format": "y_single",
	"title": {
		"string": "concentration",
		"version": 1,
		"formatting": [
			{
				"range": "0~12",
				"attributes": {}
			}
		]
	},
	"attributes": [
		"DS_ATTR_X"
	],
	"replicates": [
		{
			"@class": "DriverReplicate",
			"valueType": "real",
			"commonAttributes": [
				"NUMERIC"
			],
			"significantDigitsCount": 7,
			"cellAttributes": [
				{
					"rows": "0~6",
					"attributes": [
						"SCI_NOTATION"
					]
				}
			],
			"lastRow": 6,
			"firstRow": 0
		}
	]
}
```
