## Supplementary Data Files for "Rational design of selective bispecific EPO-R/CD131 agonists": FED24EE6-6039-43FD-9190-9C610E2F2A01.json

```
{
	"@class": "DataSet",
	"$id": "sheets/data_sheet/data_table/data_set.schema.json",
	"uid": "FED24EE6-6039-43FD-9190-9C610E2F2A01",
	"fenID": 357,
	"format": "text",
	"attributes": [
		"DS_ATTR_RT"
	],
	"replicates": [
		{
			"@class": "DriverReplicate",
			"valueType": "string",
			"commonAttributes": [
				"NUMERIC"
			],
			"decimalsLength": 15,
			"significantDigitsCount": 7,
			"cellAlignments": [
				{
					"rows": "0~3",
					"attributes": "left"
				}
			],
			"lastRow": 3,
			"firstRow": 0
		}
	]
}
```
