## Supplementary Data Files for "Rational design of selective bispecific EPO-R/CD131 agonists": sheet.json

```
{
	"@class": "DataSheet",
	"$id": "sheets/data_sheet/data_sheet.schema.json",
	"uid": "0E026E0F-A696-48E6-B665-9607D217E068",
	"fenID": 15,
	"title": "Nonlin fit of rep1_normtoepohighest:Table of results",
	"isCollapsed": true,
	"table": {
		"@class": "DataTable",
		"$id": "sheets/data_sheet/data_table/data_table.schema.json",
		"uid": "DB038938-C592-4AB4-9B91-436BC6C9DC7F",
		"format": "view",
		"dataFormat": "text",
		"rowTitlesDataSet": "D38182AF-2162-43FA-A843-4E026D04C89C",
		"dataSets": [
			"3637CA96-9B53-4187-ABC8-FF3B74551560",
			"E30CFB8C-9AFA-4FAE-A713-8FB6EDBDD269",
			"264F6CBF-65BB-4190-AB29-82868C4F180A",
			"CD3F34EF-3AAC-40D1-A30F-0B8322DA2A14"
		]
	},
	"font": {
		"family": "Arial",
		"size": 10.0
	},
	"flags": [
		"ANALYSIS_VIEW"
	],
	"titleWidth": 44,
	"xSubColWidth": 158,
	"maxDataSets": 2048,
	"maxRow": 500000,
	"selectionRange": {
		"startCell": {
			"row": 4,
			"column": 3,
			"subcolumn": 0
		},
		"endCell": {
			"row": 4,
			"column": 3,
			"subcolumn": 0
		}
	},
	"anchorRow": 0,
	"anchorColumn": 0,
	"firstSubColumn": 0,
	"rowTitlesWidth": 114,
	"subColumnTitleType": "default"
}
```
