## Supplementary Data Files for "Rational design of selective bispecific EPO-R/CD131 agonists": sheet.json

```
{
	"@class": "DataSheet",
	"$id": "sheets/data_sheet/data_sheet.schema.json",
	"uid": "01AA79E2-0871-49AB-8BE3-CBB416BCAFEF",
	"fenID": 64,
	"title": "Nonlin fit of n2-data8 broken up:Summary table",
	"isCollapsed": true,
	"table": {
		"@class": "DataTable",
		"$id": "sheets/data_sheet/data_table/data_table.schema.json",
		"uid": "D3EF2AEE-D487-471F-B5ED-B3A245C9FD00",
		"format": "view",
		"dataFormat": "y_se",
		"rowTitlesDataSet": "9B201108-4467-42C9-A8B8-32279F9E35F4",
		"dataSets": [
			"5EF3B1E4-8ED4-4D55-B8C8-41C6648C70C4"
		]
	},
	"font": {
		"family": "Arial",
		"size": 10.0
	},
	"flags": [
		"ANALYSIS_VIEW"
	],
	"titleWidth": 44,
	"xSubColWidth": 158,
	"maxDataSets": 2048,
	"maxRow": 500000,
	"selectionRange": {
		"startCell": {
			"row": 14,
			"column": -2,
			"subcolumn": 0
		},
		"endCell": {
			"row": 14,
			"column": -2,
			"subcolumn": 0
		}
	},
	"anchorRow": 0,
	"anchorColumn": 0,
	"firstSubColumn": 0,
	"rowTitlesWidth": 114,
	"subColumnTitleType": "value"
}
```
