## Supplementary Data Files for "Rational design of selective bispecific EPO-R/CD131 agonists": sheet.json

```
{
	"@class": "DataSheet",
	"$id": "sheets/data_sheet/data_sheet.schema.json",
	"uid": "1C15C8B4-784C-4829-88C0-5C568BAF40C4",
	"fenID": 20,
	"title": "Nonlin fit of rep2_normtoepohighest:Curve",
	"isCollapsed": true,
	"table": {
		"@class": "XYDataTable",
		"$id": "sheets/data_sheet/data_table/data_table.schema.json",
		"uid": "F0E0B7F5-2253-4AF8-B533-30A84CC3239C",
		"format": "view",
		"dataFormat": "y_single",
		"dataSets": [
			"2971199E-8C70-44AD-9A6C-ACA0D092A0F3",
			"E0FFBEC7-82A6-41F3-839E-55FE85338D2A",
			"C35F959B-47C1-4C20-9F77-C38B1A470CBC",
			"09471D07-D090-4830-9C11-34D163A0ED35"
		],
		"xDataSetFormat": "y_single",
		"xDataSet": "5650A5C6-6DD6-4172-A749-C63E9A188A03"
	},
	"font": {
		"family": "Arial",
		"size": 10.0
	},
	"flags": [
		"HIDE_ROW_TITLES",
		"ANALYSIS_VIEW"
	],
	"titleWidth": 248,
	"xSubColWidth": 248,
	"maxDataSets": 2048,
	"maxRow": 500000,
	"selectionRange": {
		"startCell": {
			"row": 0,
			"column": -1,
			"subcolumn": 0
		},
		"endCell": {
			"row": 0,
			"column": -1,
			"subcolumn": 0
		}
	},
	"anchorRow": 0,
	"anchorColumn": 0,
	"firstSubColumn": 0,
	"xRowWidth": 0,
	"subColumnTitleType": "default"
}
```
