## Supplementary Data Files for "Rational design of selective bispecific EPO-R/CD131 agonists": sheet.json

```
{
	"@class": "DataSheet",
	"$id": "sheets/data_sheet/data_sheet.schema.json",
	"uid": "1CF965A1-2B82-4ADF-96F0-E9E279020478",
	"fenID": 18,
	"title": "Nonlin fit of rep2_normtoepohighest:Table of results",
	"isCollapsed": true,
	"table": {
		"@class": "DataTable",
		"$id": "sheets/data_sheet/data_table/data_table.schema.json",
		"uid": "3DCE6CFF-D8F2-401C-AFB9-C068C2FE791E",
		"format": "view",
		"dataFormat": "text",
		"rowTitlesDataSet": "6B404501-60C8-4DFC-9376-C8968B157372",
		"dataSets": [
			"98DFC6EF-7A14-48B7-BD24-C96D1C49DE6F",
			"D2F032A1-E946-4BD3-9303-D0A9CCB34C92",
			"F8C97CA8-9826-4F9A-BE2E-2B268B2138D5",
			"D82CF19D-5C76-498D-93B7-3CBE7A0385C1"
		]
	},
	"font": {
		"family": "Arial",
		"size": 10.0
	},
	"flags": [
		"ANALYSIS_VIEW"
	],
	"titleWidth": 44,
	"xSubColWidth": 158,
	"maxDataSets": 2048,
	"maxRow": 500000,
	"selectionRange": {
		"startCell": {
			"row": 4,
			"column": 3,
			"subcolumn": 0
		},
		"endCell": {
			"row": 4,
			"column": 3,
			"subcolumn": 0
		}
	},
	"anchorRow": 0,
	"anchorColumn": 0,
	"firstSubColumn": 0,
	"rowTitlesWidth": 114,
	"subColumnTitleType": "default"
}
```
