## Supplementary Data Files for "Rational design of selective bispecific EPO-R/CD131 agonists": sheet.json

```
{
	"@class": "DataSheet",
	"$id": "sheets/data_sheet/data_sheet.schema.json",
	"uid": "1EC51CDC-21A0-4D2E-91F3-AC7304F3BEA4",
	"fenID": 24,
	"title": "ec50s from normtoepohighest",
	"isCustomTitle": true,
	"table": {
		"@class": "DataTable",
		"$id": "sheets/data_sheet/data_table/data_table.schema.json",
		"uid": "3F13C920-B337-4786-A9BE-0DF7F82AE6E2",
		"format": "grouped",
		"dataFormat": "y_replicates",
		"replicatesCount": 3,
		"dataSets": [
			"E3ABCFF4-0501-42F8-9116-1DC2A18BD136",
			"8F096238-E86A-4367-86D3-6B557BA0D187",
			"356906F3-1476-468E-BD1F-1AD4600B9E18",
			"B112FEBA-F433-4B46-A391-CD61765D5923"
		]
	},
	"font": {
		"family": "Arial",
		"size": 10.0
	},
	"titleWidth": 44,
	"xSubColWidth": 158,
	"maxDataSets": 2048,
	"maxRow": 500000,
	"selectionRange": {
		"startCell": {
			"row": 1,
			"column": 0,
			"subcolumn": 0
		},
		"endCell": {
			"row": 1,
			"column": 0,
			"subcolumn": 0
		}
	},
	"anchorRow": 0,
	"anchorColumn": 0,
	"firstSubColumn": 0,
	"xRowWidth": 0,
	"rowTitlesWidth": 114,
	"subColumnTitleType": "default"
}
```
