## Supplementary Data Files for "Rational design of selective bispecific EPO-R/CD131 agonists": sheet.json

```
{
	"@class": "DataSheet",
	"$id": "sheets/data_sheet/data_sheet.schema.json",
	"uid": "2ACD8ED0-DEAE-427B-9688-A160469E29BB",
	"fenID": 22,
	"title": "Nonlin fit of rep3_normtoepohighest:Curve",
	"isCollapsed": true,
	"table": {
		"@class": "XYDataTable",
		"$id": "sheets/data_sheet/data_table/data_table.schema.json",
		"uid": "71A77C4C-8ECA-42A3-92B2-8C7EE92E0EF2",
		"format": "view",
		"dataFormat": "y_single",
		"dataSets": [
			"C9B75D4E-1158-4BAB-BC9F-F5D70A9E831F",
			"340BC141-3A87-4A53-8546-3348B073DE8D",
			"6C695765-55D8-4FAA-AEDA-9E84F4250277",
			"28EA8DF7-13B1-4D5D-BF2E-BECDACE272C1"
		],
		"xDataSetFormat": "series",
		"xDataSet": "C8287A62-03C1-4F6E-8E34-A1A20226F0FE"
	},
	"font": {
		"family": "Arial",
		"size": 10.0
	},
	"flags": [
		"HIDE_ROW_TITLES",
		"ANALYSIS_VIEW"
	],
	"titleWidth": 188,
	"xSubColWidth": 188,
	"maxDataSets": 2048,
	"maxRow": 500000,
	"selectionRange": {
		"startCell": {
			"row": 0,
			"column": 0,
			"subcolumn": 0
		},
		"endCell": {
			"row": 0,
			"column": 0,
			"subcolumn": 0
		}
	},
	"anchorRow": 0,
	"anchorColumn": 0,
	"firstSubColumn": 0,
	"xRowWidth": 0,
	"subColumnTitleType": "default"
}
```
