## Supplementary Data Files for "Rational design of selective bispecific EPO-R/CD131 agonists": sheet.json

```
{
	"@class": "DataSheet",
	"$id": "sheets/data_sheet/data_sheet.schema.json",
	"uid": "3A94DA02-5140-4DA2-8E59-36C396E8D5AA",
	"fenID": 25,
	"title": "Data 8",
	"table": {
		"@class": "XYDataTable",
		"$id": "sheets/data_sheet/data_table/data_table.schema.json",
		"uid": "6E3B53C0-2895-4880-B1DD-D31B302B1840",
		"format": "xy",
		"dataFormat": "y_sd_n",
		"dataSets": [
			"FF5FE361-B48E-47D7-9273-92DA00E727AA",
			"83BEBFC2-2A36-435F-A009-F0FC9425A579",
			"E8E34DC3-AFEA-444C-9FE0-8E3773CFFC0B",
			"B56FF815-D355-44DE-9BF9-2EB7063C195C"
		],
		"xDataSetFormat": "y_single",
		"xDataSet": "DFD9C26B-7EEE-4EF1-A887-8FEF077C33BC"
	},
	"font": {
		"family": "Arial",
		"size": 10.0
	},
	"titleWidth": 159,
	"xSubColWidth": 159,
	"maxDataSets": 2048,
	"maxRow": 500000,
	"selectionRange": {
		"startCell": {
			"row": 0,
			"column": 2,
			"subcolumn": 0
		},
		"endCell": {
			"row": 0,
			"column": 2,
			"subcolumn": 0
		}
	},
	"anchorRow": 0,
	"anchorColumn": 0,
	"firstSubColumn": 0,
	"userSetColumnWidth": true,
	"horizontal dpi": 120,
	"xRowWidth": 0,
	"rowTitlesWidth": 54,
	"subColumnTitleType": "default"
}
```
