## Supplementary Data Files for "Rational design of selective bispecific EPO-R/CD131 agonists": sheet.json

```
{
	"@class": "DataSheet",
	"$id": "sheets/data_sheet/data_sheet.schema.json",
	"uid": "005CF669-7F89-4FD8-BCE7-D91B787B11F7",
	"fenID": 49,
	"title": "Nonlin fit of n1-data8 broken up:Table of results",
	"isCollapsed": true,
	"table": {
		"@class": "DataTable",
		"$id": "sheets/data_sheet/data_table/data_table.schema.json",
		"uid": "B460BA22-28CA-4927-B26F-03CDC0A69E72",
		"format": "view",
		"dataFormat": "text",
		"rowTitlesDataSet": "D042BCE0-13DF-46F1-B855-68BD9298703E",
		"dataSets": [
			"9C29B032-C4A5-4F13-BB97-5483F385D781",
			"BA2802A5-7705-4DD4-ACED-F61023122432",
			"13BF9897-082C-41C5-B4B7-42EB092505B6",
			"6EEFCEC3-66E7-4AF0-878F-621E074F6A82"
		]
	},
	"font": {
		"family": "Arial",
		"size": 10.0
	},
	"flags": [
		"ANALYSIS_VIEW"
	],
	"titleWidth": 44,
	"xSubColWidth": 158,
	"maxDataSets": 2048,
	"maxRow": 500000,
	"selectionRange": {
		"startCell": {
			"row": 3,
			"column": 0,
			"subcolumn": 0
		},
		"endCell": {
			"row": 3,
			"column": 0,
			"subcolumn": 0
		}
	},
	"anchorRow": 0,
	"anchorColumn": 0,
	"firstSubColumn": 0,
	"rowTitlesWidth": 532,
	"subColumnTitleType": "default"
}
```
