## Supplementary Data Files for "Rational design of selective bispecific EPO-R/CD131 agonists": sheet.json

```
{
	"@class": "DataSheet",
	"$id": "sheets/data_sheet/data_sheet.schema.json",
	"uid": "5E997808-D0AB-4E0C-87F3-553120682394",
	"fenID": 35,
	"title": "n3- data8 broken up",
	"isCustomTitle": true,
	"table": {
		"@class": "XYDataTable",
		"$id": "sheets/data_sheet/data_table/data_table.schema.json",
		"uid": "970675DC-DBAB-4B16-9DE3-AB9D99A4924E",
		"format": "xy",
		"dataFormat": "y_sd_n",
		"dataSets": [
			"5C61629B-060A-4B78-80D3-9BA425F537F6",
			"7053AB7C-5A7F-4CFF-8B86-E81341C4831E",
			"9DA4F316-5853-4430-846D-CF8A0B7D8D24",
			"72F9830F-995F-4A2F-9E8C-4893105C669A"
		],
		"xDataSetFormat": "y_single",
		"xDataSet": "AE0272BB-03B8-451C-B5CA-A4EBE1C5F498"
	},
	"font": {
		"family": "Arial",
		"size": 10.0
	},
	"titleWidth": 158,
	"xSubColWidth": 158,
	"maxDataSets": 2048,
	"maxRow": 500000,
	"selectionRange": {
		"startCell": {
			"row": 0,
			"column": 2,
			"subcolumn": 0
		},
		"endCell": {
			"row": 0,
			"column": 2,
			"subcolumn": 0
		}
	},
	"anchorRow": 0,
	"anchorColumn": 0,
	"firstSubColumn": 0,
	"xRowWidth": 0,
	"rowTitlesWidth": 54,
	"subColumnTitleType": "default"
}
```
