## Supplementary Data Files for "Rational design of selective bispecific EPO-R/CD131 agonists": sheet.json

```
{
	"@class": "DataSheet",
	"$id": "sheets/data_sheet/data_sheet.schema.json",
	"uid": "5EE1DBC7-04D8-4D4F-86A2-EDA029B2A426",
	"fenID": 19,
	"title": "Nonlin fit of rep2_normtoepohighest:Curve",
	"isCollapsed": true,
	"table": {
		"@class": "XYDataTable",
		"$id": "sheets/data_sheet/data_table/data_table.schema.json",
		"uid": "4E9DA5B0-2EC8-4040-B069-04534C3666EA",
		"format": "view",
		"dataFormat": "y_single",
		"dataSets": [
			"2310FFC1-E3FA-4D1A-BE71-80392A8FA649",
			"22C5F75C-4921-48D8-A0B6-A980A686BCE3",
			"06441EDA-38CB-4790-9ECE-18A305B19E59",
			"0ED87371-5296-459A-B6BC-A078DAC798AB"
		],
		"xDataSetFormat": "series",
		"xDataSet": "37E6E850-FAB5-41D1-B2AC-1DFBF0F957A1"
	},
	"font": {
		"family": "Arial",
		"size": 10.0
	},
	"flags": [
		"HIDE_ROW_TITLES",
		"ANALYSIS_VIEW"
	],
	"titleWidth": 188,
	"xSubColWidth": 188,
	"maxDataSets": 2048,
	"maxRow": 500000,
	"selectionRange": {
		"startCell": {
			"row": 0,
			"column": 0,
			"subcolumn": 0
		},
		"endCell": {
			"row": 0,
			"column": 0,
			"subcolumn": 0
		}
	},
	"anchorRow": 0,
	"anchorColumn": 0,
	"firstSubColumn": 0,
	"xRowWidth": 0,
	"subColumnTitleType": "default"
}
```
