## Supplementary Data Files for "Rational design of selective bispecific EPO-R/CD131 agonists": sheet.json

```
{
	"@class": "DataSheet",
	"$id": "sheets/data_sheet/data_sheet.schema.json",
	"uid": "7ADECE4F-CC5E-47B9-A410-551E4A7ECE32",
	"fenID": 54,
	"title": "Nonlin fit of n2-data8 broken up:Curve",
	"isCollapsed": true,
	"table": {
		"@class": "XYDataTable",
		"$id": "sheets/data_sheet/data_table/data_table.schema.json",
		"uid": "FF55F6BA-9723-4E8B-B543-E687EB874A1D",
		"format": "view",
		"dataFormat": "y_single",
		"dataSets": [
			"E321D0D9-5BFE-4E34-AB01-194F2E44ECD4",
			"61E513FF-A8EE-4135-B075-57BFD787D03B",
			"B7B6DAA0-8CFB-4483-BAD6-307F3F7C743B",
			"8552FEA8-BD57-4409-8AFA-B850963F9BD3"
		],
		"xDataSetFormat": "y_single",
		"xDataSet": "F3173169-9E96-4917-A5AC-072486583895"
	},
	"font": {
		"family": "Arial",
		"size": 10.0
	},
	"flags": [
		"HIDE_ROW_TITLES",
		"ANALYSIS_VIEW"
	],
	"titleWidth": 158,
	"xSubColWidth": 158,
	"maxDataSets": 2048,
	"maxRow": 500000,
	"selectionRange": {
		"startCell": {
			"row": 0,
			"column": -1,
			"subcolumn": 0
		},
		"endCell": {
			"row": 0,
			"column": -1,
			"subcolumn": 0
		}
	},
	"anchorRow": 0,
	"anchorColumn": 0,
	"firstSubColumn": 0,
	"xRowWidth": 0,
	"subColumnTitleType": "default"
}
```
