## Supplementary Data Files for "Rational design of selective bispecific EPO-R/CD131 agonists": sheet.json

```
{
	"@class": "DataSheet",
	"$id": "sheets/data_sheet/data_sheet.schema.json",
	"uid": "7DF1ABAF-A2C6-4889-B761-3F6A7AE7C1A6",
	"fenID": 14,
	"title": "rep3_normtoepohighest",
	"isCustomTitle": true,
	"table": {
		"@class": "XYDataTable",
		"$id": "sheets/data_sheet/data_table/data_table.schema.json",
		"uid": "5F582446-E8CB-4CD2-9533-746558554343",
		"format": "xy",
		"dataFormat": "y_sd_n",
		"dataSets": [
			"183681CC-2335-4189-81CB-A77A7193E0E7",
			"1881CA80-FED0-4A96-B975-84C424E763A4",
			"8829C3E7-982D-4413-9438-EF6B3C9A62FE",
			"BD1F7817-AAAC-4AC8-BF55-EF95EA2913A1"
		],
		"xDataSetFormat": "y_single",
		"xDataSet": "33261A5D-54AD-41AA-91C6-6AE8F598EF9F"
	},
	"font": {
		"family": "Arial",
		"size": 10.0
	},
	"titleWidth": 158,
	"xSubColWidth": 158,
	"scrollXDir": 798,
	"scrollDataSet": 2,
	"maxDataSets": 2048,
	"maxRow": 500000,
	"selectionRange": {
		"startCell": {
			"row": 14,
			"column": 2,
			"subcolumn": 2
		},
		"endCell": {
			"row": 14,
			"column": 2,
			"subcolumn": 2
		}
	},
	"anchorRow": 0,
	"anchorColumn": 0,
	"firstSubColumn": 1,
	"xRowWidth": 0,
	"rowTitlesWidth": 54,
	"subColumnTitleType": "default"
}
```
