## Supplementary Data Files for "Rational design of selective bispecific EPO-R/CD131 agonists": sheet.json

```
{
	"@class": "DataSheet",
	"$id": "sheets/data_sheet/data_sheet.schema.json",
	"uid": "7F373D6F-EF6F-4E30-BBF0-C74C76CF73E6",
	"fenID": 33,
	"title": "n1-data8 broken up",
	"isCustomTitle": true,
	"table": {
		"@class": "XYDataTable",
		"$id": "sheets/data_sheet/data_table/data_table.schema.json",
		"uid": "2606521B-F93A-4840-A0C4-205522D84B65",
		"format": "xy",
		"dataFormat": "y_sd_n",
		"dataSets": [
			"5746C294-3018-4D0C-BEAD-01E004809CF7",
			"B5C2A791-C69F-4C62-92D7-DC9063550067",
			"1805C3A2-0266-46D4-A6D6-DA5F368E130F",
			"C1C1F4DC-2A98-4AC7-AB8B-BBBD357AACEA"
		],
		"xDataSetFormat": "y_single",
		"xDataSet": "AB753D37-EFA0-463D-AA1B-91566BA20272"
	},
	"font": {
		"family": "Arial",
		"size": 10.0
	},
	"titleWidth": 158,
	"xSubColWidth": 158,
	"maxDataSets": 2048,
	"maxRow": 500000,
	"selectionRange": {
		"startCell": {
			"row": 0,
			"column": 2,
			"subcolumn": 0
		},
		"endCell": {
			"row": 0,
			"column": 2,
			"subcolumn": 0
		}
	},
	"anchorRow": 0,
	"anchorColumn": 0,
	"firstSubColumn": 0,
	"xRowWidth": 0,
	"rowTitlesWidth": 54,
	"subColumnTitleType": "default"
}
```
