## Supplementary Data Files for "Rational design of selective bispecific EPO-R/CD131 agonists": sheet.json

```
{
	"@class": "DataSheet",
	"$id": "sheets/data_sheet/data_sheet.schema.json",
	"uid": "9CB22682-0CEE-464E-9CC3-621DA31E3527",
	"fenID": 12,
	"title": "rep1_normtoepohighest",
	"isCustomTitle": true,
	"table": {
		"@class": "XYDataTable",
		"$id": "sheets/data_sheet/data_table/data_table.schema.json",
		"uid": "6A153076-37B3-4275-BD93-4D728542D0AE",
		"format": "xy",
		"dataFormat": "y_sd_n",
		"dataSets": [
			"006305D7-C422-4D61-B2AC-8252DC62D32A",
			"D801BEFA-9233-44BE-B7CC-6419C059B63D",
			"F22A1EDD-3503-48B3-92CF-5D67B33AF22D",
			"7D1EC56E-5D14-40E4-85EC-1CB39E5FB0AF"
		],
		"xDataSetFormat": "y_single",
		"xDataSet": "636ABB8D-5A69-4368-9A28-0AF752A2E650"
	},
	"font": {
		"family": "Arial",
		"size": 10.0
	},
	"titleWidth": 158,
	"xSubColWidth": 158,
	"scrollXDir": 684,
	"scrollDataSet": 2,
	"maxDataSets": 2048,
	"maxRow": 500000,
	"selectionRange": {
		"startCell": {
			"row": 0,
			"column": 3,
			"subcolumn": 0
		},
		"endCell": {
			"row": 6,
			"column": 3,
			"subcolumn": 1
		}
	},
	"anchorRow": 0,
	"anchorColumn": 0,
	"firstSubColumn": 0,
	"xRowWidth": 0,
	"rowTitlesWidth": 54,
	"subColumnTitleType": "default"
}
```
