## Supplementary Data Files for "Rational design of selective bispecific EPO-R/CD131 agonists": sheet.json

```
{
	"@class": "DataSheet",
	"$id": "sheets/data_sheet/data_sheet.schema.json",
	"uid": "9EA75E8E-8774-4CCA-BA82-DC1FD17B6EFD",
	"fenID": 0,
	"title": "rep1_normtoepo0",
	"isCustomTitle": true,
	"table": {
		"@class": "XYDataTable",
		"$id": "sheets/data_sheet/data_table/data_table.schema.json",
		"uid": "89709C65-C78A-4BDE-9247-64A0B96BED0C",
		"format": "xy",
		"dataFormat": "y_sd_n",
		"rowTitlesDataSet": "B688B987-EA84-4CE0-8574-0E1A09A32396",
		"dataSets": [
			"A0D719F8-CAC2-498E-B091-85587E4B6330",
			"35509D47-546D-4F1F-BE39-D9E269D0E5A5",
			"29280CF7-02C1-4276-886C-2956BC38AAB2",
			"32B8F803-A816-49FB-A4D3-55FA2572477E"
		],
		"xDataSetFormat": "y_single",
		"xDataSet": "43B9F79D-6DF5-462C-8D90-E0B54C0C2D01"
	},
	"font": {
		"family": "Arial",
		"size": 10.0
	},
	"titleWidth": 158,
	"xSubColWidth": 158,
	"maxDataSets": 2048,
	"maxRow": 500000,
	"selectionRange": {
		"startCell": {
			"row": 10,
			"column": -1,
			"subcolumn": 0
		},
		"endCell": {
			"row": 10,
			"column": -1,
			"subcolumn": 0
		}
	},
	"anchorRow": 0,
	"anchorColumn": 0,
	"firstSubColumn": 0,
	"xRowWidth": 0,
	"rowTitlesWidth": 54,
	"subColumnTitleType": "default"
}
```
