## Supplementary Data Files for "Rational design of selective bispecific EPO-R/CD131 agonists": sheet.json

```
{
	"@class": "DataSheet",
	"$id": "sheets/data_sheet/data_sheet.schema.json",
	"uid": "28C32B6E-FA12-4470-AFD4-D6A6237D7FFE",
	"fenID": 51,
	"title": "Nonlin fit of n1-data8 broken up:Curve",
	"isCollapsed": true,
	"table": {
		"@class": "XYDataTable",
		"$id": "sheets/data_sheet/data_table/data_table.schema.json",
		"uid": "F411E3B8-F576-4E66-869F-9B3F1423B0AD",
		"format": "view",
		"dataFormat": "y_single",
		"dataSets": [
			"D8E67650-0AB8-41EB-BAB2-50FCC0EF7A2D",
			"C5866903-9B0D-4BE2-BF2E-1C37D106AFBE",
			"EF13F296-AEF6-4079-AE6E-346CF40F9A25",
			"4ABB10C4-5D60-4A99-8C95-9672AF196F22"
		],
		"xDataSetFormat": "y_single",
		"xDataSet": "4F69013F-22AE-4718-84B8-D4552F78B184"
	},
	"font": {
		"family": "Arial",
		"size": 10.0
	},
	"flags": [
		"HIDE_ROW_TITLES",
		"ANALYSIS_VIEW"
	],
	"titleWidth": 158,
	"xSubColWidth": 158,
	"maxDataSets": 2048,
	"maxRow": 500000,
	"selectionRange": {
		"startCell": {
			"row": 0,
			"column": -1,
			"subcolumn": 0
		},
		"endCell": {
			"row": 0,
			"column": -1,
			"subcolumn": 0
		}
	},
	"anchorRow": 0,
	"anchorColumn": 0,
	"firstSubColumn": 0,
	"xRowWidth": 0,
	"subColumnTitleType": "default"
}
```
