## Supplementary Data Files for "Rational design of selective bispecific EPO-R/CD131 agonists": sheet.json

```
{
	"@class": "DataSheet",
	"$id": "sheets/data_sheet/data_sheet.schema.json",
	"uid": "45B5CB10-1B93-41D5-95C5-E637E8578FFC",
	"fenID": 8,
	"title": "Nonlin fit of rep2_normtoepo0:Curve",
	"isCollapsed": true,
	"table": {
		"@class": "XYDataTable",
		"$id": "sheets/data_sheet/data_table/data_table.schema.json",
		"uid": "B277FD97-A9FD-458E-B598-425A0F963323",
		"format": "view",
		"dataFormat": "y_single",
		"dataSets": [
			"497C741B-368B-4252-B25F-F2C54A56C758",
			"3782C3BA-A133-408C-B11B-FDD37F14B4FC",
			"08D9B3DE-D604-44DC-A0C0-01B16B2DEA66",
			"378FC7D2-0B80-471D-B075-213AE1366F2D"
		],
		"xDataSetFormat": "y_single",
		"xDataSet": "B8A02050-9AE6-455D-8BCE-DF5C7A1B095B"
	},
	"font": {
		"family": "Arial",
		"size": 10.0
	},
	"flags": [
		"HIDE_ROW_TITLES",
		"ANALYSIS_VIEW"
	],
	"titleWidth": 158,
	"xSubColWidth": 158,
	"maxDataSets": 2048,
	"maxRow": 500000,
	"selectionRange": {
		"startCell": {
			"row": 0,
			"column": -1,
			"subcolumn": 0
		},
		"endCell": {
			"row": 0,
			"column": -1,
			"subcolumn": 0
		}
	},
	"anchorRow": 0,
	"anchorColumn": 0,
	"firstSubColumn": 0,
	"xRowWidth": 0,
	"subColumnTitleType": "default"
}
```
