## Supplementary Data Files for "Rational design of selective bispecific EPO-R/CD131 agonists": sheet.json

```
{
	"@class": "DataSheet",
	"$id": "sheets/data_sheet/data_sheet.schema.json",
	"uid": "53DE6396-5B5C-4376-ADEF-E9779DD9A3AE",
	"fenID": 58,
	"title": "Nonlin fit of Data 8:Table of results",
	"isCollapsed": true,
	"table": {
		"@class": "DataTable",
		"$id": "sheets/data_sheet/data_table/data_table.schema.json",
		"uid": "D96BCEB6-9133-4D1B-9049-8C09DF4A87E3",
		"format": "view",
		"dataFormat": "text",
		"rowTitlesDataSet": "9AAC8BF4-7B0D-46DF-8807-0C8963F90654",
		"dataSets": [
			"2237DB1C-F9A9-4A03-BF98-C854DDB2B6BA",
			"CD1DE3E6-9730-4A9E-8DD7-3F7219A38BBD",
			"5429341D-5A36-4474-9EAD-AADDF7A4C4F1",
			"6EFFD251-6A54-4A0E-815B-7EB38044EC4A"
		]
	},
	"font": {
		"family": "Arial",
		"size": 10.0
	},
	"flags": [
		"ANALYSIS_VIEW"
	],
	"titleWidth": 44,
	"xSubColWidth": 158,
	"maxDataSets": 2048,
	"maxRow": 500000,
	"selectionRange": {
		"startCell": {
			"row": 5,
			"column": -2,
			"subcolumn": 0
		},
		"endCell": {
			"row": 5,
			"column": 2,
			"subcolumn": 0
		}
	},
	"anchorRow": 0,
	"anchorColumn": 1,
	"firstSubColumn": 0,
	"rowTitlesWidth": 532,
	"subColumnTitleType": "default"
}
```
