## Supplementary Data Files for "Rational design of selective bispecific EPO-R/CD131 agonists": sheet.json

```
{
	"@class": "DataSheet",
	"$id": "sheets/data_sheet/data_sheet.schema.json",
	"uid": "78D36078-81D6-466D-B7D5-0AF3A43D9DD0",
	"fenID": 1,
	"title": "rep2_normtoepo0",
	"isCustomTitle": true,
	"table": {
		"@class": "XYDataTable",
		"$id": "sheets/data_sheet/data_table/data_table.schema.json",
		"uid": "DE4E3B7A-25B5-43F1-9D76-309052D1B1F6",
		"format": "xy",
		"dataFormat": "y_sd_n",
		"rowTitlesDataSet": "3E241BE5-BBA0-495A-A220-D207419A932D",
		"dataSets": [
			"1F9650B1-5769-4E61-8F87-2BDC6409B7DD",
			"CE509F8F-F108-4811-AA81-D5349BFCA720",
			"F3C2E329-045C-4788-AB5D-04C17C62A6B3",
			"021C1BC3-0FDF-4BE5-820D-456520A9C041"
		],
		"xDataSetFormat": "y_single",
		"xDataSet": "6E39D93C-4ED3-4095-BF61-3F78B1FC681D"
	},
	"font": {
		"family": "Arial",
		"size": 10.0
	},
	"titleWidth": 158,
	"xSubColWidth": 158,
	"maxDataSets": 2048,
	"maxRow": 500000,
	"selectionRange": {
		"startCell": {
			"row": 0,
			"column": -1,
			"subcolumn": 0
		},
		"endCell": {
			"row": 0,
			"column": -1,
			"subcolumn": 0
		}
	},
	"anchorRow": 0,
	"anchorColumn": 0,
	"firstSubColumn": 0,
	"xRowWidth": 0,
	"rowTitlesWidth": 54,
	"subColumnTitleType": "default"
}
```
