## Supplementary Data Files for "Rational design of selective bispecific EPO-R/CD131 agonists": sheet.json

```
{
	"@class": "DataSheet",
	"$id": "sheets/data_sheet/data_sheet.schema.json",
	"uid": "99DAD364-6A98-4CE3-AB50-AE3A95847715",
	"fenID": 4,
	"title": "Nonlin fit of rep1_normtoepo0:Curve",
	"isCollapsed": true,
	"table": {
		"@class": "XYDataTable",
		"$id": "sheets/data_sheet/data_table/data_table.schema.json",
		"uid": "4BC967ED-5490-4BDC-A3F6-991EAA3ECA87",
		"format": "view",
		"dataFormat": "y_single",
		"dataSets": [
			"538E47C4-C35A-4B5F-BD58-A9FFA2E57D4E",
			"A32D97C8-25BC-49C3-A4BF-5B5ED28A8752",
			"718BFBF7-D5DB-44E4-9F5D-FFB31DA2F52F",
			"70098EC7-8021-4682-8F63-D0092E745970"
		],
		"xDataSetFormat": "series",
		"xDataSet": "0144F7A9-5148-4B31-8292-2FD43B39FD0E"
	},
	"font": {
		"family": "Arial",
		"size": 10.0
	},
	"flags": [
		"HIDE_ROW_TITLES",
		"ANALYSIS_VIEW"
	],
	"titleWidth": 158,
	"xSubColWidth": 158,
	"maxDataSets": 2048,
	"maxRow": 500000,
	"selectionRange": {
		"startCell": {
			"row": 0,
			"column": 0,
			"subcolumn": 0
		},
		"endCell": {
			"row": 0,
			"column": 0,
			"subcolumn": 0
		}
	},
	"anchorRow": 0,
	"anchorColumn": 0,
	"firstSubColumn": 0,
	"xRowWidth": 0,
	"subColumnTitleType": "default"
}
```
