## Supplementary Data Files for "Rational design of selective bispecific EPO-R/CD131 agonists": sheet.json

```
{
	"@class": "DataSheet",
	"$id": "sheets/data_sheet/data_sheet.schema.json",
	"uid": "674A2224-7FD9-4E23-BD76-7800E91AD4CC",
	"fenID": 52,
	"title": "Nonlin fit of n2-data8 broken up:Table of results",
	"isCollapsed": true,
	"table": {
		"@class": "DataTable",
		"$id": "sheets/data_sheet/data_table/data_table.schema.json",
		"uid": "0740C8E9-ACEE-4332-AF2C-5CB0F3141159",
		"format": "view",
		"dataFormat": "text",
		"rowTitlesDataSet": "180BEF7C-82C5-4544-B2AE-475B687C454D",
		"dataSets": [
			"96F6192C-C02C-40E7-A228-3A6F3EC84E10",
			"0C6259AF-25FE-4537-BE2C-1FA33D77702C",
			"4D318D53-B9CA-4092-B370-4D8E33AC93F7",
			"0CFB4C6A-D385-4422-BD99-134D9FE30092"
		]
	},
	"font": {
		"family": "Arial",
		"size": 10.0
	},
	"flags": [
		"ANALYSIS_VIEW"
	],
	"titleWidth": 44,
	"xSubColWidth": 158,
	"maxDataSets": 2048,
	"maxRow": 500000,
	"selectionRange": {
		"startCell": {
			"row": 5,
			"column": 0,
			"subcolumn": 0
		},
		"endCell": {
			"row": 5,
			"column": 2,
			"subcolumn": 0
		}
	},
	"anchorRow": 0,
	"anchorColumn": 0,
	"firstSubColumn": 0,
	"rowTitlesWidth": 532,
	"subColumnTitleType": "default"
}
```
