## Supplementary Data Files for "Rational design of selective bispecific EPO-R/CD131 agonists": sheet.json

```
{
	"@class": "DataSheet",
	"$id": "sheets/data_sheet/data_sheet.schema.json",
	"uid": "5447D6F2-0B39-496C-B6EB-9D53E98C1644",
	"fenID": 66,
	"title": "Nonlin fit of Data 8:Summary table",
	"isCollapsed": true,
	"table": {
		"@class": "DataTable",
		"$id": "sheets/data_sheet/data_table/data_table.schema.json",
		"uid": "475F6819-78F9-4EB8-A7E4-F7E35942AC5C",
		"format": "view",
		"dataFormat": "y_se",
		"rowTitlesDataSet": "FED24EE6-6039-43FD-9190-9C610E2F2A01",
		"dataSets": [
			"69058EBA-5217-403D-82B2-47A3C9145065"
		]
	},
	"font": {
		"family": "Arial",
		"size": 10.0
	},
	"flags": [
		"ANALYSIS_VIEW"
	],
	"titleWidth": 44,
	"xSubColWidth": 158,
	"maxDataSets": 2048,
	"maxRow": 500000,
	"selectionRange": {
		"startCell": {
			"row": 13,
			"column": 2,
			"subcolumn": 1
		},
		"endCell": {
			"row": 13,
			"column": 2,
			"subcolumn": 1
		}
	},
	"anchorRow": 0,
	"anchorColumn": 0,
	"firstSubColumn": 0,
	"rowTitlesWidth": 214,
	"subColumnTitleType": "value"
}
```
