## Supplementary Data Files for "Rational design of selective bispecific EPO-R/CD131 agonists": sheet.json

```
{
	"@class": "DataSheet",
	"$id": "sheets/data_sheet/data_sheet.schema.json",
	"uid": "6763B289-9BD2-4A29-BD2D-DB7B7E759403",
	"fenID": 17,
	"title": "Nonlin fit of rep1_normtoepohighest:Curve",
	"isCollapsed": true,
	"table": {
		"@class": "XYDataTable",
		"$id": "sheets/data_sheet/data_table/data_table.schema.json",
		"uid": "DC3C63B4-9A22-4B46-9F02-E9FA2BD48841",
		"format": "view",
		"dataFormat": "y_single",
		"dataSets": [
			"81C5EE84-9D8A-4F4B-93E6-8FE51B8AFA89",
			"9C36DF5D-0CD8-4C50-888D-3D3D8FD6A220",
			"E6FBE95A-E611-4364-B952-936DD328A5A7",
			"5F2FAC81-1363-4FE0-A956-1F49A0D81348"
		],
		"xDataSetFormat": "y_single",
		"xDataSet": "DD69D54C-0BC4-4695-A15C-1091CFE58355"
	},
	"font": {
		"family": "Arial",
		"size": 10.0
	},
	"flags": [
		"HIDE_ROW_TITLES",
		"ANALYSIS_VIEW"
	],
	"titleWidth": 248,
	"xSubColWidth": 248,
	"maxDataSets": 2048,
	"maxRow": 500000,
	"selectionRange": {
		"startCell": {
			"row": 0,
			"column": -1,
			"subcolumn": 0
		},
		"endCell": {
			"row": 0,
			"column": -1,
			"subcolumn": 0
		}
	},
	"anchorRow": 0,
	"anchorColumn": 0,
	"firstSubColumn": 0,
	"xRowWidth": 0,
	"subColumnTitleType": "default"
}
```
