## Supplementary Data Files for "Rational design of selective bispecific EPO-R/CD131 agonists": sheet.json

```
{
	"@class": "DataSheet",
	"$id": "sheets/data_sheet/data_sheet.schema.json",
	"uid": "47382492-E39F-4339-9486-6B200DF5F655",
	"fenID": 62,
	"title": "Nonlin fit of Data 8:Curve",
	"isCollapsed": true,
	"table": {
		"@class": "XYDataTable",
		"$id": "sheets/data_sheet/data_table/data_table.schema.json",
		"uid": "D6A2432E-F8D2-46C3-AA17-6CB0D367E0A8",
		"format": "view",
		"dataFormat": "y_single",
		"dataSets": [
			"2F705172-D24B-4E2E-B669-76154A97CA6E",
			"0C36E312-C817-496E-82F3-267335EB933F",
			"C87DA0A2-37D8-4AA2-AEE6-443AD31C7646",
			"FD59BE0D-52E0-4E44-81B6-7CE5752BEF5D"
		],
		"xDataSetFormat": "y_single",
		"xDataSet": "D39092EA-036A-4D74-8514-46413D464BF9"
	},
	"font": {
		"family": "Arial",
		"size": 10.0
	},
	"flags": [
		"HIDE_ROW_TITLES",
		"ANALYSIS_VIEW"
	],
	"titleWidth": 158,
	"xSubColWidth": 158,
	"maxDataSets": 2048,
	"maxRow": 500000,
	"selectionRange": {
		"startCell": {
			"row": 0,
			"column": -1,
			"subcolumn": 0
		},
		"endCell": {
			"row": 0,
			"column": -1,
			"subcolumn": 0
		}
	},
	"anchorRow": 0,
	"anchorColumn": 0,
	"firstSubColumn": 0,
	"xRowWidth": 0,
	"subColumnTitleType": "default"
}
```
