## Supplementary Data Files for "Rational design of selective bispecific EPO-R/CD131 agonists": sheet.json

```
{
	"@class": "DataSheet",
	"$id": "sheets/data_sheet/data_sheet.schema.json",
	"uid": "75002056-D09B-4BB1-8DE2-1B2419E072E8",
	"fenID": 13,
	"title": "rep2_normtoepohighest",
	"isCustomTitle": true,
	"table": {
		"@class": "XYDataTable",
		"$id": "sheets/data_sheet/data_table/data_table.schema.json",
		"uid": "4229178F-BA03-4C56-A2A0-E3A7329FFD39",
		"format": "xy",
		"dataFormat": "y_sd_n",
		"dataSets": [
			"9FAEBD3A-E54F-4FDE-8D14-0C1CF2084952",
			"F5405C22-9180-4C1D-A6CE-B40FE78BFDDB",
			"2FC2DD0C-E52C-4722-90B1-A4A5EBDE15BA",
			"82CBC188-3448-4CE7-A7CC-6A564C13ECA8"
		],
		"xDataSetFormat": "y_single",
		"xDataSet": "824A5FF0-F7C4-4924-9C05-6AF6B1D940DA"
	},
	"font": {
		"family": "Arial",
		"size": 10.0
	},
	"titleWidth": 158,
	"xSubColWidth": 158,
	"scrollXDir": 684,
	"scrollDataSet": 2,
	"maxDataSets": 2048,
	"maxRow": 500000,
	"selectionRange": {
		"startCell": {
			"row": 16,
			"column": 3,
			"subcolumn": 0
		},
		"endCell": {
			"row": 16,
			"column": 3,
			"subcolumn": 0
		}
	},
	"anchorRow": 0,
	"anchorColumn": 0,
	"firstSubColumn": 0,
	"xRowWidth": 0,
	"rowTitlesWidth": 54,
	"subColumnTitleType": "default"
}
```
