## Supplementary Data Files for "Rational design of selective bispecific EPO-R/CD131 agonists": sheet.json

```
{
	"@class": "DataSheet",
	"$id": "sheets/data_sheet/data_sheet.schema.json",
	"uid": "AD198F0F-A2AA-4C68-AA8E-2F107E5465B1",
	"fenID": 65,
	"title": "Nonlin fit of n3- data8 broken up:Summary table",
	"isCollapsed": true,
	"table": {
		"@class": "DataTable",
		"$id": "sheets/data_sheet/data_table/data_table.schema.json",
		"uid": "0061DBF3-5900-4CA0-AE33-811A2F274432",
		"format": "view",
		"dataFormat": "y_se",
		"rowTitlesDataSet": "5FE747D2-14D3-455C-B9DB-6514739F87CC",
		"dataSets": [
			"98B13F55-7471-452B-A8C9-9945CB19F70B"
		]
	},
	"font": {
		"family": "Arial",
		"size": 10.0
	},
	"flags": [
		"ANALYSIS_VIEW"
	],
	"titleWidth": 44,
	"xSubColWidth": 158,
	"maxDataSets": 2048,
	"maxRow": 500000,
	"selectionRange": {
		"startCell": {
			"row": 0,
			"column": -2,
			"subcolumn": 0
		},
		"endCell": {
			"row": 3,
			"column": 0,
			"subcolumn": 1
		}
	},
	"anchorRow": 0,
	"anchorColumn": 0,
	"firstSubColumn": 0,
	"rowTitlesWidth": 114,
	"subColumnTitleType": "value"
}
```
