## Supplementary Data Files for "Rational design of selective bispecific EPO-R/CD131 agonists": sheet.json

```
{
	"@class": "DataSheet",
	"$id": "sheets/data_sheet/data_sheet.schema.json",
	"uid": "B1DA11D0-1ACE-4769-8AFB-EFCC23EA9238",
	"fenID": 50,
	"title": "Nonlin fit of n1-data8 broken up:Curve",
	"isCollapsed": true,
	"table": {
		"@class": "XYDataTable",
		"$id": "sheets/data_sheet/data_table/data_table.schema.json",
		"uid": "8C9D042A-9851-40EF-AC02-FD05CE06D239",
		"format": "view",
		"dataFormat": "y_single",
		"dataSets": [
			"442AC35C-7CCF-4B73-B214-A41CAE2FF61E",
			"723A73FE-91BD-481C-AEAC-BAAAA92DE28A",
			"0E79D93D-AF9C-4B16-8F14-126C8F128CD3",
			"D180C1DD-726B-4D5A-9D38-8A16E66AD21E"
		],
		"xDataSetFormat": "series",
		"xDataSet": "F3AD6F92-C002-4C85-A3E3-3206CD91800E"
	},
	"font": {
		"family": "Arial",
		"size": 10.0
	},
	"flags": [
		"HIDE_ROW_TITLES",
		"ANALYSIS_VIEW"
	],
	"titleWidth": 158,
	"xSubColWidth": 228,
	"maxDataSets": 2048,
	"maxRow": 500000,
	"selectionRange": {
		"startCell": {
			"row": 0,
			"column": 0,
			"subcolumn": 0
		},
		"endCell": {
			"row": 0,
			"column": 0,
			"subcolumn": 0
		}
	},
	"anchorRow": 0,
	"anchorColumn": 0,
	"firstSubColumn": 0,
	"subColumnTitleType": "default"
}
```
