## Supplementary Data Files for "Rational design of selective bispecific EPO-R/CD131 agonists": sheet.json

```
{
	"@class": "DataSheet",
	"$id": "sheets/data_sheet/data_sheet.schema.json",
	"uid": "B5DD87CA-8EDD-4C87-90EA-97872678EC03",
	"fenID": 6,
	"title": "Nonlin fit of rep2_normtoepo0:Table of results",
	"isCollapsed": true,
	"table": {
		"@class": "DataTable",
		"$id": "sheets/data_sheet/data_table/data_table.schema.json",
		"uid": "819A909E-D474-4F7F-857E-86A3C8A95E9C",
		"format": "view",
		"dataFormat": "text",
		"rowTitlesDataSet": "E2A759C6-71CA-49C6-AD02-207816B85AE4",
		"dataSets": [
			"E084967A-DABB-4231-B6DD-678FE6C9500E",
			"D0309511-238A-4336-8461-8D8918DAF2CC",
			"82B1E152-2223-4819-B507-666AE8146FF2",
			"20B88C7B-98DF-42B5-8F9B-9B414FA4A4B7"
		]
	},
	"font": {
		"family": "Arial",
		"size": 10.0
	},
	"flags": [
		"ANALYSIS_VIEW"
	],
	"titleWidth": 44,
	"xSubColWidth": 158,
	"maxDataSets": 2048,
	"maxRow": 500000,
	"selectionRange": {
		"startCell": {
			"row": 6,
			"column": 0,
			"subcolumn": 0
		},
		"endCell": {
			"row": 6,
			"column": 3,
			"subcolumn": 0
		}
	},
	"anchorRow": 1,
	"anchorColumn": 0,
	"firstSubColumn": 0,
	"rowTitlesWidth": 114,
	"subColumnTitleType": "default"
}
```
