## Supplementary Data Files for "Rational design of selective bispecific EPO-R/CD131 agonists": sheet.json

```
{
	"@class": "DataSheet",
	"$id": "sheets/data_sheet/data_sheet.schema.json",
	"uid": "B4303B2E-593C-4A27-BE4D-F61ED194E36C",
	"fenID": 23,
	"title": "Nonlin fit of rep3_normtoepohighest:Curve",
	"isCollapsed": true,
	"table": {
		"@class": "XYDataTable",
		"$id": "sheets/data_sheet/data_table/data_table.schema.json",
		"uid": "D389D3F2-AFD3-4CF3-876D-3016B3DDAF21",
		"format": "view",
		"dataFormat": "y_single",
		"dataSets": [
			"D75442EF-810A-49F1-A30D-0367A2CB5AEB",
			"BF4DE2A6-90D8-4A04-9DAF-5B04D602D761",
			"DC242837-B2E5-4B7B-A883-6C14A5107909",
			"6D38F0A9-D0B6-4AFF-84BA-F8A300242D83"
		],
		"xDataSetFormat": "y_single",
		"xDataSet": "7CE8B1BA-7886-4812-B715-F346BA38188C"
	},
	"font": {
		"family": "Arial",
		"size": 10.0
	},
	"flags": [
		"HIDE_ROW_TITLES",
		"ANALYSIS_VIEW"
	],
	"titleWidth": 248,
	"xSubColWidth": 248,
	"maxDataSets": 2048,
	"maxRow": 500000,
	"selectionRange": {
		"startCell": {
			"row": 0,
			"column": -1,
			"subcolumn": 0
		},
		"endCell": {
			"row": 0,
			"column": -1,
			"subcolumn": 0
		}
	},
	"anchorRow": 0,
	"anchorColumn": 0,
	"firstSubColumn": 0,
	"xRowWidth": 0,
	"subColumnTitleType": "default"
}
```
