## Supplementary Data Files for "Rational design of selective bispecific EPO-R/CD131 agonists": sheet.json

```
{
	"@class": "DataSheet",
	"$id": "sheets/data_sheet/data_sheet.schema.json",
	"uid": "B95924AD-9337-4127-96DA-30392F5F2FE8",
	"fenID": 11,
	"title": "Nonlin fit of rep3_normtoepo0:Curve",
	"isCollapsed": true,
	"table": {
		"@class": "XYDataTable",
		"$id": "sheets/data_sheet/data_table/data_table.schema.json",
		"uid": "D8CCC75C-9318-4FEB-8023-C0CE0237550A",
		"format": "view",
		"dataFormat": "y_single",
		"dataSets": [
			"28B3BECB-E178-41AC-90F8-BB565BF3F95C",
			"C7010019-F07F-4C1D-B8C0-887738AD6C16",
			"C310F0C7-8B0D-45BD-B90F-D3DB1143437C",
			"52D3D87F-F916-45D3-9F3C-1688C28D8BAA"
		],
		"xDataSetFormat": "y_single",
		"xDataSet": "CA42A4EE-1FF2-41B3-9F5F-3AFC3E4B0240"
	},
	"font": {
		"family": "Arial",
		"size": 10.0
	},
	"flags": [
		"HIDE_ROW_TITLES",
		"ANALYSIS_VIEW"
	],
	"titleWidth": 158,
	"xSubColWidth": 158,
	"maxDataSets": 2048,
	"maxRow": 500000,
	"selectionRange": {
		"startCell": {
			"row": 0,
			"column": -1,
			"subcolumn": 0
		},
		"endCell": {
			"row": 0,
			"column": -1,
			"subcolumn": 0
		}
	},
	"anchorRow": 0,
	"anchorColumn": 0,
	"firstSubColumn": 0,
	"xRowWidth": 0,
	"subColumnTitleType": "default"
}
```
