## Supplementary Data Files for "Rational design of selective bispecific EPO-R/CD131 agonists": sheet.json

```
{
	"@class": "DataSheet",
	"$id": "sheets/data_sheet/data_sheet.schema.json",
	"uid": "BC77CAE6-73DE-4830-AAE7-A1F0494C5F6F",
	"fenID": 34,
	"title": "n2-data8 broken up",
	"isCustomTitle": true,
	"table": {
		"@class": "XYDataTable",
		"$id": "sheets/data_sheet/data_table/data_table.schema.json",
		"uid": "C89B89B0-F5E3-4C9C-A4EF-96930E0D707C",
		"format": "xy",
		"dataFormat": "y_sd_n",
		"dataSets": [
			"8E521B34-EA0D-432B-B11F-F46F3C0D2B26",
			"55CCB2B4-FBE0-46D3-98C1-33D9CAD37540",
			"291910EB-FB20-46FE-9BA4-9B806E701253",
			"31DD98C3-9D99-4464-A14E-05C3F23393A3"
		],
		"xDataSetFormat": "y_single",
		"xDataSet": "64CBB508-75E6-4CD1-9E71-8377FB97CD9D"
	},
	"font": {
		"family": "Arial",
		"size": 10.0
	},
	"titleWidth": 158,
	"xSubColWidth": 158,
	"maxDataSets": 2048,
	"maxRow": 500000,
	"selectionRange": {
		"startCell": {
			"row": 0,
			"column": 2,
			"subcolumn": 0
		},
		"endCell": {
			"row": 0,
			"column": 2,
			"subcolumn": 0
		}
	},
	"anchorRow": 0,
	"anchorColumn": 0,
	"firstSubColumn": 0,
	"xRowWidth": 0,
	"rowTitlesWidth": 54,
	"subColumnTitleType": "default"
}
```
