## Supplementary Data Files for "Rational design of selective bispecific EPO-R/CD131 agonists": sheet.json

```
{
	"@class": "DataSheet",
	"$id": "sheets/data_sheet/data_sheet.schema.json",
	"uid": "BEDAD7DD-5FF9-453B-AD7E-33780DC4474C",
	"fenID": 2,
	"title": "rep3_normtoepo0",
	"isCustomTitle": true,
	"table": {
		"@class": "XYDataTable",
		"$id": "sheets/data_sheet/data_table/data_table.schema.json",
		"uid": "6DB7AF05-95D9-47CA-BB3D-84E51D4BD3CD",
		"format": "xy",
		"dataFormat": "y_sd_n",
		"rowTitlesDataSet": "E78B816F-0C43-4912-A12A-ED8BA7A3F87A",
		"dataSets": [
			"62F341A3-700C-4F51-B1DB-5749316B124C",
			"51241913-7C48-405B-9C79-83C56D6B4F12",
			"D2A8AEEA-997F-4A99-BAD3-0CA456731454",
			"AC09BF5C-4F3A-48EE-A407-AE042A0D0AD8"
		],
		"xDataSetFormat": "y_single",
		"xDataSet": "74AE3786-40F6-481D-9572-8CE463225956"
	},
	"font": {
		"family": "Arial",
		"size": 10.0
	},
	"titleWidth": 158,
	"xSubColWidth": 158,
	"maxDataSets": 2048,
	"maxRow": 500000,
	"selectionRange": {
		"startCell": {
			"row": 2,
			"column": -1,
			"subcolumn": 0
		},
		"endCell": {
			"row": 2,
			"column": -1,
			"subcolumn": 0
		}
	},
	"anchorRow": 0,
	"anchorColumn": 0,
	"firstSubColumn": 0,
	"xRowWidth": 0,
	"rowTitlesWidth": 54,
	"subColumnTitleType": "default"
}
```
