## Supplementary Data Files for "Rational design of selective bispecific EPO-R/CD131 agonists": sheet.json

```
{
	"@class": "DataSheet",
	"$id": "sheets/data_sheet/data_sheet.schema.json",
	"uid": "BFEAA412-2370-4439-ABA2-891541FC760B",
	"fenID": 9,
	"title": "Nonlin fit of rep3_normtoepo0:Table of results",
	"isCollapsed": true,
	"table": {
		"@class": "DataTable",
		"$id": "sheets/data_sheet/data_table/data_table.schema.json",
		"uid": "41742170-579B-42CA-9649-4CEED4D506DF",
		"format": "view",
		"dataFormat": "text",
		"rowTitlesDataSet": "9ED7A8DB-7EEF-45C5-B588-8E7912672008",
		"dataSets": [
			"6820F027-3A63-482C-942E-16BDACD3A39A",
			"6C0441D1-4057-4E2D-9924-D0F94320C33B",
			"4027294E-9BDF-4010-810A-00C24FA48DDC",
			"4523AA36-99A0-47EC-BC2C-3B8F79E066B4"
		]
	},
	"font": {
		"family": "Arial",
		"size": 10.0
	},
	"flags": [
		"ANALYSIS_VIEW"
	],
	"titleWidth": 44,
	"xSubColWidth": 158,
	"maxDataSets": 2048,
	"maxRow": 500000,
	"selectionRange": {
		"startCell": {
			"row": 6,
			"column": 0,
			"subcolumn": 0
		},
		"endCell": {
			"row": 6,
			"column": 3,
			"subcolumn": 0
		}
	},
	"anchorRow": 0,
	"anchorColumn": 0,
	"firstSubColumn": 0,
	"rowTitlesWidth": 114,
	"subColumnTitleType": "default"
}
```
