## Supplementary Data Files for "Rational design of selective bispecific EPO-R/CD131 agonists": sheet.json

```
{
	"@class": "DataSheet",
	"$id": "sheets/data_sheet/data_sheet.schema.json",
	"uid": "C58CFCE7-3EC1-4CAB-B5F1-E91D8DA93208",
	"fenID": 3,
	"title": "Nonlin fit of rep1_normtoepo0:Table of results",
	"isCollapsed": true,
	"table": {
		"@class": "DataTable",
		"$id": "sheets/data_sheet/data_table/data_table.schema.json",
		"uid": "9982FF0E-8115-4D0D-B9BC-8B862C741937",
		"format": "view",
		"dataFormat": "text",
		"rowTitlesDataSet": "3FC7B99F-A65F-438A-8734-31EB143ED743",
		"dataSets": [
			"F2A1B8A8-9EAC-4904-BF68-8897A8D9C94B",
			"547243D3-975A-4909-82BC-BFF005773DDA",
			"A17C6220-5AE8-40B1-97A3-D6585FFDD2B9",
			"246E7AD0-043A-4E3F-A903-D674CD3A1EC2"
		]
	},
	"font": {
		"family": "Arial",
		"size": 10.0
	},
	"flags": [
		"ANALYSIS_VIEW"
	],
	"titleWidth": 44,
	"xSubColWidth": 158,
	"scrollXDir": 244,
	"scrollDataSet": 1,
	"maxDataSets": 2048,
	"maxRow": 500000,
	"selectionRange": {
		"startCell": {
			"row": 5,
			"column": 1,
			"subcolumn": 0
		},
		"endCell": {
			"row": 5,
			"column": 1,
			"subcolumn": 0
		}
	},
	"anchorRow": 0,
	"anchorColumn": 0,
	"firstSubColumn": 0,
	"rowTitlesWidth": 114,
	"subColumnTitleType": "default"
}
```
