## Supplementary Data Files for "Rational design of selective bispecific EPO-R/CD131 agonists": sheet.json

```
{
	"@class": "DataSheet",
	"$id": "sheets/data_sheet/data_sheet.schema.json",
	"uid": "C703F59A-6686-4E2A-9A52-0AF211201988",
	"fenID": 21,
	"title": "Nonlin fit of rep3_normtoepohighest:Table of results",
	"isCollapsed": true,
	"table": {
		"@class": "DataTable",
		"$id": "sheets/data_sheet/data_table/data_table.schema.json",
		"uid": "CC65AB78-79A2-4FD1-9F89-7C6D8876FC80",
		"format": "view",
		"dataFormat": "text",
		"rowTitlesDataSet": "D72F8CE1-7EE6-492B-BA69-510B6F1C53FE",
		"dataSets": [
			"A5367DDC-F197-4BC6-97D1-4FDAAAD0901A",
			"B394FF11-AF82-42F5-836D-E9885492B546",
			"D4568986-3D23-4D5A-90AA-8FC5D17FC403",
			"EDB045A0-2F41-41AC-B43F-8FF9BD607F2D"
		]
	},
	"font": {
		"family": "Arial",
		"size": 10.0
	},
	"flags": [
		"ANALYSIS_VIEW"
	],
	"titleWidth": 44,
	"xSubColWidth": 158,
	"maxDataSets": 2048,
	"maxRow": 500000,
	"selectionRange": {
		"startCell": {
			"row": 4,
			"column": 3,
			"subcolumn": 0
		},
		"endCell": {
			"row": 4,
			"column": 3,
			"subcolumn": 0
		}
	},
	"anchorRow": 0,
	"anchorColumn": 0,
	"firstSubColumn": 0,
	"rowTitlesWidth": 114,
	"subColumnTitleType": "default"
}
```
