## Supplementary Data Files for "Rational design of selective bispecific EPO-R/CD131 agonists": sheet.json

```
{
	"@class": "DataSheet",
	"$id": "sheets/data_sheet/data_sheet.schema.json",
	"uid": "CD5711AF-B299-49D1-A50C-3B252A1C788E",
	"fenID": 56,
	"title": "Nonlin fit of n3- data8 broken up:Curve",
	"isCollapsed": true,
	"table": {
		"@class": "XYDataTable",
		"$id": "sheets/data_sheet/data_table/data_table.schema.json",
		"uid": "1A72F46B-BA24-4D6A-907B-EA3B4FCFBB88",
		"format": "view",
		"dataFormat": "y_single",
		"dataSets": [
			"58D7BBFE-809B-48EB-9E82-45C032F3A270",
			"6354CC46-C44E-4644-994D-156398A7F98D",
			"399F60E8-5382-427E-9684-F52550C098A5",
			"1B34DA29-30B8-44A8-9F54-A8444B25826D"
		],
		"xDataSetFormat": "series",
		"xDataSet": "4AE62223-62A5-4F10-BB55-DC2609A04E78"
	},
	"font": {
		"family": "Arial",
		"size": 10.0
	},
	"flags": [
		"HIDE_ROW_TITLES",
		"ANALYSIS_VIEW"
	],
	"titleWidth": 158,
	"xSubColWidth": 228,
	"maxDataSets": 2048,
	"maxRow": 500000,
	"selectionRange": {
		"startCell": {
			"row": 0,
			"column": 0,
			"subcolumn": 0
		},
		"endCell": {
			"row": 0,
			"column": 0,
			"subcolumn": 0
		}
	},
	"anchorRow": 0,
	"anchorColumn": 0,
	"firstSubColumn": 0,
	"subColumnTitleType": "default"
}
```
