## Supplementary Data Files for "Rational design of selective bispecific EPO-R/CD131 agonists": sheet.json

```
{
	"@class": "DataSheet",
	"$id": "sheets/data_sheet/data_sheet.schema.json",
	"uid": "CFB65CEA-FEB4-4E0B-952E-E0137C50EF9E",
	"fenID": 7,
	"title": "Nonlin fit of rep2_normtoepo0:Curve",
	"isCollapsed": true,
	"table": {
		"@class": "XYDataTable",
		"$id": "sheets/data_sheet/data_table/data_table.schema.json",
		"uid": "F7C78522-D4E4-49E0-8336-C4F5C368DB8B",
		"format": "view",
		"dataFormat": "y_single",
		"dataSets": [
			"987BAA2D-E832-4241-919C-DB9C581B78A5",
			"61681620-6895-4D81-BFE4-FAA48E4E3076",
			"9CB94807-C130-4252-BF10-B4F5F18C8188",
			"D246C73F-D7BF-489F-A129-E9CA2F2E3632"
		],
		"xDataSetFormat": "series",
		"xDataSet": "3217ABDE-D84A-48D5-8195-8A540C3C833F"
	},
	"font": {
		"family": "Arial",
		"size": 10.0
	},
	"flags": [
		"HIDE_ROW_TITLES",
		"ANALYSIS_VIEW"
	],
	"titleWidth": 158,
	"xSubColWidth": 158,
	"maxDataSets": 2048,
	"maxRow": 500000,
	"selectionRange": {
		"startCell": {
			"row": 0,
			"column": 0,
			"subcolumn": 0
		},
		"endCell": {
			"row": 0,
			"column": 0,
			"subcolumn": 0
		}
	},
	"anchorRow": 0,
	"anchorColumn": 0,
	"firstSubColumn": 0,
	"xRowWidth": 0,
	"subColumnTitleType": "default"
}
```
