## Supplementary Data Files for "Rational design of selective bispecific EPO-R/CD131 agonists": sheet.json

```
{
	"@class": "DataSheet",
	"$id": "sheets/data_sheet/data_sheet.schema.json",
	"uid": "D4C85BE4-676D-4C32-96BC-FCF9B3DC9567",
	"fenID": 57,
	"title": "Nonlin fit of n3- data8 broken up:Curve",
	"isCollapsed": true,
	"table": {
		"@class": "XYDataTable",
		"$id": "sheets/data_sheet/data_table/data_table.schema.json",
		"uid": "32216483-E5E3-4115-81A6-D520480CFF8A",
		"format": "view",
		"dataFormat": "y_single",
		"dataSets": [
			"CA70762B-5872-4E89-91B9-138E4F87931D",
			"0BE6F110-9926-4C36-B6C2-B3E9B203F0EB",
			"88764211-E7F0-435B-A829-92A55523F57B",
			"8C051BBB-681E-4A5A-A441-2DDC54860C29"
		],
		"xDataSetFormat": "y_single",
		"xDataSet": "E849B946-4698-4389-90AD-4505DB83F9A7"
	},
	"font": {
		"family": "Arial",
		"size": 10.0
	},
	"flags": [
		"HIDE_ROW_TITLES",
		"ANALYSIS_VIEW"
	],
	"titleWidth": 158,
	"xSubColWidth": 158,
	"maxDataSets": 2048,
	"maxRow": 500000,
	"selectionRange": {
		"startCell": {
			"row": 0,
			"column": -1,
			"subcolumn": 0
		},
		"endCell": {
			"row": 0,
			"column": -1,
			"subcolumn": 0
		}
	},
	"anchorRow": 0,
	"anchorColumn": 0,
	"firstSubColumn": 0,
	"xRowWidth": 0,
	"subColumnTitleType": "default"
}
```
