## Supplementary Data Files for "Rational design of selective bispecific EPO-R/CD131 agonists": sheet.json

```
{
	"@class": "DataSheet",
	"$id": "sheets/data_sheet/data_sheet.schema.json",
	"uid": "D5E18E02-6855-4A38-A2B9-57B6C3301F2C",
	"fenID": 10,
	"title": "Nonlin fit of rep3_normtoepo0:Curve",
	"isCollapsed": true,
	"table": {
		"@class": "XYDataTable",
		"$id": "sheets/data_sheet/data_table/data_table.schema.json",
		"uid": "57D74255-FD8A-4395-A322-3FE7E2A821F7",
		"format": "view",
		"dataFormat": "y_single",
		"dataSets": [
			"E505EF7B-C80D-486C-9171-0E9E267D2F84",
			"73392A3D-DDB8-4316-A580-B04694E25DAF",
			"AFB5643F-6489-4335-86F6-5184F80C70C5",
			"D22F4DCE-F27E-4B3B-A004-F8D91F06ADC9"
		],
		"xDataSetFormat": "series",
		"xDataSet": "53CFA586-1D59-4031-B367-0FE119D0E0A6"
	},
	"font": {
		"family": "Arial",
		"size": 10.0
	},
	"flags": [
		"HIDE_ROW_TITLES",
		"ANALYSIS_VIEW"
	],
	"titleWidth": 158,
	"xSubColWidth": 158,
	"maxDataSets": 2048,
	"maxRow": 500000,
	"selectionRange": {
		"startCell": {
			"row": 0,
			"column": 0,
			"subcolumn": 0
		},
		"endCell": {
			"row": 0,
			"column": 0,
			"subcolumn": 0
		}
	},
	"anchorRow": 0,
	"anchorColumn": 0,
	"firstSubColumn": 0,
	"xRowWidth": 0,
	"subColumnTitleType": "default"
}
```
