## Supplementary Data Files for "Rational design of selective bispecific EPO-R/CD131 agonists": sheet.json

```
{
	"@class": "DataSheet",
	"$id": "sheets/data_sheet/data_sheet.schema.json",
	"uid": "D54D23CB-1B61-495E-9D47-F0D254F2EC7B",
	"fenID": 16,
	"title": "Nonlin fit of rep1_normtoepohighest:Curve",
	"isCollapsed": true,
	"table": {
		"@class": "XYDataTable",
		"$id": "sheets/data_sheet/data_table/data_table.schema.json",
		"uid": "64100093-36F7-4505-A6EB-9334BFC427D9",
		"format": "view",
		"dataFormat": "y_single",
		"dataSets": [
			"1CBB4DF0-F0ED-4FEB-B884-7ED014402191",
			"BC8CCD72-ABC1-4F74-9F42-AC76B45502EE",
			"5AA49C6B-E588-4AE9-885B-67B6A1DA00C7",
			"7FBEDAC0-3C69-4043-91EF-5F0F14A7B493"
		],
		"xDataSetFormat": "series",
		"xDataSet": "BBB4EBCD-1ACE-421E-A0B8-2B4AE91BDFC8"
	},
	"font": {
		"family": "Arial",
		"size": 10.0
	},
	"flags": [
		"HIDE_ROW_TITLES",
		"ANALYSIS_VIEW"
	],
	"titleWidth": 188,
	"xSubColWidth": 188,
	"maxDataSets": 2048,
	"maxRow": 500000,
	"selectionRange": {
		"startCell": {
			"row": 0,
			"column": 0,
			"subcolumn": 0
		},
		"endCell": {
			"row": 0,
			"column": 0,
			"subcolumn": 0
		}
	},
	"anchorRow": 0,
	"anchorColumn": 0,
	"firstSubColumn": 0,
	"xRowWidth": 0,
	"subColumnTitleType": "default"
}
```
