## Supplementary Data Files for "Rational design of selective bispecific EPO-R/CD131 agonists": sheet.json

```
{
	"@class": "DataSheet",
	"$id": "sheets/data_sheet/data_sheet.schema.json",
	"uid": "DA8B0891-55CF-4794-8C9C-998D2A7CF9E1",
	"fenID": 53,
	"title": "Nonlin fit of n2-data8 broken up:Curve",
	"isCollapsed": true,
	"table": {
		"@class": "XYDataTable",
		"$id": "sheets/data_sheet/data_table/data_table.schema.json",
		"uid": "E1640CF3-3F51-46BA-B0BF-C07E8C76A5C9",
		"format": "view",
		"dataFormat": "y_single",
		"dataSets": [
			"BC80234D-98F0-4328-BEB9-52E70679EA6A",
			"9819C6A3-FB79-49A9-9799-1B0D7B56F57A",
			"359DEC7D-225C-4029-B2C9-C29FF7D2E504",
			"246B6C1F-2CF3-4F10-ADAD-088FC280FAF6"
		],
		"xDataSetFormat": "series",
		"xDataSet": "EDC15200-F276-4F29-808F-6B72973D3850"
	},
	"font": {
		"family": "Arial",
		"size": 10.0
	},
	"flags": [
		"HIDE_ROW_TITLES",
		"ANALYSIS_VIEW"
	],
	"titleWidth": 158,
	"xSubColWidth": 228,
	"maxDataSets": 2048,
	"maxRow": 500000,
	"selectionRange": {
		"startCell": {
			"row": 0,
			"column": 0,
			"subcolumn": 0
		},
		"endCell": {
			"row": 0,
			"column": 0,
			"subcolumn": 0
		}
	},
	"anchorRow": 0,
	"anchorColumn": 0,
	"firstSubColumn": 0,
	"subColumnTitleType": "default"
}
```
