## Supplementary Data Files for "Rational design of selective bispecific EPO-R/CD131 agonists": sheet.json

```
{
	"@class": "DataSheet",
	"$id": "sheets/data_sheet/data_sheet.schema.json",
	"uid": "DB89AAD5-CF37-4516-B42B-A6B4870712CC",
	"fenID": 55,
	"title": "Nonlin fit of n3- data8 broken up:Table of results",
	"isCollapsed": true,
	"table": {
		"@class": "DataTable",
		"$id": "sheets/data_sheet/data_table/data_table.schema.json",
		"uid": "1D3FAE74-BD82-4555-817E-394BC02E3432",
		"format": "view",
		"dataFormat": "text",
		"rowTitlesDataSet": "E5594C8C-AA4A-4480-BFA8-F5857D9CC956",
		"dataSets": [
			"B7104010-3A38-4395-B881-D3CEBD764C30",
			"5AECD2DE-EBC6-4828-90FB-377C7991F3A2",
			"F13602AA-AEDD-4B05-A958-8488E93E7CB8",
			"47B0FA34-855C-4850-B987-C12FE2F8EF2E"
		]
	},
	"font": {
		"family": "Arial",
		"size": 10.0
	},
	"flags": [
		"ANALYSIS_VIEW"
	],
	"titleWidth": 44,
	"xSubColWidth": 158,
	"maxDataSets": 2048,
	"maxRow": 500000,
	"selectionRange": {
		"startCell": {
			"row": 3,
			"column": -2,
			"subcolumn": 0
		},
		"endCell": {
			"row": 3,
			"column": -2,
			"subcolumn": 0
		}
	},
	"anchorRow": 0,
	"anchorColumn": 0,
	"firstSubColumn": 0,
	"rowTitlesWidth": 532,
	"subColumnTitleType": "default"
}
```
