## Supplementary Data Files for "Rational design of selective bispecific EPO-R/CD131 agonists": sheet.json

```
{
	"@class": "DataSheet",
	"$id": "sheets/data_sheet/data_sheet.schema.json",
	"uid": "F49E7295-B98A-4A21-9E11-D7C71AE857DB",
	"fenID": 61,
	"title": "Nonlin fit of Data 8:Curve",
	"isCollapsed": true,
	"table": {
		"@class": "XYDataTable",
		"$id": "sheets/data_sheet/data_table/data_table.schema.json",
		"uid": "1980BD3C-DF26-4972-98C2-DE471E32A1EA",
		"format": "view",
		"dataFormat": "y_single",
		"dataSets": [
			"39F60329-D02E-4236-AADF-5E4EE97A1DAC",
			"037AB5CB-AB59-4B8A-B93E-04E59DE36279",
			"386F7890-9168-49B1-A770-82045F590BA6",
			"C1ABBF2D-07DD-43E8-A093-F8243D984015"
		],
		"xDataSetFormat": "series",
		"xDataSet": "82A3D983-460F-42CE-8A00-E982F70F2C2D"
	},
	"font": {
		"family": "Arial",
		"size": 10.0
	},
	"flags": [
		"HIDE_ROW_TITLES",
		"ANALYSIS_VIEW"
	],
	"titleWidth": 228,
	"xSubColWidth": 228,
	"maxDataSets": 2048,
	"maxRow": 500000,
	"selectionRange": {
		"startCell": {
			"row": 0,
			"column": 0,
			"subcolumn": 0
		},
		"endCell": {
			"row": 0,
			"column": 0,
			"subcolumn": 0
		}
	},
	"anchorRow": 0,
	"anchorColumn": 0,
	"firstSubColumn": 0,
	"xRowWidth": 0,
	"subColumnTitleType": "default"
}
```
