## Supplementary Data Files for "Rational design of selective bispecific EPO-R/CD131 agonists": sheet.json

```
{
	"@class": "DataSheet",
	"$id": "sheets/data_sheet/data_sheet.schema.json",
	"uid": "F82962F3-C07D-42CB-A006-1614756236F9",
	"fenID": 5,
	"title": "Nonlin fit of rep1_normtoepo0:Curve",
	"isCollapsed": true,
	"table": {
		"@class": "XYDataTable",
		"$id": "sheets/data_sheet/data_table/data_table.schema.json",
		"uid": "570DABCD-29F6-48C4-92AE-ED786231723C",
		"format": "view",
		"dataFormat": "y_single",
		"dataSets": [
			"D6E486C6-1D70-4E39-B3F8-A5BB56564B5C",
			"04F6CC03-004F-4295-9E99-2B04DA3E235C",
			"38298375-70E4-4924-BBA0-19ED702629CB",
			"4C21599A-24A2-4E7E-9DAE-6EDA3B053FB8"
		],
		"xDataSetFormat": "y_single",
		"xDataSet": "9DC3472B-775B-49E7-9976-29CDCA47B063"
	},
	"font": {
		"family": "Arial",
		"size": 10.0
	},
	"flags": [
		"HIDE_ROW_TITLES",
		"ANALYSIS_VIEW"
	],
	"titleWidth": 158,
	"xSubColWidth": 158,
	"maxDataSets": 2048,
	"maxRow": 500000,
	"selectionRange": {
		"startCell": {
			"row": 0,
			"column": -1,
			"subcolumn": 0
		},
		"endCell": {
			"row": 0,
			"column": -1,
			"subcolumn": 0
		}
	},
	"anchorRow": 0,
	"anchorColumn": 0,
	"firstSubColumn": 0,
	"xRowWidth": 0,
	"subColumnTitleType": "default"
}
```
