## Supplementary Data Files for "Rational design of selective bispecific EPO-R/CD131 agonists": document.json

```
{
	"@class": "Document",
	"$id": "document.schema.json",
	"creationDate": "2025-01-30T00:00:00Z",
	"modificationDate": "2025-02-12T19:47:35Z",
	"createdBy": {
		"name": "Prism",
		"user": "Kailyn Doiron",
		"version": "10.4.0.621",
		"platform": "Win"
	},
	"modifiedBy": {
		"name": "Prism",
		"user": "Kailyn Doiron",
		"version": "10.4.0.621",
		"platform": "Win"
	},
	"formatVersion": "1-4-1",
	"minFormatVersion": "1-4-0",
	"minPrismVersion": "10.3.0",
	"compatibility": [
		{
			"formatVersion": "1-0-0",
			"action": "warningOpen"
		}
	],
	"sheets": {
		"graphs": [
			"8E9BC371-195C-42D8-9FD4-B13C8506F94E",
			"27C67B2F-3FE4-4DEF-B458-CB97BA8194F6",
			"A57580E0-F003-48CE-99AD-D0E9A55C1CA8",
			"986E41AF-ED32-4C33-B2DA-DBE318303F80",
			"180E8EE1-50C4-4ED2-AE06-F1675E35403D",
			"54428226-4574-43BB-AEF1-20DB8C9AD2DF",
			"00F4B665-2648-4EFE-AE4E-DC9BA3EB8ECF",
			"D716B979-3535-490C-8F2F-43866661ADED",
			"5762A9E2-48D4-4480-9068-D6CE16AABABA",
			"8FC79A1C-ED59-4E2B-898F-9CA5F70A9953",
			"489EA7C1-F133-4F29-9570-E7DE5D00E7D5",
			"2B5F7337-E32E-4981-B89B-278F74C2C5C8",
			"FDCE7894-B33F-466B-BDAF-CEBC2ABEC127",
			"3119D4B8-BCA8-48FC-A8DB-33B82940C2F3",
			"82372998-4411-4A40-8A7F-1B513FAA380C",
			"FDBE5F75-982F-4D59-8BB2-B5FB9463C1FC",
			"13D627DC-6D66-4E75-B818-F1DCD4C5CCC5",
			"707F9197-2CA0-441A-ACD6-495D188A6061",
			"1EFC56DB-6E59-4B72-9D75-4AB9AC5EEFEA",
			"648070A0-E03E-456B-B21E-D440EBAABCAD"
		],
		"layouts": [
			"8C07F2E5-89AF-4B94-9B3B-201ABF9AA536",
			"0593D339-A9B1-42E3-8133-E9EF3A68B8C5",
			"F7755BEA-8C44-40BE-8A51-55ABBE94CCB7",
			"39425C73-AFDA-45D3-82C7-B0104F1B1AD9"
		],
		"analyses": [
			"4430CCB1-4BE2-4297-867B-6AEA13B7F658",
			"722CA858-CEDC-4551-9F7E-2D49841CAC0B",
			"6A8D6E43-2013-47E6-BEB3-EC530C57DC94",
			"3205BB79-5CA6-4017-9316-85C2D0707D20",
			"CBEEBF65-5563-470A-94DF-3D47E7E7C894",
			"EAD0FA3B-A542-41CC-9BE7-C6970F3E90EC",
			"A1FC322B-D48F-43E2-B049-66AC2315F89E",
			"D92FB18A-033B-4114-AAFE-851DE24BE6CF",
			"F16CBD00-FA97-4FA2-9B83-AB07D3537825",
			"8E633BEE-5979-4EEF-93DE-71A7E12F774C"
		],
		"info": [
			"FE68D087-9361-41CF-A634-C2270B1DEA21"
		],
		"data": [
			"9EA75E8E-8774-4CCA-BA82-DC1FD17B6EFD",
			"78D36078-81D6-466D-B7D5-0AF3A43D9DD0",
			"BEDAD7DD-5FF9-453B-AD7E-33780DC4474C",
			"9CB22682-0CEE-464E-9CC3-621DA31E3527",
			"75002056-D09B-4BB1-8DE2-1B2419E072E8",
			"7DF1ABAF-A2C6-4889-B761-3F6A7AE7C1A6",
			"1EC51CDC-21A0-4D2E-91F3-AC7304F3BEA4",
			"3A94DA02-5140-4DA2-8E59-36C396E8D5AA",
			"7F373D6F-EF6F-4E30-BBF0-C74C76CF73E6",
			"BC77CAE6-73DE-4830-AAE7-A1F0494C5F6F",
			"5E997808-D0AB-4E0C-87F3-553120682394"
		]
	},
	"uiSettings": {
		"currentSheetType": "Layout",
		"viewMode": "sheet",
		"galleryScaleFactor": 100,
		"nextDataSheetNumber": 13,
		"printer": {
			"defaultPaperSize": {
				"width": 8.5,
				"height": 11.0
			},
			"deviceName": "",
			"driverVersion": 0,
			"specVersion": 0,
			"driverExtra": 0
		},
		"navigator": {
			"width": 235,
			"collapsedFolders": {
				"data": false,
				"info": false,
				"analyses": false,
				"graphs": false,
				"layouts": false,
				"dataAndAnalyses": false,
				"search": false,
				"family": false
			}
		},
		"currentSheets": {
			"data": "3A94DA02-5140-4DA2-8E59-36C396E8D5AA",
			"analysis": "8E633BEE-5979-4EEF-93DE-71A7E12F774C",
			"graph": "FDBE5F75-982F-4D59-8BB2-B5FB9463C1FC",
			"layout": "39425C73-AFDA-45D3-82C7-B0104F1B1AD9",
			"info": "FE68D087-9361-41CF-A634-C2270B1DEA21"
		}
	},
	"sheetAttributesMap": {
		"722CA858-CEDC-4551-9F7E-2D49841CAC0B": {
			"title": "Nonlin fit of rep2_normtoepo0"
		},
		"3205BB79-5CA6-4017-9316-85C2D0707D20": {
			"title": "Nonlin fit of rep1_normtoepohighest"
		},
		"4430CCB1-4BE2-4297-867B-6AEA13B7F658": {
			"title": "Nonlin fit of rep1_normtoepo0"
		},
		"6A8D6E43-2013-47E6-BEB3-EC530C57DC94": {
			"title": "Nonlin fit of rep3_normtoepo0"
		},
		"75002056-D09B-4BB1-8DE2-1B2419E072E8": {
			"title": "rep2_normtoepohighest"
		},
		"9EA75E8E-8774-4CCA-BA82-DC1FD17B6EFD": {
			"title": "rep1_normtoepo0"
		},
		"9CB22682-0CEE-464E-9CC3-621DA31E3527": {
			"title": "rep1_normtoepohighest"
		},
		"78D36078-81D6-466D-B7D5-0AF3A43D9DD0": {
			"title": "rep2_normtoepo0"
		},
		"BEDAD7DD-5FF9-453B-AD7E-33780DC4474C": {
			"title": "rep3_normtoepo0"
		},
		"3A94DA02-5140-4DA2-8E59-36C396E8D5AA": {
			"title": "Data 8"
		},
		"7F373D6F-EF6F-4E30-BBF0-C74C76CF73E6": {
			"title": "n1-data8 broken up"
		},
		"1EC51CDC-21A0-4D2E-91F3-AC7304F3BEA4": {
			"title": "ec50s from normtoepohighest"
		},
		"7DF1ABAF-A2C6-4889-B761-3F6A7AE7C1A6": {
			"title": "rep3_normtoepohighest"
		},
		"5E997808-D0AB-4E0C-87F3-553120682394": {
			"title": "n3- data8 broken up"
		},
		"BC77CAE6-73DE-4830-AAE7-A1F0494C5F6F": {
			"title": "n2-data8 broken up"
		},
		"CBEEBF65-5563-470A-94DF-3D47E7E7C894": {
			"title": "Nonlin fit of rep2_normtoepohighest"
		},
		"F16CBD00-FA97-4FA2-9B83-AB07D3537825": {
			"title": "Nonlin fit of n3- data8 broken up"
		},
		"A1FC322B-D48F-43E2-B049-66AC2315F89E": {
			"title": "Nonlin fit of n1-data8 broken up"
		},
		"D92FB18A-033B-4114-AAFE-851DE24BE6CF": {
			"title": "Nonlin fit of n2-data8 broken up"
		},
		"8E633BEE-5979-4EEF-93DE-71A7E12F774C": {
			"title": "Nonlin fit of Data 8"
		},
		"EAD0FA3B-A542-41CC-9BE7-C6970F3E90EC": {
			"title": "Nonlin fit of rep3_normtoepohighest"
		},
		"FE68D087-9361-41CF-A634-C2270B1DEA21": {
			"title": "Project info 1"
		},
		"8C07F2E5-89AF-4B94-9B3B-201ABF9AA536": {
			"title": "Layout 1"
		},
		"5762A9E2-48D4-4480-9068-D6CE16AABABA": {
			"title": "epo"
		},
		"A57580E0-F003-48CE-99AD-D0E9A55C1CA8": {
			"title": "rep3_normtoepo0"
		},
		"8FC79A1C-ED59-4E2B-898F-9CA5F70A9953": {
			"title": "gm-csf"
		},
		"8E9BC371-195C-42D8-9FD4-B13C8506F94E": {
			"title": "rep1_normtoepo0"
		},
		"180E8EE1-50C4-4ED2-AE06-F1675E35403D": {
			"title": "rep2_normtoepohighest"
		},
		"D716B979-3535-490C-8F2F-43866661ADED": {
			"title": "all normalized to epo"
		},
		"986E41AF-ED32-4C33-B2DA-DBE318303F80": {
			"title": "rep1_normtoepohighest"
		},
		"00F4B665-2648-4EFE-AE4E-DC9BA3EB8ECF": {
			"title": "ec50s from normtoepohighest"
		},
		"27C67B2F-3FE4-4DEF-B458-CB97BA8194F6": {
			"title": "rep2_normtoepo0"
		},
		"54428226-4574-43BB-AEF1-20DB8C9AD2DF": {
			"title": "rep3_normtoepohighest"
		},
		"0593D339-A9B1-42E3-8133-E9EF3A68B8C5": {
			"title": "Layout 4"
		},
		"F7755BEA-8C44-40BE-8A51-55ABBE94CCB7": {
			"title": "Layout 6"
		},
		"39425C73-AFDA-45D3-82C7-B0104F1B1AD9": {
			"title": "Copy of Layout 6"
		},
		"648070A0-E03E-456B-B21E-D440EBAABCAD": {
			"title": "Summary table: Nonlin fit of n3- data8 broken up"
		},
		"707F9197-2CA0-441A-ACD6-495D188A6061": {
			"title": "Summary table: Nonlin fit of n1-data8 broken up"
		},
		"1EFC56DB-6E59-4B72-9D75-4AB9AC5EEFEA": {
			"title": "Summary table: Nonlin fit of n2-data8 broken up"
		},
		"2B5F7337-E32E-4981-B89B-278F74C2C5C8": {
			"title": "empty fc"
		},
		"489EA7C1-F133-4F29-9570-E7DE5D00E7D5": {
			"title": "tandem"
		},
		"FDCE7894-B33F-466B-BDAF-CEBC2ABEC127": {
			"title": "n1-data8 broken up"
		},
		"13D627DC-6D66-4E75-B818-F1DCD4C5CCC5": {
			"title": "Summary table: Nonlin fit of Data 8"
		},
		"82372998-4411-4A40-8A7F-1B513FAA380C": {
			"title": "n3- data8 broken up"
		},
		"3119D4B8-BCA8-48FC-A8DB-33B82940C2F3": {
			"title": "n2-data8 broken up"
		},
		"FDBE5F75-982F-4D59-8BB2-B5FB9463C1FC": {
			"title": "data8repexpsall"
		}
	}
}
```
