## Supplementary Data Files for "Rational design of selective bispecific EPO-R/CD131 agonists": sheet.json

```
{
	"@class": "FENGraphSheet",
	"$id": "sheets/graph_sheet.schema.json",
	"uid": "00F4B665-2648-4EFE-AE4E-DC9BA3EB8ECF",
	"fenID": 30,
	"title": "ec50s from normtoepohighest",
	"inputDataSets": [
		"E3ABCFF4-0501-42F8-9116-1DC2A18BD136",
		"8F096238-E86A-4367-86D3-6B557BA0D187",
		"356906F3-1476-468E-BD1F-1AD4600B9E18"
	]
}
```
