## Supplementary Data Files for "Rational design of selective bispecific EPO-R/CD131 agonists": sheet.json

```
{
	"@class": "FENGraphSheet",
	"$id": "sheets/graph_sheet.schema.json",
	"uid": "1EFC56DB-6E59-4B72-9D75-4AB9AC5EEFEA",
	"fenID": 203,
	"title": "Summary table: Nonlin fit of n2-data8 broken up",
	"isAutoCreated": true,
	"inputDataSets": []
}
```
