## Supplementary Data Files for "Rational design of selective bispecific EPO-R/CD131 agonists": sheet.json

```
{
	"@class": "FENGraphSheet",
	"$id": "sheets/graph_sheet.schema.json",
	"uid": "2B5F7337-E32E-4981-B89B-278F74C2C5C8",
	"fenID": 51,
	"title": "empty fc",
	"isCustomTitle": true,
	"inputDataSets": []
}
```
