## Supplementary Data Files for "Rational design of selective bispecific EPO-R/CD131 agonists": sheet.json

```
{
	"@class": "FENGraphSheet",
	"$id": "sheets/graph_sheet.schema.json",
	"uid": "8E9BC371-195C-42D8-9FD4-B13C8506F94E",
	"fenID": 0,
	"title": "rep1_normtoepo0",
	"floatingNotes": [
		"D97D0A10-402B-416F-8089-333946061781"
	],
	"inputDataSets": [
		"A0D719F8-CAC2-498E-B091-85587E4B6330",
		"35509D47-546D-4F1F-BE39-D9E269D0E5A5",
		"29280CF7-02C1-4276-886C-2956BC38AAB2",
		"32B8F803-A816-49FB-A4D3-55FA2572477E",
		"538E47C4-C35A-4B5F-BD58-A9FFA2E57D4E",
		"A32D97C8-25BC-49C3-A4BF-5B5ED28A8752",
		"718BFBF7-D5DB-44E4-9F5D-FFB31DA2F52F",
		"70098EC7-8021-4682-8F63-D0092E745970"
	]
}
```
