## Supplementary Data Files for "Rational design of selective bispecific EPO-R/CD131 agonists": sheet.json

```
{
	"@class": "FENGraphSheet",
	"$id": "sheets/graph_sheet.schema.json",
	"uid": "8FC79A1C-ED59-4E2B-898F-9CA5F70A9953",
	"fenID": 49,
	"title": "gm-csf",
	"isCustomTitle": true,
	"floatingNotes": [
		"FD11AFF4-3004-4548-BB19-08D1593111A3"
	],
	"inputDataSets": [
		"BEB97897-E85B-408D-8888-9EEC0A3647DF"
	]
}
```
