## Supplementary Data Files for "Rational design of selective bispecific EPO-R/CD131 agonists": sheet.json

```
{
	"@class": "FENGraphSheet",
	"$id": "sheets/graph_sheet.schema.json",
	"uid": "13D627DC-6D66-4E75-B818-F1DCD4C5CCC5",
	"fenID": 156,
	"title": "Summary table: Nonlin fit of Data 8",
	"inputDataSets": [
		"69058EBA-5217-403D-82B2-47A3C9145065"
	]
}
```
