## Supplementary Data Files for "Rational design of selective bispecific EPO-R/CD131 agonists": sheet.json

```
{
	"@class": "FENGraphSheet",
	"$id": "sheets/graph_sheet.schema.json",
	"uid": "27C67B2F-3FE4-4DEF-B458-CB97BA8194F6",
	"fenID": 5,
	"title": "rep2_normtoepo0",
	"floatingNotes": [
		"3AE20901-D773-4717-9C84-B1BD7245C678"
	],
	"inputDataSets": [
		"1F9650B1-5769-4E61-8F87-2BDC6409B7DD",
		"CE509F8F-F108-4811-AA81-D5349BFCA720",
		"F3C2E329-045C-4788-AB5D-04C17C62A6B3",
		"021C1BC3-0FDF-4BE5-820D-456520A9C041",
		"987BAA2D-E832-4241-919C-DB9C581B78A5",
		"61681620-6895-4D81-BFE4-FAA48E4E3076",
		"9CB94807-C130-4252-BF10-B4F5F18C8188",
		"D246C73F-D7BF-489F-A129-E9CA2F2E3632"
	]
}
```
