## Supplementary Data Files for "Rational design of selective bispecific EPO-R/CD131 agonists": sheet.json

```
{
	"@class": "FENGraphSheet",
	"$id": "sheets/graph_sheet.schema.json",
	"uid": "180E8EE1-50C4-4ED2-AE06-F1675E35403D",
	"fenID": 9,
	"title": "rep2_normtoepohighest",
	"floatingNotes": [
		"805D2DAA-CBD9-4977-8EE6-EF09ED17F96E"
	],
	"inputDataSets": [
		"9FAEBD3A-E54F-4FDE-8D14-0C1CF2084952",
		"F5405C22-9180-4C1D-A6CE-B40FE78BFDDB",
		"2FC2DD0C-E52C-4722-90B1-A4A5EBDE15BA",
		"82CBC188-3448-4CE7-A7CC-6A564C13ECA8",
		"2310FFC1-E3FA-4D1A-BE71-80392A8FA649",
		"22C5F75C-4921-48D8-A0B6-A980A686BCE3",
		"06441EDA-38CB-4790-9ECE-18A305B19E59",
		"0ED87371-5296-459A-B6BC-A078DAC798AB"
	]
}
```
