## Supplementary Data Files for "Rational design of selective bispecific EPO-R/CD131 agonists": sheet.json

```
{
	"@class": "FENGraphSheet",
	"$id": "sheets/graph_sheet.schema.json",
	"uid": "489EA7C1-F133-4F29-9570-E7DE5D00E7D5",
	"fenID": 50,
	"title": "tandem",
	"isCustomTitle": true,
	"floatingNotes": [
		"F6650B25-550E-4DE4-8500-48CAC6F2D11C"
	],
	"inputDataSets": [
		"FA6D44D8-1B80-41FD-9C70-29A58A46306B"
	]
}
```
