## Supplementary Data Files for "Rational design of selective bispecific EPO-R/CD131 agonists": sheet.json

```
{
	"@class": "FENGraphSheet",
	"$id": "sheets/graph_sheet.schema.json",
	"uid": "986E41AF-ED32-4C33-B2DA-DBE318303F80",
	"fenID": 8,
	"title": "rep1_normtoepohighest",
	"floatingNotes": [
		"91CFC706-E429-41B5-982A-2921B3598897"
	],
	"inputDataSets": [
		"006305D7-C422-4D61-B2AC-8252DC62D32A",
		"D801BEFA-9233-44BE-B7CC-6419C059B63D",
		"F22A1EDD-3503-48B3-92CF-5D67B33AF22D",
		"7D1EC56E-5D14-40E4-85EC-1CB39E5FB0AF",
		"1CBB4DF0-F0ED-4FEB-B884-7ED014402191",
		"BC8CCD72-ABC1-4F74-9F42-AC76B45502EE",
		"5AA49C6B-E588-4AE9-885B-67B6A1DA00C7",
		"7FBEDAC0-3C69-4043-91EF-5F0F14A7B493"
	]
}
```
