## Supplementary Data Files for "Rational design of selective bispecific EPO-R/CD131 agonists": sheet.json

```
{
	"@class": "FENGraphSheet",
	"$id": "sheets/graph_sheet.schema.json",
	"mediaCollection": [],
	"uid": "3119D4B8-BCA8-48FC-A8DB-33B82940C2F3",
	"fenID": 78,
	"title": "n2-data8 broken up",
	"floatingNotes": [
		"986B6DF5-0BD5-42E8-8D47-DB28097EAB1C"
	],
	"inputDataSets": [
		"8E521B34-EA0D-432B-B11F-F46F3C0D2B26",
		"55CCB2B4-FBE0-46D3-98C1-33D9CAD37540",
		"291910EB-FB20-46FE-9BA4-9B806E701253",
		"31DD98C3-9D99-4464-A14E-05C3F23393A3",
		"BC80234D-98F0-4328-BEB9-52E70679EA6A",
		"9819C6A3-FB79-49A9-9799-1B0D7B56F57A",
		"359DEC7D-225C-4029-B2C9-C29FF7D2E504",
		"246B6C1F-2CF3-4F10-ADAD-088FC280FAF6"
	]
}
```
