## Supplementary Data Files for "Rational design of selective bispecific EPO-R/CD131 agonists": sheet.json

```
{
	"@class": "FENGraphSheet",
	"$id": "sheets/graph_sheet.schema.json",
	"uid": "5762A9E2-48D4-4480-9068-D6CE16AABABA",
	"fenID": 48,
	"title": "epo",
	"isCustomTitle": true,
	"floatingNotes": [
		"1F3226B9-70F0-41BA-9E08-96FD7C39B764"
	],
	"inputDataSets": [
		"C6D8D37F-1100-4DCE-A3A8-24EDAD298E3F",
		"66E7E169-5482-4F1F-A4A8-A01AC03C84B0"
	]
}
```
