## Supplementary Data Files for "Rational design of selective bispecific EPO-R/CD131 agonists": sheet.json

```
{
	"@class": "FENGraphSheet",
	"$id": "sheets/graph_sheet.schema.json",
	"uid": "54428226-4574-43BB-AEF1-20DB8C9AD2DF",
	"fenID": 10,
	"title": "rep3_normtoepohighest",
	"floatingNotes": [
		"81884D5A-D930-4763-97DB-4AFE1910D8BB"
	],
	"inputDataSets": [
		"183681CC-2335-4189-81CB-A77A7193E0E7",
		"1881CA80-FED0-4A96-B975-84C424E763A4",
		"8829C3E7-982D-4413-9438-EF6B3C9A62FE",
		"BD1F7817-AAAC-4AC8-BF55-EF95EA2913A1",
		"C9B75D4E-1158-4BAB-BC9F-F5D70A9E831F",
		"340BC141-3A87-4A53-8546-3348B073DE8D",
		"6C695765-55D8-4FAA-AEDA-9E84F4250277",
		"28EA8DF7-13B1-4D5D-BF2E-BECDACE272C1"
	]
}
```
