## Supplementary Data Files for "Rational design of selective bispecific EPO-R/CD131 agonists": sheet.json

```
{
	"@class": "FENGraphSheet",
	"$id": "sheets/graph_sheet.schema.json",
	"mediaCollection": [],
	"uid": "82372998-4411-4A40-8A7F-1B513FAA380C",
	"fenID": 76,
	"title": "n3- data8 broken up",
	"floatingNotes": [
		"037847F9-AECF-4F66-9B38-5CA693E607BD"
	],
	"inputDataSets": [
		"5C61629B-060A-4B78-80D3-9BA425F537F6",
		"7053AB7C-5A7F-4CFF-8B86-E81341C4831E",
		"9DA4F316-5853-4430-846D-CF8A0B7D8D24",
		"72F9830F-995F-4A2F-9E8C-4893105C669A",
		"58D7BBFE-809B-48EB-9E82-45C032F3A270",
		"6354CC46-C44E-4644-994D-156398A7F98D",
		"399F60E8-5382-427E-9684-F52550C098A5",
		"1B34DA29-30B8-44A8-9F54-A8444B25826D"
	]
}
```
