## Supplementary Data Files for "Rational design of selective bispecific EPO-R/CD131 agonists": sheet.json

```
{
	"@class": "FENGraphSheet",
	"$id": "sheets/graph_sheet.schema.json",
	"uid": "A57580E0-F003-48CE-99AD-D0E9A55C1CA8",
	"fenID": 6,
	"title": "rep3_normtoepo0",
	"floatingNotes": [
		"0B6933C1-F5A1-4280-B622-2AEDF743DE8B"
	],
	"inputDataSets": [
		"62F341A3-700C-4F51-B1DB-5749316B124C",
		"51241913-7C48-405B-9C79-83C56D6B4F12",
		"D2A8AEEA-997F-4A99-BAD3-0CA456731454",
		"AC09BF5C-4F3A-48EE-A407-AE042A0D0AD8",
		"E505EF7B-C80D-486C-9171-0E9E267D2F84",
		"73392A3D-DDB8-4316-A580-B04694E25DAF",
		"AFB5643F-6489-4335-86F6-5184F80C70C5",
		"D22F4DCE-F27E-4B3B-A004-F8D91F06ADC9"
	]
}
```
