## Supplementary Data Files for "Rational design of selective bispecific EPO-R/CD131 agonists": sheet.json

```
{
	"@class": "FENGraphSheet",
	"$id": "sheets/graph_sheet.schema.json",
	"uid": "D716B979-3535-490C-8F2F-43866661ADED",
	"fenID": 32,
	"title": "all normalized to epo",
	"isCustomTitle": true,
	"floatingNotes": [
		"5EB18511-3756-4B4D-9669-6029B6B3F2C8"
	],
	"inputDataSets": [
		"C6D8D37F-1100-4DCE-A3A8-24EDAD298E3F",
		"BEB97897-E85B-408D-8888-9EEC0A3647DF",
		"FA6D44D8-1B80-41FD-9C70-29A58A46306B",
		"43AB0A79-5A50-402F-B43B-82D520D4BF61",
		"CB298033-0C1C-4FCC-8DF7-5EA9CFCF1B8B",
		"57DBD874-4E14-4A29-B31F-D03F8A19FC41",
		"31334AE9-2802-470B-BB8C-0248A8EA9F07",
		"3B20CDA3-26A7-418A-BBB0-CA4690611787"
	]
}
```
