## Supplementary Data Files for "Rational design of selective bispecific EPO-R/CD131 agonists": sheet.json

```
{
	"@class": "FENGraphSheet",
	"$id": "sheets/graph_sheet.schema.json",
	"mediaCollection": [],
	"uid": "FDBE5F75-982F-4D59-8BB2-B5FB9463C1FC",
	"fenID": 113,
	"title": "data8repexpsall",
	"isCustomTitle": true,
	"floatingNotes": [
		"6316042E-D093-497F-9F0E-729940EBEE81"
	],
	"inputDataSets": [
		"FF5FE361-B48E-47D7-9273-92DA00E727AA",
		"83BEBFC2-2A36-435F-A009-F0FC9425A579",
		"E8E34DC3-AFEA-444C-9FE0-8E3773CFFC0B",
		"B56FF815-D355-44DE-9BF9-2EB7063C195C"
	]
}
```
