## Supplementary Data Files for "Rational design of selective bispecific EPO-R/CD131 agonists": sheet.json

```
{
	"@class": "FENGraphSheet",
	"$id": "sheets/graph_sheet.schema.json",
	"mediaCollection": [],
	"uid": "FDCE7894-B33F-466B-BDAF-CEBC2ABEC127",
	"fenID": 72,
	"title": "n1-data8 broken up",
	"floatingNotes": [
		"CFBF3B3C-C5E9-4B93-BC3A-8FF68DCB9FE9"
	],
	"inputDataSets": [
		"5746C294-3018-4D0C-BEAD-01E004809CF7",
		"B5C2A791-C69F-4C62-92D7-DC9063550067",
		"1805C3A2-0266-46D4-A6D6-DA5F368E130F",
		"C1C1F4DC-2A98-4AC7-AB8B-BBBD357AACEA",
		"442AC35C-7CCF-4B73-B214-A41CAE2FF61E",
		"723A73FE-91BD-481C-AEAC-BAAAA92DE28A",
		"0E79D93D-AF9C-4B16-8F14-126C8F128CD3",
		"D180C1DD-726B-4D5A-9D38-8A16E66AD21E"
	]
}
```
