## Supplementary Data Files for "Rational design of selective bispecific EPO-R/CD131 agonists": sheet.json

```
{
	"@class": "FENLayoutSheet",
	"$id": "sheets/layout_sheet.schema.json",
	"mediaCollection": [],
	"uid": "8C07F2E5-89AF-4B94-9B3B-201ABF9AA536",
	"fenID": 0,
	"title": "Layout 1",
	"linkedGraphSheets": [
		"8E9BC371-195C-42D8-9FD4-B13C8506F94E",
		"27C67B2F-3FE4-4DEF-B458-CB97BA8194F6",
		"A57580E0-F003-48CE-99AD-D0E9A55C1CA8",
		"986E41AF-ED32-4C33-B2DA-DBE318303F80",
		"180E8EE1-50C4-4ED2-AE06-F1675E35403D",
		"54428226-4574-43BB-AEF1-20DB8C9AD2DF"
	]
}
```
