## Supplementary Data Files for "Rational design of selective bispecific EPO-R/CD131 agonists": sheet.json

```
{
	"@class": "FENLayoutSheet",
	"$id": "sheets/layout_sheet.schema.json",
	"mediaCollection": [],
	"uid": "0593D339-A9B1-42E3-8133-E9EF3A68B8C5",
	"fenID": 3,
	"title": "Layout 4",
	"linkedGraphSheets": [
		"D716B979-3535-490C-8F2F-43866661ADED",
		"5762A9E2-48D4-4480-9068-D6CE16AABABA",
		"8FC79A1C-ED59-4E2B-898F-9CA5F70A9953",
		"489EA7C1-F133-4F29-9570-E7DE5D00E7D5",
		"2B5F7337-E32E-4981-B89B-278F74C2C5C8"
	]
}
```
