## Supplementary Data Files for "Rational design of selective bispecific EPO-R/CD131 agonists": sheet.json

```
{
	"@class": "FENLayoutSheet",
	"$id": "sheets/layout_sheet.schema.json",
	"mediaCollection": [],
	"uid": "39425C73-AFDA-45D3-82C7-B0104F1B1AD9",
	"fenID": 7,
	"title": "Copy of Layout 6",
	"isCustomTitle": true,
	"linkedGraphSheets": [
		"FDCE7894-B33F-466B-BDAF-CEBC2ABEC127",
		"3119D4B8-BCA8-48FC-A8DB-33B82940C2F3",
		"82372998-4411-4A40-8A7F-1B513FAA380C",
		"FDBE5F75-982F-4D59-8BB2-B5FB9463C1FC"
	]
}
```
