## Supplementary Data Files for "Rational design of selective bispecific EPO-R/CD131 agonists": 20241119_ut7variantgel_gel6_hh3_7.mscn (part 1 of 15)

```
MIME-Version: 1.0 (Generated by Image Lab 3.0.1)
Content-Type: multipart/mixed; boundary="20241119-143626-0x55c5d0e50f80"
Content-Description: Image Lab Image File
X-EntityRank: middle
X-LastSaveDate: 2024.11.19.14.36.26.718

--20241119-143626-0x55c5d0e50f80
Content-Type: text/xml; charset="utf8"
Content-Length: 2460
Content-Description: ItemHeaderTag
X-EntityRank: first
X-LastSaveDate: 2024.11.19.14.36.26.718

<!DOCTYPE XML>
<root version="2">
 <FileAuthoringInfo>
  <applicationName>Image Lab Touch</applicationName>
  <applicationSchema>3</applicationSchema>
  <majorVer>3</majorVer>
  <minorVer>0</minorVer>
  <subMinorVer>1</subMinorVer>
  <buildNumber>14</buildNumber>
  <buildType></buildType>
  <version>3.0.1.14</version>
  <gitSha>b21827f1e54f13d0cbd20c78f58b740778c21ed9</gitSha>
 </FileAuthoringInfo>
 <name>2024-11-19 14h36m24s Kailyn Colorimetric Chemiluminescence</name>
 <scan_id>56755650017130737</scan_id>
 <description>Merged Image
Channel 1: 2024-11-19 14h35m09s Kailyn Colorimetric
 Acquisition Date: 11/19/2024 2:35:09 PM

Channel 2: 2024-11-19 14h34m27s Kailyn Chemiluminescence
 Acquisition Date: 11/19/2024 2:34:27 PM</description>
 <user>Kailyn</user>
 <document_control_sign>0</document_control_sign>
 <document_controlled>0</document_controlled>
 <frame_sync_type>sync_nothing</frame_sync_type>
 <normalization_channel>-1</normalization_channel>
 <normalization_use_bands>0</normalization_use_bands>
 <DisplaySettings>
  <version>1</version>
  <showAnnotations>true</showAnnotations>
  <showLaneFrame>true</showLaneFrame>
  <showLanes>true</showLanes>
  <showBands>true</showBands>
  <showLaneLabels>true</showLaneLabels>
  <showBandsAttributes>true</showBandsAttributes>
  <bandsAttributes>2</bandsAttributes>
  <selectedLaneAttr>true</selectedLaneAttr>
  <showMWLegend>true</showMWLegend>
  <showVolumes>true</showVolumes>
  <showVolumesLabel>true</showVolumesLabel>
  <showBandEdges>false</showBandEdges>
 </DisplaySettings>
 <channel_count>2</channel_count>
 <rgb_composite>false</rgb_composite>
 <RGBDisplaySettings>
  <Red>
   <Channel>-1</Channel>
   <Enable>false</Enable>
  </Red>
  <Green>
   <Channel>1</Channel>
   <Enable>true</Enable>
  </Green>
  <Blue>
   <Channel>0</Channel>
   <Enable>true</Enable>
  </Blue>
 </RGBDisplaySettings>
 <scan_0>
  <transform invert="false" highlight_saturate="true" high_frac="0.999176" low_frac="0.648478" gamma="1"/>
  <colormap></colormap>
  <zoom>-1.00000000000000000</zoom>
  <image_anchor y="0.00000000000000000" x="0.00000000000000000"/>
 </scan_0>
 <scan_1>
  <transform invert="false" highlight_saturate="true" high_frac="0.0771649" low_frac="0" gamma="1.15"/>
  <colormap></colormap>
  <zoom>-1.00000000000000000</zoom>
  <image_anchor y="0.00000000000000000" x="0.00000000000000000"/>
 </scan_1>
 <multi_pane_layout>0</multi_pane_layout>
 <displayed_panes></displayed_panes>
</root>
--20241119-143626-0x55c5d0e50f80
Content-Type: multipart/mixed; boundary="20241119-143626-0x55c5d0d8e0d0"
Content-Description: ScanImageTag0
X-EntityRank: first
X-LastSaveDate: 2024.11.19.14.36.26.718

--20241119-143626-0x55c5d0d8e0d0
Content-Type: application/octet-stream
Content-Length: 12100000
Content-Description: ImageData
X-EntityRank: first
X-LastSaveDate: 2024.11.19.14.36.26.718

fÿbÿ`ÿRÿ=ÿJÿ_ÿcÿbÿeÿgÿaÿZÿLÿIÿ;ÿ2ÿBÿ\ÿiÿhÿRÿNÿSÿMÿNÿWÿ^ÿXÿ?ÿ\ÿVÿaÿNÿBÿFÿMÿLÿFÿAÿ8ÿBÿMÿVÿZÿ`ÿgÿLÿcÿLÿAÿDÿMÿFÿ:ÿ>ÿ6ÿ?ÿ.ÿ)ÿNÿUÿdÿuÿbÿXÿ/ÿ=ÿKÿXÿLÿHÿYÿeÿOÿMÿ6ÿ2ÿ6ÿ]ÿ`ÿLÿ=ÿ0ÿIÿ-ÿIÿJÿ:ÿLÿQÿGÿLÿSÿ>ÿ6ÿ/ÿ@ÿBÿBÿLÿMÿ5ÿ0ÿTÿ;ÿAÿ1ÿ2ÿLÿLÿ;ÿQÿSÿ9ÿ.ÿOÿRÿHÿ:ÿ7ÿHÿbÿtÿ:ÿLÿBÿ(ÿ&ÿGÿ_ÿTÿUÿ4ÿQÿBÿHÿXÿYÿVÿSÿDÿ?ÿEÿpÿpÿ]ÿlÿsÿsÿsÿwÿrÿcÿÿÿsÿuÿÿÿÿÿÿÿÿÿÿÿÿÿÿ¡ÿÿÿ¦ÿÿÿ±ÿ¤ÿ¡ÿ§ÿ­ÿ­ÿ¥ÿ´ÿ¬ÿ±ÿ´ÿ­ÿ®ÿ¸ÿÀÿ¾ÿ¸ÿ¾ÿ·ÿ­ÿÀÿ¶ÿÃÿÍÿÈÿÅÿÅÿºÿ¸ÿµÿÊÿËÿÉÿÈÿÀÿ¿ÿÀÿ¼ÿÀÿÌÿÅÿÄÿËÿÃÿ¸ÿ·ÿ½ÿ´ÿ¬ÿÀÿÅÿÃÿÏÿ·ÿÈÿÁÿÂÿ¼ÿµÿ·ÿ¶ÿºÿÆÿÍÿ´ÿ¿ÿ¹ÿÀÿÀÿ¾ÿÉÿËÿ¸ÿ½ÿÃÿÒÿ¶ÿÎÿÊÿµÿ¶ÿ¾ÿ¾ÿ¿ÿ»ÿÎÿºÿ½ÿ²ÿ²ÿÁÿÄÿÆÿÊÿÆÿÄÿ½ÿÃÿÈÿ¼ÿ½ÿÁÿÃÿÄÿÁÿ½ÿ¶ÿ±ÿ¼ÿÃÿ¹ÿÁÿÂÿ»ÿ»ÿºÿ½ÿÁÿÅÿËÿÂÿÅÿÇÿ¹ÿÁÿÄÿ½ÿÃÿËÿÅÿ¼ÿ¼ÿ¸ÿÂÿ²ÿ¶ÿ·ÿ»ÿ¸ÿ¹ÿµÿ´ÿ¾ÿÁÿ¾ÿÇÿÈÿ¶ÿËÿÃÿ¶ÿÅÿÄÿÍÿÉÿ®ÿªÿ¸ÿ¸ÿ¿ÿÇÿÇÿÎÿÊÿºÿ·ÿ»ÿÀÿÃÿ½ÿ°ÿ±ÿ¬ÿÌÿÃÿ¾ÿ¾ÿ±ÿ±ÿ»ÿ¾ÿ¿ÿÃÿÃÿ²ÿ¸ÿ´ÿ¬ÿ§ÿ²ÿÃÿÁÿ·ÿ±ÿµÿÅÿËÿ¾ÿ»ÿ¸ÿ½ÿ»ÿÿÿÿÿ©ÿ·ÿ¿ÿµÿ«ÿ²ÿ¶ÿÇÿ»ÿºÿ³ÿ¼ÿÄÿÆÿÀÿ·ÿºÿÄÿµÿ½ÿ¶ÿÊÿÂÿÁÿÅÿ»ÿ§ÿ¸ÿÈÿºÿ´ÿÀÿ¼ÿ´ÿ´ÿ½ÿ¿ÿ½ÿ¸ÿÀÿ¶ÿºÿºÿ°ÿ®ÿ³ÿ»ÿ´ÿÂÿ¸ÿµÿ½ÿÀÿ¶ÿ·ÿºÿÁÿÅÿ¾ÿ±ÿ°ÿÀÿÃÿÉÿÄÿ»ÿÁÿÂÿ¿ÿ»ÿ¾ÿ´ÿ²ÿ½ÿ¸ÿ²ÿ·ÿÉÿÆÿµÿ³ÿ¶ÿ®ÿ°ÿ´ÿ·ÿ½ÿ¼ÿ±ÿºÿÓÿºÿ¼ÿ¶ÿ½ÿ¶ÿ¶ÿ¶ÿÂÿ¹ÿ«ÿµÿ¿ÿÀÿÁÿ¼ÿ¶ÿ´ÿ®ÿ½ÿ©ÿ¸ÿÃÿµÿºÿ»ÿ½ÿ¹ÿ½ÿÁÿ»ÿÇÿÌÿÁÿÿµÿºÿ°ÿ«ÿ¯ÿ±ÿºÿºÿÃÿ¼ÿ§ÿ¥ÿ©ÿ³ÿ¯ÿ°ÿ¯ÿ¯ÿ¿ÿÂÿ²ÿ·ÿ»ÿºÿµÿ®ÿ²ÿ»ÿ´ÿ¯ÿ¯ÿ¿ÿ¤ÿ§ÿ·ÿ»ÿÁÿ·ÿ½ÿ¸ÿ·ÿ³ÿ´ÿ·ÿ±ÿ°ÿ»ÿµÿ°ÿªÿ±ÿ¯ÿ¹ÿ²ÿ¹ÿ¹ÿ°ÿ±ÿ³ÿ¸ÿµÿ²ÿ¾ÿ¶ÿ©ÿÿ¬ÿ¬ÿµÿ¿ÿ¹ÿ´ÿ±ÿ²ÿÂÿÀÿ±ÿ¦ÿ©ÿµÿºÿ·ÿ·ÿ²ÿÿ¬ÿ³ÿªÿªÿÆÿºÿ®ÿ¦ÿ¸ÿÁÿ½ÿµÿ§ÿ«ÿ·ÿµÿ¸ÿ³ÿ¥ÿÂÿ¼ÿ¬ÿÿ¶ÿ±ÿ·ÿ¿ÿ·ÿ²ÿ±ÿ°ÿµÿ¹ÿºÿ°ÿ¹ÿ¶ÿ²ÿ´ÿ°ÿºÿ§ÿµÿ³ÿ¯ÿ·ÿ²ÿ¬ÿ±ÿ²ÿ±ÿ¸ÿ³ÿ­ÿÁÿ³ÿÑÿ¯ÿ«ÿ¥ÿ£ÿ²ÿ»ÿ»ÿ¶ÿ²ÿ³ÿ­ÿ¦ÿ±ÿ¹ÿµÿ³ÿ²ÿ»ÿ²ÿ¶ÿ°ÿ¯ÿ¸ÿ¯ÿ·ÿ®ÿ¢ÿ­ÿ«ÿ®ÿ¶ÿ­ÿ¢ÿ©ÿ¾ÿÂÿ§ÿ¢ÿ´ÿ­ÿ²ÿÀÿ²ÿ¡ÿªÿ£ÿ«ÿ«ÿ¹ÿÃÿ¿ÿ¸ÿ³ÿ­ÿ«ÿ´ÿ´ÿ­ÿ¥ÿ´ÿ±ÿ¬ÿºÿ©ÿµÿ­ÿÃÿ»ÿ²ÿ·ÿ³ÿ©ÿ­ÿµÿ¼ÿÁÿ°ÿ©ÿ©ÿ¹ÿ³ÿ¾ÿ±ÿ£ÿ¶ÿ¿ÿ¾ÿ©ÿ¯ÿ³ÿ®ÿ­ÿ²ÿ´ÿ·ÿ¿ÿÁÿ¿ÿ¾ÿ¸ÿ¤ÿÿ¯ÿ¾ÿÁÿ´ÿ½ÿ³ÿ´ÿ¥ÿµÿ°ÿ¾ÿºÿ³ÿ¹ÿ·ÿµÿ´ÿªÿ±ÿ»ÿ±ÿ±ÿÆÿºÿ»ÿ£ÿºÿ®ÿ»ÿ®ÿ®ÿ²ÿ¶ÿ±ÿ®ÿ¦ÿ£ÿ®ÿ¶ÿ´ÿ²ÿ´ÿ¼ÿ¬ÿ°ÿªÿ°ÿ¹ÿµÿ¶ÿ¯ÿ¯ÿ©ÿ´ÿ½ÿ¯ÿ¦ÿ©ÿ´ÿ´ÿ¶ÿºÿ¸ÿ¶ÿ¸ÿ¾ÿ¼ÿ½ÿ²ÿ±ÿ¶ÿ¹ÿºÿ­ÿ¶ÿ·ÿ²ÿ¾ÿ§ÿ«ÿ³ÿ¶ÿªÿ¬ÿ°ÿ´ÿ´ÿ®ÿ¬ÿ®ÿ±ÿµÿ´ÿ²ÿ­ÿºÿ³ÿ¶ÿ­ÿªÿ¯ÿ©ÿ´ÿ´ÿ¸ÿµÿ´ÿÀÿ³ÿ¬ÿ³ÿ²ÿ°ÿ·ÿ¶ÿªÿ°ÿÀÿ¶ÿ±ÿ­ÿ¬ÿ¹ÿ¬ÿ¦ÿÍÿ©ÿºÿµÿ¶ÿ²ÿ·ÿ®ÿ¯ÿ¶ÿµÿ¶ÿ³ÿ°ÿ´ÿ¶ÿ¯ÿ®ÿ¶ÿ¬ÿ¡ÿ»ÿ¿ÿ´ÿ¹ÿ®ÿ­ÿ´ÿ·ÿ¯ÿ¬ÿ°ÿ¯ÿ³ÿ³ÿ®ÿªÿ³ÿ²ÿ¯ÿ´ÿµÿ«ÿ©ÿ¹ÿ¹ÿ¸ÿ­ÿ²ÿ³ÿ¸ÿ´ÿ¤ÿ¡ÿ°ÿ³ÿ¦ÿ²ÿ¸ÿ°ÿ¶ÿªÿµÿÂÿ½ÿ¦ÿ¡ÿ·ÿ¾ÿ¶ÿ¶ÿ°ÿ¥ÿ·ÿ¼ÿ¥ÿ ÿ¤ÿÀÿ°ÿ¶ÿÿ¶ÿ®ÿÄÿ¶ÿ¯ÿÿ¤ÿ£ÿ¸ÿ½ÿªÿ©ÿ²ÿ·ÿµÿ­ÿ¦ÿ©ÿ®ÿµÿ²ÿ±ÿ°ÿ¼ÿ·ÿ¥ÿ¡ÿ ÿÿ«ÿ¥ÿ´ÿªÿ ÿÿ®ÿ¬ÿµÿ¦ÿÿÿ¦ÿ©ÿ¤ÿ¡ÿªÿªÿ£ÿ«ÿ¦ÿ¥ÿ¬ÿ¶ÿ¦ÿ¤ÿÁÿ®ÿÿ«ÿ¢ÿ¥ÿªÿ¯ÿ¸ÿ¤ÿ¢ÿÿ«ÿ«ÿÿÿÿ ÿ¡ÿÿÿÿÿÿÿÿÿÿÿÿÿÿÿÿÿÿÿÿÿ¬ÿÿÿÿÿÿÿÿÿÿÿ{ÿoÿxÿtÿlÿtÿwÿÿÿÿwÿuÿyÿÿqÿaÿsÿ~ÿ}ÿÿ~ÿxÿrÿ~ÿmÿÿÿ¶ÿÿÿ¡ÿÿÿ­ÿ®ÿ¡ÿÿÿÿÿ ÿÿÿÿÿ©ÿªÿ«ÿÿ¦ÿÿ´ÿ¥ÿ»ÿ­ÿ²ÿ¤ÿ¦ÿ¹ÿ®ÿªÿ±ÿ¥ÿ­ÿ²ÿ¯ÿÿ©ÿ ÿ¥ÿ¶ÿ¸ÿ²ÿ©ÿ±ÿµÿ³ÿ±ÿ¹ÿ°ÿ«ÿ±ÿ°ÿ²ÿ¢ÿ´ÿ­ÿ¡ÿ¢ÿ¡ÿ¦ÿ­ÿ¤ÿÿ©ÿ³ÿ´ÿ°ÿ±ÿ³ÿ³ÿ±ÿ³ÿµÿ´ÿ²ÿ¹ÿ¹ÿ²ÿ¸ÿ­ÿ¡ÿªÿªÿ·ÿµÿ¥ÿÿ¬ÿ·ÿºÿ´ÿ³ÿ¶ÿ¹ÿ©ÿ°ÿ°ÿ´ÿ´ÿ°ÿ­ÿ¯ÿ²ÿ°ÿ¸ÿ©ÿªÿ¯ÿ¶ÿµÿªÿ°ÿ´ÿ°ÿ¸ÿµÿ¬ÿ£ÿmÿ[ÿÿ¶ÿ´ÿ¼ÿ¸ÿ®ÿµÿÀÿ®ÿ¸ÿ±ÿ½ÿºÿ´ÿ·ÿÀÿÁÿªÿ¬ÿ²ÿ²ÿ¾ÿ¶ÿ¹ÿ±ÿ®ÿ¸ÿ»ÿ»ÿ¶ÿ®ÿªÿ³ÿ¸ÿµÿ³ÿ¸ÿ¼ÿ°ÿÁÿµÿ°ÿÍÿ¤ÿÿ¹ÿªÿºÿ¬ÿ¸ÿ¢ÿ­ÿÁÿ ÿ¸ÿ»ÿ¦ÿ£ÿ­ÿ®ÿ¯ÿ¹ÿµÿ¥ÿ¤ÿ¬ÿ¯ÿ°ÿ±ÿ±ÿ­ÿÿ´ÿÁÿºÿÀÿ»ÿ½ÿ¹ÿ«ÿ¶ÿ®ÿ£ÿ¶ÿ½ÿ¸ÿºÿ¦ÿ©ÿ­ÿ¸ÿ¿ÿ±ÿºÿ¼ÿÀÿºÿ¸ÿ²ÿ´ÿµÿ´ÿ½ÿÁÿ±ÿ¥ÿ´ÿµÿ­ÿ¬ÿ°ÿ­ÿ£ÿ¯ÿ²ÿ³ÿ´ÿªÿ¯ÿ³ÿÄÿ±ÿ¶ÿ¯ÿ©ÿ±ÿ­ÿ¶ÿ·ÿ¤ÿ¢ÿªÿ´ÿ²ÿ¯ÿ·ÿ­ÿ±ÿ´ÿ³ÿ´ÿ´ÿµÿ²ÿ­ÿ«ÿ¯ÿ¶ÿ²ÿ­ÿ±ÿ«ÿ­ÿ¹ÿ°ÿ¦ÿ±ÿ³ÿ½ÿ·ÿ¶ÿ²ÿ¸ÿ·ÿ°ÿ°ÿµÿ²ÿ·ÿ°ÿ¸ÿÁÿ³ÿ©ÿ®ÿ¾ÿºÿ¯ÿ¥ÿ§ÿ²ÿ«ÿ¥ÿ¯ÿ©ÿ¥ÿ©ÿ­ÿµÿ®ÿ°ÿµÿ»ÿÀÿ¯ÿ¤ÿ¬ÿ¯ÿ¦ÿ°ÿ£ÿ¦ÿ³ÿ·ÿ±ÿ«ÿ«ÿ½ÿ½ÿµÿ§ÿ­ÿ°ÿ°ÿ´ÿ´ÿ±ÿ­ÿ­ÿµÿ½ÿ¸ÿ·ÿ·ÿ¯ÿ«ÿ«ÿ«ÿµÿ¹ÿ¸ÿ¿ÿ¸ÿ°ÿ¹ÿ¶ÿ´ÿ®ÿºÿÁÿ¸ÿ­ÿ¸ÿÁÿ©ÿ¤ÿ´ÿ±ÿ±ÿ²ÿ­ÿ®ÿ¤ÿªÿ³ÿ¶ÿÀÿ¸ÿ®ÿ±ÿ°ÿ·ÿµÿ¸ÿµÿ¬ÿÿ±ÿ¾ÿ³ÿ¥ÿ²ÿ¸ÿ¯ÿ»ÿÀÿ¼ÿ½ÿ¸ÿµÿ²ÿ¬ÿ ÿ£ÿÿ¢ÿ¢ÿ¥ÿ¬ÿ¶ÿ±ÿ°ÿ»ÿ¹ÿ¶ÿ¶ÿ±ÿ³ÿªÿÿ«ÿ²ÿ±ÿ¦ÿªÿ»ÿ³ÿºÿ¢ÿ£ÿ¤ÿ³ÿ«ÿªÿ±ÿ¸ÿ¼ÿºÿµÿÂÿ³ÿ¸ÿ°ÿ²ÿ²ÿ¼ÿÃÿ­ÿ¬ÿµÿµÿ±ÿ«ÿµÿ³ÿ²ÿ°ÿ´ÿ³ÿ¿ÿ³ÿÁÿ°ÿ´ÿ¹ÿ°ÿµÿÂÿ¬ÿ¯ÿÿÿªÿ°ÿ²ÿ¸ÿ¯ÿ¯ÿ³ÿºÿ³ÿ®ÿ·ÿ»ÿ·ÿ«ÿ¦ÿ¯ÿªÿ©ÿ¶ÿ¹ÿ®ÿ´ÿ°ÿ³ÿ´ÿ°ÿµÿ½ÿÃÿ·ÿÀÿÿ±ÿÿÿ¦ÿ®ÿ­ÿ²ÿµÿ°ÿºÿ¿ÿÀÿ¸ÿ»ÿ²ÿ¬ÿ®ÿ´ÿ¼ÿ»ÿ¾ÿ¶ÿ°ÿ¿ÿ·ÿ±ÿ¸ÿ¤ÿµÿ¬ÿ·ÿ¸ÿºÿÿ¶ÿ«ÿÄÿ¾ÿ¶ÿ·ÿºÿÿ¢ÿ½ÿ·ÿ«ÿ®ÿ·ÿ¶ÿ·ÿ¶ÿ´ÿ¯ÿ¬ÿ¶ÿ³ÿ¬ÿÿÿ·ÿ³ÿ³ÿ½ÿÈÿ©ÿ¶ÿÃÿ¬ÿ¸ÿºÿ¯ÿ¯ÿÿ«ÿ¹ÿ§ÿµÿ²ÿ©ÿ±ÿ²ÿµÿ¼ÿ¹ÿ¹ÿµÿªÿ®ÿµÿ´ÿ³ÿ±ÿ´ÿµÿ±ÿ³ÿ¦ÿ§ÿµÿ·ÿ¹ÿ¶ÿ¯ÿªÿ´ÿ°ÿ®ÿ§ÿÿ¥ÿ£ÿ§ÿ«ÿ¤ÿÿÿÿÿÿ§ÿ±ÿ°ÿ¦ÿ®ÿ£ÿÿ®ÿÿÿ£ÿÿÿ¯ÿÿÿÿ¦ÿÿÿÿÿÿÿÿÿÿÿÿÿÿÿÿÿ|ÿ{ÿÿÿÿÿÿÿÿÿÿÿÿÿvÿÿÿÿwÿzÿÿÿÿÿ}ÿrÿÿÿzÿÿÿÿÿwÿyÿwÿyÿÿÿÿvÿÿÿÿÿÿÿÿÿÿÿÿÿÿÿÿÿÿ©ÿ£ÿÿ¤ÿ¢ÿ¤ÿ¢ÿ±ÿ«ÿÿÁÿ¦ÿ¹ÿ±ÿ·ÿ³ÿ¯ÿ­ÿ²ÿ¹ÿ´ÿªÿ¬ÿ³ÿ¸ÿ¸ÿ­ÿ¥ÿ©ÿ®ÿ¶ÿ±ÿ¹ÿ´ÿ¾ÿ¤ÿºÿ¯ÿ±ÿ«ÿµÿµÿ»ÿºÿ¹ÿ¶ÿ²ÿ²ÿ±ÿ¦ÿ®ÿ´ÿ®ÿ·ÿ°ÿ¤ÿ´ÿ¾ÿ¯ÿ¹ÿÂÿÁÿ¹ÿ²ÿ¿ÿÁÿÂÿ¶ÿºÿ½ÿ¼ÿ¹ÿºÿ½ÿ·ÿ³ÿ¯ÿ­ÿµÿ¾ÿÀÿºÿ¯ÿºÿ­ÿ­ÿÁÿºÿ¯ÿ»ÿ»ÿ´ÿ¸ÿ®ÿ¶ÿ¼ÿÁÿÂÿºÿ¼ÿ»ÿ·ÿ®ÿ¬ÿ¸ÿ¶ÿ³ÿ»ÿ²ÿ²ÿÊÿ¹ÿ´ÿ³ÿ´ÿ½ÿÆÿÊÿ²ÿºÿ¶ÿ½ÿ¼ÿÀÿ°ÿ¦ÿ¤ÿ©ÿ·ÿ¸ÿ´ÿ²ÿ»ÿ»ÿ¸ÿ¸ÿ±ÿ»ÿ»ÿ¾ÿ¸ÿ®ÿµÿºÿ´ÿ¹ÿ¿ÿ¹ÿ°ÿ®ÿ´ÿ´ÿ´ÿ¨ÿÿÿ¼ÿºÿ¸ÿ¿ÿ£ÿ¬ÿªÿÅÿÀÿ°ÿ²ÿ¯ÿ¼ÿµÿµÿ±ÿ®ÿ±ÿ²ÿ¹ÿ·ÿ­ÿ¼ÿºÿÁÿÁÿ³ÿ±ÿÇÿµÿºÿ¹ÿ²ÿÃÿºÿ½ÿ¹ÿ¼ÿÄÿÂÿµÿ¸ÿ¿ÿ¹ÿ·ÿ¯ÿ­ÿ·ÿµÿ®ÿµÿ¨ÿÿ·þþÿ}ÿÿ®ÿµÿ¸ÿµÿ¯ÿ±ÿ²ÿ®ÿ¯ÿ¯ÿºÿ¹ÿ²ÿ®ÿ¹ÿÁÿÀÿ¯ÿÂÿ±ÿ¶ÿ¹ÿ±ÿ°ÿ²ÿ«ÿ­ÿ½ÿËÿÊÿ»ÿ³ÿ®ÿ»ÿ±ÿÌÿ·ÿ®ÿ¶ÿ ÿ­ÿ¸ÿ¯ÿ±ÿµÿ»ÿ¿ÿ½ÿ¹ÿ²ÿµÿ¿ÿ¶ÿ±ÿ¸ÿºÿ»ÿ¶ÿ²ÿ¼ÿ¼ÿ·ÿ»ÿ¼ÿ¿ÿºÿ¸ÿ¿ÿÁÿÃÿ¿ÿ¶ÿ®ÿ¶ÿ½ÿ´ÿµÿµÿÅÿ¹ÿ­ÿzÿRÿ\ÿÿ¾ÿÅÿ¿ÿÁÿÀÿ©ÿªÿÿÿÿÿÿ°ÿ°ÿÿÿÿÿ¥ÿ©ÿ¹ÿ»ÿµÿÇÿ¾ÿ¼ÿ³ÿ¬ÿºÿÆÿÃÿ½ÿÊÿ¬ÿÀÿ·ÿ´ÿµÿ²ÿ¸ÿ¸ÿ´ÿµÿºÿ¼ÿÆÿÂÿ³ÿÀÿÆÿÃÿÃÿ¸ÿÁÿÀÿ½ÿÁÿ¾ÿ¸ÿµÿÀÿÁÿºÿ³ÿ¦ÿµÿ¿ÿ¸ÿ½ÿÇÿÂÿÅÿ¾ÿ½ÿ»ÿµÿÄÿÍÿ»ÿ­ÿµÿÁÿÀÿÂÿ»ÿ·ÿÃÿÇÿÁÿÄÿÂÿ»ÿ¾ÿÆÿÂÿµÿ°ÿ±ÿÀÿ£ÿ±ÿ¶ÿ¹ÿ´ÿµÿ¿ÿ¶ÿ­ÿ¸ÿÃÿÀÿ¹ÿ¼ÿÄÿ¹ÿ·ÿºÿÉÿ½ÿ»ÿÆÿÂÿÀÿ»ÿ´ÿ¶ÿ¶ÿµÿµÿ·ÿ¯ÿ½ÿÐÿÌÿºÿÅÿ¹ÿÆÿÉÿÃÿÉÿÅÿ¼ÿÅÿ¾ÿ¹ÿÂÿÃÿ·ÿÉÿ½ÿ¼ÿÂÿ¾ÿºÿ¼ÿ¾ÿ»ÿ»ÿ·ÿ¦ÿ®ÿ»ÿÀÿÊÿÊÿÉÿÍÿÌÿÀÿÇÿÊÿ½ÿ¼ÿÂÿÂÿÂÿ¸ÿ©ÿ¿ÿ¯ÿÃÿÆÿÀÿ­ÿµÿ¾ÿµÿ³ÿµÿ»ÿ®ÿ«ÿªÿ¸ÿÅÿÒÿ·ÿµÿ¼ÿ»ÿºÿ»ÿ²ÿ§ÿ±ÿ«ÿ¯ÿ¥ÿ§ÿ¹ÿ´ÿ®ÿ¬ÿ±ÿºÿÀÿ½ÿ¸ÿºÿ´ÿÅÿÃÿºÿ­ÿ±ÿ¼ÿ¿ÿÀÿÅÿÆÿ¼ÿ¹ÿÂÿÀÿ¾ÿËÿÀÿ½ÿ¯ÿµÿºÿ¾ÿ¾ÿ½ÿÄÿËÿÁÿºÿ¼ÿ°ÿÏÿÄÿÄÿËÿÄÿÄÿÈÿÉÿÆÿÀÿÊÿËÿ±ÿ¬ÿ¶ÿ¸ÿÂÿ¿ÿ·ÿ»ÿÀÿÁÿÅÿÄÿ¿ÿÂÿÈÿÀÿºÿ¼ÿ¼ÿÂÿ¼ÿ½ÿÆÿ¿ÿ»ÿÏÿÌÿÁÿÀÿ·ÿÇÿÊÿËÿÊÿÅÿÈÿÄÿ¸ÿÃÿÉÿÊÿÒÿÃÿÆÿÉÿÏÿÄÿÃÿÄÿ»ÿÇÿÅÿÇÿÄÿ¼ÿ¸ÿ¸ÿ´ÿ¿ÿ¿ÿ»ÿ½ÿ¿ÿÏÿÍÿÂÿÂÿ¾ÿÆÿÖÿÓÿÍÿÇÿÃÿÍÿÓÿ±ÿ¼ÿ·ÿ«ÿÌÿÆÿÂÿÃÿÂÿºÿ·ÿÀÿºÿ»ÿÁÿ½ÿÀÿ»ÿ»ÿ¼ÿ¾ÿ½ÿ·ÿ«ÿ©ÿ¶ÿÿÿµÿ¼ÿ´ÿ²ÿ½ÿ½ÿ¬ÿ¦ÿ¨ÿ©ÿ°ÿ²ÿ®ÿ­ÿ§ÿÿÿÿ¥ÿ¡ÿ¯ÿµÿ¡ÿÂÿÿÿÿÿÿÿÿÿÿÿ ÿÿÿÿÿÿÿÿÿÿ~ÿ}ÿÿÿÿ¡ÿ¥ÿÿtÿrÿÿÿÿÿÿÿÿÿÿÿ}ÿsÿÿÿÿoÿxÿÿÿÿ~ÿÿxÿÿÿÿÿÿ~ÿwÿrÿoÿcÿÿÿuÿlÿoÿÿÿxÿ~ÿ}ÿÿÿÿuÿÿyÿsÿvÿrÿoÿÿuÿpÿÿÿsÿyÿÿÿÿlÿnÿ|ÿÿtÿÿÿtÿvÿvÿtÿÿwÿhÿpÿzÿxÿiÿ[ÿ\ÿiÿjÿhÿjÿqÿoÿ]ÿeÿoÿsÿ~ÿdÿpÿ`ÿtÿeÿmÿ]ÿOÿaÿiÿYÿIÿSÿMÿDÿ\ÿjÿWÿDÿOÿXÿ[ÿrÿ_ÿHÿDÿ>ÿ@ÿRÿXÿcÿJÿgÿ_ÿRÿTÿXÿZÿcÿZÿiÿCÿYÿgÿaÿcÿjÿcÿbÿ\ÿOÿ\ÿ`ÿ`ÿ]ÿ^ÿ[ÿIÿSÿ]ÿjÿbÿcÿUÿHÿOÿRÿBÿ_ÿYÿWÿ_ÿYÿZÿeÿ_ÿYÿFÿFÿRÿQÿgÿÿ}ÿ^ÿRÿiÿGÿLÿLÿOÿRÿKÿCÿ7ÿ6ÿ>ÿ4ÿ9ÿGÿLÿBÿEÿTÿ_ÿXÿMÿLÿKÿFÿCÿ>ÿEÿÿóþÿCÿUÿUÿ=ÿ)ÿ*ÿ<ÿYÿ8ÿ5ÿSÿfÿlÿWÿQÿUÿ]ÿcÿoÿqÿdÿ`ÿ[ÿEÿHÿ8ÿ>ÿVÿdÿXÿ4ÿPÿ=ÿTÿeÿ]ÿWÿYÿNÿ6ÿLÿNÿLÿ@ÿCÿEÿ9ÿ=ÿDÿ@ÿkÿKÿWÿjÿsÿrÿiÿ\ÿJÿJÿ+ÿ>ÿWÿWÿKÿ=ÿ+ÿ-ÿMÿGÿNÿ[ÿgÿoÿ^ÿ=ÿ\ÿJÿMÿaÿSÿJÿ]ÿaÿIÿ@ÿIÿLÿDÿ[ÿgÿPÿ8ÿ3ÿ0ÿ3ÿ6ÿOÿRÿUÿRÿGÿCÿ;ÿDÿLÿDÿFÿUÿXÿRÿMÿ8ÿ$ÿÿFÿ<ÿ$ÿÿ'ÿ@ÿ?ÿ8ÿ>ÿIÿHÿSÿOÿGÿEÿBÿEÿZÿjÿ7ÿLÿ<ÿ.ÿ6ÿ;ÿ@ÿOÿIÿ:ÿdÿHÿPÿSÿQÿKÿBÿ>ÿ?ÿ=ÿXÿnÿYÿcÿhÿqÿ}ÿkÿpÿ|ÿÿÿÿÿÿÿÿÿ}ÿÿÿÿÿÿÿÿÿÿÿ®ÿ©ÿ¿ÿ¸ÿ­ÿ§ÿ©ÿ«ÿ­ÿ²ÿ­ÿ±ÿ»ÿ¹ÿ°ÿ³ÿ±ÿµÿºÿ¶ÿ·ÿ¹ÿ±ÿ´ÿ¶ÿÂÿ¿ÿÂÿ¹ÿ³ÿ¿ÿ¾ÿÆÿ·ÿ¾ÿ¹ÿÅÿÊÿ¼ÿ»ÿÁÿ¹ÿ»ÿËÿÃÿÂÿÃÿÃÿÂÿÂÿÄÿÅÿÀÿ¹ÿ°ÿÂÿÌÿÊÿÅÿ¿ÿ¿ÿÄÿÅÿ¿ÿ¸ÿ¾ÿ¾ÿÐÿ³ÿ¶ÿ·ÿ¿ÿÄÿ¼ÿ´ÿ¼ÿÂÿÀÿÊÿÐÿÃÿ½ÿÇÿ½ÿ·ÿ¼ÿ»ÿ»ÿ½ÿ×ÿÊÿ»ÿ«ÿ´ÿºÿ¹ÿ·ÿ½ÿÂÿ±ÿÅÿÃÿÒÿ¾ÿ»ÿÁÿÀÿ¾ÿ¹ÿ²ÿ´ÿºÿÀÿÅÿ½ÿ½ÿ»ÿ·ÿ¸ÿµÿ¶ÿ¿ÿÃÿ¼ÿ·ÿ«ÿÇÿ½ÿªÿ±ÿ·ÿ½ÿ½ÿ»ÿ¾ÿ¸ÿ¸ÿ¾ÿ´ÿÀÿÂÿ¶ÿ½ÿ¿ÿÁÿ¾ÿ·ÿ¾ÿ·ÿ¼ÿÂÿ¼ÿÅÿ¾ÿ¼ÿ¼ÿ¸ÿ»ÿÃÿ¾ÿ³ÿ¸ÿ¸ÿ½ÿ¾ÿÀÿÂÿ¿ÿ·ÿ¶ÿºÿºÿÀÿÄÿ²ÿ³ÿ¤ÿ¶ÿµÿÃÿ»ÿ»ÿ¼ÿÂÿÄÿ¼ÿºÿ³ÿÂÿÂÿ²ÿ¹ÿ®ÿ·ÿÁÿÃÿ¾ÿ¯ÿ¥ÿ¶ÿÁÿ¶ÿ¬ÿºÿ­ÿ½ÿ©ÿ®ÿÿÿ¡ÿ°ÿÂÿÆÿ¸ÿ¯ÿ²ÿºÿÁÿ¾ÿ®ÿºÿÆÿÈÿÅÿ½ÿ´ÿ¶ÿ³ÿ³ÿ³ÿ¼ÿ»ÿ°ÿ·ÿÁÿÃÿÉÿÃÿ¸ÿ¿ÿÁÿ·ÿªÿ¬ÿ´ÿ³ÿ¸ÿ¸ÿ½ÿ­ÿ±ÿ³ÿ¬ÿ³ÿ®ÿ¬ÿ²ÿ¾ÿ¥ÿ³ÿ³ÿºÿÀÿ¼ÿ·ÿ¸ÿ·ÿ´ÿ¸ÿ·ÿºÿ¹ÿÄÿ®ÿ»ÿ»ÿ¿ÿ¹ÿ¹ÿ»ÿµÿ´ÿÁÿÄÿ·ÿ®ÿÊÿËÿ¸ÿ«ÿ·ÿ·ÿµÿ¹ÿ³ÿ±ÿ¹ÿµÿ°ÿÁÿÊÿÄÿ¬ÿ¿ÿ³ÿÁÿ¼ÿÂÿºÿ²ÿ¹ÿ¿ÿ¾ÿÀÿÀÿÄÿ¶ÿ´ÿºÿ²ÿµÿÅÿ¼ÿºÿÀÿ»ÿ¶ÿ±ÿ¯ÿ²ÿ¬ÿ·ÿÃÿ¯ÿÁÿ¿ÿ«ÿ±ÿ¶ÿ³ÿ°ÿ¯ÿ»ÿ¹ÿ«ÿ³ÿ·ÿ¯ÿ¯ÿªÿ®ÿ«ÿ²ÿ¹ÿºÿµÿ­ÿ»ÿ¶ÿ¥ÿ©ÿµÿÂÿ¸ÿ¯ÿÿ¦ÿµÿ¼ÿ¹ÿ­ÿ²ÿ¸ÿÀÿÃÿºÿ¶ÿ»ÿ´ÿ­ÿ´ÿ«ÿ·ÿªÿ¶ÿ´ÿÿÿµÿºÿ´ÿ¯ÿ´ÿ´ÿ³ÿ·ÿ¶ÿ¹ÿ¶ÿ²ÿ©ÿ¡ÿ¬ÿ¹ÿªÿ®ÿ±ÿ·ÿ»ÿ¸ÿ°ÿªÿ¯ÿ¸ÿ¸ÿ¸ÿ¼ÿ¾ÿ¯ÿ²ÿ±ÿ±ÿªÿ½ÿ·ÿ·ÿ¿ÿÆÿÄÿ»ÿµÿ¸ÿ»ÿ²ÿ»ÿÂÿ·ÿ»ÿ±ÿÀÿ³ÿªÿ³ÿªÿ¶ÿÂÿ¼ÿ¸ÿ²ÿ§ÿ¯ÿ·ÿ³ÿªÿ³ÿ½ÿÀÿ¶ÿµÿ°ÿ¯ÿ¹ÿ°ÿ§ÿ¤ÿ§ÿ­ÿµÿ¸ÿ¯ÿ¯ÿ²ÿªÿ»ÿ±ÿªÿÿ®ÿ«ÿªÿ±ÿ´ÿ±ÿµÿ¹ÿ·ÿ¯ÿªÿ°ÿ·ÿ¸ÿµÿ¦ÿ®ÿªÿ©ÿ²ÿ´ÿ¶ÿ½ÿ¬ÿ¦ÿ§ÿ¬ÿ±ÿ´ÿ¾ÿ¾ÿ§ÿ®ÿËÿ½ÿ´ÿ²ÿ­ÿ´ÿ©ÿªÿÿªÿ²ÿ¯ÿ±ÿ¯ÿ«ÿ±ÿ¸ÿ¸ÿ³ÿ²ÿ¶ÿµÿ­ÿ°ÿ§ÿ¬ÿ¯ÿ¬ÿ¦ÿ´ÿ¯ÿ¬ÿ¶ÿ·ÿ«ÿ¶ÿ¶ÿ©ÿÿÿ´ÿ»ÿ®ÿ¾ÿËÿ°ÿºÿ ÿÿÉÿ¹ÿºÿºÿ·ÿµÿ­ÿ«ÿ­ÿ³ÿ°ÿ´ÿ½ÿ¸ÿ·ÿ¼ÿÀÿ¯ÿªÿ³ÿ³ÿÇÿ»ÿ·ÿ±ÿ»ÿ·ÿ¸ÿ®ÿµÿµÿ²ÿµÿ²ÿµÿ¸ÿ¬ÿ²ÿ³ÿ½ÿ©ÿ¸ÿÿ±ÿ¸ÿ»ÿ¼ÿ´ÿ¥ÿµÿ±ÿ°ÿ®ÿ¦ÿ«ÿ¬ÿ®ÿµÿ¶ÿ³ÿ¯ÿ¸ÿ±ÿ¸ÿ¦ÿ©ÿµÿ¿ÿ´ÿ²ÿ©ÿ·ÿ¯ÿºÿ¼ÿ´ÿ´ÿ³ÿ­ÿ²ÿ±ÿ­ÿ°ÿ®ÿ©ÿ¡ÿ¬ÿ®ÿ²ÿ®ÿ±ÿ­ÿ°ÿ°ÿ¯ÿ·ÿ¸ÿÿ¦ÿ±ÿ±ÿ®ÿ³ÿ³ÿ±ÿ±ÿ®ÿ¯ÿ­ÿ¡ÿ¥ÿ®ÿ´ÿ°ÿÁÿ©ÿµÿ·ÿ³ÿ¯ÿ­ÿ¯ÿ±ÿ¶ÿ·ÿµÿ¶ÿ·ÿ±ÿ±ÿ¶ÿ¸ÿ¹ÿ³ÿ­ÿ¶ÿ¼ÿ·ÿ¸ÿ¯ÿ°ÿ¼ÿÿ·ÿ£ÿ¥ÿ¬ÿ¼ÿ·ÿ·ÿºÿ®ÿ¥ÿ¯ÿ°ÿ´ÿ²ÿ«ÿ³ÿ¸ÿ³ÿ¯ÿ±ÿ­ÿ¤ÿ³ÿ»ÿ°ÿ¡ÿ´ÿ­ÿ»ÿ½ÿµÿ¼ÿ§ÿ­ÿ¶ÿ¸ÿ°ÿ­ÿ¼ÿÃÿ±ÿ¬ÿ¹ÿ»ÿ³ÿµÿ²ÿ»ÿ¼ÿ¬ÿ®ÿ±ÿ¬ÿ¢ÿ°ÿ¹ÿ£ÿÿ­ÿ¯ÿÿ¡ÿ ÿ¡ÿ«ÿ°ÿ³ÿ¼ÿ»ÿ¹ÿ¾ÿ¹ÿ²ÿ°ÿ¯ÿ¸ÿ«ÿ¢ÿ¯ÿ²ÿ·ÿ¶ÿ§ÿ£ÿ¶ÿ³ÿ£ÿ¸ÿ®ÿ¦ÿ¯ÿ¹ÿ°ÿ¡ÿ¦ÿ®ÿ±ÿªÿ ÿ¤ÿ£ÿ ÿ«ÿ¥ÿ«ÿ³ÿ±ÿ°ÿ¡ÿÿÿÿÿ£ÿ®ÿ¥ÿ¬ÿÿÿ«ÿ£ÿ¤ÿ³ÿ·ÿ¶ÿ¯ÿ·ÿ´ÿªÿ¡ÿÿÿ¢ÿ®ÿ½ÿ¶ÿ°ÿ¥ÿ¤ÿ®ÿ¤ÿµÿÿ¤ÿ«ÿÿÂÿ¤ÿÿÿ¤ÿ¬ÿÿÿÿÿ¤ÿ«ÿ©ÿÿÿÿÿÿÿ ÿ¡ÿÿÿÿÿ¬ÿ ÿÿÿÿÿªÿÿÿ{ÿ{ÿÿÿÿÿÿ~ÿkÿgÿnÿnÿcÿnÿÿÿÿoÿmÿ}ÿ|ÿÿrÿPÿ{ÿuÿ{ÿqÿÿÿ`ÿ{ÿ}ÿÿÿÿÿÿÿÿÿÿÿÿÿÿÿÿÿÿÿÿ¬ÿªÿ°ÿ³ÿÿÿÿ°ÿ¦ÿ£ÿÿ¬ÿ³ÿ¶ÿ¥ÿ¤ÿ¶ÿÿÿ©ÿ³ÿµÿ£ÿ«ÿ­ÿ¦ÿ²ÿ¸ÿ´ÿ¯ÿ°ÿ³ÿ°ÿ²ÿ¶ÿ­ÿ³ÿªÿ°ÿ·ÿ¬ÿ®ÿ°ÿ¢ÿÿ ÿ£ÿ²ÿ¥ÿÿ¯ÿ·ÿ³ÿµÿµÿÁÿ½ÿ³ÿ±ÿ±ÿ¯ÿ«ÿ´ÿ·ÿµÿ»ÿ³ÿ´ÿ³ÿ®ÿµÿ¸ÿ®ÿ«ÿ¡ÿ¬ÿ»ÿµÿ·ÿ¯ÿ¥ÿªÿ®ÿªÿ·ÿ»ÿÈÿ³ÿ«ÿ®ÿ­ÿ¼ÿ¶ÿ°ÿ´ÿ´ÿ±ÿ©ÿ¤ÿ¢ÿ¡ÿµÿ»ÿ³ÿ¤ÿ`ÿÿÿ¬ÿ®ÿ¹ÿ¿ÿ³ÿ°ÿ¢ÿ¾ÿÆÿ¥ÿ¤ÿ¯ÿ°ÿ¸ÿµÿ°ÿ¢ÿ°ÿ®ÿ¥ÿ©ÿ³ÿ´ÿµÿ­ÿ«ÿ±ÿ´ÿ¶ÿµÿ¹ÿ»ÿ¸ÿ¶ÿºÿ­ÿ¬ÿ®ÿ§ÿÿÿ²ÿ´ÿ²ÿ·ÿ°ÿ·ÿ¯ÿ³ÿÁÿÅÿ¼ÿ«ÿ¦ÿµÿ®ÿÂÿ¾ÿ°ÿµÿ³ÿ°ÿ¶ÿºÿµÿ®ÿ¬ÿ®ÿµÿ·ÿ°ÿ¹ÿ³ÿ®ÿÀÿ¶ÿ¯ÿ·ÿ¬ÿ¥ÿ±ÿ²ÿ´ÿ³ÿ©ÿ ÿ°ÿ²ÿ°ÿ»ÿÁÿ¾ÿ·ÿ¸ÿºÿ´ÿ¶ÿµÿ°ÿµÿ·ÿ·ÿ³ÿ¡ÿ¦ÿ³ÿ®ÿµÿ°ÿ·ÿ´ÿªÿ£ÿ·ÿ»ÿ¸ÿ«ÿ¸ÿ¼ÿ¹ÿ²ÿ²ÿ³ÿ²ÿ»ÿ®ÿºÿ¶ÿ«ÿªÿ¬ÿ³ÿ¿ÿ¾ÿµÿ³ÿ¸ÿµÿ´ÿ»ÿ¼ÿ¶ÿ¶ÿ·ÿ¯ÿ­ÿ»ÿ¶ÿ¬ÿ²ÿ¤ÿ°ÿ¼ÿ·ÿ¡ÿ¬ÿ¡ÿ½ÿ½ÿ­ÿ»ÿ¶ÿ¶ÿ©ÿ³ÿ¾ÿ®ÿ³ÿµÿ·ÿÅÿ¸ÿ³ÿªÿ³ÿµÿ²ÿ³ÿªÿ¬ÿ­ÿ ÿªÿºÿ¹ÿ±ÿ­ÿ³ÿ³ÿ¯ÿ±ÿ²ÿµÿµÿ¡ÿ¸ÿ«ÿ°ÿ¹ÿ°ÿ¶ÿ¹ÿ´ÿ¯ÿ²ÿ°ÿ½ÿÀÿ¶ÿ¡ÿ¸ÿÁÿµÿªÿ§ÿ¯ÿ¹ÿºÿ¹ÿ¹ÿ¼ÿÁÿ¸ÿªÿ©ÿ¦ÿ©ÿ«ÿ·ÿ¬ÿ¼ÿ¸ÿ­ÿÁÿ¾ÿªÿ©ÿ½ÿ¼ÿÇÿ·ÿ´ÿ½ÿ¯ÿ·ÿ´ÿ¯ÿªÿ®ÿ°ÿ±ÿ­ÿ¦ÿµÿ¼ÿ¶ÿ·ÿ¾ÿ¿ÿ³ÿ¸ÿ¼ÿ¸ÿ§ÿ¥ÿ¹ÿ³ÿ°ÿ½ÿ¹ÿ£ÿ§ÿ¯ÿ¶ÿ±ÿ¾ÿ¾ÿ²ÿºÿ­ÿ¾ÿ²ÿ®ÿ¬ÿ´ÿ¸ÿ·ÿ«ÿªÿ³ÿ¼ÿ½ÿ·ÿ¶ÿ²ÿ¬ÿ·ÿ¾ÿ¹ÿ¿ÿ®ÿ¸ÿ±ÿ¸ÿ´ÿ°ÿ¾ÿÿÿÿ¥ÿÿ¸ÿ¶ÿ¸ÿ¼ÿ½ÿ³ÿªÿ´ÿ½ÿ®ÿªÿ½ÿ¸ÿ­ÿ¦ÿªÿ¯ÿ³ÿ¯ÿ§ÿ±ÿ¯ÿ®ÿ¦ÿªÿ¬ÿÄÿ¦ÿ¯ÿ½ÿ¯ÿ¤ÿ®ÿ½ÿÅÿ¬ÿ°ÿÿÿ¬ÿ³ÿ´ÿ¶ÿµÿ£ÿ¬ÿµÿ´ÿ±ÿ¶ÿµÿ´ÿ¤ÿ¤ÿºÿµÿ«ÿ³ÿµÿ§ÿ¬ÿ­ÿ®ÿ²ÿ©ÿµÿ®ÿÇÿ®ÿ²ÿ´ÿªÿÿÿ ÿ±ÿ·ÿÀÿ³ÿ´ÿ»ÿ«ÿ«ÿ¯ÿ¸ÿ³ÿ§ÿ§ÿ®ÿ³ÿ´ÿºÿÀÿ½ÿ¹ÿ®ÿ£ÿ±ÿ´ÿµÿªÿ²ÿ­ÿ»ÿÁÿ¿ÿ¯ÿ½ÿ¬ÿ°ÿ­ÿµÿµÿºÿµÿ¬ÿ°ÿ¬ÿ°ÿ¥ÿ ÿ¬ÿ¯ÿ«ÿ¯ÿ¿ÿÂÿ¹ÿ°ÿ®ÿÃÿºÿ°ÿ±ÿÂÿ§ÿ·ÿÆÿ³ÿ¶ÿµÿ¤ÿ¦ÿ®ÿ°ÿ®ÿ¢ÿ¤ÿ¬ÿ©ÿ©ÿ©ÿ²ÿ¹ÿ±ÿªÿ¬ÿ­ÿ­ÿ®ÿ¯ÿµÿ°ÿ¬ÿ¹ÿ¸ÿ¹ÿ¦ÿ§ÿ±ÿªÿ½ÿ°ÿ·ÿ¢ÿªÿ«ÿ¯ÿªÿ£ÿ©ÿ¤ÿ°ÿ¦ÿ¤ÿ¤ÿÿÿ ÿ¤ÿ¡ÿ¢ÿ£ÿ£ÿ­ÿ§ÿÿªÿÿÿÿÿÿÿyÿÿÿÿ£ÿÿÿÿÿÿÿ|ÿÿÿÿÿxÿÿÿÿÿyÿÿ|ÿÿÿÿÿÿnÿÿÿÿÿÿÿÿÿÿ}ÿÿÿÿ}ÿxÿuÿÿÿÿÿÿÿÿÿÿzÿÿÿÿÿÿÿÿÿÿ~ÿÿÿÿÿÿÿÿÿÿÿ«ÿ­ÿ¤ÿÿ¤ÿ§ÿ£ÿÿ¬ÿµÿ¥ÿ£ÿ­ÿ®ÿ¥ÿÿ²ÿ®ÿ¯ÿ­ÿ¤ÿ®ÿ«ÿ©ÿ¯ÿ±ÿµÿµÿ­ÿªÿ²ÿ¸ÿ¸ÿ²ÿ´ÿ¹ÿ´ÿ·ÿ´ÿ°ÿ²ÿ±ÿ±ÿ»ÿºÿ½ÿÁÿÂÿ»ÿºÿ¶ÿ¸ÿ»ÿ°ÿ§ÿ®ÿ®ÿªÿ´ÿ¤ÿ´ÿÄÿ¹ÿ·ÿµÿªÿÀÿÁÿ±ÿ³ÿºÿ³ÿºÿ·ÿ¼ÿÁÿ¼ÿ·ÿµÿ¶ÿ¹ÿ¾ÿÂÿºÿ¼ÿÁÿ´ÿ¯ÿ¬ÿ»ÿ³ÿ³ÿ¶ÿ¶ÿ´ÿ°ÿ·ÿ¸ÿ¹ÿºÿ²ÿ¸ÿ·ÿ³ÿµÿºÿ½ÿ»ÿ¶ÿ±ÿ°ÿ¾ÿ¸ÿ¶ÿ¶ÿÆÿ½ÿ¿ÿ³ÿ°ÿ¸ÿ°ÿ¶ÿ¾ÿ»ÿ¾ÿ·ÿ©ÿ©ÿµÿ·ÿ¸ÿ¿ÿµÿ³ÿÀÿ¸ÿ«ÿ¤ÿ¹ÿ»ÿ±ÿµÿ±ÿºÿ¯ÿ®ÿ¶ÿ±ÿ±ÿ¦ÿÿ®ÿ½ÿ¹ÿ£ÿÿ¬ÿ¯ÿ¯ÿ»ÿ·ÿ±ÿ°ÿ®ÿ«ÿ¶ÿÄÿ¹ÿ®ÿ´ÿ±ÿ¯ÿªÿ¬ÿµÿºÿÀÿ»ÿ­ÿ·ÿºÿ¹ÿÄÿÀÿ°ÿ¼ÿ­ÿ±ÿ½ÿµÿÀÿ¶ÿ·ÿ·ÿ·ÿ¿ÿÆÿ·ÿ³ÿÁÿ½ÿºÿ¶ÿ®ÿºÿ¦ÿ¯ÿ¯ÿÿ3ÿÿIÿÿµÿ¶ÿ¬ÿ²ÿ·ÿ¶ÿ²ÿµÿ¹ÿ¶ÿ³ÿ°ÿÀÿºÿ¯ÿ«ÿµÿ¾ÿ¿ÿ»ÿÊÿ¾ÿ°ÿ²ÿ¶ÿµÿ­ÿ¢ÿ§ÿ¸ÿ¿ÿÇÿ¾ÿ¬ÿ¸ÿ¹ÿ²ÿ¶ÿ¯ÿ¶ÿ·ÿ´ÿ¶ÿ¶ÿ¼ÿ»ÿÇÿÊÿÁÿ»ÿ´ÿ­ÿ´ÿ¹ÿµÿ²ÿ¶ÿÀÿ»ÿ¾ÿµÿ¬ÿ¯ÿ¾ÿ¾ÿ¿ÿÆÿ¾ÿ²ÿ¹ÿÁÿ½ÿÁÿ¹ÿ¥ÿµÿ¾ÿ¯ÿ³ÿÆÿ¿ÿ³ÿ¥ÿÿ{ÿÿÿ³ÿ¹ÿ´ÿ´ÿ­ÿÿÿÿÿÿÿÿ ÿ¬ÿÿxÿxÿÿ°ÿ¶ÿºÿ°ÿ©ÿ»ÿÃÿÂÿ¿ÿ½ÿÈÿ°ÿ°ÿ¶ÿ¼ÿÁÿÃÿÀÿÊÿÈÿÃÿÊÿÆÿ·ÿ½ÿ²ÿ¾ÿÁÿ³ÿªÿÀÿÀÿ½ÿÇÿ¼ÿ·ÿ½ÿÂÿ¿ÿ¿ÿ¿ÿ·ÿ²ÿ¸ÿÀÿÌÿ¸ÿ¬ÿÇÿ»ÿ§ÿ½ÿÉÿÊÿÀÿ¹ÿ½ÿÀÿÄÿÍÿÈÿ°ÿ¸ÿ²ÿºÿ±ÿ´ÿ¯ÿÃÿÅÿ¿ÿÁÿ¼ÿ»ÿ¼ÿ¹ÿ¿ÿ¸ÿ´ÿ±ÿµÿ½ÿ»ÿ±ÿÁÿÄÿÉÿÀÿ·ÿ´ÿ´ÿ³ÿ´ÿ»ÿÆÿÇÿ·ÿ¿ÿÉÿÅÿ»ÿ»ÿÄÿÄÿÃÿ¿ÿ¸ÿ³ÿ»ÿÁÿµÿ®ÿÂÿÀÿÆÿÈÿ¯ÿ½ÿÃÿÁÿ¹ÿ­ÿ¸ÿÊÿÄÿºÿ¾ÿÇÿÃÿ¼ÿ¼ÿºÿ¾ÿ±ÿ½ÿ¼ÿ¶ÿµÿ»ÿÁÿ»ÿ«ÿ¥ÿ­ÿ³ÿÄÿÂÿ¿ÿ¿ÿÄÿÇÿÁÿºÿºÿ¿ÿ½ÿ¸ÿÁÿÀÿ·ÿ®ÿ¶ÿºÿÈÿ¿ÿ·ÿ³ÿÁÿ½ÿ¯ÿ¯ÿ¹ÿÁÿ½ÿÄÿ¤ÿ³ÿ½ÿ¾ÿ¾ÿÄÿ¶ÿ¨ÿ¬ÿ¶ÿªÿÿ¹ÿ²ÿ»ÿ¹ÿÁÿ½ÿ»ÿ®ÿÿÿµÿÂÿºÿ½ÿÅÿÉÿÆÿÌÿ´ÿÂÿ¸ÿ¸ÿ»ÿ²ÿ¸ÿ½ÿ·ÿ¼ÿÆÿ½ÿ³ÿÂÿÆÿÊÿ¯ÿºÿÃÿ¿ÿ·ÿ¸ÿÃÿÊÿÂÿ·ÿ¾ÿµÿÆÿÐÿ¼ÿ½ÿÅÿ½ÿÀÿÊÿÁÿ·ÿ»ÿ°ÿ¸ÿ·ÿÁÿ¸ÿ¹ÿ·ÿ¯ÿ·ÿ½ÿ¾ÿ¿ÿ¿ÿÄÿÁÿ¿ÿ¹ÿªÿÁÿ°ÿ¸ÿ¾ÿ³ÿ¥ÿ¤ÿ¼ÿÔÿÄÿ³ÿ¼ÿ³ÿÂÿÅÿÑÿÃÿÆÿÊÿ¾ÿ½ÿÃÿÈÿÉÿÍÿÌÿÑÿÊÿÁÿ¼ÿÅÿÐÿÓÿÌÿ¾ÿ¾ÿ£ÿ­ÿÄÿÅÿÀÿÇÿÅÿÆÿÄÿ¾ÿÅÿÈÿÆÿÆÿ¹ÿÌÿÌÿÈÿËÿÎÿËÿÅÿÂÿÁÿ³ÿÀÿÉÿÉÿÂÿÀÿÅÿÅÿ¿ÿ»ÿ¸ÿ³ÿÁÿÃÿ¿ÿ»ÿ¼ÿ°ÿ¸ÿ»ÿ·ÿ²ÿ©ÿªÿ¯ÿ±ÿ¡ÿ¥ÿ¨ÿÿÿ¨ÿ®ÿ³ÿ²ÿ©ÿÿ©ÿ§ÿ¢ÿ©ÿ¤ÿÿÿ¡ÿ£ÿ¥ÿ¦ÿ¦ÿ¤ÿ·ÿ§ÿÿÿÿÿ¡ÿÿÿÿ¡ÿ ÿÿÿÿÿÿÿÿÿÿÿÿÿÿÿÿÿÿ{ÿxÿÿÿÿxÿÿÿÿÿÿÿÿÿÿÿÿÿÿÿ~ÿ{ÿ}ÿ~ÿÿÿÿÿ}ÿmÿsÿxÿtÿpÿrÿzÿÿ{ÿwÿÿ}ÿoÿmÿoÿxÿÿÿ{ÿsÿmÿ`ÿoÿzÿjÿ^ÿmÿdÿkÿÿÿmÿpÿÿÿÿmÿmÿwÿ|ÿzÿoÿkÿ|ÿ}ÿvÿÿÿÿiÿqÿqÿmÿZÿNÿYÿfÿcÿgÿ_ÿ_ÿrÿcÿ`ÿbÿgÿnÿiÿuÿfÿUÿRÿ]ÿSÿNÿZÿbÿXÿ_ÿBÿFÿ=ÿJÿ_ÿ`ÿYÿZÿAÿaÿÿjÿWÿLÿDÿDÿMÿPÿ[ÿUÿbÿ[ÿJÿTÿ[ÿ^ÿhÿLÿEÿMÿ\ÿ`ÿWÿ\ÿfÿeÿaÿdÿQÿUÿhÿaÿWÿWÿRÿAÿ6ÿiÿxÿnÿ_ÿ?ÿ-ÿCÿ]ÿVÿJÿSÿQÿ\ÿ\ÿXÿRÿGÿ?ÿ@ÿTÿXÿKÿNÿlÿÿrÿeÿ<ÿ(ÿAÿHÿ_ÿcÿVÿQÿNÿ>ÿ;ÿ:ÿDÿMÿPÿNÿGÿ6ÿ;ÿ1ÿ`ÿZÿ7ÿ4ÿIÿIÿ?ÿ3ÿÿ0ÿ7ÿ9ÿAÿ;ÿ*ÿFÿIÿNÿKÿ=ÿgÿiÿpÿmÿjÿZÿ_ÿbÿdÿoÿoÿVÿVÿEÿDÿDÿWÿrÿvÿ_ÿZÿTÿUÿXÿlÿoÿYÿEÿAÿ2ÿCÿXÿHÿLÿQÿZÿ`ÿ=ÿJÿXÿXÿVÿNÿ\ÿhÿ^ÿSÿ[ÿMÿCÿ/ÿGÿaÿ^ÿMÿ:ÿ1ÿ6ÿNÿ?ÿ)ÿ<ÿVÿVÿUÿEÿWÿHÿQÿYÿWÿRÿNÿFÿGÿ6ÿ_ÿVÿ\ÿBÿ6ÿGÿJÿSÿ3ÿCÿOÿTÿPÿMÿNÿCÿ(ÿ6ÿGÿXÿRÿKÿUÿ\ÿXÿNÿ1ÿÿ!ÿ$ÿDÿBÿ>ÿDÿJÿFÿ6ÿ7ÿPÿLÿLÿGÿ<ÿCÿQÿ@ÿEÿ:ÿWÿ5ÿ-ÿ3ÿ0ÿ-ÿ3ÿ>ÿQÿ@ÿWÿSÿXÿRÿ@ÿ8ÿ=ÿEÿ?ÿOÿ@ÿRÿLÿYÿcÿnÿÿtÿ{ÿ{ÿzÿÿÿÿÿÿÿÿÿÿÿÿÿÿÿÿÿ§ÿÿ¸ÿ¦ÿÿ¡ÿ©ÿÿ¤ÿ°ÿ¬ÿ¬ÿ§ÿ²ÿÄÿ¾ÿ¯ÿ³ÿµÿ²ÿ´ÿºÿ¾ÿÈÿÐÿËÿÏÿ¹ÿ²ÿ·ÿ´ÿ±ÿ½ÿ¶ÿÅÿÃÿ¼ÿ»ÿÄÿÄÿ¹ÿ¾ÿÅÿµÿÌÿÇÿ¾ÿ¿ÿ¿ÿÃÿÏÿÇÿÃÿÍÿÏÿÆÿ²ÿÇÿ·ÿÂÿÁÿÆÿÆÿÄÿÌÿÍÿÃÿÆÿ¹ÿÈÿ¾ÿµÿ¶ÿ¶ÿ½ÿ»ÿ´ÿÃÿÆÿÃÿÂÿ½ÿÅÿÀÿÁÿ»ÿµÿ¶ÿµÿ¼ÿÀÿÇÿ¸ÿ¶ÿ´ÿÄÿÆÿ¾ÿ¿ÿÂÿ²ÿ±ÿ¾ÿÅÿÇÿ¸ÿ¹ÿÃÿÄÿ½ÿ¼ÿ¼ÿ¶ÿÁÿÇÿÀÿºÿ´ÿºÿ¸ÿ½ÿºÿ·ÿ¿ÿÀÿÅÿ¼ÿ°ÿÁÿ³ÿ²ÿ½ÿ½ÿ¿ÿ½ÿ´ÿ³ÿ´ÿ½ÿÀÿÁÿÇÿÀÿ±ÿ»ÿÄÿ¿ÿÀÿÄÿ¿ÿÀÿ©ÿ¶ÿ¶ÿ²ÿ¿ÿÆÿÄÿºÿ¹ÿÁÿÁÿ½ÿÂÿ¹ÿ´ÿ°ÿ¼ÿ»ÿ´ÿ½ÿÂÿ¼ÿºÿÂÿÃÿ¹ÿÂÿ®ÿÌÿ½ÿ²ÿ³ÿ¼ÿºÿ¿ÿÃÿ¶ÿÁÿ·ÿ·ÿÇÿ³ÿÆÿ¹ÿ¼ÿÀÿÃÿÁÿµÿ¯ÿ¶ÿÂÿÌÿ¶ÿÁÿÃÿºÿ¶ÿ±ÿ§ÿ¤ÿ®ÿ³ÿ²ÿ¶ÿ¿ÿ¹ÿ¿ÿ¹ÿÂÿÉÿ»ÿ»ÿÄÿÃÿ¿ÿ¿ÿÀÿ°ÿÃÿÇÿ³ÿµÿÂÿ¶ÿ³ÿºÿÉÿÅÿ¶ÿ·ÿÁÿ¹ÿ²ÿ¸ÿµÿ´ÿ¿ÿ³ÿ¸ÿ¶ÿ­ÿ´ÿ·ÿ²ÿ½ÿ°ÿ­ÿ³ÿ¿ÿ¿ÿÂÿÈÿÀÿ¸ÿ³ÿ®ÿ©ÿ®ÿ²ÿªÿ¯ÿ¼ÿºÿ´ÿ¾ÿ»ÿÄÿ¸ÿ³ÿ´ÿ¶ÿ¹ÿÀÿÈÿÈÿ¼ÿ²ÿÅÿÅÿ®ÿ¼ÿÁÿºÿ¼ÿÀÿ¯ÿ¦ÿºÿ¿ÿ³ÿ·ÿ°ÿ·ÿ«ÿ±ÿµÿºÿ¹ÿ¶ÿ¼ÿ¼ÿ¹ÿ¼ÿÀÿ¼ÿ¼ÿÃÿ¸ÿ¼ÿ­ÿ¼ÿµÿ°ÿºÿ¶ÿ²ÿ¯ÿ±ÿ¹ÿ»ÿ½ÿ´ÿµÿ·ÿÀÿ¶ÿ»ÿ¸ÿÁÿ¹ÿ®ÿ°ÿ¯ÿ°ÿ²ÿ®ÿ¶ÿµÿ³ÿ±ÿ¬ÿ¬ÿ¬ÿ¥ÿ±ÿ¹ÿ¹ÿ¬ÿ²ÿ·ÿ¬ÿ´ÿ¾ÿ«ÿ³ÿ°ÿ³ÿµÿ¦ÿ¹ÿ¹ÿ´ÿ·ÿ¹ÿ½ÿÅÿ¹ÿ«ÿ¶ÿ¼ÿ«ÿ°ÿ©ÿ¹ÿ¥ÿ¶ÿ¸ÿ¡ÿ´ÿ»ÿ°ÿ¹ÿ¼ÿÀÿ»ÿ¯ÿ¶ÿ»ÿ¿ÿ¶ÿÈÿÀÿ«ÿ²ÿÀÿºÿ³ÿ·ÿ³ÿ®ÿ²ÿµÿ°ÿ³ÿ¾ÿ·ÿ¼ÿ´ÿ±ÿ½ÿ­ÿ¸ÿ½ÿ½ÿ¾ÿ½ÿÀÿÃÿ¿ÿÀÿÀÿ¼ÿ¼ÿ¯ÿ°ÿ¬ÿ£ÿ¾ÿ»ÿ£ÿ«ÿ±ÿ°ÿ©ÿ¬ÿ²ÿ¶ÿ¶ÿ¸ÿ±ÿªÿ²ÿ´ÿ³ÿÿªÿÀÿ¾ÿ¯ÿ°ÿ©ÿ¡ÿ±ÿ´ÿ¹ÿ¾ÿÅÿ½ÿ©ÿªÿÀÿÉÿ¶ÿ´ÿ²ÿ­ÿ´ÿ¢ÿ®ÿ­ÿ©ÿ¯ÿ±ÿ°ÿ²ÿºÿ·ÿ¯ÿ³ÿµÿ´ÿ³ÿ±ÿ°ÿ«ÿ²ÿ­ÿÂÿ¾ÿ·ÿ®ÿ¬ÿ¯ÿ¸ÿ·ÿ®ÿ·ÿ·ÿ¯ÿ¹ÿ³ÿÅÿÀÿ·ÿ¯ÿ¢ÿÿÿ³ÿ¢ÿ©ÿ®ÿ®ÿ±ÿ´ÿ¥ÿ¤ÿ¹ÿÅÿ¿ÿ´ÿ·ÿ«ÿ¢ÿ¸ÿµÿ®ÿ®ÿ°ÿ·ÿ°ÿ·ÿ´ÿ¯ÿ«ÿ©ÿ¯ÿ¸ÿ±ÿ¤ÿ©ÿµÿ»ÿ¿ÿÄÿªÿ·ÿÁÿÂÿ¹ÿ®ÿ¿ÿÄÿ²ÿ¬ÿ³ÿ»ÿ¹ÿ°ÿ²ÿ°ÿ¶ÿ½ÿ¬ÿ±ÿ¶ÿÂÿ¹ÿ´ÿ±ÿ£ÿÅÿµÿ­ÿ´ÿ¸ÿ¯ÿ²ÿ¥ÿ¤ÿ©ÿ³ÿµÿ´ÿ°ÿ¤ÿ®ÿ©ÿ»ÿ¾ÿ¼ÿ¼ÿµÿ±ÿ°ÿ«ÿ©ÿ²ÿ¥ÿ´ÿ¦ÿ«ÿµÿ¸ÿ·ÿ²ÿ«ÿ«ÿ°ÿ¯ÿ¬ÿªÿ®ÿ¶ÿ®ÿ­ÿ¤ÿ¯ÿµÿ­ÿ­ÿ²ÿ²ÿ«ÿ²ÿ»ÿÃÿ½ÿ·ÿ¶ÿ´ÿ³ÿ±ÿ±ÿ¹ÿ«ÿÿ°ÿ±ÿ­ÿ·ÿ¯ÿ«ÿ¢ÿÿ½ÿ¿ÿ¬ÿµÿ¹ÿ¯ÿ­ÿ³ÿ³ÿ®ÿ®ÿ­ÿ­ÿµÿ¯ÿªÿ®ÿ«ÿ´ÿÀÿ«ÿ²ÿ¯ÿ®ÿºÿ¾ÿ¸ÿ¸ÿ¬ÿ·ÿ»ÿ·ÿµÿ­ÿ¬ÿ°ÿ³ÿ±ÿ¯ÿµÿ¯ÿ¥ÿµÿ®ÿªÿ§ÿ¯ÿ²ÿ¶ÿ ÿ¥ÿ°ÿ­ÿ¶ÿ¹ÿ¶ÿ´ÿ¢ÿ¤ÿ©ÿªÿ®ÿ¯ÿ±ÿ¯ÿ±ÿ´ÿ²ÿ­ÿ±ÿ©ÿ¬ÿ½ÿÿ¯ÿ­ÿ²ÿ©ÿ±ÿ¹ÿªÿ²ÿ½ÿÁÿ´ÿ¬ÿ¸ÿ¿ÿ¬ÿªÿºÿ·ÿ±ÿ­ÿ»ÿ²ÿ¸ÿµÿ¦ÿÿÿµÿ³ÿ¡ÿ·ÿ»ÿ¯ÿÿ«ÿ¿ÿ·ÿ³ÿ¯ÿ­ÿ¥ÿ¥ÿ¬ÿ­ÿ®ÿ¯ÿ­ÿÿ¥ÿ¶ÿ®ÿ¢ÿ°ÿ±ÿÄÿ²ÿ¬ÿ£ÿ²ÿ¬ÿ©ÿ°ÿ«ÿ³ÿ´ÿ«ÿ­ÿ«ÿ®ÿµÿ®ÿÿÿÿÿÿÿÿÿ£ÿ©ÿ¤ÿ¦ÿÿ©ÿ¬ÿ¦ÿÿ±ÿ²ÿ¦ÿ³ÿ¥ÿÿ©ÿ­ÿ¢ÿÿ¢ÿÿªÿ®ÿÿÿÿ¦ÿ³ÿ»ÿ¶ÿÿ±ÿ¶ÿ«ÿÿÿÿ¶ÿ¦ÿÿÿ¬ÿ¤ÿÿÿÿ«ÿÿÿÿÿ¡ÿ¤ÿ¬ÿÿÿÿÿÿÿÿÿÿ¢ÿÿÿ¬ÿÿÿÿÿªÿÿÿÿÿÿÿ¡ÿÿÿÿcÿgÿsÿlÿpÿwÿwÿ}ÿÿÿyÿÿtÿyÿYÿUÿeÿÿxÿÿÿyÿÿpÿvÿÿÿ ÿªÿÿÿ¡ÿ¢ÿÿÿÿ¢ÿÿÿ¦ÿ¦ÿÿÿÿÿÿ©ÿÿ«ÿ£ÿÿ²ÿ¸ÿÿªÿ±ÿÿ¦ÿÿÿ¤ÿµÿ£ÿÿ¡ÿ¢ÿ©ÿªÿ­ÿ­ÿ«ÿ²ÿ´ÿ´ÿºÿ²ÿ±ÿ°ÿµÿ¯ÿ¬ÿ¸ÿªÿ®ÿ´ÿ¸ÿÿ±ÿÿªÿ§ÿ©ÿ±ÿªÿ«ÿ®ÿ¬ÿ®ÿºÿ¸ÿ»ÿ¼ÿ¹ÿ°ÿ®ÿ²ÿ¯ÿªÿ«ÿ¹ÿÁÿ·ÿ¹ÿ­ÿ­ÿ®ÿ¾ÿ°ÿ¶ÿÿ¯ÿ¥ÿ­ÿ¯ÿ¾ÿ©ÿ³ÿ©ÿ°ÿ«ÿ¸ÿÁÿ©ÿµÿ¸ÿ»ÿ±ÿ»ÿ·ÿ¤ÿ¤ÿ¯ÿ±ÿ¬ÿ­ÿ´ÿµÿ¥ÿ¢ÿ­ÿaÿÿsÿ§ÿ¹ÿ»ÿ²ÿ±ÿ«ÿ¬ÿ¶ÿ¸ÿ´ÿÿ·ÿ±ÿ´ÿ¦ÿ­ÿ­ÿ­ÿ«ÿªÿ°ÿµÿ²ÿ±ÿ«ÿ«ÿ´ÿ¸ÿ·ÿ²ÿ«ÿ¯ÿ¶ÿ±ÿ¶ÿ´ÿÈÿ³ÿ±ÿ¤ÿ¤ÿ¤ÿµÿ»ÿªÿ¤ÿ­ÿ§ÿµÿµÿÂÿ¼ÿ³ÿÿ³ÿ®ÿ¯ÿ¸ÿ¬ÿ¯ÿºÿ¸ÿºÿÁÿ»ÿ³ÿ´ÿ¯ÿ®ÿ³ÿ¼ÿ¹ÿ±ÿ»ÿ¶ÿ¬ÿ«ÿ¥ÿ¯ÿ°ÿªÿ®ÿªÿ¬ÿ¦ÿ¹ÿ±ÿ·ÿ£ÿ´ÿ¸ÿ·ÿ»ÿ½ÿ¸ÿ¯ÿ´ÿ³ÿµÿµÿ»ÿºÿ±ÿ©ÿ¢ÿªÿ±ÿ®ÿ°ÿ·ÿµÿ­ÿÿ¯ÿ¶ÿ´ÿ´ÿ·ÿ±ÿ±ÿ·ÿ°ÿ³ÿ¸ÿ½ÿ¶ÿ²ÿµÿ±ÿ¬ÿ³ÿ±ÿ¸ÿºÿ¥ÿ±ÿ¸ÿ®ÿ²ÿµÿ´ÿ³ÿ®ÿ¯ÿ±ÿ²ÿ½ÿºÿ¯ÿ¸ÿ©ÿ®ÿºÿ¸ÿ§ÿ ÿÿ³ÿÀÿ´ÿ©ÿ¶ÿ²ÿ°ÿ³ÿ¾ÿºÿ±ÿºÿ¹ÿÃÿ¸ÿ³ÿ«ÿ¤ÿ²ÿ¸ÿ·ÿ¬ÿ§ÿ®ÿ®ÿµÿ»ÿ¾ÿ¸ÿ¶ÿ¶ÿ¶ÿ²ÿ±ÿ¬ÿ±ÿ·ÿ¬ÿ»ÿ²ÿ³ÿ®ÿ¼ÿ´ÿÈÿ´ÿ¯ÿºÿ±ÿ½ÿºÿ·ÿ¹ÿ¾ÿÂÿµÿ¯ÿ­ÿ­ÿ·ÿ»ÿ»ÿºÿºÿ·ÿ§ÿªÿ­ÿ®ÿ«ÿ·ÿºÿ­ÿ¸ÿªÿ¡ÿ³ÿÂÿ¥ÿ±ÿ¬ÿ¸ÿ¼ÿ¶ÿ°ÿ¹ÿ«ÿ¸ÿÁÿ¾ÿ·ÿ¸ÿ´ÿ¯ÿ±ÿ²ÿ¸ÿÂÿ¾ÿ¬ÿ°ÿÀÿ±ÿ¯ÿ±ÿ¬ÿ¬ÿ·ÿ¿ÿ»ÿ³ÿ±ÿ³ÿ¬ÿµÿªÿ­ÿ¿ÿ¾ÿ²ÿºÿ±ÿ¼ÿ­ÿ¬ÿÂÿ»ÿ³ÿ¬ÿ©ÿÿÿ¤ÿ­ÿ²ÿ¥ÿ¥ÿ²ÿ±ÿ®ÿ¥ÿ­ÿ¶ÿ´ÿ´ÿ·ÿºÿ³ÿ¯ÿµÿ°ÿÿÿ³ÿ®ÿµÿ¹ÿ³ÿ°ÿ­ÿÅÿ¾ÿ»ÿÂÿ³ÿ¤ÿ­ÿ¹ÿ¼ÿºÿµÿ¶ÿµÿ¬ÿÿÿ©ÿ¬ÿ°ÿ¹ÿ¼ÿ³ÿµÿ¦ÿ®ÿ¦ÿ±ÿ´ÿ·ÿ­ÿ ÿ¦ÿÿÿµÿ°ÿ½ÿºÿÁÿ£ÿ©ÿ¯ÿ³ÿ³ÿ·ÿ«ÿ ÿ§ÿ²ÿ³ÿ°ÿ²ÿ²ÿµÿ°ÿ­ÿ°ÿ«ÿ¬ÿ´ÿ·ÿ¦ÿ·ÿ·ÿ®ÿ¹ÿ³ÿÿ°ÿ¦ÿ°ÿ³ÿ»ÿ°ÿ¶ÿ¹ÿ±ÿ®ÿ²ÿ¸ÿµÿ«ÿ©ÿªÿ©ÿ©ÿ­ÿ¶ÿ¸ÿ¸ÿ´ÿ©ÿ°ÿ±ÿ¯ÿ³ÿ±ÿ¯ÿ¹ÿ¿ÿÃÿ¯ÿ²ÿ·ÿ¸ÿªÿ¶ÿ¿ÿµÿ³ÿ­ÿ­ÿ¦ÿ§ÿ¬ÿ¡ÿ£ÿ¯ÿ¯ÿ°ÿ¶ÿ±ÿ§ÿ©ÿ±ÿ½ÿ·ÿÿ¶ÿ«ÿ¹ÿ©ÿºÿ³ÿ¿ÿ±ÿ¹ÿ©ÿ½ÿ¤ÿ¬ÿ¡ÿÿ©ÿ²ÿ´ÿ­ÿ£ÿ¯ÿ³ÿ¯ÿ±ÿ²ÿ­ÿ§ÿ°ÿ»ÿ·ÿ¹ÿ¸ÿ­ÿ²ÿ²ÿ­ÿ¬ÿÿ¹ÿ°ÿ½ÿ£ÿªÿ¥ÿ¸ÿ­ÿªÿ©ÿ¥ÿ«ÿ¥ÿ ÿÿ ÿ¬ÿ§ÿ£ÿ§ÿ§ÿ«ÿ©ÿ©ÿ©ÿªÿ¬ÿÿÿÿÿÿ¡ÿ§ÿÿÿÿÿÿÿÿÿyÿÿÿÿÿÿtÿpÿyÿÿÿÿÿzÿÿÿÿÿÿsÿÿxÿÿÿÿÿÿÿÿÿÿÿÿÿpÿvÿ~ÿ|ÿÿÿÿÿzÿÿÿÿÿÿÿÿÿÿÿÿÿÿ~ÿÿÿÿÿÿÿÿÿÿÿ¡ÿÿ¤ÿÿ©ÿ¤ÿ¡ÿ«ÿ±ÿ¢ÿ¤ÿµÿ«ÿ¡ÿÿ¬ÿ«ÿºÿ£ÿ©ÿÿ«ÿ§ÿ¯ÿ¯ÿ³ÿ¶ÿ³ÿ«ÿ¡ÿ´ÿ¼ÿÀÿ¯ÿ´ÿ³ÿ®ÿÄÿ®ÿ³ÿºÿ½ÿ­ÿ¾ÿºÿ¼ÿºÿ¹ÿ½ÿ»ÿ²ÿ¹ÿ¾ÿ´ÿ³ÿ¸ÿ°ÿ¥ÿ¦ÿ¬ÿ·ÿ´ÿ»ÿÉÿÎÿ®ÿÿ¶ÿÅÿÁÿ½ÿµÿ®ÿÄÿÊÿÉÿÈÿ½ÿ±ÿ¶ÿºÿ¹ÿ¼ÿ¸ÿ½ÿÅÿ·ÿ¯ÿÿ¶ÿÃÿ±ÿ¯ÿ±ÿµÿ¹ÿ¹ÿ±ÿ´ÿ³ÿ¶ÿ²ÿ¯ÿ¶ÿÁÿ¼ÿ²ÿ¹ÿ»ÿ³ÿ¶ÿ·ÿ»ÿµÿªÿÁÿ±ÿºÿ­ÿ·ÿÿ·ÿ´ÿµÿ¼ÿ·ÿ©ÿ¥ÿ§ÿ°ÿ²ÿ§ÿÿÿÿ¦ÿ¤ÿ°ÿ¤ÿ´ÿ°ÿªÿ±ÿ¯ÿºÿ­ÿ©ÿ¦ÿÿÿÿÿÿªÿ¯ÿ¦ÿ ÿ§ÿ°ÿºÿ±ÿ¸ÿµÿ ÿÿ·ÿ¿ÿºÿºÿ¬ÿ¹ÿÆÿºÿ·ÿ´ÿ³ÿ¹ÿºÿ¶ÿ·ÿµÿ´ÿ´ÿµÿÃÿ´ÿ²ÿ®ÿµÿ´ÿ¿ÿ±ÿ·ÿ²ÿ±ÿµÿ·ÿ½ÿ·ÿ¸ÿÂÿ¿ÿ¿ÿ¾ÿ·ÿ¼ÿ¯ÿ¬ÿ¡ÿÿÿÿÿ¤ÿ¸ÿ°ÿ±ÿµÿ¾ÿ½ÿ«ÿ©ÿ¶ÿ¹ÿ¹ÿºÿ»ÿÀÿ®ÿ¯ÿºÿ¼ÿÀÿÅÿ»ÿ¿ÿ®ÿ©ÿ·ÿ½ÿ´ÿ­ÿ¯ÿºÿÂÿ¹ÿ¶ÿ¿ÿ²ÿ¶ÿ·ÿ«ÿ·ÿÂÿ¯ÿ²ÿ´ÿºÿ¼ÿ½ÿ»ÿÅÿÃÿ½ÿ²ÿ ÿµÿºÿ·ÿ»ÿ»ÿÄÿ°ÿ¿ÿ¿ÿ¾ÿ¸ÿ¾ÿÁÿÁÿÇÿ¾ÿµÿ¶ÿ·ÿ¾ÿ¿ÿ¼ÿÁÿÃÿ¾ÿ³ÿ¼ÿ¢ÿ®ÿ­ÿÿGÿKÿÿ¬ÿ»ÿ²ÿÿ~ÿuÿÿÿÿÿ­ÿ¦ÿÿÿªÿ§ÿwÿuÿÿ¨ÿ·ÿ»ÿ¶ÿ¶ÿ¹ÿ¿ÿ´ÿ¼ÿ¸ÿ¾ÿÇÿ«ÿ¾ÿÅÿºÿ½ÿ¿ÿ½ÿºÿÀÿÊÿ¿ÿ¸ÿÈÿ¹ÿÃÿÂÿÄÿ½ÿ¶ÿ¸ÿ¸ÿÊÿÄÿ¼ÿÆÿÊÿÁÿ½ÿÁÿ¼ÿ»ÿÉÿÃÿ½ÿºÿ´ÿ³ÿ´ÿºÿÀÿÆÿ¾ÿ¼ÿÄÿÃÿ¼ÿ¾ÿÁÿÁÿ½ÿ°ÿ¤ÿÉÿÃÿ±ÿ¯ÿºÿÅÿÁÿºÿ¯ÿ´ÿ»ÿ»ÿ½ÿ·ÿÃÿ±ÿÁÿÀÿÀÿÀÿÐÿÁÿÆÿÆÿ¾ÿ¼ÿÂÿÄÿ¿ÿ¾ÿÊÿÅÿÄÿÎÿÏÿ¶ÿ¹ÿÈÿ¿ÿÂÿÃÿÄÿ»ÿºÿÇÿÉÿ¼ÿµÿ¿ÿ¼ÿÃÿËÿ¾ÿ¶ÿÁÿ³ÿ·ÿ½ÿÂÿÁÿ¿ÿÄÿÁÿÆÿËÿ¸ÿÉÿ¶ÿ¾ÿ±ÿÀÿ¸ÿ´ÿ¼ÿ¿ÿ¼ÿ¼ÿ¸ÿ­ÿ­ÿ¿ÿºÿÇÿ¼ÿµÿÆÿÄÿ¸ÿ¼ÿÀÿ½ÿ¹ÿ´ÿ´ÿ¼ÿ½ÿµÿµÿ¹ÿÃÿÂÿ²ÿ¶ÿ½ÿ¸ÿ¯ÿ«ÿ°ÿ¶ÿ³ÿ»ÿ¯ÿÂÿ¾ÿ¾ÿ´ÿ°ÿ«ÿ¯ÿ±ÿ´ÿªÿÿ´ÿµÿ³ÿÉÿÀÿ´ÿ¾ÿ²ÿÿÿ´ÿÁÿ¾ÿ¾ÿÃÿËÿÇÿÃÿ¸ÿÆÿ³ÿ¯ÿ¸ÿÄÿ¹ÿ´ÿºÿ¹ÿ¾ÿÎÿÌÿ½ÿÃÿ¿ÿ¿ÿ»ÿÂÿ»ÿ´ÿ·ÿ»ÿ¼ÿ¼ÿ¸ÿ¼ÿ²ÿ¸ÿÊÿÀÿÂÿ¸ÿÁÿÂÿ¸ÿ¸ÿÁÿÀÿ¯ÿÆÿÑÿÉÿÇÿÅÿ¿ÿÁÿÀÿ»ÿ½ÿ»ÿ´ÿÀÿ½ÿ¿ÿ¶ÿºÿ¯ÿ±ÿÆÿÎÿÅÿ±ÿ°ÿÃÿÅÿÌÿÌÿÈÿ¶ÿÄÿÆÿÌÿÄÿÀÿÀÿÄÿÉÿÉÿÃÿÄÿËÿÎÿÐÿÉÿÇÿ¿ÿ¿ÿÆÿÇÿÀÿ¹ÿ³ÿ¯ÿ´ÿÑÿ¦ÿ³ÿÅÿ¾ÿ½ÿÇÿÇÿÀÿÆÿÉÿÍÿ»ÿ»ÿ¸ÿÂÿÄÿÂÿÃÿÁÿ¼ÿ¿ÿ¾ÿ¹ÿµÿÅÿÁÿ¹ÿÄÿÀÿ¼ÿÅÿÄÿ¼ÿÉÿÍÿÃÿÄÿ»ÿ±ÿ¾ÿ¸ÿ±ÿ³ÿ³ÿ¯ÿ§ÿ·ÿÿ¬ÿ¸ÿ©ÿ¬ÿ¤ÿ¨ÿ³ÿ®ÿ©ÿÿÿÿÿÿÿÿÿÿÿÿ¤ÿ§ÿÿ¤ÿ¨ÿ©ÿÿÿÿÿÿ¡ÿ ÿ¤ÿ­ÿÿÿ¡ÿÿÿÿÿÿÿÿÿÿÿÿÿÿÿÿÿÿÿÿxÿÿÿÿÿÿÿÿÿÿÿÿÿÿÿÿÿÿÿxÿÿyÿ|ÿxÿxÿxÿ|ÿuÿnÿyÿyÿÿuÿyÿÿwÿvÿvÿjÿfÿ{ÿwÿuÿ|ÿpÿkÿiÿfÿfÿiÿeÿcÿqÿÿnÿkÿfÿ{ÿÿÿxÿoÿwÿnÿwÿ}ÿÿÿ~ÿÿÿÿ|ÿdÿcÿ`ÿ`ÿUÿTÿ]ÿ`ÿ\ÿ\ÿdÿYÿhÿgÿuÿcÿTÿaÿ\ÿSÿ\ÿiÿbÿ_ÿZÿYÿ^ÿ\ÿaÿoÿOÿNÿFÿQÿ_ÿ^ÿUÿSÿ`ÿkÿgÿ_ÿaÿ_ÿQÿPÿ[ÿ[ÿ]ÿfÿaÿiÿVÿVÿUÿSÿSÿPÿTÿMÿ]ÿNÿfÿqÿnÿeÿ[ÿfÿQÿNÿ]ÿ_ÿUÿKÿUÿeÿQÿaÿmÿlÿZÿQÿVÿXÿSÿZÿ`ÿTÿgÿjÿ_ÿTÿOÿHÿAÿ>ÿTÿWÿ@ÿ@ÿQÿSÿPÿcÿLÿ7ÿVÿiÿsÿjÿ_ÿ_ÿ[ÿEÿ<ÿAÿMÿPÿLÿRÿ]ÿEÿ>ÿ9ÿPÿbÿSÿ9ÿ=ÿVÿTÿBÿ)ÿFÿ5ÿ2ÿCÿ=ÿ#ÿ@ÿKÿEÿ_ÿWÿVÿLÿKÿZÿoÿ]ÿ`ÿ^ÿVÿ[ÿqÿRÿFÿ^ÿ:ÿ;ÿFÿNÿ]ÿ_ÿrÿ^ÿhÿjÿkÿiÿZÿEÿCÿAÿCÿOÿ>ÿHÿRÿLÿOÿVÿQÿsÿpÿjÿXÿVÿaÿOÿ;ÿHÿWÿ?ÿ8ÿGÿGÿ.ÿ"ÿAÿ)ÿ^ÿiÿ8ÿ+ÿ8ÿFÿPÿTÿQÿBÿ:ÿIÿOÿNÿNÿDÿ0ÿ<ÿQÿcÿTÿRÿKÿ8ÿ1ÿ<ÿZÿ<ÿ>ÿJÿFÿAÿ>ÿ=ÿ<ÿ-ÿFÿIÿ_ÿRÿEÿJÿJÿ<ÿ?ÿ-ÿdÿJÿEÿLÿPÿKÿKÿRÿNÿ8ÿGÿEÿBÿEÿ=ÿ/ÿ ÿ$ÿ>ÿOÿCÿ7ÿ=ÿ>ÿ3ÿ1ÿ>ÿJÿOÿRÿGÿHÿRÿVÿPÿ:ÿ.ÿ>ÿ3ÿHÿTÿFÿbÿaÿrÿxÿqÿÿÿ|ÿÿ{ÿÿÿzÿÿÿÿÿÿÿÿÿÿÿÿÿ§ÿ±ÿÿÿ¯ÿ¦ÿ ÿªÿ«ÿ¬ÿ·ÿºÿ®ÿ¦ÿ²ÿ½ÿ·ÿ³ÿ³ÿ¹ÿ¶ÿ±ÿ¹ÿ¸ÿ­ÿ·ÿ¯ÿ¼ÿ°ÿ®ÿ¸ÿ»ÿ¸ÿºÿ²ÿºÿÀÿ½ÿÂÿ¾ÿÀÿÀÿÁÿÆÿÀÿÃÿÌÿÀÿ·ÿ¾ÿµÿ¾ÿ¼ÿ»ÿÊÿÄÿÀÿ»ÿ¾ÿºÿºÿÀÿÉÿÌÿÃÿ»ÿÀÿ¼ÿÀÿÇÿÀÿÇÿÌÿÍÿ»ÿ²ÿºÿ¶ÿ¼ÿÃÿÊÿÅÿ¹ÿÃÿ¾ÿ¼ÿ¶ÿ³ÿºÿºÿÁÿÁÿ´ÿ»ÿÂÿ¾ÿ·ÿ¿ÿÎÿÈÿ·ÿ¾ÿÇÿÇÿÅÿ¼ÿ¶ÿÂÿÃÿ½ÿ¾ÿÃÿÃÿ¼ÿÃÿÂÿµÿÀÿ·ÿ¿ÿ½ÿµÿ¸ÿ»ÿ¶ÿ¸ÿ¿ÿ²ÿ©ÿ»ÿÇÿÇÿÉÿÁÿ¿ÿ¿ÿ³ÿ®ÿ¶ÿºÿ¸ÿÀÿÈÿ¼ÿ·ÿµÿ½ÿ½ÿ¹ÿÄÿ¾ÿ¾ÿ³ÿµÿ´ÿ½ÿ»ÿÂÿÃÿÆÿÁÿ³ÿ³ÿ¼ÿ»ÿ±ÿÿ­ÿ½ÿ¾ÿ·ÿºÿ¼ÿ´ÿ³ÿ¼ÿ½ÿ³ÿ¸ÿÅÿ¿ÿ¼ÿ¸ÿ¿ÿÃÿ´ÿ«ÿ³ÿ´ÿÅÿ´ÿ«ÿÅÿ²ÿ¹ÿ¹ÿ¸ÿ¹ÿÀÿÇÿÇÿÃÿ¸ÿ®ÿÅÿÄÿÎÿ¶ÿ³ÿ¹ÿ»ÿ²ÿ°ÿµÿºÿÆÿ¼ÿ¿ÿ¿ÿÂÿ¿ÿ¾ÿÄÿÅÿÃÿÁÿ·ÿ°ÿ¸ÿ¶ÿ´ÿÇÿÅÿ¸ÿ ÿ´ÿÁÿÅÿ¼ÿ·ÿ¿ÿ½ÿ±ÿ¶ÿ±ÿ¾ÿ¿ÿ¾ÿ·ÿ¿ÿ¼ÿ¼ÿ¹ÿ´ÿ¹ÿ¾ÿ¾ÿÄÿ·ÿÁÿ¾ÿ¯ÿ´ÿÂÿÆÿÃÿ¶ÿ¿ÿ¼ÿ·ÿºÿ©ÿ©ÿµÿÂÿµÿ³ÿ¿ÿµÿÀÿºÿ¶ÿ¶ÿ¹ÿºÿ¹ÿ½ÿ·ÿ«ÿ²ÿÁÿ¶ÿ®ÿ±ÿ¼ÿ¹ÿ³ÿ¶ÿµÿ»ÿÇÿÁÿ¾ÿ¸ÿ­ÿ·ÿ©ÿ®ÿºÿ¶ÿ´ÿ°ÿµÿºÿ·ÿ»ÿÂÿ¾ÿ·ÿ¸ÿ°ÿ»ÿÆÿ©ÿ°ÿ¯ÿ±ÿ»ÿ³ÿÂÿÈÿ°ÿ©ÿ®ÿ¹ÿ£ÿ·ÿÂÿºÿ¾ÿ´ÿÀÿ¶ÿ®ÿ²ÿ´ÿ±ÿ­ÿ­ÿ³ÿ³ÿºÿ¹ÿ°ÿ¥ÿ´ÿ©ÿÂÿ¶ÿ¹ÿ±ÿ³ÿÁÿÂÿ¿ÿµÿ¢ÿµÿ´ÿ¬ÿ¡ÿ®ÿµÿ³ÿ¼ÿÁÿÂÿ¸ÿ¶ÿ°ÿ¬ÿ»ÿ¿ÿ¬ÿ±ÿ¸ÿµÿ¶ÿ­ÿ²ÿ¯ÿ°ÿºÿÀÿºÿµÿ±ÿ±ÿ¹ÿ½ÿ´ÿµÿ±ÿÃÿÄÿ¾ÿ¯ÿ°ÿ¾ÿºÿ·ÿ³ÿªÿ¯ÿ´ÿ­ÿµÿÂÿ°ÿ¹ÿ®ÿ£ÿ¼ÿ¬ÿ©ÿ«ÿ´ÿ±ÿ«ÿ°ÿ²ÿ²ÿ±ÿ¬ÿªÿ®ÿ³ÿ¶ÿ´ÿ«ÿ±ÿ§ÿ·ÿ²ÿ­ÿ¶ÿ°ÿ³ÿ·ÿ³ÿ±ÿ¶ÿµÿ¯ÿ¼ÿ¼ÿ¹ÿÿ¶ÿ¾ÿºÿÁÿ¿ÿ§ÿ­ÿ­ÿ¬ÿ¿ÿ¸ÿ®ÿ°ÿ¬ÿ·ÿ¾ÿ·ÿ½ÿÄÿ³ÿ¸ÿ¾ÿµÿ´ÿ¦ÿµÿ¹ÿ·ÿ³ÿ¯ÿ¯ÿ±ÿ´ÿµÿ²ÿ¹ÿ¸ÿµÿºÿ¦ÿ±ÿ½ÿÅÿ²ÿÿ¤ÿ±ÿ°ÿ½ÿ¶ÿ­ÿ³ÿ¸ÿºÿ¹ÿ±ÿ¥ÿ³ÿ¬ÿ¶ÿ«ÿÿ£ÿ±ÿµÿ¬ÿ²ÿªÿ¯ÿ®ÿ¢ÿ§ÿ»ÿÃÿ½ÿ²ÿ°ÿ«ÿ¯ÿ¸ÿ²ÿ®ÿ«ÿ©ÿµÿ²ÿ»ÿ²ÿµÿ°ÿ·ÿ¹ÿ¼ÿÁÿ´ÿ§ÿ²ÿ¼ÿ±ÿ§ÿ¡ÿ¢ÿµÿ·ÿÀÿ¹ÿ¹ÿÀÿ¶ÿ­ÿ§ÿ±ÿ¹ÿ¸ÿ¶ÿ²ÿ´ÿ¹ÿ¬ÿ¬ÿ¯ÿ´ÿ½ÿ¯ÿ¶ÿÿ¼ÿ«ÿ¡ÿÿ¥ÿªÿ®ÿ£ÿªÿ®ÿ®ÿ­ÿµÿ¿ÿµÿ±ÿ¡ÿ³ÿ­ÿÿ¿ÿ«ÿ§ÿ­ÿÿ©ÿÃÿ´ÿ«ÿ­ÿ¬ÿ¯ÿ¹ÿ¶ÿ®ÿ§ÿ­ÿ¹ÿ²ÿ¹ÿªÿªÿ®ÿ·ÿ®ÿ¬ÿ¦ÿ¶ÿ¶ÿ³ÿ²ÿºÿªÿ¤ÿ¢ÿ¯ÿ­ÿ­ÿ°ÿ«ÿ©ÿ£ÿ·ÿ¶ÿ«ÿ¤ÿ´ÿ¸ÿ¯ÿ¹ÿ¬ÿ«ÿ®ÿªÿ»ÿ´ÿ²ÿ¾ÿÂÿ¯ÿ´ÿ·ÿ¬ÿ­ÿ²ÿ«ÿ¡ÿ¯ÿ¹ÿ·ÿ­ÿ«ÿ¸ÿ¶ÿªÿ¢ÿ¤ÿ³ÿ¶ÿ¾ÿ¿ÿ³ÿ°ÿ·ÿ¾ÿ´ÿ­ÿÿÿµÿ¬ÿªÿÁÿºÿ¢ÿ¬ÿ¸ÿ­ÿÿ¸ÿ£ÿ¸ÿ­ÿµÿÿ­ÿªÿ¸ÿ´ÿ´ÿ¹ÿ¬ÿ¯ÿ±ÿ­ÿ¯ÿ¶ÿ¸ÿ¯ÿ¶ÿ²ÿ°ÿ©ÿ®ÿ®ÿ©ÿ½ÿªÿªÿ³ÿ¬ÿÿ¦ÿ®ÿµÿ¼ÿ¾ÿ¸ÿ¼ÿºÿ±ÿ­ÿ²ÿ·ÿµÿ®ÿ±ÿºÿ·ÿ¬ÿÿ¬ÿ¯ÿ ÿ½ÿ¹ÿ¦ÿÀÿºÿ©ÿµÿ´ÿ¶ÿµÿ¯ÿ¶ÿ³ÿªÿ«ÿ©ÿ¢ÿªÿ¯ÿ®ÿ±ÿ®ÿ´ÿ²ÿ·ÿ¯ÿ¬ÿ¦ÿ¿ÿ¹ÿ¾ÿ·ÿ·ÿ´ÿ¼ÿ±ÿ¥ÿ¹ÿ·ÿ©ÿ¬ÿ°ÿ®ÿµÿ³ÿ¢ÿ¡ÿ£ÿÿÿªÿ¢ÿ£ÿ£ÿ£ÿ®ÿ­ÿ§ÿÀÿ·ÿµÿ«ÿ·ÿ°ÿ¯ÿÿ£ÿ¬ÿ¯ÿµÿ­ÿ«ÿ©ÿ¥ÿ¬ÿ¤ÿ¢ÿ³ÿ¶ÿ¯ÿ±ÿ±ÿ©ÿÿ ÿ¬ÿÿ­ÿÿÿÿÿÿÿÿ¢ÿ¤ÿÿÿ¥ÿÿÿÿÿ ÿ¡ÿ¢ÿ ÿÿ¢ÿÿ­ÿÿÿ~ÿ£ÿ ÿÿÿ¢ÿÿÿ®ÿ ÿÿ}ÿÿÿÿÿÿ¢ÿÿÿ~ÿlÿwÿzÿsÿsÿwÿuÿoÿ|ÿuÿ~ÿÿÿvÿ_ÿ[ÿcÿjÿtÿÿyÿgÿÿÿÿ¢ÿÿÿ¥ÿ¡ÿÿÿÿÿÿÿÿÿÿ¤ÿ£ÿÿÿÿÿÿÿÿ ÿ¬ÿ£ÿ¤ÿ¥ÿ¢ÿ¤ÿ«ÿÿ¡ÿÿÿ¢ÿ«ÿ¯ÿ¢ÿ£ÿªÿ£ÿ¡ÿ¬ÿ«ÿ£ÿ¬ÿ¯ÿ¶ÿ¼ÿ­ÿ®ÿ«ÿ±ÿ®ÿ£ÿ±ÿ±ÿ¯ÿ²ÿ´ÿÿ«ÿ¢ÿ²ÿ¶ÿ¯ÿ¬ÿ£ÿÿ®ÿ³ÿ·ÿ¿ÿ±ÿ¯ÿ²ÿ¶ÿ³ÿ¬ÿ¬ÿ®ÿ¬ÿ¦ÿ«ÿ¦ÿ ÿ©ÿ¢ÿ°ÿ¬ÿ¶ÿ®ÿ¬ÿ§ÿÂÿ¶ÿ³ÿ¾ÿ·ÿ¯ÿµÿ²ÿ§ÿ²ÿ¼ÿ´ÿ¶ÿµÿ·ÿ¼ÿ¼ÿ­ÿ¡ÿ°ÿ¬ÿ®ÿ³ÿ¦ÿ¬ÿ¸ÿ«ÿ¦ÿµÿÿvÿmÿÿ¦ÿ½ÿ¼ÿ¹ÿ³ÿ ÿ¹ÿ¾ÿ¶ÿÀÿÃÿºÿ«ÿ¯ÿ¸ÿ½ÿ·ÿ±ÿ¤ÿ¡ÿ¡ÿ©ÿ¹ÿÅÿ¸ÿ­ÿ®ÿ´ÿ¾ÿ±ÿÿ¢ÿ®ÿªÿ´ÿ¹ÿ²ÿ¶ÿ³ÿ®ÿ¸ÿ©ÿ¼ÿ¬ÿÿ¢ÿ¯ÿµÿ¶ÿ®ÿ²ÿ¯ÿ¸ÿ°ÿ¶ÿ¯ÿ®ÿ²ÿ©ÿ²ÿ¹ÿ¯ÿ¶ÿÂÿ¾ÿ¸ÿ±ÿ­ÿ¬ÿ¬ÿ´ÿºÿµÿ¹ÿ®ÿ²ÿ¯ÿ¦ÿ³ÿ¸ÿ¬ÿ¦ÿ¢ÿ®ÿ²ÿ´ÿºÿ²ÿ­ÿ¬ÿ¢ÿ®ÿ²ÿ¾ÿ·ÿ´ÿ°ÿ®ÿ³ÿ±ÿ¸ÿ·ÿ±ÿ¯ÿ¤ÿ¬ÿ³ÿ¥ÿ²ÿ´ÿ®ÿªÿÿªÿ¶ÿ¯ÿ©ÿ­ÿªÿ®ÿ¹ÿ¯ÿ¯ÿµÿ´ÿ¶ÿ­ÿ°ÿ­ÿ­ÿºÿµÿ¬ÿ²ÿªÿ®ÿ°ÿ©ÿ±ÿ±ÿ®ÿ´ÿ´ÿ³ÿ°ÿ±ÿ·ÿ½ÿµÿ¿ÿ±ÿ­ÿ¶ÿ¶ÿ¦ÿ£ÿÿ·ÿ¶ÿ»ÿ¡ÿ²ÿ¬ÿ§ÿ¶ÿµÿºÿ´ÿµÿ´ÿ»ÿ´ÿ¶ÿ°ÿÿ§ÿ³ÿ²ÿ±ÿ°ÿ²ÿ½ÿºÿ¯ÿ¹ÿºÿ½ÿ¶ÿ¶ÿ²ÿ­ÿ­ÿ¬ÿ¤ÿ³ÿ³ÿ¬ÿ¯ÿ£ÿ»ÿ±ÿ¾ÿ¬ÿ®ÿ·ÿ·ÿ¹ÿ¸ÿ¾ÿ¿ÿ´ÿµÿ·ÿ¶ÿ®ÿ°ÿ¹ÿ¶ÿ±ÿ³ÿ¹ÿ³ÿ¯ÿºÿ²ÿ±ÿ¹ÿÂÿ¹ÿµÿ¯ÿ¬ÿ¬ÿ¬ÿºÿ®ÿ®ÿ©ÿ¬ÿ³ÿ´ÿ¸ÿ¶ÿ®ÿ¸ÿ¹ÿ¿ÿ½ÿ³ÿ¯ÿ¬ÿ­ÿ¹ÿ»ÿºÿ¸ÿ¯ÿ²ÿ¸ÿµÿ²ÿ§ÿ°ÿ²ÿºÿÀÿºÿ·ÿ¶ÿ³ÿªÿ»ÿ¢ÿµÿ¶ÿ±ÿºÿÀÿµÿ¯ÿ´ÿ»ÿÈÿ¿ÿ¬ÿ­ÿ­ÿÿ ÿ±ÿªÿ§ÿ¤ÿ£ÿµÿ½ÿºÿ°ÿ®ÿ´ÿ°ÿ¾ÿ´ÿ¯ÿ¾ÿÀÿ¶ÿÿÿ ÿ¶ÿ¥ÿ½ÿÃÿ²ÿ­ÿ ÿ®ÿªÿªÿ«ÿÿÿ°ÿ®ÿ·ÿ¸ÿ«ÿÿ¢ÿ±ÿ¸ÿÃÿºÿ¼ÿ»ÿ»ÿ±ÿ®ÿ±ÿ·ÿÄÿªÿÿ´ÿ¶ÿµÿ¦ÿÿ¤ÿ¦ÿ²ÿ­ÿÁÿ¾ÿ¯ÿ³ÿ¼ÿ¸ÿ·ÿ­ÿ´ÿ³ÿ«ÿ±ÿµÿ³ÿºÿ¿ÿ·ÿºÿ®ÿ©ÿ±ÿµÿ«ÿ±ÿ°ÿ·ÿ¶ÿÃÿ¶ÿ»ÿ³ÿ²ÿµÿ²ÿ·ÿ®ÿ³ÿ«ÿ°ÿ¸ÿ¶ÿ´ÿµÿ¶ÿ¸ÿ¶ÿµÿ²ÿ¯ÿ°ÿ¶ÿºÿ¶ÿ·ÿµÿ´ÿªÿ³ÿ½ÿ²ÿ¸ÿ®ÿ¸ÿ´ÿ¼ÿ¶ÿ³ÿ¸ÿ­ÿµÿ±ÿ³ÿ±ÿºÿªÿªÿ¦ÿ²ÿ´ÿ«ÿªÿ¤ÿ£ÿ®ÿ¯ÿ«ÿ­ÿ±ÿ´ÿ»ÿ°ÿ¾ÿ«ÿ¢ÿ½ÿ»ÿ¬ÿ¤ÿ¸ÿÿ´ÿÿ°ÿ«ÿ¯ÿ½ÿ­ÿ²ÿ³ÿ¬ÿ­ÿ¬ÿ°ÿ¸ÿ½ÿ¶ÿ°ÿ¶ÿ³ÿ¯ÿ¸ÿ»ÿ°ÿ°ÿ¬ÿ±ÿ³ÿªÿªÿ·ÿ¥ÿ­ÿ¶ÿ°ÿ«ÿ­ÿ²ÿ©ÿ®ÿ¢ÿ£ÿ§ÿ­ÿ¤ÿÿÿ¢ÿÿ¢ÿ²ÿ¹ÿ­ÿ¥ÿ¥ÿ­ÿ¥ÿ¢ÿ©ÿÿ£ÿÿÿÿ¥ÿÿÿÿÿÿÿÿÿÿwÿjÿnÿÿÿÿÿÿÿÿÿÿÿÿÿÿÿÿÿoÿÿÿÿÿ{ÿÿÿuÿÿÿÿÿÿpÿvÿÿ~ÿÿÿÿÿ~ÿÿÿÿÿÿÿ~ÿÿÿÿÿÿÿÿÿÿÿÿÿÿÿÿÿÿÿÿÿ©ÿ©ÿ¡ÿÿ®ÿ¢ÿÿ°ÿ©ÿ¤ÿµÿÆÿ ÿ©ÿ°ÿ»ÿ°ÿ³ÿ¡ÿ±ÿÃÿ¹ÿ¬ÿ¯ÿ¹ÿ°ÿ§ÿ¹ÿ¶ÿµÿ§ÿ²ÿ¬ÿ³ÿ¿ÿ°ÿ¹ÿÂÿºÿ°ÿ¾ÿ¹ÿ»ÿ·ÿ¶ÿ½ÿ¸ÿ³ÿ½ÿ¼ÿ·ÿºÿµÿ¯ÿ¶ÿºÿ«ÿ­ÿ­ÿ±ÿ¹ÿ¦ÿ»ÿ¶ÿ§ÿ·ÿ¦ÿ»ÿ¶ÿ®ÿ¶ÿ¼ÿ¤ÿ¬ÿ²ÿÂÿÈÿµÿ¦ÿ­ÿ·ÿ¶ÿ°ÿ¬ÿ¸ÿ¬ÿµÿÃÿµÿÆÿ°ÿºÿ¿ÿ¸ÿ¯ÿ³ÿ¼ÿ½ÿ²ÿ²ÿ¸ÿ¾ÿ¼ÿ²ÿ¶ÿ¾ÿ³ÿ³ÿ¡ÿ·ÿ¯ÿ½ÿºÿ«ÿ²ÿ´ÿ¥ÿ³ÿ±ÿ¯ÿÿÿ©ÿÿÿ§ÿÿÿÿ ÿÿÿ ÿ¤ÿ¬ÿ­ÿ·ÿ½ÿ©ÿ°ÿ¢ÿ®ÿ°ÿ¯ÿ©ÿªÿÿÿÿÿ§ÿ«ÿ¤ÿ ÿ¦ÿ¶ÿ°ÿ ÿ§ÿÿuÿpÿÿ¡ÿºÿ¿ÿ®ÿ°ÿ²ÿ¼ÿºÿ½ÿ±ÿ°ÿµÿ´ÿ°ÿ­ÿÃÿÇÿ¶ÿ¹ÿ£ÿ¥ÿ¬ÿ¸ÿ²ÿ·ÿ±ÿ¾ÿ°ÿ§ÿ¶ÿ·ÿ¶ÿ¹ÿ¾ÿÁÿºÿ¶ÿ½ÿÀÿºÿ¥ÿÿeÿÿÿµÿ¨ÿ¨ÿ¶ÿ¾ÿ½ÿ¥ÿ¬ÿÀÿÀÿ¯ÿ©ÿ´ÿ¸ÿ±ÿ­ÿ¶ÿºÿ³ÿ¿ÿ·ÿ¼ÿ¹ÿ²ÿ¹ÿµÿ¬ÿ¶ÿ½ÿ¶ÿµÿ¶ÿ¶ÿ¹ÿ·ÿ¶ÿÃÿÁÿºÿ¼ÿ¸ÿ½ÿ³ÿµÿÁÿÆÿÏÿ¿ÿºÿ´ÿºÿ¶ÿºÿ»ÿ²ÿ½ÿ¸ÿ³ÿ¸ÿ¸ÿ·ÿ¸ÿ¢ÿ«ÿÆÿÄÿ¯ÿºÿ·ÿ»ÿ¶ÿ¯ÿ´ÿÂÿÅÿ¹ÿ±ÿ»ÿÉÿµÿ­ÿÁÿ·ÿ®ÿ³ÿYÿ×þáþfÿÿ{ÿIÿNÿ|ÿÿÿ­ÿ°ÿ§ÿ®ÿ©ÿ¦ÿÿÿ¤ÿÿxÿÿ©ÿ½ÿ¼ÿ¶ÿ¹ÿ¸ÿ¿ÿµÿ²ÿ¾ÿµÿÀÿªÿ²ÿ±ÿ­ÿ®ÿ»ÿÇÿ½ÿ³ÿ¿ÿÌÿÉÿºÿ­ÿ·ÿÈÿ½ÿ°ÿ·ÿÀÿ»ÿÄÿÂÿÅÿÉÿÈÿÃÿÄÿÂÿ½ÿ¼ÿ¾ÿÇÿ·ÿ»ÿ´ÿ¹ÿÃÿÌÿÁÿÇÿÉÿÀÿÂÿÂÿ¹ÿµÿºÿÃÿÄÿ²ÿ¤ÿµÿÃÿ¸ÿ®ÿµÿ»ÿ¹ÿ¸ÿ¶ÿ·ÿºÿ¼ÿ¿ÿÃÿÃÿ·ÿÄÿÌÿÉÿ´ÿÊÿºÿÊÿÆÿ»ÿ·ÿ®ÿ¯ÿºÿ¹ÿ¹ÿÃÿÉÿ¼ÿÊÿÅÿµÿÉÿÄÿ¾ÿºÿÁÿÀÿ¾ÿÄÿÁÿ³ÿºÿ·ÿÆÿÂÿÃÿ¾ÿ¸ÿÆÿÆÿ¾ÿ·ÿ¸ÿ¿ÿÇÿÂÿ¹ÿÁÿÏÿÂÿÊÿÆÿ³ÿ¶ÿ»ÿ¸ÿ²ÿÃÿÄÿ¶ÿ·ÿ¾ÿ³ÿ®ÿ¹ÿ©ÿÁÿµÿ¸ÿÂÿÂÿ¶ÿµÿ½ÿÇÿÅÿÀÿ¿ÿ®ÿ¾ÿ»ÿÈÿ³ÿ¸ÿ»ÿ¿ÿ»ÿºÿºÿ³ÿ©ÿ«ÿ¸ÿ·ÿ·ÿµÿÄÿ°ÿÂÿ¹ÿ¯ÿ¬ÿ®ÿªÿ¨ÿ¨ÿ±ÿÂÿ¿ÿ®ÿ½ÿÂÿ¿ÿÀÿ¼ÿµÿ¹ÿ¸ÿ¾ÿÄÿºÿ±ÿ¼ÿ¿ÿ¿ÿ¼ÿµÿºÿ·ÿÀÿºÿ·ÿ¾ÿ¾ÿ¿ÿ»ÿ«ÿÍÿÈÿÇÿ¼ÿ®ÿ³ÿ·ÿÀÿÁÿ¼ÿ³ÿ¶ÿÁÿ½ÿ¼ÿ®ÿ±ÿËÿÂÿÉÿËÿÇÿ½ÿ¹ÿ¾ÿÂÿÂÿÀÿ³ÿ°ÿÃÿÄÿ»ÿÁÿÁÿºÿ¹ÿ¼ÿ¸ÿ·ÿ»ÿ¼ÿÄÿ·ÿ¿ÿ´ÿ½ÿÁÿ¿ÿ¿ÿ¹ÿ¼ÿÄÿÂÿÀÿÅÿÂÿÅÿÓÿÌÿÆÿÃÿÀÿÇÿÍÿÍÿÈÿ¾ÿÃÿÄÿÆÿÅÿÂÿÉÿÈÿÇÿÂÿ¾ÿ¿ÿ¼ÿ¶ÿ§ÿ¼ÿÃÿÍÿÆÿ¹ÿºÿ¿ÿÆÿÇÿÆÿÌÿ½ÿ¼ÿ²ÿ£ÿ©ÿ§ÿµÿ·ÿ¶ÿ¾ÿÂÿ»ÿÂÿ¾ÿ«ÿÀÿ¹ÿ»ÿºÿ¨ÿ©ÿ¿ÿËÿÇÿ·ÿÄÿÃÿÆÿ¸ÿÀÿÊÿ¼ÿ·ÿ¸ÿ²ÿ¯ÿ°ÿ­ÿ¦ÿ¸ÿ³ÿ©ÿ·ÿ«ÿªÿ¯ÿ­ÿ±ÿ¦ÿ«ÿÿ¡ÿ£ÿ¢ÿÿÿÿÿÿ§ÿÿ¡ÿÿ§ÿ ÿÿÿÿÿÿÿÿÿ²ÿÿÿÿ¡ÿÿÿÿÿÿÿÿÿÿÿÿÿÿÿ ÿÿÿÿÿÿÿÿÿÿÿÿÿÿÿÿ{ÿÿÿÿÿÿÿÿ|ÿÿ}ÿÿÿÿÿÿrÿtÿ|ÿÿzÿxÿ}ÿsÿvÿtÿqÿtÿtÿwÿeÿÿyÿqÿsÿuÿÿ~ÿsÿ{ÿÿÿhÿiÿtÿÿÿÿzÿoÿÿ`ÿqÿfÿiÿ^ÿ]ÿlÿ{ÿ{ÿrÿÿoÿpÿbÿfÿfÿcÿaÿcÿhÿmÿcÿaÿkÿmÿcÿbÿhÿeÿYÿgÿ]ÿfÿrÿ`ÿ`ÿ^ÿ\ÿkÿmÿgÿMÿ[ÿeÿmÿeÿMÿFÿ[ÿ^ÿmÿOÿTÿ]ÿVÿHÿPÿdÿ`ÿoÿiÿqÿTÿZÿ`ÿQÿ>ÿ6ÿQÿ\ÿJÿQÿ]ÿ`ÿZÿYÿdÿlÿ[ÿPÿTÿgÿYÿHÿVÿoÿoÿdÿmÿVÿZÿTÿeÿlÿXÿTÿ[ÿMÿPÿ_ÿMÿFÿPÿXÿOÿAÿLÿSÿ?ÿ,ÿ@ÿ^ÿ`ÿQÿ\ÿ>ÿ[ÿoÿ`ÿYÿ^ÿZÿQÿ[ÿFÿAÿLÿPÿIÿPÿXÿQÿUÿ?ÿ,ÿ3ÿEÿJÿ;ÿ<ÿgÿ^ÿDÿ^ÿHÿGÿLÿ=ÿ,ÿGÿLÿEÿVÿBÿAÿ;ÿEÿOÿfÿ`ÿTÿHÿIÿeÿWÿRÿgÿRÿIÿ:ÿCÿ^ÿjÿtÿjÿrÿtÿnÿiÿ_ÿXÿ\ÿHÿTÿ7ÿ2ÿAÿXÿ`ÿVÿVÿSÿ|ÿrÿlÿ^ÿYÿTÿMÿNÿ@ÿLÿWÿMÿ:ÿ<ÿ9ÿ%ÿ5ÿWÿ[ÿuÿDÿ'ÿ6ÿGÿBÿNÿVÿPÿDÿ2ÿBÿNÿIÿ=ÿ3ÿ&ÿHÿ^ÿZÿ[ÿKÿ2ÿ+ÿ?ÿRÿ@ÿ ÿ/ÿ=ÿGÿCÿ;ÿ7ÿ6ÿOÿQÿNÿ=ÿ1ÿ=ÿCÿ1ÿ*ÿCÿOÿ=ÿ8ÿFÿXÿVÿKÿEÿEÿDÿ8ÿJÿ9ÿ@ÿAÿ%ÿÿ>ÿNÿnÿPÿ-ÿ6ÿ:ÿEÿ>ÿ6ÿFÿZÿ]ÿMÿJÿ:ÿ<ÿDÿGÿBÿEÿ]ÿFÿsÿjÿÿÿfÿQÿjÿÿÿÿÿÿoÿÿ|ÿsÿ|ÿÿÿÿÿÿ ÿÿ¡ÿ ÿ ÿªÿ¡ÿ ÿÿÿÿÿ¦ÿ±ÿ¸ÿ±ÿ°ÿÁÿ­ÿ³ÿ²ÿ¼ÿµÿ¼ÿµÿ°ÿ´ÿ³ÿ¹ÿÂÿÂÿÀÿºÿÀÿÃÿ¾ÿ½ÿÄÿÆÿ¹ÿ½ÿÀÿ»ÿ¼ÿÃÿ·ÿ¿ÿÅÿ»ÿÆÿÌÿÊÿÊÿÀÿÌÿÂÿ¹ÿ¼ÿ¾ÿ¾ÿÆÿÆÿÇÿÃÿÅÿÂÿÀÿÁÿÂÿÂÿÀÿºÿºÿ¹ÿÃÿ»ÿÄÿ·ÿºÿÆÿÁÿ¹ÿºÿ¶ÿ»ÿºÿÂÿºÿÃÿÃÿºÿ´ÿ³ÿ¶ÿÁÿÅÿÇÿ¿ÿ¶ÿÊÿÅÿÁÿÊÿÇÿÀÿ¿ÿºÿ»ÿºÿÑÿÊÿ½ÿ´ÿ»ÿºÿ´ÿºÿÄÿ½ÿ»ÿÇÿºÿªÿÈÿ½ÿºÿÅÿÇÿÀÿ¼ÿ¹ÿ¾ÿÁÿ·ÿ·ÿ¼ÿ¼ÿ»ÿÀÿÄÿÁÿ¿ÿ¼ÿ´ÿ¼ÿ¸ÿ®ÿ¹ÿÌÿ»ÿµÿ³ÿ´ÿ·ÿ²ÿµÿÄÿ¼ÿÀÿ°ÿºÿ¾ÿ¶ÿºÿ¼ÿÁÿÅÿµÿ­ÿ³ÿ¯ÿ§ÿÿ±ÿ¸ÿµÿ¸ÿÀÿ¾ÿ²ÿ²ÿÈÿÈÿÉÿ¿ÿÀÿ¸ÿ¦ÿµÿÆÿ¼ÿ¢ÿÿÿ¦ÿ¼ÿ·ÿ­ÿ¾ÿ­ÿ®ÿ¶ÿ¸ÿ²ÿµÿ¿ÿÀÿ¿ÿÈÿÖÿÀÿÆÿÁÿÅÿ´ÿºÿ½ÿ·ÿ¶ÿ¸ÿºÿÂÿÅÿÆÿ¼ÿ¼ÿºÿ¸ÿ·ÿÁÿÆÿÀÿ³ÿ­ÿ¹ÿ¶ÿÉÿÂÿ¶ÿºÿ£ÿªÿ¾ÿ¾ÿ¼ÿ¸ÿµÿ¶ÿ±ÿ¸ÿ¬ÿºÿ¼ÿÈÿ¹ÿ»ÿÄÿ¸ÿ»ÿ»ÿ´ÿ¸ÿÂÿÄÿ»ÿ¹ÿºÿ¶ÿµÿ·ÿ·ÿµÿ¶ÿµÿ¶ÿ¿ÿÅÿ¸ÿ¯ÿ¬ÿ¿ÿµÿ®ÿ¾ÿ¾ÿ¹ÿ½ÿºÿ»ÿÁÿ»ÿ«ÿ«ÿ±ÿ¸ÿ±ÿ·ÿµÿ­ÿ±ÿºÿÁÿ¼ÿ¯ÿ³ÿ¸ÿ¹ÿÊÿÅÿ»ÿÃÿ»ÿ¼ÿ¶ÿ·ÿ´ÿ³ÿ²ÿ³ÿµÿ·ÿ»ÿ¿ÿºÿ«ÿºÿ»ÿ·ÿÂÿ»ÿ³ÿ¸ÿ´ÿ·ÿÀÿÃÿ·ÿ®ÿºÿ²ÿ¶ÿ©ÿ¹ÿµÿ¹ÿºÿ´ÿ¹ÿ°ÿ²ÿ²ÿ¶ÿ·ÿ­ÿ°ÿ¼ÿ¿ÿÂÿ±ÿ¤ÿ²ÿ³ÿ®ÿ­ÿµÿµÿ¶ÿ¸ÿ²ÿ´ÿÅÿ¿ÿ¤ÿ¬ÿ±ÿ¬ÿ¤ÿ»ÿ°ÿ¸ÿ¿ÿ½ÿ½ÿµÿ«ÿ«ÿ´ÿÀÿ¾ÿ¾ÿºÿ·ÿ·ÿÂÿ¿ÿ½ÿÀÿ¹ÿÂÿÃÿ»ÿ¸ÿ³ÿ¯ÿ³ÿ¶ÿ¿ÿ»ÿ²ÿ©ÿ±ÿ«ÿ´ÿ°ÿÇÿ¸ÿ´ÿ´ÿ±ÿ´ÿµÿ¯ÿ¶ÿ·ÿ­ÿ³ÿ¬ÿ¶ÿÃÿ³ÿÿÿ²ÿ·ÿ´ÿ³ÿ¶ÿ¯ÿ±ÿ¾ÿ¸ÿ¯ÿ²ÿ¬ÿ ÿ³ÿÃÿ°ÿÂÿ²ÿ«ÿ´ÿ¸ÿ¶ÿºÿ·ÿ®ÿ¶ÿ½ÿ³ÿ¶ÿ¿ÿ±ÿ®ÿ³ÿ¹ÿ¯ÿµÿ¸ÿ±ÿ±ÿ¹ÿ¸ÿ¶ÿ±ÿ°ÿ¸ÿ¹ÿ²ÿ­ÿ­ÿÂÿ´ÿ«ÿ¾ÿµÿÀÿ«ÿ¬ÿ¿ÿ¿ÿ½ÿ·ÿ¬ÿ§ÿ´ÿ¿ÿ²ÿ¤ÿ´ÿ¼ÿ¶ÿ½ÿ©ÿ®ÿ²ÿ¸ÿªÿ¯ÿ®ÿ±ÿ»ÿ±ÿ©ÿ¥ÿ±ÿ¹ÿ¯ÿ¹ÿ²ÿÿ²ÿ«ÿ¸ÿ®ÿÿ¶ÿ´ÿªÿ±ÿ¸ÿ¯ÿ¬ÿ§ÿ¬ÿ³ÿºÿ»ÿ²ÿ±ÿ®ÿ¹ÿ¼ÿ¯ÿ±ÿ¥ÿ¯ÿ¬ÿ¸ÿÁÿ¸ÿ³ÿºÿ¿ÿ¹ÿ¯ÿ±ÿ¹ÿ»ÿ´ÿ¥ÿ´ÿ»ÿ¸ÿ¬ÿ§ÿºÿ»ÿ½ÿÂÿ±ÿ²ÿµÿºÿ°ÿ°ÿ²ÿ²ÿµÿ²ÿ¯ÿ²ÿ«ÿ©ÿ§ÿÿ¥ÿ¸ÿªÿÿ·ÿ´ÿµÿ©ÿ¤ÿÿ ÿ§ÿµÿºÿ¿ÿ´ÿ¥ÿµÿ·ÿºÿµÿ°ÿ½ÿÿ¶ÿ¤ÿµÿ¬ÿÿ¼ÿ¼ÿ°ÿ ÿ°ÿ´ÿ°ÿ°ÿ³ÿ¯ÿ«ÿµÿ¼ÿ·ÿ¾ÿ±ÿ¯ÿ©ÿ©ÿ®ÿªÿ©ÿ¥ÿ°ÿ¼ÿ³ÿ±ÿ±ÿµÿ¦ÿÿ¥ÿ¦ÿ°ÿ°ÿ¤ÿ­ÿ¯ÿ±ÿµÿ¬ÿ­ÿÂÿ´ÿ¸ÿ«ÿ¤ÿ¶ÿ´ÿ¯ÿ°ÿ¯ÿ²ÿ³ÿ­ÿ±ÿ±ÿ®ÿ¶ÿ¸ÿ¬ÿ¥ÿ¬ÿ¯ÿµÿ«ÿ²ÿ¬ÿ¦ÿ±ÿ­ÿ´ÿ»ÿ¸ÿ­ÿ°ÿ£ÿ«ÿ¿ÿ¹ÿ´ÿ°ÿ«ÿ¹ÿºÿ¢ÿ£ÿ±ÿ´ÿ´ÿ¯ÿµÿ¶ÿ¬ÿ¹ÿ©ÿ³ÿ­ÿ³ÿÿ¢ÿ¢ÿ«ÿ³ÿ£ÿ«ÿ¯ÿ¯ÿ°ÿ´ÿµÿ¸ÿÀÿ³ÿ´ÿ±ÿ¤ÿ©ÿ°ÿ²ÿ³ÿ®ÿ£ÿ¸ÿ¹ÿ¥ÿ©ÿ®ÿ¼ÿ¾ÿ°ÿ¦ÿ³ÿ»ÿ¹ÿ¼ÿÂÿ¿ÿ²ÿ§ÿ³ÿ¾ÿ½ÿ²ÿ°ÿ°ÿ°ÿ»ÿÁÿ·ÿ°ÿ·ÿ±ÿ°ÿ¬ÿ°ÿ¯ÿÿªÿ²ÿ¬ÿ¬ÿ«ÿ³ÿ±ÿ¬ÿ¶ÿ²ÿ«ÿ²ÿ´ÿ»ÿ¬ÿ¶ÿ³ÿ·ÿ¦ÿ¤ÿ¹ÿÄÿÀÿ¿ÿ´ÿ¹ÿ¶ÿ³ÿ¼ÿµÿ±ÿ°ÿ®ÿªÿ°ÿ±ÿ«ÿ¡ÿÿÿ¤ÿ¬ÿ¤ÿ¬ÿ³ÿ©ÿµÿ¯ÿ¸ÿ ÿ³ÿ ÿ§ÿ¢ÿ¥ÿ¯ÿ¦ÿ«ÿ¯ÿ±ÿ®ÿ«ÿ®ÿµÿ¥ÿÿ±ÿºÿ¹ÿ¾ÿ±ÿ¤ÿ ÿ¥ÿ¬ÿ­ÿ¤ÿ«ÿ©ÿÿÿ¦ÿÿÿÿÿ ÿÿÿ¥ÿ¥ÿÿÿÿÿ¯ÿ¢ÿÿÿ¢ÿ®ÿ­ÿ®ÿÿÿÿÿÿÿÿ«ÿ¡ÿÿÿÿÿÿÿÿÿÿ¤ÿÿ¢ÿÿqÿhÿxÿsÿiÿiÿtÿÿÿqÿ{ÿÿrÿÿnÿ:ÿ@ÿiÿjÿ~ÿjÿtÿrÿwÿÿÿ²ÿ¡ÿ¡ÿ«ÿ®ÿÿªÿ¤ÿÿ¦ÿ ÿÿ¢ÿÿ ÿÿÿÿÿ¡ÿÿ­ÿ³ÿ¢ÿ¤ÿ£ÿÿÿ©ÿÿ¥ÿ¡ÿ£ÿ ÿÿ­ÿ±ÿ¸ÿ¯ÿ¤ÿ®ÿ«ÿ ÿ¥ÿ¦ÿ¢ÿ¬ÿ°ÿ³ÿ¶ÿªÿ®ÿ¥ÿ²ÿ²ÿ£ÿ¯ÿ°ÿ¶ÿ¯ÿ³ÿ©ÿ´ÿ¿ÿ·ÿ¿ÿ¸ÿ©ÿ¡ÿ£ÿ¬ÿ´ÿÃÿ¸ÿ©ÿ«ÿ¬ÿ­ÿ·ÿ¹ÿ°ÿ¦ÿÿÿ°ÿªÿ°ÿ»ÿ¥ÿ­ÿªÿ¤ÿ§ÿ¹ÿ¬ÿµÿÈÿ¹ÿ²ÿ°ÿºÿÉÿ¸ÿ·ÿ¸ÿ¾ÿªÿµÿµÿ·ÿ¸ÿÁÿ¾ÿ­ÿ®ÿµÿ³ÿ©ÿªÿ¯ÿ¦ÿ®ÿ²ÿ®ÿÿmÿ8ÿÿ³ÿ¯ÿªÿ¹ÿ®ÿ¹ÿ±ÿ¯ÿ§ÿ¿ÿ¹ÿ·ÿ±ÿ°ÿºÿºÿ£ÿ®ÿ¤ÿ¦ÿµÿ´ÿ»ÿÃÿ½ÿ°ÿ²ÿµÿ°ÿ®ÿ¥ÿ¤ÿ¬ÿªÿ©ÿ³ÿ®ÿ´ÿ¼ÿ©ÿ«ÿµÿ¿ÿ¯ÿ¢ÿ©ÿ¾ÿ¸ÿ®ÿÿ§ÿ¤ÿ·ÿ´ÿ¸ÿ¯ÿ³ÿ¬ÿ±ÿ±ÿ²ÿµÿ»ÿ»ÿ²ÿµÿ±ÿ©ÿ­ÿ¬ÿ°ÿµÿ±ÿ¸ÿ¶ÿ¼ÿ²ÿ§ÿ¯ÿ¸ÿºÿ­ÿ¶ÿ³ÿ´ÿ­ÿ¹ÿ¦ÿµÿ³ÿ¢ÿ²ÿ³ÿ±ÿ´ÿ·ÿ³ÿ­ÿ®ÿ³ÿµÿ®ÿªÿ­ÿ«ÿ®ÿ²ÿ¯ÿ¸ÿ¸ÿ²ÿ¬ÿ¡ÿ«ÿ¹ÿ±ÿ®ÿ­ÿ³ÿ­ÿ¶ÿ°ÿ®ÿ¸ÿ²ÿµÿ°ÿ°ÿ«ÿ³ÿµÿºÿ®ÿ­ÿ´ÿ±ÿ©ÿ®ÿµÿºÿºÿ´ÿ»ÿ¾ÿ¯ÿ¯ÿ³ÿºÿ²ÿ±ÿ·ÿ²ÿ±ÿ¶ÿ®ÿ§ÿ§ÿ½ÿ­ÿºÿµÿ«ÿ­ÿÿ¸ÿµÿ¶ÿµÿ°ÿ²ÿµÿ³ÿ¸ÿ¶ÿ©ÿ¥ÿ¬ÿ±ÿ³ÿ´ÿ·ÿºÿ´ÿ®ÿ¹ÿ¹ÿ»ÿµÿ²ÿ±ÿ«ÿ¯ÿªÿÿ¶ÿ±ÿ¤ÿ»ÿµÿºÿ¹ÿ¯ÿ¥ÿºÿ¯ÿ¸ÿµÿ¹ÿÄÿ¹ÿ¬ÿ±ÿºÿºÿ²ÿ´ÿ¹ÿ¼ÿºÿ´ÿ»ÿºÿ·ÿ¼ÿ¹ÿ²ÿ¿ÿ»ÿµÿ½ÿ±ÿ´ÿ»ÿ¯ÿ¹ÿ²ÿªÿ­ÿ±ÿºÿ·ÿ·ÿ¹ÿ±ÿ¼ÿ·ÿ¶ÿºÿ°ÿ²ÿ´ÿ°ÿ°ÿ·ÿ»ÿ®ÿªÿ°ÿ¥ÿ¯ÿ¸ÿ­ÿ³ÿ¯ÿ£ÿ»ÿ°ÿ¯ÿ®ÿ´ÿ­ÿ¸ÿ±ÿµÿªÿ¡ÿ¬ÿ¼ÿ¬ÿ¥ÿ«ÿ¸ÿ¹ÿ²ÿ±ÿ¶ÿ±ÿÿÿÿ«ÿ­ÿ´ÿµÿ±ÿµÿ±ÿªÿ¯ÿ¹ÿ¹ÿ±ÿ®ÿ­ÿ¬ÿ¹ÿ²ÿ¡ÿ}ÿÿ³ÿ¼ÿ©ÿµÿ¾ÿ±ÿµÿ½ÿ²ÿªÿ¶ÿ¬ÿªÿ±ÿ®ÿ¯ÿµÿ³ÿ«ÿ¯ÿ¹ÿ¾ÿ½ÿµÿªÿ£ÿ²ÿ»ÿ²ÿ¤ÿ¼ÿÈÿ°ÿ¹ÿÁÿ ÿ¦ÿÿ£ÿÿ¼ÿ­ÿ¾ÿ¶ÿªÿ²ÿµÿ°ÿ´ÿ³ÿµÿµÿºÿºÿ³ÿ±ÿ²ÿ²ÿ´ÿ²ÿ®ÿ²ÿ°ÿ¬ÿ°ÿ¯ÿ­ÿªÿµÿÁÿ¹ÿ±ÿ·ÿ­ÿ²ÿ²ÿ¹ÿ¹ÿ¶ÿµÿ´ÿ´ÿ¯ÿ¦ÿ°ÿ´ÿ³ÿµÿ½ÿÀÿ·ÿ²ÿ·ÿ»ÿ¸ÿ·ÿºÿ»ÿ½ÿ©ÿ´ÿÀÿ²ÿ´ÿ±ÿ­ÿ²ÿµÿ½ÿ¿ÿ°ÿµÿ·ÿ§ÿ°ÿ½ÿµÿ¤ÿ®ÿ»ÿ»ÿ®ÿ³ÿ·ÿ¶ÿ¶ÿ²ÿ±ÿªÿ²ÿÀÿ³ÿÁÿ·ÿ²ÿ±ÿ±ÿ­ÿ¯ÿ­ÿÿ²ÿ«ÿÿÿÿ»ÿ¯ÿÿµÿ°ÿ«ÿ«ÿ¥ÿ®ÿ±ÿ´ÿºÿ·ÿ±ÿ°ÿ°ÿ¯ÿ®ÿ¢ÿ©ÿµÿ±ÿ¯ÿ¡ÿ­ÿ®ÿ´ÿ¸ÿÿ«ÿ¦ÿ¦ÿ¸ÿ©ÿ¦ÿ«ÿ¤ÿ ÿÿ¡ÿ¢ÿ£ÿ©ÿÿÿ¢ÿ±ÿµÿ«ÿ¢ÿÿ¤ÿÿÿÿÿ¢ÿ¢ÿÿÿÿwÿÿÿÿÿÿÿÿÿ~ÿqÿÿÿÿÿÿÿÿÿÿÿ~ÿuÿÿÿÿÿÿ~ÿÿÿÿtÿ~ÿÿÿÿÿ}ÿÿÿÿ~ÿÿÿÿÿÿzÿÿ~ÿ~ÿÿ}ÿÿÿÿÿÿÿÿÿ{ÿÿÿÿÿÿÿÿÿÿ©ÿÿÿÿÿ£ÿ°ÿ²ÿÿ¡ÿ¬ÿ£ÿ¡ÿÿ ÿ³ÿ¯ÿ¦ÿ¢ÿ¶ÿ¾ÿ±ÿ¦ÿ¥ÿ£ÿªÿ®ÿ­ÿ®ÿ®ÿ°ÿ¬ÿ§ÿ°ÿ²ÿ´ÿ®ÿ§ÿ«ÿ¶ÿ²ÿ³ÿ»ÿ¹ÿ±ÿ»ÿ¶ÿ·ÿ»ÿ·ÿ¹ÿ»ÿ¸ÿµÿ¾ÿºÿ¶ÿ¹ÿ¶ÿ´ÿ¼ÿÇÿ¾ÿ³ÿ¯ÿ±ÿµÿ£ÿ³ÿºÿ¸ÿ½ÿ²ÿ²ÿ±ÿ±ÿ¿ÿ°ÿ°ÿ±ÿ®ÿ°ÿ²ÿ³ÿµÿ´ÿ¶ÿ·ÿ¬ÿ´ÿÊÿÀÿ±ÿ°ÿ«ÿÅÿ¹ÿÅÿ¶ÿ²ÿ«ÿµÿÆÿ·ÿ¯ÿ»ÿ»ÿ¹ÿÁÿ½ÿ¸ÿ¸ÿ¸ÿºÿ°ÿµÿµÿµÿ¶ÿ¡ÿ§ÿ¤ÿÿ¤ÿwÿÿÿÿÿ£ÿÿÿ ÿ¡ÿ¢ÿ ÿ¤ÿ¹ÿ¼ÿ½ÿ½ÿ¯ÿ·ÿ·ÿ£ÿ­ÿ©ÿ§ÿ°ÿ·ÿ®ÿ½ÿ©ÿ¦ÿªÿ§ÿ«ÿ²ÿ®ÿ¨ÿ«ÿ¶ÿµÿ§ÿ£ÿÿÿ~ÿÿÿ¨ÿ¬ÿÿÿ¢ÿ©ÿ«ÿ¤ÿÿÿ¥ÿ·ÿ»ÿªÿ°ÿ½ÿ°ÿ°ÿ¸ÿ£ÿÿ·ÿÊÿ¼ÿ¿ÿ±ÿ¸ÿ¬ÿ²ÿ¸ÿºÿºÿ»ÿ¿ÿ¸ÿ°ÿºÿ¸ÿÿgÿ8ÿ/ÿÿ£ÿÃÿ¯ÿ³ÿÁÿ¶ÿ¯ÿ·ÿ¹ÿ¶ÿ´ÿ½ÿÁÿ¹ÿ²ÿªÿ°ÿ¿ÿºÿ·ÿÉÿ´ÿ·ÿ¸ÿ´ÿÁÿ¿ÿºÿ¾ÿ¶ÿ²ÿ¯ÿ¶ÿ¶ÿ³ÿ»ÿ¸ÿ»ÿÂÿ¼ÿ½ÿÄÿÆÿ±ÿ´ÿ»ÿºÿ»ÿÀÿºÿ¨ÿ¸ÿ½ÿºÿÁÿÀÿ¿ÿÄÿÁÿ¾ÿ·ÿ»ÿ¸ÿ¤ÿºÿ±ÿ»ÿ¯ÿ´ÿ²ÿµÿ´ÿ«ÿ·ÿÇÿÂÿ¹ÿ±ÿ·ÿÂÿ½ÿ¢ÿ¼ÿ³ÿ¿ÿ¯ÿfÿ*ÿ÷þEÿhÿmÿ_ÿbÿÿ¡ÿ¬ÿ¼ÿÃÿ°ÿªÿ¥ÿ¨ÿÿÿÿbÿqÿ ÿ·ÿÂÿºÿ³ÿ¹ÿºÿºÿ·ÿµÿ¾ÿÄÿ¼ÿ­ÿ¹ÿ½ÿ»ÿ¼ÿ¿ÿÂÿ¶ÿ°ÿ¿ÿÅÿºÿ¸ÿµÿ¸ÿÈÿ³ÿ¤ÿ¹ÿ½ÿ¨ÿµÿÁÿÈÿÆÿ¹ÿ¾ÿÊÿÃÿºÿ¹ÿ¹ÿÇÿ½ÿÈÿ¶ÿ¼ÿÀÿºÿ­ÿ¤ÿ»ÿ¼ÿÂÿÈÿÅÿÀÿÀÿÇÿÁÿ¦ÿ«ÿ³ÿÃÿÁÿ¯ÿµÿ³ÿ±ÿ·ÿÁÿ¾ÿ·ÿ²ÿµÿÁÿÅÿ¿ÿÂÿÈÿÏÿ±ÿÁÿ²ÿÆÿÃÿ·ÿ»ÿ½ÿ¼ÿ¼ÿ¹ÿ·ÿ»ÿÃÿ¬ÿ»ÿÂÿ¿ÿÀÿ¾ÿºÿ­ÿºÿ¿ÿºÿ½ÿºÿ²ÿ½ÿ¾ÿ·ÿµÿ¹ÿÂÿ¸ÿ¾ÿÉÿ½ÿ¼ÿÅÿÀÿºÿÇÿÉÿªÿ±ÿÌÿÄÿÉÿÇÿÂÿÀÿÃÿÀÿÀÿÃÿ´ÿ­ÿ¸ÿµÿ·ÿ´ÿµÿÅÿ»ÿ¿ÿ¶ÿ¸ÿ½ÿÀÿÅÿÇÿÃÿÊÿÒÿÄÿÅÿÈÿÎÿÂÿÆÿ¾ÿÄÿÄÿÄÿÁÿ¹ÿ°ÿ²ÿ¾ÿÄÿÁÿ´ÿ´ÿ¨ÿÁÿ´ÿ¶ÿ´ÿ²ÿ·ÿ²ÿ´ÿÀÿ¿ÿµÿ²ÿÈÿÆÿÃÿÅÿ¹ÿ²ÿÅÿ¼ÿ¼ÿÂÿ»ÿµÿºÿ¶ÿÁÿ¼ÿªÿ»ÿ¿ÿÆÿºÿ¹ÿÃÿÀÿ½ÿÃÿÈÿ×ÿÈÿ´ÿÆÿ¼ÿ®ÿ¤ÿµÿÂÿ¾ÿ¶ÿ»ÿÂÿ½ÿºÿ»ÿ¼ÿÉÿÁÿÄÿÆÿÃÿÃÿÅÿÎÿÌÿ¼ÿ³ÿ±ÿÀÿ¹ÿÃÿ¶ÿ¾ÿ½ÿ±ÿ¸ÿ³ÿ¼ÿÈÿºÿ½ÿÃÿ¸ÿ»ÿ¾ÿ½ÿÂÿÄÿ»ÿ³ÿ¹ÿÃÿÅÿÅÿÄÿÂÿÀÿ¸ÿ¿ÿËÿÆÿÊÿÐÿÎÿÉÿÄÿ¼ÿÀÿ¿ÿ»ÿÁÿ¾ÿÐÿÄÿÂÿ¾ÿ¼ÿ¹ÿ³ÿÀÿÀÿ½ÿ¿ÿ¿ÿÂÿÆÿÅÿ¿ÿ¿ÿ¿ÿÀÿ¼ÿÿÿÿÿ ÿÿ²ÿµÿ¼ÿÂÿ½ÿ½ÿÅÿÁÿ¶ÿËÿÈÿÀÿºÿ¢ÿ©ÿ²ÿ¸ÿ¿ÿ±ÿ³ÿ¶ÿµÿµÿÀÿÂÿ¶ÿ·ÿ·ÿ°ÿ±ÿ½ÿ®ÿ®ÿ©ÿ´ÿ¯ÿªÿ²ÿ·ÿ¦ÿ©ÿ¼ÿ©ÿ±ÿ²ÿ©ÿ¨ÿ²ÿ¤ÿÿÿÿÿÿÿÿÿÿÿÿÿÿÿ¤ÿ§ÿÿÿÿ¡ÿÿÿÿÿÿÿÿ ÿÿÿÿÿÿyÿÿÿzÿÿÿÿ~ÿÿÿÿÿÿÿÿÿÿÿÿÿwÿÿÿÿÿÿÿÿÿ ÿÿoÿÿÿÿÿÿÿÿÿÿÿ{ÿpÿzÿ|ÿ|ÿxÿrÿsÿjÿ|ÿÿÿ}ÿnÿxÿÿÿtÿ|ÿ{ÿXÿxÿÿ{ÿzÿ|ÿzÿÿÿ}ÿ`ÿfÿwÿcÿbÿkÿzÿÿqÿ~ÿzÿkÿjÿ|ÿvÿlÿnÿsÿqÿqÿtÿ]ÿWÿVÿ[ÿfÿtÿuÿjÿpÿgÿrÿ|ÿkÿZÿ^ÿ_ÿUÿ_ÿcÿXÿdÿlÿeÿcÿYÿRÿ_ÿhÿlÿ[ÿMÿgÿaÿTÿcÿiÿLÿ[ÿbÿ_ÿGÿ]ÿfÿZÿFÿ<ÿAÿWÿ^ÿMÿHÿBÿAÿ?ÿ:ÿIÿeÿlÿ[ÿVÿMÿJÿNÿ_ÿuÿtÿnÿaÿZÿ`ÿhÿ`ÿWÿXÿSÿcÿeÿjÿSÿ@ÿFÿXÿUÿGÿIÿZÿHÿ5ÿHÿ`ÿ[ÿNÿ\ÿIÿGÿYÿZÿfÿSÿ?ÿDÿ>ÿSÿUÿDÿGÿMÿIÿFÿPÿUÿHÿHÿ5ÿ=ÿFÿHÿKÿPÿRÿ2ÿDÿNÿFÿ?ÿ=ÿEÿYÿ[ÿEÿCÿ<ÿ=ÿKÿOÿVÿ_ÿZÿFÿMÿfÿRÿ_ÿXÿKÿDÿIÿLÿXÿjÿ]ÿlÿfÿnÿuÿlÿaÿZÿYÿbÿIÿXÿKÿMÿMÿOÿOÿJÿ`ÿ\ÿdÿZÿbÿXÿJÿEÿ;ÿGÿLÿbÿ]ÿ[ÿ@ÿ9ÿNÿBÿÿCÿQÿ\ÿDÿ8ÿDÿPÿMÿLÿVÿKÿHÿ9ÿCÿJÿJÿTÿ;ÿÿMÿNÿKÿIÿSÿ@ÿ+ÿMÿOÿ8ÿÿ=ÿ@ÿEÿIÿCÿ?ÿ6ÿ>ÿSÿLÿ5ÿ<ÿ<ÿ5ÿ;ÿAÿEÿCÿ3ÿKÿJÿTÿNÿ=ÿ=ÿ8ÿ/ÿ5ÿ9ÿ0ÿ/ÿ2ÿ.ÿ;ÿMÿ;ÿWÿ=ÿJÿ*ÿ6ÿGÿMÿHÿCÿVÿTÿNÿMÿ1ÿ(ÿ2ÿDÿVÿ`ÿUÿ\ÿ_ÿ\ÿzÿvÿpÿvÿvÿoÿuÿoÿqÿuÿxÿ{ÿ|ÿ{ÿÿÿÿÿÿ¢ÿÿÿÿÿ¢ÿ°ÿ¥ÿÿÿÿ£ÿ£ÿ¥ÿ±ÿ°ÿ¥ÿ¤ÿµÿ¦ÿ­ÿ³ÿ»ÿºÿ²ÿ«ÿ°ÿÀÿÆÿ¿ÿ¶ÿ¼ÿ°ÿ¸ÿ¿ÿÇÿÃÿÁÿÌÿÌÿ·ÿÄÿËÿÅÿÄÿÓÿÉÿ¶ÿ´ÿ·ÿµÿÈÿ¾ÿÄÿµÿÃÿÂÿ·ÿ»ÿÁÿ¾ÿÀÿÃÿÆÿÇÿÌÿÃÿÁÿÂÿ¾ÿ¼ÿ½ÿÀÿÄÿºÿ±ÿµÿµÿ½ÿÃÿ¾ÿ¼ÿ¸ÿ³ÿÃÿÆÿ¿ÿÀÿµÿÆÿÅÿ¿ÿ¶ÿ³ÿ¼ÿ¿ÿÀÿÆÿ¼ÿÊÿÃÿ¶ÿ¾ÿ¹ÿºÿ¿ÿºÿ½ÿ»ÿ½ÿÂÿÄÿÃÿ·ÿ´ÿµÿ»ÿÂÿÃÿÀÿ»ÿ¾ÿÀÿ¾ÿ¯ÿ·ÿËÿÎÿÀÿ´ÿ´ÿ½ÿÅÿÅÿÅÿÀÿ¹ÿ¯ÿ·ÿ¿ÿÃÿÁÿºÿ½ÿ·ÿ¿ÿºÿµÿ¼ÿÁÿ²ÿ°ÿ¸ÿ¶ÿ¯ÿ²ÿ°ÿÀÿ¹ÿ¹ÿ¼ÿ¹ÿ¹ÿµÿ¼ÿ¼ÿºÿÁÿ½ÿ¸ÿ·ÿ®ÿªÿ¢ÿ´ÿ¯ÿ¥ÿ§ÿ¿ÿÉÿ¸ÿ¹ÿ®ÿªÿÆÿÅÿÂÿÁÿ¸ÿ¶ÿÆÿ¿ÿ¢ÿÿaÿmÿÿ¸ÿ´ÿ¼ÿ°ÿ¶ÿ·ÿ»ÿ¹ÿ·ÿ¼ÿ»ÿÁÿ¿ÿµÿÅÿÉÿÁÿ´ÿ¶ÿ¾ÿ·ÿ´ÿ¿ÿ¿ÿ³ÿ³ÿËÿËÿ¼ÿ»ÿ¶ÿºÿ¹ÿ»ÿÃÿÂÿ²ÿ¯ÿ´ÿ¯ÿ²ÿ¢ÿ»ÿºÿ­ÿ§ÿ½ÿ¾ÿ»ÿ»ÿ¶ÿ¹ÿ»ÿÁÿ¾ÿ¶ÿ¼ÿÈÿÁÿ½ÿ¼ÿ²ÿ·ÿ½ÿ³ÿ°ÿ»ÿÅÿ·ÿÓÿ±ÿµÿÀÿ¹ÿ¶ÿÄÿÃÿ¸ÿ°ÿ´ÿÀÿºÿ¯ÿªÿ¼ÿ§ÿ·ÿ½ÿÁÿºÿ¹ÿ¹ÿ¿ÿÇÿÂÿµÿ­ÿ´ÿ²ÿ«ÿ±ÿ³ÿ¸ÿ¼ÿ¼ÿ¿ÿ¼ÿ¼ÿ½ÿµÿ±ÿ¾ÿ·ÿ¿ÿÆÿ¹ÿ¿ÿºÿ²ÿ°ÿ³ÿ³ÿ¸ÿºÿ¸ÿ°ÿ¦ÿºÿ£ÿºÿ°ÿ­ÿÁÿÂÿ±ÿ¶ÿ´ÿ®ÿ±ÿ³ÿ°ÿ¬ÿ±ÿ¹ÿµÿ­ÿ·ÿ©ÿ¶ÿ·ÿ¾ÿºÿ¬ÿ±ÿ³ÿ±ÿ¸ÿ½ÿ¾ÿªÿ¬ÿ®ÿ«ÿ·ÿ¯ÿÅÿ³ÿ­ÿ«ÿ¬ÿ´ÿµÿ´ÿ¿ÿÁÿ¸ÿ³ÿ³ÿ¶ÿ¯ÿ®ÿ°ÿ¬ÿ½ÿ½ÿ±ÿ²ÿ±ÿ¬ÿ«ÿ¬ÿ¯ÿºÿ½ÿ¸ÿ«ÿ¬ÿÆÿ¹ÿ®ÿ¬ÿ¢ÿµÿ¸ÿ®ÿ¦ÿ­ÿ¶ÿ²ÿ¹ÿ±ÿ´ÿ¯ÿµÿ»ÿ¶ÿ·ÿ»ÿÃÿ¶ÿ­ÿ¯ÿ´ÿºÿ¸ÿ·ÿ½ÿ´ÿ®ÿ»ÿ·ÿµÿÈÿ¢ÿ°ÿºÿºÿÂÿµÿµÿ²ÿ§ÿ¯ÿ¹ÿ¯ÿ¯ÿ±ÿªÿÿ³ÿ½ÿ¬ÿ¹ÿ³ÿ«ÿ®ÿ¸ÿ¶ÿµÿ³ÿ§ÿ¬ÿ¶ÿ®ÿ±ÿ¶ÿ©ÿ¯ÿ­ÿ¿ÿ§ÿ¸ÿ¯ÿ«ÿ§ÿ¿ÿ¶ÿªÿ²ÿ¹ÿ¼ÿ¼ÿ±ÿ³ÿ»ÿ½ÿ ÿ¯ÿ±ÿ´ÿÀÿµÿ²ÿºÿ·ÿ¹ÿ½ÿµÿ°ÿ¸ÿºÿ­ÿÿ¥ÿ³ÿ ÿ¶ÿ ÿ¬ÿ®ÿ½ÿ¼ÿ²ÿ±ÿ·ÿºÿ»ÿ­ÿ£ÿ¬ÿµÿ»ÿ»ÿÄÿ«ÿ³ÿÿ°ÿ±ÿ£ÿµÿ¸ÿ¯ÿ°ÿ¹ÿµÿ©ÿ°ÿ½ÿºÿ·ÿ¿ÿ·ÿ±ÿ»ÿ¿ÿ¤ÿ«ÿ§ÿ£ÿ£ÿÆÿ°ÿ¤ÿ§ÿÁÿÆÿ²ÿ§ÿ«ÿ³ÿ¸ÿ¯ÿ¤ÿ«ÿ¼ÿ¿ÿ«ÿ±ÿ·ÿ¶ÿ¹ÿµÿ·ÿ¸ÿµÿ¬ÿ¸ÿºÿ»ÿ·ÿ­ÿ¬ÿ­ÿ±ÿµÿ¬ÿ¶ÿµÿ®ÿ£ÿ¸ÿ­ÿ®ÿ¢ÿ¹ÿ«ÿ¦ÿÿ.ÿbÿ¬ÿµÿ³ÿ³ÿ°ÿ®ÿ­ÿµÿ°ÿ¤ÿ«ÿ¼ÿªÿÿ°ÿ·ÿ³ÿ°ÿÂÿ®ÿ¯ÿªÿ»ÿÁÿ½ÿ²ÿµÿ¸ÿ²ÿ·ÿ«ÿ­ÿ´ÿ²ÿ³ÿ¶ÿ£ÿ¹ÿ±ÿ¹ÿ¯ÿ½ÿÄÿ¬ÿ¦ÿ¼ÿ¸ÿ¯ÿ³ÿªÿ¤ÿ±ÿ¯ÿ­ÿºÿ¹ÿµÿªÿ©ÿ©ÿ²ÿ¹ÿ¾ÿ¤ÿ³ÿ²ÿ¼ÿ£ÿ§ÿ®ÿ«ÿ¦ÿ¬ÿ­ÿ¥ÿ¬ÿ»ÿ¸ÿ¬ÿ²ÿ¸ÿ°ÿ¯ÿ­ÿ·ÿªÿÿ²ÿ±ÿ³ÿ¶ÿµÿ¯ÿ±ÿ¤ÿ´ÿªÿ±ÿ°ÿ­ÿ¶ÿ±ÿ£ÿ£ÿ¬ÿ¦ÿ°ÿ¹ÿ¢ÿ«ÿ¯ÿ´ÿµÿ²ÿ©ÿÿ®ÿ¦ÿ¡ÿ¬ÿ³ÿ±ÿ¡ÿ¥ÿ°ÿ²ÿ¯ÿ²ÿºÿ»ÿºÿ´ÿ°ÿºÿ¡ÿ«ÿ»ÿ°ÿ¯ÿ²ÿÿ»ÿµÿµÿ¦ÿ¬ÿ¶ÿ»ÿ²ÿ©ÿ¯ÿ¿ÿÃÿ´ÿ±ÿ¶ÿ¯ÿ¯ÿ¯ÿ²ÿ½ÿ¼ÿÿ¤ÿÀÿµÿ­ÿ©ÿ¥ÿÿ°ÿ¢ÿ²ÿ¹ÿ­ÿ¬ÿ²ÿµÿ±ÿ¶ÿ³ÿ°ÿµÿ³ÿµÿ³ÿ«ÿ¬ÿ£ÿ·ÿ¯ÿ´ÿ¯ÿºÿ²ÿ ÿ¶ÿ±ÿ¸ÿ³ÿ±ÿ©ÿ¥ÿ¯ÿ·ÿ©ÿ¬ÿºÿ¸ÿ»ÿ»ÿ³ÿ¬ÿ¤ÿªÿ®ÿªÿªÿ«ÿ±ÿ®ÿ°ÿºÿÃÿ«ÿ±ÿªÿ¶ÿ·ÿªÿ­ÿ¿ÿ¸ÿ²ÿ°ÿ ÿ¦ÿ°ÿ®ÿ®ÿ¤ÿ¤ÿ´ÿ¸ÿ³ÿ¯ÿªÿ©ÿ²ÿ«ÿ¦ÿ¤ÿ¥ÿ¦ÿÿÿÿªÿ¥ÿÿÿÿÿÿÿ¤ÿ©ÿÿÿÿ¬ÿ³ÿÿÿÿÿ«ÿ°ÿªÿÿÿ¯ÿ¥ÿÿ¤ÿ¡ÿ³ÿ ÿÿÿÿÿÿÿÿ¡ÿ ÿÿÿÿÿiÿVÿtÿÿ|ÿoÿÿÿÿnÿ}ÿ~ÿuÿrÿsÿCÿuÿÿgÿÿsÿÿÿÿÿÿÿÿÿÿÿÿ¢ÿ¬ÿ²ÿµÿ¤ÿ¤ÿ­ÿÿ¡ÿ­ÿ¢ÿÿÿ«ÿ©ÿ²ÿ¹ÿ´ÿ®ÿ¥ÿ¢ÿÿ ÿÿ¢ÿ¬ÿªÿ­ÿ¡ÿµÿ¯ÿ´ÿ®ÿ¥ÿ¬ÿ°ÿªÿ¢ÿ ÿ¤ÿ²ÿµÿ­ÿ¯ÿ°ÿ³ÿ¶ÿ¶ÿ«ÿµÿ¼ÿ¥ÿ·ÿºÿªÿ¹ÿµÿÅÿ´ÿÿ·ÿ²ÿ®ÿ¦ÿºÿ­ÿ°ÿ´ÿ°ÿ±ÿ¯ÿ³ÿ°ÿ¡ÿ§ÿ±ÿ«ÿ¯ÿ´ÿ°ÿ½ÿ·ÿ£ÿ¾ÿÄÿ¢ÿÿ¯ÿ´ÿÿ¢ÿªÿºÿ½ÿ²ÿ·ÿ¹ÿ¦ÿÀÿ¼ÿ³ÿ´ÿÿ¬ÿ´ÿ¯ÿ¤ÿ§ÿ°ÿ·ÿ©ÿÿ«ÿ²ÿ»ÿ¹ÿ¦ÿªÿÿtÿOÿÿ¹ÿ«ÿ«ÿÃÿ«ÿ±ÿ¿ÿ­ÿ®ÿ²ÿ³ÿ¯ÿ®ÿÂÿ»ÿ¬ÿ ÿªÿ¬ÿ®ÿ±ÿ´ÿÂÿÀÿµÿ¯ÿ®ÿ´ÿ´ÿ°ÿ¯ÿ°ÿ¶ÿ»ÿ´ÿ¶ÿ´ÿ¶ÿÇÿ²ÿ©ÿ±ÿ¼ÿµÿ²ÿ¬ÿ©ÿºÿ§ÿÿ¬ÿÿ´ÿ¯ÿ´ÿ®ÿµÿ±ÿ³ÿ²ÿ´ÿ»ÿ½ÿ¼ÿ³ÿ­ÿ¬ÿ«ÿ°ÿ­ÿ´ÿ°ÿ´ÿ»ÿ²ÿµÿ°ÿ¦ÿ¤ÿµÿ»ÿ¶ÿÁÿ´ÿ¬ÿµÿ³ÿ ÿ­ÿ¹ÿ²ÿ²ÿºÿ®ÿ´ÿ¹ÿ»ÿ²ÿ±ÿ¹ÿµÿ³ÿ³ÿ¯ÿ¬ÿ°ÿ¶ÿ³ÿ¾ÿ¹ÿ»ÿ°ÿ­ÿµÿµÿ±ÿ»ÿ²ÿ·ÿ²ÿ®ÿ¶ÿ´ÿºÿµÿ¾ÿ¹ÿ²ÿ°ÿ¹ÿ®ÿ¶ÿ¸ÿ°ÿ°ÿ­ÿ¦ÿ´ÿºÿÀÿÅÿ³ÿ®ÿ¶ÿ«ÿ©ÿµÿ±ÿ¥ÿÿºÿ³ÿ±ÿµÿ·ÿ®ÿ²ÿ´ÿ«ÿ¹ÿ·ÿ²ÿ¶ÿ­ÿ¯ÿ¹ÿÃÿµÿ°ÿ·ÿ³ÿ·ÿ¶ÿ³ÿ¯ÿ°ÿ¬ÿ¯ÿ¬ÿ­ÿ¶ÿ²ÿµÿ²ÿµÿ¹ÿ»ÿ°ÿ­ÿµÿ°ÿ¶ÿ°ÿ«ÿºÿ³ÿ«ÿÄÿ¼ÿ¿ÿÀÿ»ÿ®ÿÄÿ­ÿ°ÿ¸ÿ¼ÿÀÿÁÿ°ÿ°ÿ´ÿ¶ÿºÿ¶ÿ·ÿÀÿÆÿ¾ÿ´ÿ·ÿ²ÿ³ÿ»ÿ³ÿ¼ÿ­ÿ·ÿ»ÿ²ÿ²ÿÅÿ°ÿ¸ÿ¬ÿ°ÿ³ÿµÿ³ÿ±ÿ³ÿ»ÿ»ÿ»ÿ®ÿ«ÿ²ÿ³ÿ¾ÿ¾ÿµÿ­ÿ´ÿ¾ÿ²ÿ©ÿ©ÿ¦ÿ±ÿ²ÿ¸ÿªÿ«ÿ¦ÿ´ÿ´ÿ«ÿ«ÿÁÿ·ÿ¸ÿÅÿ®ÿ©ÿ±ÿ³ÿµÿ©ÿ°ÿ§ÿ´ÿ±ÿ°ÿºÿ¾ÿ³ÿ¯ÿÿÿÿ°ÿ¹ÿ°ÿ¤ÿ­ÿ»ÿ´ÿ®ÿ±ÿ°ÿ±ÿ§ÿÿ®ÿ ÿ«ÿ°ÿ ÿÿ¬ÿÃÿ·ÿºÿÃÿ®ÿ§ÿ±ÿ·ÿ¹ÿªÿ«ÿÂÿÀÿ±ÿ¤ÿ«ÿ«ÿ¯ÿµÿ´ÿ»ÿ·ÿ©ÿ ÿÿ¡ÿ²ÿ«ÿÀÿÁÿ­ÿ¶ÿÿÿ¹ÿÿÿÿ­ÿÂÿ¸ÿÀÿÂÿªÿ­ÿ³ÿ¶ÿÿ ÿ²ÿ°ÿ¹ÿ½ÿ»ÿ±ÿ°ÿ¸ÿ·ÿ½ÿ¸ÿ°ÿºÿÁÿ¹ÿ³ÿ®ÿ¦ÿ®ÿºÿ´ÿ«ÿ®ÿ­ÿ¼ÿªÿ¶ÿ¥ÿ±ÿ¹ÿÄÿÂÿ«ÿ¬ÿ·ÿºÿ´ÿ²ÿºÿ¾ÿ³ÿ¬ÿ°ÿ®ÿ©ÿ±ÿ·ÿºÿµÿ«ÿªÿ°ÿºÿ¹ÿ°ÿ¦ÿ°ÿ´ÿ¹ÿ´ÿ¦ÿÃÿ½ÿ©ÿ§ÿ´ÿ¸ÿ±ÿ±ÿºÿ´ÿ»ÿÇÿ½ÿ´ÿºÿ¸ÿ®ÿ°ÿ±ÿ³ÿ¶ÿ¶ÿ¿ÿ°ÿÀÿ¥ÿ¶ÿÿ³ÿ´ÿÃÿÿ½ÿ¸ÿÁÿºÿ³ÿ¿ÿÇÿ²ÿ©ÿ´ÿ¶ÿ­ÿ¥ÿÿÿ­ÿ¼ÿ·ÿ­ÿ®ÿºÿ±ÿ¹ÿºÿ»ÿ¹ÿ¦ÿ»ÿ­ÿ³ÿÖÿ­ÿ¿ÿ¦ÿ¢ÿ±ÿ³ÿ£ÿÿ±ÿ¢ÿÿÿÿ¦ÿ±ÿ­ÿ ÿÿ¥ÿ«ÿ¦ÿ¡ÿ ÿ¢ÿÿ£ÿÿÿ£ÿ©ÿÿÿÿÿÿÿÿÿÿÿÿÿÿ{ÿÿÿÿÿÿÿÿÿ£ÿ¡ÿÿÿÿ{ÿÿÿÿÿÿÿuÿ~ÿÿÿ¢ÿÿ{ÿÿÿxÿ{ÿÿÿÿÿÿ~ÿ|ÿÿÿtÿÿxÿÿyÿÿÿÿÿÿxÿÿÿÿÿÿÿÿÿÿÿ ÿÿÿÿÿÿ¤ÿ©ÿ­ÿ®ÿ«ÿ³ÿ¥ÿ§ÿ«ÿ·ÿ¹ÿ¹ÿ«ÿ²ÿÿ«ÿ¦ÿ¶ÿ´ÿ¶ÿ¼ÿ·ÿ»ÿºÿ¯ÿªÿ©ÿ®ÿ­ÿ©ÿ±ÿ¦ÿ²ÿÀÿ¹ÿ¾ÿ¶ÿ²ÿ°ÿ³ÿ®ÿ·ÿ´ÿ´ÿ³ÿ²ÿ»ÿ·ÿºÿ»ÿ»ÿ¹ÿ²ÿ®ÿ±ÿºÿÁÿ°ÿ°ÿ½ÿ´ÿ­ÿ³ÿ¸ÿ©ÿ½ÿÁÿºÿÆÿ¿ÿÅÿ´ÿ¯ÿ§ÿ¬ÿ·ÿ®ÿ±ÿ¼ÿ¸ÿºÿ¹ÿ±ÿ´ÿ°ÿ½ÿÂÿ¾ÿ·ÿµÿ¯ÿ´ÿ±ÿ«ÿ­ÿ¾ÿÇÿ¼ÿ­ÿ¾ÿ¿ÿ¸ÿ¹ÿºÿ¸ÿ»ÿ½ÿ¹ÿ±ÿªÿ·ÿ°ÿ¥ÿÿÿ©ÿªÿÿ ÿ¡ÿ®ÿµÿ±ÿ±ÿ¥ÿ¯ÿ¼ÿ¯ÿ¥ÿ­ÿ»ÿÌÿÈÿºÿ·ÿÂÿ»ÿ«ÿ¯ÿ«ÿ³ÿ´ÿ³ÿ®ÿ«ÿµÿ°ÿ­ÿ²ÿ«ÿ©ÿ·ÿ¼ÿ´ÿ­ÿ­ÿ³ÿ­ÿ¦ÿ¦ÿ¨ÿÿµÿÿ²ÿ¬ÿ£ÿ´ÿ®ÿ¡ÿ¦ÿ¥ÿ¡ÿÿÿÿ­ÿ°ÿÿÿÿ¤ÿ£ÿÿÿÿ´ÿ­ÿ¢ÿÿ°ÿ¦ÿ«ÿµÿ¾ÿµÿ³ÿ»ÿ¶ÿ¶ÿºÿÿ=ÿ»þÇþ$ÿÿ¯ÿ±ÿ²ÿµÿ²ÿ²ÿ¯ÿ¶ÿ·ÿ¹ÿ³ÿµÿ½ÿÁÿ·ÿ­ÿ½ÿ¼ÿÀÿµÿ¨ÿ¸ÿ¹ÿ¸ÿµÿ¸ÿºÿ·ÿ½ÿ¼ÿ²ÿ«ÿµÿ»ÿ»ÿºÿ³ÿ´ÿ¹ÿ¹ÿ´ÿ·ÿÃÿ¾ÿ´ÿºÿÈÿ¼ÿ¿ÿÁÿÀÿÂÿ¼ÿ·ÿ±ÿ­ÿ¯ÿ´ÿÂÿ»ÿ®ÿ»ÿÅÿ´ÿÁÿ°ÿ¶ÿ¬ÿ´ÿ¶ÿºÿ¹ÿ¹ÿ½ÿ½ÿ¹ÿ¸ÿ½ÿ»ÿ³ÿ¶ÿªÿ­ÿ¡ÿ¥ÿ}ÿ&ÿûþ
ÿZÿ~ÿÿÿÿªÿ¯ÿ®ÿ¾ÿÄÿ¼ÿ¶ÿ¥ÿ¬ÿ³ÿÿcÿ+ÿ\ÿÿ­ÿ¹ÿµÿ¸ÿ¼ÿ·ÿ¹ÿ¼ÿºÿ¿ÿÈÿ¼ÿ¯ÿ¤ÿ·ÿ¶ÿºÿÀÿ¹ÿ¶ÿÁÿÄÿÁÿ½ÿ²ÿ¯ÿ¯ÿ´ÿÊÿ¨ÿ·ÿÄÿ¬ÿ²ÿ¾ÿÇÿÁÿ±ÿ´ÿÁÿ¿ÿ¼ÿ¿ÿ·ÿºÿÂÿ»ÿ¿ÿ¼ÿµÿ½ÿ¤ÿ¤ÿ¼ÿ¶ÿ·ÿ¯ÿµÿ¼ÿ­ÿ¬ÿÀÿÀÿ¸ÿÂÿ¸ÿ¼ÿ¹ÿ¶ÿ¾ÿ¹ÿ´ÿ½ÿ¼ÿ¶ÿ°ÿ¯ÿÀÿÌÿÄÿºÿ»ÿÆÿ®ÿÉÿ¾ÿÃÿÃÿ¾ÿºÿ°ÿ½ÿÅÿ»ÿÂÿÂÿºÿ¨ÿ¸ÿ¼ÿ¼ÿºÿ¶ÿºÿ´ÿ´ÿ´ÿ¹ÿ¼ÿ»ÿ»ÿÀÿÀÿ²ÿ­ÿ½ÿºÿ»ÿ¿ÿ½ÿ»ÿ½ÿËÿÆÿ´ÿµÿ¹ÿ³ÿ¾ÿ¾ÿµÿ½ÿÈÿ»ÿ¹ÿËÿÂÿ³ÿºÿ±ÿ°ÿ¹ÿµÿ´ÿ³ÿ»ÿÉÿÅÿ¾ÿ±ÿ¯ÿ¾ÿºÿ¶ÿ¾ÿÀÿÃÿÌÿÍÿÊÿ´ÿ»ÿ·ÿ³ÿËÿ¹ÿ°ÿºÿ¿ÿ¾ÿ¸ÿ´ÿºÿÃÿ¼ÿ·ÿ¯ÿ®ÿ·ÿ²ÿ«ÿ°ÿÀÿÂÿ¾ÿ»ÿºÿÁÿ½ÿ§ÿ§ÿÅÿ±ÿ»ÿºÿ¸ÿ·ÿ´ÿ´ÿ³ÿºÿÁÿ»ÿ¶ÿÀÿ½ÿ´ÿÀÿÁÿÄÿÂÿ½ÿÍÿÉÿºÿ¸ÿ¹ÿ»ÿÆÿ¼ÿ¹ÿÇÿ¾ÿ¾ÿ»ÿ½ÿºÿ²ÿ°ÿµÿ´ÿµÿÅÿÄÿÂÿ¾ÿÃÿÈÿ¶ÿ½ÿÆÿÌÿÈÿ¾ÿ½ÿÇÿÊÿËÿÁÿ´ÿÊÿÄÿÂÿ¿ÿ¼ÿ½ÿ½ÿ½ÿÁÿÄÿ¹ÿºÿ¿ÿ¾ÿ¾ÿÄÿ¿ÿ¸ÿ¾ÿÈÿÅÿ¾ÿÁÿÎÿ»ÿÁÿÉÿ¾ÿÊÿÒÿÇÿÅÿÅÿÁÿÃÿÀÿÆÿ»ÿÃÿ¸ÿÍÿ²ÿ©ÿÿxÿÿÿµÿ¾ÿÅÿÑÿ¸ÿÊÿÈÿÃÿ¸ÿ¸ÿ®ÿÿÿzÿfÿÿÿ£ÿ¹ÿ´ÿ»ÿÄÿÁÿºÿ¼ÿÃÿ½ÿÊÿÃÿ¾ÿÉÿ·ÿÄÿÒÿ½ÿ¤ÿ­ÿÂÿ¶ÿ­ÿ°ÿªÿªÿ­ÿ«ÿ³ÿ¹ÿ¶ÿ·ÿºÿ¯ÿ²ÿ¨ÿ¬ÿµÿ´ÿ¬ÿ¯ÿ­ÿ·ÿÀÿ¬ÿ©ÿ¤ÿÿ´ÿ¬ÿ°ÿ¢ÿÿÿÿÿÿÿ ÿ«ÿÿÿ¡ÿÿÿÿÿÿÿ¤ÿ£ÿ¨ÿ¨ÿÿÿ~ÿÿÿÿÿÿÿÿ|ÿzÿÿÿÿÿÿrÿÿÿÿÿÿÿÿÿÿÿÿÿÿtÿÿÿ}ÿÿÿÿÿÿÿÿÿÿÿÿÿ{ÿzÿÿÿÿÿzÿoÿÿÿÿÿzÿ{ÿÿÿ|ÿÿ|ÿqÿtÿÿÿÿÿÿÿ}ÿzÿnÿoÿqÿwÿ|ÿÿÿdÿpÿqÿiÿdÿgÿqÿmÿeÿ~ÿÿrÿÿÿÿzÿyÿyÿnÿkÿqÿaÿGÿVÿVÿeÿoÿ^ÿTÿdÿmÿmÿ|ÿpÿfÿgÿcÿZÿSÿZÿaÿSÿdÿcÿaÿ]ÿ^ÿbÿfÿjÿ_ÿfÿjÿiÿkÿkÿbÿSÿJÿXÿXÿYÿXÿWÿ]ÿaÿVÿHÿRÿ_ÿJÿPÿQÿOÿPÿSÿ[ÿnÿnÿbÿGÿ:ÿJÿXÿdÿoÿpÿnÿgÿ]ÿSÿJÿEÿNÿWÿCÿEÿVÿ\ÿZÿAÿSÿiÿWÿ9ÿIÿgÿSÿHÿNÿMÿHÿOÿVÿMÿNÿJÿAÿHÿRÿQÿIÿNÿ^ÿtÿ6ÿAÿIÿFÿLÿSÿMÿBÿMÿ;ÿ9ÿ,ÿ4ÿRÿ_ÿGÿ9ÿ;ÿfÿOÿ:ÿ2ÿ:ÿSÿZÿDÿ8ÿ=ÿOÿfÿMÿOÿTÿQÿNÿOÿWÿnÿnÿ2ÿ@ÿeÿiÿbÿeÿhÿZÿGÿAÿLÿeÿjÿ]ÿIÿEÿlÿkÿXÿSÿIÿMÿbÿmÿZÿcÿiÿOÿUÿXÿ\ÿLÿ5ÿ8ÿ6ÿHÿ]ÿVÿHÿHÿEÿ>ÿMÿLÿ]ÿeÿTÿRÿLÿHÿFÿ?ÿHÿQÿJÿJÿGÿKÿQÿRÿLÿ=ÿPÿ[ÿ5ÿ<ÿ5ÿ?ÿQÿIÿIÿJÿ4ÿ3ÿNÿJÿFÿFÿCÿ9ÿ ÿSÿXÿHÿ:ÿ9ÿ6ÿ8ÿCÿ7ÿDÿHÿKÿXÿJÿDÿ>ÿ3ÿ8ÿ,ÿ.ÿ&ÿ,ÿ8ÿ$ÿ*ÿHÿLÿFÿAÿ.ÿÿMÿFÿGÿDÿ?ÿGÿDÿ;ÿEÿNÿJÿ:ÿ4ÿ4ÿLÿiÿZÿ`ÿ\ÿYÿvÿÿÿzÿ|ÿ}ÿfÿoÿqÿbÿsÿ}ÿÿÿÿÿÿÿÿ£ÿ©ÿ¯ÿÿÿÿÿ®ÿ«ÿÿÿÿ®ÿ²ÿ¬ÿ°ÿ¬ÿÿªÿ®ÿ¶ÿ¢ÿ°ÿ³ÿ²ÿ¯ÿ®ÿ¯ÿµÿÀÿÀÿ¿ÿÅÿ±ÿ¾ÿÇÿÄÿÆÿÍÿÍÿÁÿ¶ÿ¿ÿÅÿÐÿÎÿÂÿÄÿÉÿÆÿÆÿÍÿÉÿÅÿ·ÿ½ÿÀÿÈÿÅÿ½ÿºÿºÿÁÿÁÿÀÿ¿ÿÃÿÊÿÃÿÅÿÅÿÀÿ¼ÿºÿÆÿÊÿÏÿºÿ¿ÿÆÿÂÿ¿ÿÀÿ¼ÿ¶ÿÅÿÅÿÃÿ¾ÿ¾ÿÅÿ¿ÿÀÿÀÿ¼ÿ½ÿÀÿËÿÁÿ°ÿ¿ÿÃÿ¸ÿºÿ»ÿºÿ¼ÿ¸ÿ¹ÿ¸ÿÀÿ¯ÿ¾ÿ½ÿµÿ³ÿ¼ÿÅÿÉÿÆÿÃÿ¿ÿ¿ÿ²ÿ¾ÿÐÿ½ÿµÿ²ÿ´ÿ¼ÿ»ÿ¾ÿµÿÀÿ½ÿ½ÿµÿ¸ÿ¸ÿÂÿÉÿÄÿ»ÿ¯ÿ³ÿÀÿµÿ´ÿ¹ÿ¼ÿ½ÿÁÿ¾ÿ·ÿ¶ÿ°ÿ©ÿ´ÿ¸ÿ¸ÿ½ÿ¹ÿ¶ÿ·ÿ¿ÿ¿ÿ»ÿ¾ÿ»ÿÁÿÅÿ­ÿ°ÿ­ÿ©ÿ°ÿ³ÿºÿµÿ¡ÿ¤ÿ¶ÿ¥ÿ¾ÿ´ÿ»ÿµÿ¿ÿ¼ÿÀÿÉÿÂÿ§ÿÿCÿ6ÿkÿÿ·ÿÀÿ¿ÿ¹ÿ²ÿ³ÿµÿ²ÿµÿºÿ®ÿ¶ÿ§ÿÆÿÃÿ¾ÿ´ÿ©ÿºÿÆÿ¹ÿµÿºÿ¬ÿ²ÿÉÿÆÿ»ÿÂÿ¼ÿÀÿ¿ÿÃÿÃÿÃÿ½ÿ£ÿ­ÿÿ·ÿºÿ§ÿ³ÿÀÿ½ÿµÿµÿ·ÿ¶ÿ°ÿ´ÿÁÿÀÿÄÿÃÿ»ÿÁÿÈÿ¼ÿ²ÿ¹ÿ¼ÿ¾ÿÁÿºÿÁÿ»ÿ­ÿ²ÿ±ÿ©ÿ½ÿ·ÿÁÿ½ÿÂÿÂÿ¸ÿºÿ¼ÿ¶ÿºÿ¶ÿÃÿ¬ÿ¾ÿ¶ÿ¶ÿ·ÿµÿºÿÀÿ½ÿ¸ÿ°ÿ¹ÿ¹ÿ½ÿÃÿ²ÿ´ÿ«ÿ¶ÿºÿ´ÿºÿ¾ÿ¹ÿµÿ´ÿ¸ÿ©ÿ°ÿ¹ÿ°ÿµÿ·ÿ´ÿµÿ¶ÿµÿºÿ¼ÿ´ÿªÿ¤ÿ³ÿ¹ÿ¼ÿÌÿ£ÿ·ÿ¶ÿºÿ¿ÿ»ÿ·ÿ°ÿ¬ÿ¯ÿ³ÿÀÿ¼ÿ½ÿ¯ÿ»ÿ§ÿ²ÿºÿÀÿºÿ­ÿ°ÿ²ÿ§ÿ°ÿÊÿÅÿ¬ÿ ÿ£ÿ¶ÿ¼ÿ¤ÿµÿ¯ÿ§ÿ§ÿ¥ÿ©ÿµÿ½ÿ¼ÿºÿµÿ·ÿ½ÿºÿ³ÿ¹ÿ°ÿ«ÿ±ÿ³ÿ­ÿ³ÿ²ÿ«ÿ¯ÿ®ÿ¬ÿ»ÿ¬ÿ´ÿ£ÿ§ÿÕÿ®ÿÃÿ·ÿÁÿ½ÿºÿ¹ÿ­ÿ¬ÿ·ÿµÿ¾ÿ¶ÿ¯ÿ·ÿÁÿÃÿ½ÿ¸ÿÁÿ»ÿ³ÿ¦ÿ­ÿµÿµÿ´ÿ®ÿ·ÿ¿ÿÉÿ¹ÿ¶ÿµÿ¯ÿ¿ÿ«ÿÿµÿ¼ÿ¶ÿ¸ÿºÿ²ÿ·ÿ½ÿ®ÿ¾ÿ´ÿ­ÿ©ÿ²ÿ°ÿÿ¯ÿ¼ÿµÿ±ÿ¶ÿ¶ÿµÿ³ÿ©ÿ¤ÿ¯ÿ²ÿ½ÿ³ÿ«ÿÃÿÿºÿµÿÄÿ­ÿ¬ÿÿ²ÿ¿ÿºÿ³ÿ®ÿ´ÿ¶ÿ²ÿªÿ´ÿ®ÿ¦ÿ®ÿ±ÿºÿ±ÿ¼ÿ³ÿ°ÿ¯ÿ°ÿ¼ÿ¿ÿ³ÿ¢ÿÿ©ÿ§ÿ¶ÿÃÿ°ÿ·ÿ¶ÿ²ÿ½ÿ¾ÿ¹ÿ¾ÿÁÿ»ÿ½ÿ±ÿ«ÿ°ÿ©ÿ¦ÿ²ÿµÿ¾ÿªÿ¥ÿ£ÿ´ÿÀÿ²ÿ«ÿµÿ»ÿ­ÿµÿ¼ÿ³ÿ¸ÿÂÿµÿ­ÿ·ÿ´ÿ±ÿ­ÿ»ÿÿ£ÿ¯ÿ¶ÿ¤ÿ±ÿÿÿ£ÿ»ÿ·ÿµÿ»ÿ±ÿ«ÿ±ÿªÿ¦ÿ³ÿ±ÿ½ÿ»ÿ¯ÿ­ÿ·ÿ·ÿ²ÿ¦ÿ´ÿ¶ÿ¬ÿ²ÿ°ÿ¸ÿºÿ²ÿ®ÿ¬ÿ°ÿ¬ÿ²ÿºÿ³ÿ¹ÿ©ÿ´ÿ­ÿµÿ¦ÿµÿ«ÿÿ×þþÿÿ°ÿ°ÿ°ÿ«ÿ©ÿ¦ÿ£ÿÿ­ÿ¯ÿ¸ÿ´ÿ©ÿ°ÿ­ÿ·ÿ¸ÿ¹ÿªÿµÿ²ÿÄÿÈÿÂÿ¹ÿ²ÿ´ÿ³ÿ³ÿ°ÿ®ÿ³ÿ«ÿ¿ÿ´ÿ©ÿÑÿ°ÿÀÿ²ÿÿ´ÿ¦ÿÿ®ÿ½ÿ¬ÿ¤ÿ¹ÿ¿ÿ­ÿ¦ÿ¸ÿµÿ´ÿ¾ÿ¥ÿ©ÿºÿÇÿ¼ÿ¶ÿ¦ÿªÿ´ÿ·ÿ¯ÿ°ÿ³ÿ¯ÿ®ÿ²ÿ³ÿªÿ¤ÿ°ÿ²ÿ«ÿ²ÿ´ÿ±ÿ´ÿ­ÿ·ÿ¶ÿ«ÿ·ÿ£ÿ½ÿ¦ÿ«ÿªÿµÿ®ÿ¬ÿ­ÿ©ÿ­ÿ·ÿ¼ÿµÿ±ÿ±ÿªÿ®ÿ¬ÿ°ÿ¥ÿ­ÿ®ÿ­ÿ¼ÿ¯ÿ¸ÿ¡ÿ¡ÿ³ÿ±ÿ¼ÿ¯ÿªÿ±ÿµÿ¹ÿ¸ÿ°ÿ°ÿ»ÿÀÿ¸ÿ¶ÿ´ÿ»ÿ¶ÿ¬ÿ·ÿ°ÿ®ÿºÿ«ÿ±ÿµÿÄÿ¬ÿªÿ·ÿ·ÿ·ÿ²ÿ­ÿ®ÿ³ÿ¯ÿ«ÿ±ÿ«ÿÿ£ÿ¬ÿ°ÿ¶ÿ³ÿºÿ¯ÿ¶ÿ°ÿ­ÿ­ÿ¬ÿ¦ÿÿ·ÿµÿ³ÿ¹ÿ¯ÿ²ÿ²ÿ³ÿ¸ÿ²ÿ°ÿ³ÿ°ÿ²ÿ±ÿªÿÿ­ÿµÿºÿµÿ­ÿµÿµÿ½ÿ¬ÿ­ÿ¢ÿ°ÿ¯ÿ¥ÿ®ÿºÿ­ÿ«ÿ¶ÿ°ÿ³ÿ»ÿºÿ´ÿ§ÿ¥ÿªÿ ÿÿ¡ÿºÿ²ÿ¸ÿ ÿ¶ÿªÿ¸ÿ¥ÿÿ£ÿ§ÿ·ÿ´ÿ¦ÿ¸ÿ¦ÿÿ¢ÿ©ÿ©ÿ¬ÿ°ÿ¯ÿ¹ÿ¼ÿ¯ÿ°ÿ´ÿ·ÿºÿ±ÿ©ÿÿ£ÿ¥ÿ­ÿÿÿÿ¤ÿÿÿÿÿ¢ÿÿÿ¤ÿ¡ÿ ÿ¡ÿÿÿÿÿÿÿ¡ÿ¤ÿ¤ÿÿ¤ÿ¤ÿ¢ÿ¤ÿÿÿÿ¬ÿÿÿÿÿÿÿ¤ÿ«ÿÿÿÿÿsÿcÿuÿÿtÿkÿvÿÿtÿwÿÿxÿÿ{ÿlÿKÿOÿwÿoÿqÿÿÿtÿ~ÿÿÿÿÿÿÿÿÿ£ÿ£ÿ§ÿ­ÿ¯ÿªÿ¬ÿ¯ÿÿÿ¤ÿ¦ÿ®ÿ«ÿ«ÿªÿÿ­ÿ«ÿ«ÿÿªÿÿ¡ÿÿ ÿ°ÿ°ÿ´ÿ¯ÿ°ÿ ÿ©ÿ¦ÿ®ÿ¸ÿ²ÿ¯ÿ©ÿ¢ÿ¢ÿ¥ÿ¯ÿ®ÿ®ÿ°ÿ¹ÿÃÿ­ÿ©ÿ³ÿ¬ÿ¥ÿ³ÿÄÿ©ÿ·ÿºÿ¸ÿ²ÿÿ§ÿ´ÿ´ÿ«ÿ¾ÿ¢ÿ¢ÿ«ÿ«ÿ¦ÿ­ÿ¬ÿ¥ÿ°ÿ½ÿ¶ÿ³ÿ¿ÿ¹ÿ°ÿ±ÿ»ÿ°ÿ¡ÿ±ÿ¡ÿºÿ³ÿ¡ÿ·ÿ¶ÿÃÿ½ÿÿ¯ÿ¬ÿµÿ³ÿ±ÿ°ÿ·ÿ¥ÿ¢ÿ·ÿ¾ÿ°ÿ®ÿªÿ®ÿµÿ±ÿ­ÿ°ÿ±ÿ¶ÿµÿ­ÿ§ÿ¢ÿÿgÿÿ³ÿ¤ÿ²ÿ³ÿ§ÿªÿ¬ÿ®ÿ²ÿ¿ÿºÿ±ÿ¬ÿ¼ÿ¬ÿ¬ÿµÿ ÿ³ÿ¸ÿµÿ®ÿ´ÿ»ÿ½ÿµÿ¯ÿ·ÿ´ÿ©ÿ²ÿ¹ÿ·ÿÁÿ¾ÿ´ÿ³ÿ¹ÿ½ÿ¹ÿ«ÿ´ÿ±ÿ¹ÿ¹ÿªÿÿ²ÿ®ÿÿ¥ÿÿ³ÿ±ÿ¶ÿ¶ÿ»ÿ´ÿ°ÿµÿ¯ÿ²ÿ»ÿÂÿ¿ÿ¯ÿ«ÿ´ÿ·ÿ°ÿµÿ²ÿ¼ÿ²ÿ­ÿªÿ«ÿªÿ©ÿ³ÿ¹ÿ¹ÿ½ÿ²ÿ­ÿ¯ÿºÿÿ«ÿ®ÿ«ÿ¤ÿ¯ÿ­ÿ°ÿ¼ÿµÿ¶ÿ¹ÿ¸ÿ²ÿ¸ÿÀÿ·ÿ°ÿµÿµÿ®ÿÀÿµÿ°ÿ«ÿªÿÁÿ³ÿ­ÿ­ÿ®ÿ¸ÿ±ÿ¡ÿµÿ¼ÿ­ÿ±ÿºÿºÿ®ÿ´ÿ¾ÿ´ÿ°ÿ½ÿÀÿ°ÿ©ÿ°ÿ·ÿ¾ÿºÿºÿºÿ¬ÿ°ÿ°ÿ£ÿ³ÿ¶ÿ©ÿ¦ÿ¹ÿ¹ÿ±ÿ¯ÿ®ÿÀÿËÿ©ÿ©ÿ´ÿ®ÿ¶ÿ¶ÿ°ÿ¬ÿ¯ÿ¸ÿ»ÿ¸ÿ³ÿ°ÿ·ÿ¸ÿ­ÿ¥ÿ¬ÿ¤ÿ£ÿ«ÿ°ÿ²ÿ¯ÿ·ÿ³ÿ±ÿ»ÿ»ÿ®ÿ°ÿ¸ÿ¦ÿµÿ¯ÿ°ÿ²ÿ±ÿ¤ÿ½ÿ³ÿ»ÿ¸ÿÂÿ®ÿ¸ÿ­ÿ¬ÿ·ÿ¾ÿ½ÿÂÿ³ÿ©ÿªÿªÿ³ÿµÿºÿ¿ÿ¾ÿ¸ÿ«ÿ²ÿ´ÿ³ÿ´ÿ°ÿ°ÿ«ÿ¼ÿ«ÿ©ÿ´ÿÅÿ®ÿµÿ«ÿªÿ½ÿ«ÿ¤ÿ«ÿ°ÿ¸ÿ»ÿ´ÿ£ÿ­ÿ±ÿ¯ÿºÿ¹ÿ³ÿ·ÿ¸ÿ³ÿ´ÿ·ÿ±ÿ°ÿ²ÿ©ÿ¯ÿÿ§ÿ´ÿ±ÿ¹ÿ¬ÿ®ÿ»ÿºÿºÿÁÿ¯ÿ®ÿ³ÿ·ÿ­ÿ­ÿ«ÿ«ÿ±ÿ®ÿ°ÿ¬ÿ³ÿ°ÿ¤ÿÿÿÿ ÿºÿ½ÿµÿ³ÿ»ÿ»ÿªÿ¡ÿ£ÿ¥ÿ¡ÿÿ±ÿ¥ÿ«ÿ°ÿ©ÿ«ÿªÿÄÿ¯ÿ±ÿ¾ÿÁÿ­ÿ¬ÿ¥ÿ°ÿªÿ±ÿÀÿ³ÿ·ÿ³ÿºÿ»ÿ¬ÿªÿ¯ÿ¬ÿ¬ÿ±ÿ³ÿ°ÿªÿ©ÿ®ÿ¬ÿ¬ÿ®ÿ´ÿ ÿ®ÿÿnÿÿ£ÿºÿ¼ÿ¹ÿ¹ÿ´ÿ ÿ¯ÿÊÿ¸ÿÃÿ»ÿ³ÿ·ÿ­ÿ©ÿ°ÿµÿ¸ÿ¯ÿ¬ÿºÿ³ÿ®ÿºÿÀÿ·ÿ­ÿ°ÿµÿ«ÿ¡ÿ¯ÿÿ¬ÿ±ÿ²ÿÂÿ·ÿ¹ÿ±ÿÂÿ¿ÿµÿ¬ÿ¬ÿ·ÿ´ÿµÿ¼ÿ·ÿ´ÿ±ÿ¯ÿ°ÿ«ÿ©ÿ®ÿ­ÿ¯ÿ¥ÿ§ÿ¯ÿ¯ÿ·ÿÀÿªÿ´ÿ±ÿ´ÿ´ÿ¯ÿ¶ÿÂÿµÿ®ÿ­ÿ³ÿÀÿÀÿ´ÿ³ÿ­ÿ¼ÿÇÿ¶ÿ©ÿ°ÿ·ÿ³ÿºÿ¼ÿ­ÿ®ÿ­ÿ°ÿ®ÿ³ÿÿ°ÿ®ÿ®ÿºÿ«ÿ«ÿ°ÿ¸ÿ¿ÿ±ÿ¯ÿ¯ÿ¬ÿ¯ÿ¢ÿ©ÿ°ÿ¾ÿ·ÿ¯ÿ®ÿ´ÿ´ÿ¯ÿ·ÿ·ÿµÿºÿ¾ÿ¿ÿ»ÿ²ÿ®ÿ³ÿ®ÿÃÿ¿ÿ¹ÿ±ÿµÿºÿ·ÿµÿ¡ÿÿµÿ°ÿ²ÿ¬ÿÿ¡ÿ£ÿ¦ÿ¥ÿÿÿ¢ÿ¥ÿ§ÿ¤ÿ§ÿÿ¤ÿÿÿÿ¥ÿÿÿÿÿÿÿÿÿ ÿÿÿÿÿÿÿÿÿÿÿÿzÿÿÿ¥ÿÿÿÿÿxÿÿÿÿÿÿÿÿÿoÿ~ÿÿ{ÿjÿyÿÿÿÿÿÿÿÿÿrÿÿÿ~ÿÿvÿÿÿÿÿÿÿÿÿÿÿÿÿÿÿ ÿÿÿÿÿÿ§ÿªÿÿ ÿ­ÿ¨ÿ¨ÿ¬ÿ¥ÿ§ÿ²ÿ§ÿ·ÿ­ÿªÿ£ÿ©ÿ¶ÿ£ÿ¥ÿ´ÿºÿ¸ÿÀÿ´ÿ§ÿ¤ÿ ÿ¯ÿ¼ÿ¶ÿ´ÿ®ÿÿÿ¦ÿ´ÿ½ÿ¸ÿ¿ÿµÿ­ÿ²ÿ ÿ»ÿ¹ÿ­ÿµÿ«ÿ«ÿºÿ·ÿ¶ÿ½ÿ¿ÿ¸ÿ¬ÿ­ÿ³ÿ´ÿ¾ÿ¸ÿµÿ¹ÿ¸ÿªÿ«ÿ¿ÿ±ÿ¦ÿ°ÿ¹ÿ¹ÿ¶ÿ¶ÿÈÿ®ÿ±ÿ¬ÿ©ÿ»ÿÃÿºÿµÿµÿ´ÿ¼ÿÀÿ®ÿ¸ÿÂÿ¹ÿ¶ÿ¾ÿ®ÿ·ÿÀÿÀÿ±ÿºÿ¾ÿËÿ»ÿ»ÿ»ÿµÿ­ÿ°ÿ¹ÿ¾ÿºÿ²ÿ³ÿÿ¨ÿ¯ÿ£ÿ¥ÿ¥ÿ«ÿ²ÿ¦ÿ¸ÿ³ÿ¯ÿ²ÿ­ÿ©ÿ­ÿ»ÿ¼ÿ½ÿºÿ¶ÿ·ÿ´ÿ±ÿ©ÿ±ÿ±ÿ©ÿ¬ÿ½ÿ·ÿ­ÿ¹ÿ·ÿªÿ³ÿºÿ®ÿ±ÿ¯ÿ°ÿ´ÿºÿ¾ÿºÿ³ÿ²ÿ³ÿ°ÿºÿ¹ÿ§ÿ¶ÿ¼ÿ¢ÿ«ÿµÿ¯ÿ¼ÿ¿ÿ´ÿ¹ÿ­ÿ¯ÿ¨ÿÿÿ¦ÿ°ÿ­ÿ¤ÿ¦ÿªÿ¡ÿrÿÿÿÿÿVÿÿÿÿÿ¨ÿ³ÿ¬ÿ­ÿ©ÿ§ÿ°ÿ¥ÿeÿÈþþeþÿÿ²ÿ§ÿ®ÿ­ÿ°ÿ¸ÿºÿ ÿ¢ÿ±ÿ±ÿ²ÿµÿ·ÿ­ÿ­ÿ¾ÿ¸ÿÂÿ£ÿ²ÿ¹ÿºÿÀÿ¯ÿ·ÿ¸ÿ­ÿ¬ÿ³ÿ´ÿ±ÿ²ÿ¸ÿ¼ÿ´ÿ­ÿ¶ÿ¶ÿ·ÿ°ÿ¯ÿÆÿÇÿ²ÿ½ÿÆÿ¼ÿºÿÍÿÃÿºÿ½ÿÁÿ»ÿ¹ÿµÿ°ÿÀÿ¶ÿ¬ÿ·ÿ´ÿ²ÿ¨ÿ¦ÿºÿ¢ÿ±ÿ¨ÿ´ÿ³ÿ½ÿÀÿºÿ¶ÿ¶ÿ¼ÿ³ÿ£ÿ¢ÿÿ}ÿÿrÿbÿåþ¯þÿzÿÿ­ÿ¯ÿ±ÿ¼ÿ½ÿ¹ÿ»ÿ±ÿ±ÿ±ÿ¸ÿµÿ¦ÿÿ;ÿÿRÿÿ®ÿºÿµÿ»ÿ·ÿ²ÿ¿ÿ¾ÿ´ÿ¸ÿ¼ÿ¹ÿ½ÿªÿ¹ÿ¶ÿÁÿÆÿ·ÿ¹ÿ½ÿ¿ÿÀÿ»ÿ´ÿ°ÿµÿ¶ÿ¾ÿ»ÿ¿ÿÁÿªÿÿ³ÿÁÿ¾ÿ·ÿµÿ¹ÿ»ÿÂÿÁÿ¯ÿ¬ÿ»ÿ³ÿ·ÿ»ÿ¸ÿ¼ÿ«ÿ®ÿ½ÿ½ÿ¶ÿ«ÿ³ÿÁÿ¹ÿ¯ÿ·ÿ­ÿ¦ÿµÿ±ÿ¼ÿÂÿÄÿÅÿÃÿ³ÿÆÿÂÿ½ÿ¹ÿ¼ÿÈÿÅÿ½ÿ¸ÿ¼ÿ¶ÿ¶ÿÉÿ¾ÿ¼ÿÆÿ´ÿ¿ÿ¿ÿÀÿ¾ÿ¼ÿ¾ÿ¹ÿºÿÀÿÄÿµÿ¸ÿÚÿ¯ÿ¼ÿÀÿ³ÿ»ÿ¾ÿ½ÿ¼ÿ¸ÿ¸ÿ¶ÿ¼ÿ¹ÿ»ÿºÿ¾ÿÀÿ¾ÿ¹ÿ·ÿÁÿÃÿ½ÿ¶ÿ²ÿ·ÿ¼ÿ¹ÿ³ÿÀÿ¹ÿÒÿ¹ÿ²ÿ¹ÿ»ÿ¶ÿºÿÀÿ½ÿ³ÿªÿ¬ÿ®ÿ·ÿ¼ÿ²ÿ»ÿºÿ¼ÿ¿ÿ²ÿ«ÿ´ÿ¾ÿ·ÿ±ÿ·ÿ¶ÿ¶ÿ²ÿÂÿÌÿÁÿºÿ¼ÿÂÿ³ÿ®ÿ·ÿ»ÿ´ÿ´ÿ½ÿªÿ¤ÿ¥ÿ°ÿªÿµÿÁÿÄÿ¼ÿµÿ±ÿ°ÿ¶ÿºÿºÿÅÿ«ÿµÿÅÿ¾ÿÀÿÂÿµÿµÿºÿ³ÿ¯ÿ¼ÿÁÿ¹ÿÀÿÄÿ½ÿÇÿÍÿÂÿÐÿÉÿ·ÿ±ÿ°ÿ³ÿ¾ÿÁÿ¹ÿ®ÿ¶ÿ«ÿ±ÿµÿÂÿ·ÿ»ÿ¾ÿ°ÿ±ÿºÿ¸ÿºÿ¼ÿ»ÿÉÿµÿÂÿËÿÈÿÃÿ»ÿ¸ÿÀÿÂÿÃÿÂÿÈÿÎÿÐÿ¼ÿºÿÃÿ»ÿ¹ÿÃÿÈÿÆÿ·ÿ¼ÿÅÿ½ÿ¸ÿÁÿÂÿ¹ÿÀÿÅÿ¿ÿ¿ÿÁÿËÿÅÿ¯ÿÂÿ¸ÿËÿÉÿÃÿÊÿÉÿÁÿÁÿÄÿÄÿÀÿ¿ÿ¯ÿ³ÿ©ÿ£ÿqÿAÿIÿzÿ£ÿµÿ¾ÿÎÿ¾ÿÂÿ½ÿÌÿÇÿ»ÿ´ÿ­ÿ§ÿ£ÿÿÿ¯ÿ±ÿÂÿ¶ÿÃÿÂÿÂÿ¿ÿÁÿÆÿ½ÿÈÿÆÿÄÿËÿÀÿ¾ÿ¿ÿ³ÿ±ÿ¼ÿ¶ÿ¥ÿ¥ÿ¬ÿÿÿ¦ÿ±ÿ»ÿºÿ·ÿµÿ±ÿ±ÿ´ÿ§ÿ¬ÿµÿªÿ§ÿ«ÿªÿ°ÿ´ÿ´ÿ¹ÿªÿ¥ÿÿ­ÿ«ÿ§ÿÿ£ÿ©ÿ£ÿÿÿ¤ÿ¤ÿ­ÿÿÿÿÿÿÿÿÿÿ¨ÿÿÿÿÿÿ~ÿ}ÿÿ¥ÿÿÿÿÿÿÿÿÿÿ~ÿÿÿÿÿÿÿÿ~ÿÿÿÿÿzÿÿrÿoÿÿzÿ{ÿÿÿÿÿÿÿÿÿvÿzÿ~ÿÿ~ÿÿÿÿÿÿkÿÿÿÿÿzÿÿÿ|ÿÿtÿ~ÿ|ÿpÿpÿ~ÿÿÿÿ{ÿÿtÿpÿlÿnÿkÿdÿhÿuÿeÿoÿvÿkÿjÿvÿÿÿyÿvÿrÿoÿÿ}ÿvÿmÿjÿnÿlÿ`ÿoÿhÿbÿhÿ\ÿdÿsÿsÿfÿ`ÿrÿ`ÿrÿÿ~ÿiÿjÿcÿJÿQÿHÿGÿZÿkÿbÿ_ÿcÿeÿfÿiÿeÿpÿYÿVÿiÿoÿhÿ]ÿQÿcÿmÿPÿ]ÿLÿ]ÿpÿgÿXÿYÿZÿ`ÿ]ÿNÿGÿ@ÿNÿcÿHÿ/ÿQÿ]ÿWÿOÿSÿaÿgÿgÿqÿlÿ`ÿSÿCÿFÿYÿ`ÿUÿRÿ@ÿ4ÿEÿOÿ[ÿcÿ^ÿPÿWÿ]ÿ`ÿQÿTÿJÿDÿNÿ[ÿQÿWÿJÿPÿJÿQÿ_ÿjÿdÿJÿaÿ@ÿHÿAÿKÿWÿTÿEÿ<ÿ@ÿ+ÿ7ÿ?ÿNÿ^ÿZÿDÿIÿGÿDÿ9ÿ(ÿ ÿ.ÿ@ÿ<ÿFÿ6ÿ@ÿgÿqÿ\ÿ\ÿLÿFÿLÿ[ÿmÿWÿ\ÿ6ÿ]ÿoÿvÿqÿ`ÿVÿ]ÿ4ÿ$ÿ5ÿZÿ^ÿSÿXÿNÿdÿoÿoÿ{ÿeÿSÿ\ÿpÿqÿiÿNÿCÿTÿRÿQÿNÿ4ÿ.ÿ*ÿ6ÿsÿkÿ_ÿNÿFÿSÿUÿTÿnÿkÿRÿMÿYÿYÿJÿ>ÿCÿLÿEÿ^ÿYÿRÿMÿMÿ]ÿ@ÿTÿEÿNÿLÿ=ÿ7ÿCÿFÿ3ÿ:ÿ4ÿ=ÿHÿGÿWÿWÿ9ÿDÿ3ÿ0ÿ@ÿEÿAÿ?ÿ1ÿ&ÿ2ÿ0ÿ=ÿUÿXÿSÿIÿCÿ>ÿ:ÿ>ÿ!ÿ.ÿ(ÿ<ÿ)ÿ1ÿ4ÿ"ÿ!ÿ2ÿ3ÿ6ÿJÿQÿJÿ;ÿ6ÿ>ÿLÿJÿ$ÿ<ÿDÿCÿCÿRÿYÿVÿXÿ\ÿ[ÿhÿuÿlÿvÿÿ}ÿuÿpÿbÿqÿÿhÿuÿuÿvÿÿÿ{ÿÿÿ§ÿÿÿÿÿÿÿÿ¤ÿ´ÿ¤ÿ§ÿ¤ÿ¥ÿ­ÿ®ÿ±ÿ¶ÿ²ÿ«ÿ·ÿ¶ÿºÿ¬ÿ¶ÿ¸ÿ´ÿ¹ÿ¾ÿ½ÿÉÿÌÿÍÿ½ÿ­ÿ¾ÿÅÿ½ÿÂÿÒÿÈÿ·ÿ¿ÿÂÿºÿÂÿÖÿËÿ»ÿ¸ÿ·ÿ¼ÿ¾ÿÊÿÅÿÄÿÅÿÁÿÆÿÃÿ¸ÿ¶ÿ¼ÿÇÿÀÿÄÿ»ÿÃÿÐÿÂÿ»ÿ¾ÿ»ÿ½ÿÂÿÀÿÄÿÉÿÂÿ»ÿÁÿÂÿÀÿ¼ÿ·ÿ¹ÿ»ÿ¾ÿ¿ÿ¶ÿÀÿÇÿ¸ÿµÿ»ÿ·ÿ¶ÿµÿÂÿ¼ÿ½ÿ¸ÿ¼ÿÂÿÅÿÉÿÂÿ¶ÿ½ÿ¼ÿ´ÿ´ÿ±ÿ¹ÿ¯ÿ«ÿ®ÿ»ÿ¿ÿµÿÃÿÆÿÆÿ¹ÿ¿ÿÂÿÀÿ»ÿÀÿÉÿÄÿ»ÿ¿ÿÀÿ¸ÿ·ÿ¯ÿºÿºÿÅÿ¾ÿÂÿÐÿÊÿÇÿ·ÿ´ÿ§ÿÁÿÂÿ½ÿ¶ÿÁÿ¿ÿ»ÿ¾ÿ·ÿ¶ÿ¿ÿ¯ÿ½ÿÃÿ¾ÿÂÿ¿ÿ¼ÿÄÿÄÿ¼ÿ¾ÿ·ÿÁÿµÿ¼ÿµÿ£ÿ´ÿ¾ÿ¯ÿ®ÿ¿ÿ¾ÿ±ÿ½ÿ·ÿ¿ÿ²ÿ·ÿ¯ÿ¹ÿ¹ÿºÿÃÿÀÿ©ÿÿ[ÿ5ÿAÿmÿ¦ÿ³ÿ±ÿ½ÿºÿ¶ÿ·ÿ®ÿ§ÿªÿ¯ÿ²ÿ²ÿ°ÿÂÿ¾ÿ¸ÿ«ÿ«ÿ·ÿ·ÿ³ÿ»ÿ±ÿ·ÿ¾ÿ½ÿ¶ÿÈÿ¼ÿ´ÿµÿ´ÿ¬ÿ©ÿ±ÿ¶ÿ²ÿ­ÿ«ÿ¶ÿ°ÿ»ÿºÿ¿ÿ¼ÿºÿ¹ÿ·ÿµÿ¯ÿÂÿÀÿ´ÿÈÿ»ÿÀÿÆÿÀÿ¼ÿ¸ÿ³ÿ»ÿ¿ÿªÿ«ÿºÿÅÿ°ÿÁÿ®ÿ¸ÿ¸ÿ»ÿ¿ÿÀÿ½ÿ¸ÿºÿ·ÿ¯ÿ»ÿ½ÿ·ÿ¹ÿ®ÿ¬ÿ¶ÿ·ÿ·ÿ´ÿ±ÿ±ÿ¶ÿËÿÁÿ¸ÿ©ÿ¯ÿ«ÿ½ÿ¹ÿ¶ÿ¥ÿ¥ÿ°ÿ·ÿ»ÿ¹ÿµÿ»ÿ°ÿ©ÿ¶ÿªÿ­ÿµÿ¸ÿÁÿÀÿ¸ÿ»ÿ¼ÿµÿ·ÿ±ÿÃÿ»ÿ¾ÿ³ÿ¸ÿ·ÿÂÿÅÿ¿ÿ½ÿ¼ÿ´ÿ°ÿ²ÿ°ÿ·ÿ³ÿ¼ÿ»ÿ¿ÿ³ÿ³ÿ¿ÿ¾ÿ´ÿ´ÿ·ÿµÿ±ÿ­ÿ¯ÿÇÿÈÿÿ¡ÿ²ÿ²ÿ±ÿ­ÿºÿµÿ³ÿ´ÿ²ÿ¸ÿ¾ÿ³ÿ¬ÿ·ÿ¸ÿ±ÿ¬ÿ­ÿ¼ÿ¹ÿ­ÿ¦ÿ­ÿ±ÿ²ÿ¸ÿºÿ¶ÿ´ÿ°ÿ³ÿ¬ÿ§ÿ©ÿ ÿ­ÿ¢ÿ±ÿ¦ÿÿÿ²ÿ¶ÿ°ÿ±ÿ«ÿ¤ÿ¶ÿ±ÿ½ÿ¸ÿÀÿ·ÿ°ÿ¸ÿÀÿ¼ÿ­ÿ§ÿ²ÿ»ÿ»ÿ¹ÿ³ÿ²ÿ©ÿ¶ÿ°ÿ¿ÿ¤ÿ¦ÿÿ¯ÿ³ÿºÿµÿ¡ÿ¡ÿ­ÿ¶ÿ¿ÿ¼ÿ´ÿÀÿ¶ÿ¹ÿ¶ÿºÿ³ÿ¡ÿ²ÿ¾ÿ¹ÿ¸ÿ³ÿ±ÿ¾ÿ½ÿªÿ¤ÿªÿ³ÿ±ÿ­ÿ°ÿ©ÿÀÿ½ÿ¯ÿ¹ÿ©ÿ¼ÿºÿµÿ½ÿºÿ±ÿ´ÿ¼ÿ¾ÿµÿ±ÿ®ÿ²ÿ³ÿ«ÿ»ÿ¸ÿ©ÿ²ÿ«ÿ¬ÿ²ÿ­ÿ±ÿ´ÿ¬ÿ­ÿ´ÿ¶ÿ±ÿ¾ÿ¼ÿÿµÿÿÿ³ÿ­ÿ¯ÿ¿ÿÀÿ²ÿ¬ÿ¤ÿ­ÿ¼ÿ±ÿ©ÿ¬ÿ ÿ±ÿÿ¥ÿ§ÿ³ÿÃÿ¾ÿ¯ÿ´ÿ¸ÿ¯ÿ«ÿÀÿÀÿ±ÿµÿ¶ÿ¬ÿ¼ÿ»ÿªÿ§ÿ¶ÿ¥ÿ¦ÿ©ÿ¸ÿ´ÿ¤ÿ®ÿ¹ÿºÿÀÿ´ÿ§ÿ°ÿ±ÿ¬ÿ´ÿ¶ÿ±ÿ¯ÿÿ¹ÿ½ÿ´ÿ¤ÿµÿ­ÿ¥ÿ«ÿ®ÿ²ÿ²ÿ´ÿ§ÿ°ÿ¹ÿ«ÿ¯ÿ¼ÿ¯ÿ©ÿ½ÿ¹ÿºÿªÿÀÿÿ½ÿ¿ÿ©ÿÿÿ?ÿýüý ÿÿªÿ©ÿ®ÿ±ÿ®ÿ­ÿ¥ÿ£ÿ°ÿ¥ÿ¬ÿ«ÿ®ÿ®ÿ³ÿ±ÿ·ÿ²ÿ§ÿ°ÿ´ÿ¾ÿ¿ÿ¹ÿ¶ÿ´ÿ¬ÿ¤ÿ¯ÿ­ÿ«ÿ¡ÿ¯ÿ´ÿ¾ÿ¾ÿ±ÿÁÿ²ÿ¸ÿªÿÿ¤ÿ«ÿ»ÿ¶ÿ³ÿºÿ´ÿ°ÿ¬ÿ¦ÿ¹ÿ°ÿ¬ÿ»ÿ¥ÿ°ÿ­ÿ½ÿµÿ©ÿ©ÿÿ³ÿ±ÿ´ÿ»ÿ´ÿ®ÿ³ÿµÿ´ÿ¯ÿ¬ÿ®ÿªÿ¬ÿ±ÿ±ÿ¦ÿÿ¢ÿ¹ÿ±ÿ¥ÿ¬ÿ©ÿ©ÿ¥ÿ¢ÿ«ÿ¢ÿ«ÿ±ÿ¬ÿ¯ÿ²ÿ·ÿ·ÿ­ÿ­ÿ©ÿ­ÿºÿ®ÿ°ÿ³ÿµÿ¶ÿµÿ±ÿ¯ÿ´ÿµÿ¶ÿµÿ·ÿÀÿ­ÿ­ÿºÿ¼ÿ¼ÿ¸ÿ±ÿ±ÿ´ÿºÿºÿ³ÿ®ÿ­ÿÂÿ¿ÿ¹ÿ¤ÿ¹ÿ¶ÿ²ÿ¹ÿ³ÿ±ÿÿ¤ÿ«ÿ«ÿÿÿªÿ²ÿ«ÿ¯ÿ·ÿ³ÿ·ÿµÿªÿ©ÿ©ÿ°ÿ§ÿ«ÿ²ÿ¥ÿ»ÿ¸ÿÂÿ©ÿ®ÿ¦ÿ­ÿ§ÿ£ÿµÿ»ÿ³ÿ¬ÿ®ÿ´ÿ­ÿ£ÿ­ÿ®ÿ§ÿ­ÿ¥ÿ¯ÿ¯ÿ¶ÿ¸ÿ·ÿ¯ÿ²ÿµÿ´ÿµÿ­ÿ¥ÿ±ÿ±ÿ²ÿ¥ÿ°ÿ¦ÿ©ÿ½ÿ³ÿ©ÿ«ÿ©ÿ¶ÿ¸ÿ°ÿ°ÿ¥ÿ¼ÿ²ÿ¢ÿºÿ¯ÿ¡ÿ¬ÿ»ÿµÿ¡ÿÿÿÿ¤ÿ­ÿÿÿ¥ÿÿ¡ÿ«ÿ¦ÿ´ÿ¹ÿ·ÿ»ÿ¬ÿ ÿ­ÿ­ÿ±ÿ¦ÿ ÿ¤ÿÿ¤ÿ©ÿ¯ÿÿ¤ÿ¢ÿÿÿ ÿÿ¡ÿ¥ÿÿÿ¤ÿ©ÿ¤ÿ¤ÿ¤ÿÿÿÿÿÿ ÿ©ÿ­ÿÿÿÿÿ²ÿ¥ÿÿ ÿÿ~ÿÿ~ÿÿ¡ÿ¡ÿÿ¢ÿÿÿÿuÿcÿbÿqÿÿÿÿÿ{ÿtÿyÿÿÿÿxÿeÿPÿYÿsÿqÿnÿÿÿ~ÿÿÿÿªÿ¢ÿ ÿÿÿ¡ÿ¥ÿ£ÿÿÿ¡ÿ ÿ ÿ¤ÿÿÿÿ¦ÿ²ÿ¯ÿ¥ÿ¡ÿÿÿÿÿÿ¬ÿÿ«ÿÿ«ÿ©ÿ°ÿ¯ÿµÿ®ÿ©ÿªÿ¥ÿ¬ÿ°ÿ©ÿ¯ÿ¬ÿ©ÿ®ÿ¬ÿ«ÿªÿ¬ÿ¯ÿºÿ·ÿÿ³ÿ°ÿ²ÿ«ÿÿ³ÿªÿµÿ­ÿ¹ÿ·ÿ¥ÿ§ÿ´ÿÉÿ²ÿ­ÿ­ÿºÿ©ÿ«ÿ ÿ£ÿ³ÿ¶ÿ³ÿ¶ÿ·ÿ¸ÿµÿ´ÿ¼ÿ¡ÿ£ÿ¼ÿºÿ¸ÿ«ÿ¼ÿ©ÿÿ»ÿ«ÿ´ÿÄÿ©ÿ¶ÿ¼ÿ°ÿ·ÿ´ÿºÿ½ÿ£ÿ¦ÿÿÿ¯ÿ®ÿ¤ÿ£ÿ°ÿ½ÿºÿ¬ÿªÿ¯ÿ°ÿ¸ÿ±ÿ¯ÿÿbÿmÿ©ÿ°ÿ¼ÿ·ÿ¹ÿ­ÿ¤ÿ«ÿ±ÿ¾ÿ¾ÿµÿ¯ÿ´ÿ¶ÿ¹ÿ½ÿ¯ÿ±ÿ¸ÿÀÿ»ÿ­ÿµÿ¼ÿ·ÿ»ÿ¾ÿ²ÿ£ÿ¬ÿµÿ³ÿ·ÿ¸ÿ±ÿ±ÿ¸ÿ¯ÿ°ÿ¢ÿ¸ÿ¬ÿ¿ÿ¾ÿ¬ÿ¥ÿÿ±ÿ ÿÿÿ´ÿ±ÿ¸ÿ¸ÿ´ÿ­ÿ¯ÿ²ÿ©ÿ®ÿ¸ÿºÿ»ÿ¸ÿ¶ÿ¶ÿ³ÿ°ÿ²ÿ°ÿ¯ÿ¤ÿ·ÿ±ÿ§ÿ¬ÿ¹ÿ½ÿ¿ÿ²ÿ¾ÿ¢ÿ²ÿ©ÿ·ÿÿ³ÿ¥ÿÿÿ£ÿÿ¥ÿ·ÿ±ÿ´ÿ»ÿµÿ­ÿ­ÿ´ÿ¹ÿ´ÿ­ÿ«ÿ¬ÿ¹ÿ°ÿÿªÿ«ÿ¯ÿ±ÿ­ÿ·ÿªÿ¹ÿ«ÿ¢ÿ¯ÿ¸ÿ­ÿ®ÿ¬ÿ¬ÿ±ÿ»ÿ¸ÿ³ÿ«ÿ´ÿ¸ÿ¬ÿ­ÿ®ÿ´ÿ¸ÿ®ÿªÿµÿ³ÿ¬ÿ±ÿ­ÿ®ÿ´ÿ³ÿ½ÿ´ÿ®ÿªÿ»ÿ±ÿºÿÆÿ ÿ­ÿ­ÿ²ÿ®ÿ«ÿ¯ÿ´ÿ²ÿ­ÿ¹ÿ¼ÿ¬ÿ²ÿ¯ÿ°ÿ¶ÿ²ÿ°ÿ©ÿ¤ÿ´ÿ»ÿ¯ÿ®ÿ¶ÿ¼ÿÃÿ¿ÿ±ÿ°ÿ±ÿºÿ¡ÿ ÿ ÿ²ÿ¦ÿ°ÿÿ´ÿÁÿ¯ÿ¤ÿµÿ­ÿ­ÿ±ÿ²ÿ²ÿ´ÿ¸ÿ»ÿ³ÿªÿ¥ÿ£ÿ¬ÿ³ÿºÿÂÿ¼ÿ¯ÿ®ÿµÿ©ÿ©ÿ¯ÿ¯ÿ¡ÿ´ÿ¾ÿ¬ÿ¦ÿ¶ÿ±ÿ¶ÿºÿ´ÿÿ¿ÿ¯ÿ£ÿ­ÿ³ÿ´ÿ¦ÿ¬ÿ©ÿ±ÿ³ÿ­ÿ°ÿ­ÿ¬ÿ½ÿºÿ®ÿ³ÿ»ÿ¸ÿ°ÿ°ÿ§ÿ¡ÿ ÿ§ÿ¼ÿ·ÿºÿ©ÿ¯ÿ»ÿÀÿ¸ÿ·ÿ²ÿÿ­ÿ¬ÿ­ÿ¼ÿ¥ÿªÿ­ÿ©ÿµÿªÿ²ÿ¯ÿÿÿÿÿ¡ÿ¸ÿÄÿ½ÿ¯ÿ¯ÿµÿ£ÿÿÿÿÿªÿ«ÿ¯ÿÿ´ÿ°ÿ­ÿ¦ÿ®ÿ®ÿ´ÿ¼ÿÄÿ¹ÿ¼ÿ³ÿ±ÿ¦ÿ­ÿ©ÿ¡ÿ©ÿªÿ­ÿ´ÿ´ÿ¬ÿ¥ÿ¯ÿ³ÿ«ÿ¯ÿ¶ÿµÿ±ÿ°ÿ´ÿ»ÿ·ÿÀÿ¦ÿÿPÿ0ÿÿ©ÿ¼ÿ¸ÿ°ÿ¼ÿ«ÿ¸ÿÄÿºÿ±ÿ¶ÿ°ÿ¤ÿªÿµÿ¬ÿ«ÿµÿ¶ÿ®ÿ¶ÿÏÿÄÿ°ÿ»ÿÁÿ»ÿ©ÿ°ÿ¡ÿ°ÿ°ÿÀÿ§ÿ·ÿ§ÿ¯ÿ¸ÿ©ÿ°ÿ½ÿÃÿ³ÿ¦ÿ·ÿ´ÿµÿ¦ÿµÿ¶ÿ·ÿ²ÿ¯ÿ¹ÿµÿ¬ÿ®ÿ±ÿ±ÿ°ÿ¯ÿ¯ÿÃÿ»ÿ©ÿ²ÿ«ÿÁÿ©ÿ®ÿ´ÿ´ÿ¹ÿ·ÿ±ÿ´ÿ°ÿ©ÿ·ÿ½ÿ´ÿªÿ­ÿ¸ÿ¿ÿ¹ÿ°ÿ±ÿ²ÿ´ÿ¸ÿ³ÿ¯ÿ¥ÿ§ÿ³ÿ«ÿ¦ÿÿ³ÿ°ÿ·ÿ¤ÿ©ÿ¶ÿ²ÿ±ÿµÿªÿ«ÿ¦ÿ¡ÿ¸ÿ¼ÿ²ÿ­ÿ½ÿ©ÿ£ÿ±ÿ¯ÿ¬ÿ¦ÿ§ÿ´ÿ±ÿ§ÿ¤ÿ¯ÿ¯ÿ§ÿ±ÿ±ÿ¹ÿ·ÿ°ÿ°ÿÿ­ÿ§ÿ¸ÿ¬ÿ­ÿÿ¬ÿ©ÿÿÿÿÿÿ¡ÿ¤ÿ¡ÿÿÿ«ÿ­ÿ¢ÿ¬ÿ«ÿÿ¡ÿ¤ÿÿ¢ÿÿÿÿÿÿÿÿÿÿÿÿÿÿÿÿÿÿÿÿÿÿÿÿÿÿÿÿÿzÿÿÿÿÿÿÿÿÿÿ~ÿÿzÿÿÿÿÿÿÿÿÿÿÿÿÿÿÿ|ÿxÿÿÿÿÿÿÿ~ÿÿÿÿÿÿÿÿÿÿÿÿ¨ÿÿÿ«ÿ¢ÿ¢ÿ±ÿ¨ÿ­ÿ«ÿ§ÿ°ÿ³ÿ¶ÿ­ÿ©ÿªÿ§ÿ¯ÿ§ÿ®ÿ¯ÿµÿ¸ÿ´ÿ´ÿ¦ÿ§ÿ¬ÿ¹ÿ°ÿ¦ÿ­ÿ¤ÿ¤ÿ«ÿ¥ÿ¢ÿ°ÿµÿÃÿ¬ÿ¯ÿ²ÿÁÿµÿ¾ÿÃÿ²ÿ¶ÿ©ÿ¯ÿ¶ÿ¹ÿ¹ÿºÿ¹ÿ·ÿ­ÿ­ÿ¸ÿ¸ÿ¿ÿ¿ÿ¹ÿ´ÿºÿ»ÿ¸ÿ´ÿ·ÿ¢ÿ¥ÿ»ÿ³ÿ¶ÿ»ÿ¼ÿ­ÿ­ÿ·ÿ³ÿ»ÿ»ÿ¬ÿ§ÿµÿÅÿ¿ÿ®ÿ´ÿªÿÿ¾ÿÅÿ¼ÿ´ÿÅÿÉÿ»ÿ·ÿ²ÿ·ÿÈÿÀÿ¼ÿ¸ÿ¶ÿ±ÿ¸ÿ·ÿ³ÿ®ÿ«ÿ´ÿ ÿ¥ÿºÿ§ÿ«ÿ¹ÿ°ÿºÿµÿ³ÿÁÿ­ÿ´ÿ¼ÿ¯ÿÿ¬ÿ´ÿ¶ÿ±ÿµÿºÿµÿ°ÿ¢ÿ°ÿ¬ÿ¸ÿ»ÿ±ÿ¤ÿ±ÿÇÿÆÿ¼ÿÉÿ¹ÿ¶ÿ¶ÿ¶ÿ¶ÿ¶ÿ·ÿ·ÿ·ÿºÿÁÿÃÿ·ÿ½ÿ½ÿ¸ÿ¶ÿ±ÿ£ÿ³ÿÂÿ¾ÿ¶ÿ¸ÿ¶ÿÁÿ®ÿ¨ÿ¬ÿ°ÿ«ÿ®ÿ»ÿµÿ¢ÿ¬ÿ´ÿÿÿ¨ÿ¨ÿ³ÿÿBÿÿÿÿ ÿ¨ÿÿ¡ÿ¤ÿÿÿÿ{ÿ5ÿ¦þ.þTþÿÿÿÿ¢ÿ®ÿ¹ÿºÿ²ÿÿÿ²ÿ³ÿ°ÿ´ÿ±ÿ´ÿÂÿÁÿ¾ÿºÿ²ÿÊÿ³ÿ¹ÿÂÿ¿ÿÂÿ³ÿ«ÿ­ÿ¤ÿ©ÿ­ÿ¶ÿ´ÿ°ÿ³ÿ·ÿ¾ÿ¹ÿµÿµÿ°ÿÉÿÄÿ·ÿ¸ÿ¹ÿ¼ÿµÿÂÿ´ÿ½ÿËÿÅÿÄÿÁÿ°ÿ­ÿ²ÿ¹ÿ²ÿ¬ÿ­ÿÁÿ¯ÿÄÿ¸ÿ»ÿ²ÿ³ÿµÿ³ÿÄÿÀÿ±ÿªÿ¤ÿÿÿÿÿ[ÿ\ÿÿyÿfÿÔþ¶þÿÿ­ÿ±ÿ¶ÿ¼ÿ¿ÿ»ÿµÿ²ÿ²ÿ°ÿµÿ´ÿ²ÿÿÿ{ÿ7ÿQÿÿ­ÿ»ÿ¾ÿÂÿ¼ÿ¶ÿºÿ¸ÿ´ÿ²ÿºÿµÿ»ÿ´ÿÌÿ¹ÿÅÿÃÿºÿ¶ÿ¯ÿ¶ÿÄÿÇÿ¼ÿµÿ·ÿ¿ÿ¾ÿ»ÿÂÿµÿ·ÿ«ÿ»ÿ±ÿ®ÿ¼ÿ¶ÿ±ÿ½ÿÁÿ¸ÿ³ÿ°ÿ¶ÿ½ÿ­ÿ³ÿ¾ÿ¼ÿ²ÿ¶ÿºÿ¿ÿÅÿÀÿ¸ÿÁÿÇÿ¿ÿ·ÿ­ÿ°ÿÂÿÉÿÃÿ¬ÿ²ÿ²ÿ±ÿºÿ¾ÿºÿ¹ÿºÿ¾ÿ½ÿ´ÿ¶ÿ»ÿÂÿºÿÅÿ¿ÿ±ÿ¼ÿµÿ¶ÿÅÿ½ÿ¼ÿÆÿÇÿ¾ÿ»ÿÃÿÄÿÉÿºÿ¿ÿÙÿÅÿÇÿ¸ÿ»ÿÅÿÄÿÈÿÄÿºÿ¶ÿ¬ÿ°ÿºÿºÿÅÿ¹ÿ¾ÿÇÿºÿ·ÿºÿ¿ÿ·ÿ·ÿ¿ÿ¹ÿ³ÿ¹ÿÊÿºÿ·ÿ¸ÿÅÿ¾ÿÀÿÃÿ»ÿÇÿËÿ¿ÿ¶ÿ²ÿªÿ¤ÿ¤ÿ³ÿ³ÿ¿ÿÀÿ´ÿ½ÿ¹ÿ±ÿ°ÿ¶ÿºÿ¿ÿÃÿ³ÿ¹ÿÀÿµÿ»ÿÇÿ¿ÿÊÿ¶ÿ°ÿ¼ÿÁÿ´ÿ­ÿ»ÿ½ÿ£ÿÿ¡ÿ¯ÿ³ÿ·ÿ»ÿ½ÿºÿ¶ÿ±ÿ³ÿ¹ÿ½ÿÃÿ¶ÿ·ÿ¿ÿ¬ÿ¯ÿÁÿ¾ÿ­ÿ­ÿ¸ÿ´ÿ±ÿ¾ÿÆÿ³ÿ¸ÿÁÿ¸ÿÈÿÌÿÂÿÊÿÁÿ©ÿÿ¨ÿ¯ÿ«ÿ»ÿ½ÿ¾ÿÀÿÀÿºÿºÿ°ÿ¹ÿ¿ÿºÿ®ÿ©ÿ¶ÿ´ÿ·ÿ½ÿ°ÿÆÿÁÿÆÿÉÿÃÿÂÿ¿ÿºÿ¼ÿ¼ÿËÿ»ÿºÿ¾ÿ¿ÿ½ÿ»ÿÂÿÆÿ¶ÿ®ÿµÿµÿÂÿÏÿÅÿ´ÿÃÿÃÿÅÿ½ÿÀÿ¿ÿºÿ¾ÿÇÿËÿÀÿ¸ÿÆÿºÿÈÿÂÿ½ÿÄÿÌÿÎÿÄÿ·ÿ¼ÿ·ÿ±ÿ²ÿ¥ÿ±ÿ¯ÿÿhÿRÿrÿ¬ÿ³ÿÃÿÉÿ¼ÿ·ÿ©ÿ¿ÿ¿ÿ±ÿ¬ÿ¬ÿ¬ÿ«ÿ©ÿ«ÿ²ÿ¾ÿÐÿÊÿÃÿÄÿÆÿÅÿÆÿÂÿ¸ÿ¸ÿ¿ÿ¿ÿÍÿÇÿÂÿ·ÿ°ÿ±ÿ´ÿ»ÿÂÿºÿµÿÿ¡ÿÿ½ÿ¶ÿ°ÿ­ÿ©ÿ­ÿºÿºÿ¨ÿ³ÿ´ÿ¨ÿ³ÿ´ÿ®ÿ«ÿ¡ÿ ÿ°ÿ£ÿ®ÿÿ­ÿªÿ«ÿÿÿÿ§ÿ ÿÿÿÿ©ÿÿÿÿÿ©ÿ¦ÿÿÿÿ©ÿ¨ÿÿ ÿÿÿÿÿÿÿÿÿÿ©ÿ¢ÿÿÿÿÿ}ÿ~ÿtÿ}ÿÿÿÿÿÿÿÿ~ÿÿÿÿzÿgÿÿ}ÿ|ÿÿÿÿÿÿiÿNÿkÿyÿyÿmÿpÿÿÿÿÿÿÿ|ÿoÿ~ÿÿzÿ|ÿÿ}ÿ{ÿÿzÿtÿvÿwÿwÿsÿpÿrÿkÿoÿmÿÿuÿrÿhÿeÿhÿgÿ_ÿdÿvÿlÿlÿxÿ{ÿÿÿtÿsÿuÿsÿlÿlÿÿsÿWÿSÿZÿdÿ~ÿjÿ~ÿqÿkÿpÿÿÿoÿnÿyÿhÿsÿ{ÿaÿcÿgÿ_ÿ]ÿ^ÿ\ÿGÿUÿZÿdÿkÿfÿ]ÿ^ÿYÿZÿUÿOÿTÿcÿnÿoÿ_ÿPÿcÿ^ÿIÿQÿQÿ_ÿnÿnÿfÿaÿOÿcÿDÿ7ÿBÿOÿ]ÿbÿWÿBÿMÿPÿFÿNÿ]ÿaÿjÿyÿyÿyÿZÿaÿVÿ[ÿcÿaÿTÿFÿ7ÿ;ÿHÿUÿVÿcÿlÿ^ÿPÿLÿbÿhÿaÿ]ÿSÿTÿ[ÿUÿZÿ6ÿ5ÿ8ÿ1ÿPÿlÿ^ÿZÿnÿMÿhÿ^ÿOÿPÿIÿ;ÿCÿAÿ2ÿ:ÿEÿKÿKÿDÿ?ÿMÿFÿ:ÿAÿ=ÿ>ÿLÿOÿ:ÿLÿ<ÿPÿeÿqÿdÿ`ÿ\ÿ[ÿbÿaÿUÿbÿPÿ>ÿ^ÿgÿeÿgÿ[ÿJÿOÿ>ÿCÿNÿjÿcÿBÿIÿCÿgÿqÿwÿcÿYÿTÿZÿoÿeÿIÿ8ÿ@ÿNÿQÿEÿ4ÿ+ÿ2ÿLÿ!ÿOÿaÿZÿWÿVÿ^ÿnÿYÿ^ÿaÿKÿ<ÿNÿeÿ[ÿdÿHÿTÿKÿ[ÿUÿKÿSÿ^ÿgÿ^ÿ2ÿDÿMÿFÿ;ÿ7ÿ9ÿ2ÿ+ÿ)ÿ:ÿ8ÿ9ÿBÿMÿRÿSÿuÿ)ÿ'ÿ1ÿLÿSÿ=ÿ"ÿÿ/ÿ)ÿ4ÿLÿPÿNÿNÿJÿBÿ>ÿ8ÿAÿ*ÿ;ÿQÿHÿCÿ<ÿ(ÿ0ÿVÿ4ÿ.ÿNÿHÿ:ÿ-ÿ,ÿDÿ^ÿNÿ0ÿ?ÿ=ÿdÿmÿgÿdÿ^ÿZÿSÿWÿqÿtÿjÿqÿuÿuÿnÿ]ÿeÿvÿÿÿÿÿÿÿÿÿÿmÿÿÿÿÿ¡ÿÿÿ¢ÿ©ÿ²ÿ¯ÿªÿ­ÿ§ÿ¢ÿ¤ÿ­ÿµÿ¶ÿµÿ£ÿÀÿ«ÿ«ÿ§ÿ±ÿ¶ÿ¶ÿ¹ÿ¹ÿ¸ÿÊÿÇÿ»ÿµÿ½ÿÁÿ¹ÿ¸ÿÃÿÆÿ¹ÿÏÿÖÿ¿ÿÄÿ½ÿÊÿÌÿÀÿÂÿÀÿ¸ÿÑÿÉÿËÿÈÿÇÿÀÿ¾ÿ¼ÿ·ÿ¿ÿÅÿµÿÅÿÈÿÀÿÁÿÃÿÅÿÈÿÁÿ¹ÿÇÿÃÿµÿÅÿ¼ÿÀÿ½ÿ¿ÿÀÿ·ÿ³ÿ»ÿ¿ÿ¸ÿ»ÿ³ÿ¶ÿÅÿÂÿ¾ÿ»ÿ¯ÿ³ÿÂÿÄÿ¼ÿÇÿ¿ÿ¸ÿ¾ÿ¿ÿ¾ÿ¿ÿ¹ÿ»ÿÄÿ²ÿ±ÿ½ÿ¹ÿ¯ÿ©ÿ¬ÿ°ÿ¹ÿ¾ÿ±ÿÂÿÄÿÈÿ»ÿºÿ³ÿ¬ÿ´ÿÀÿÁÿ¼ÿÁÿ¾ÿ¼ÿ·ÿ±ÿ¿ÿÄÿÇÿÆÿÆÿÈÿÀÿ·ÿÃÿ©ÿ±ÿ·ÿºÿ¾ÿ»ÿ½ÿ¹ÿ°ÿ´ÿ¹ÿ±ÿµÿ»ÿÄÿÈÿ¶ÿ½ÿÄÿÄÿÉÿÆÿ¸ÿºÿµÿ½ÿ¼ÿÊÿ¶ÿ©ÿ²ÿºÿÀÿ¿ÿ¾ÿÆÿÁÿÁÿ¶ÿ¿ÿµÿ¯ÿ¸ÿÂÿ¼ÿ³ÿºÿÀÿ±ÿÿÿAÿAÿSÿÿ·ÿÆÿ½ÿ¼ÿ¸ÿ³ÿ½ÿÀÿ§ÿ®ÿ¾ÿ»ÿ²ÿ§ÿ´ÿºÿµÿ²ÿ¯ÿ±ÿÀÿÅÿ¼ÿ¶ÿ½ÿ¶ÿÀÿºÿºÿ¹ÿ½ÿÄÿ»ÿ«ÿ®ÿºÿ¸ÿÁÿÄÿÄÿ¼ÿ´ÿ±ÿ³ÿ·ÿÀÿÂÿ¹ÿ¶ÿ¶ÿ¿ÿÃÿ²ÿ¹ÿºÿÁÿ½ÿ¸ÿ«ÿ¦ÿ©ÿ¶ÿÈÿµÿ¿ÿ½ÿ¶ÿÁÿÉÿ°ÿ¶ÿ½ÿÁÿ¼ÿ·ÿ¶ÿµÿ·ÿ¸ÿ¶ÿ©ÿ´ÿ§ÿ¯ÿ¥ÿ¥ÿ³ÿ³ÿ©ÿ®ÿºÿµÿ¬ÿ´ÿµÿ¾ÿ¾ÿÅÿ®ÿÈÿÀÿÀÿ¶ÿ®ÿ²ÿ¹ÿÁÿÀÿ¸ÿÄÿ¿ÿ³ÿ»ÿ´ÿ«ÿ´ÿ¹ÿ½ÿÃÿºÿ­ÿ±ÿ½ÿÀÿ·ÿ­ÿ°ÿ»ÿ¾ÿ¾ÿ®ÿºÿ¿ÿ´ÿ²ÿ¶ÿ²ÿ®ÿ«ÿ«ÿ²ÿ±ÿºÿ»ÿÃÿ¹ÿ·ÿ¿ÿ¾ÿºÿÁÿ¹ÿ®ÿ¬ÿ«ÿ¿ÿ½ÿ·ÿ½ÿÿµÿ­ÿ·ÿ®ÿ»ÿ»ÿ·ÿ»ÿÃÿ¿ÿ³ÿ¯ÿ©ÿ´ÿ²ÿ©ÿ¬ÿ£ÿ´ÿ²ÿªÿ¬ÿ°ÿµÿ·ÿ¹ÿÀÿºÿ§ÿ¶ÿ¶ÿ¯ÿ¼ÿ£ÿÂÿ¶ÿ¶ÿ²ÿ¬ÿÿÿ°ÿ²ÿ²ÿ¶ÿªÿ£ÿ¥ÿ«ÿ½ÿ²ÿ»ÿ«ÿ©ÿ±ÿ¹ÿ³ÿ¬ÿ´ÿ¸ÿ°ÿ¥ÿ§ÿ½ÿ»ÿµÿ¾ÿ²ÿ°ÿ±ÿ¸ÿ°ÿ§ÿ¬ÿ©ÿ©ÿ¬ÿªÿ²ÿ¸ÿ¯ÿ®ÿ°ÿ¹ÿ´ÿ¼ÿ¶ÿ¹ÿ·ÿ²ÿ¹ÿºÿ²ÿµÿ³ÿ®ÿ²ÿ´ÿ¬ÿ±ÿÃÿ·ÿ·ÿ¬ÿ´ÿ³ÿ¸ÿ²ÿ«ÿ·ÿ¶ÿªÿ°ÿ¯ÿ±ÿ¸ÿ®ÿ§ÿºÿÁÿµÿ±ÿ¯ÿ®ÿ¸ÿ·ÿ»ÿ´ÿ¯ÿ¯ÿ£ÿªÿ´ÿ²ÿªÿ©ÿ´ÿ¼ÿ±ÿ®ÿ¥ÿ´ÿ©ÿÈÿ½ÿÿ§ÿ¹ÿµÿ±ÿºÿºÿ´ÿ­ÿ§ÿ°ÿ¹ÿ³ÿ«ÿ¤ÿ£ÿ´ÿ¥ÿªÿ§ÿ¯ÿ»ÿ¾ÿºÿ³ÿ´ÿ¹ÿ¤ÿ°ÿ³ÿÿÿ¦ÿ¬ÿ¶ÿ¸ÿ´ÿ±ÿ¬ÿ¡ÿ±ÿ¾ÿ®ÿ¹ÿ³ÿ²ÿ½ÿ»ÿ»ÿ»ÿ¯ÿ­ÿ¯ÿ¯ÿ½ÿ»ÿ·ÿ·ÿ¥ÿ¹ÿ­ÿ¹ÿ¤ÿ²ÿ§ÿÿ»ÿ¶ÿ³ÿ­ÿ®ÿ°ÿ³ÿ»ÿ·ÿ®ÿ³ÿ®ÿ­ÿÿ¶ÿ¶ÿ­ÿ¿ÿ«ÿ¡ÿ¡ÿ¤ÿÿXÿôýýþrÿ²ÿ´ÿµÿ´ÿ°ÿ³ÿµÿ²ÿ´ÿ§ÿ«ÿÿ¥ÿ±ÿ®ÿ¹ÿ­ÿ±ÿ¯ÿªÿ©ÿ¹ÿÀÿ¹ÿ±ÿªÿ°ÿµÿ®ÿ»ÿ­ÿ³ÿ®ÿ»ÿ¹ÿ³ÿ«ÿ¯ÿ²ÿ¸ÿ«ÿ¬ÿ£ÿ±ÿªÿ¦ÿ¦ÿ­ÿ°ÿ·ÿ»ÿ®ÿ¬ÿ°ÿ£ÿ®ÿ¼ÿ´ÿ©ÿ¥ÿ ÿ°ÿ¯ÿ³ÿÿ²ÿ°ÿ´ÿºÿ³ÿ¯ÿ·ÿ²ÿ«ÿ®ÿ¬ÿ«ÿ¬ÿ±ÿ»ÿ´ÿ®ÿ¢ÿªÿ¸ÿ¥ÿ´ÿ°ÿ´ÿ°ÿ³ÿ¦ÿ©ÿ²ÿªÿ¦ÿ¶ÿ¾ÿ³ÿ²ÿ´ÿªÿ°ÿ¸ÿºÿ·ÿ¶ÿ¼ÿªÿ¬ÿ­ÿÀÿ¬ÿ­ÿ®ÿ±ÿ·ÿ¯ÿºÿ¾ÿ³ÿ±ÿµÿ·ÿ·ÿ·ÿ´ÿ«ÿ©ÿ¬ÿªÿ­ÿ²ÿ­ÿ¯ÿ¹ÿ½ÿ©ÿ¬ÿ¹ÿ³ÿ½ÿ½ÿÄÿÁÿ¶ÿ¥ÿ³ÿ«ÿ¤ÿ¯ÿ¶ÿ±ÿªÿ©ÿ²ÿµÿªÿ³ÿ ÿ«ÿ¸ÿ£ÿ¦ÿ°ÿ®ÿÂÿ¹ÿ·ÿ¬ÿ´ÿ±ÿÿ ÿÿ¯ÿ¼ÿ´ÿ­ÿ²ÿ±ÿ©ÿ¥ÿ©ÿ­ÿ¦ÿ©ÿ ÿµÿ¼ÿ¸ÿ²ÿ¦ÿ¹ÿ¬ÿ¬ÿÿ±ÿ¶ÿ¶ÿ¬ÿ®ÿ·ÿÿ¢ÿ¦ÿ®ÿ°ÿ·ÿºÿµÿ·ÿ®ÿÿ¦ÿ¯ÿ´ÿ´ÿÿ¥ÿªÿ°ÿÿ´ÿ«ÿªÿµÿ±ÿ¡ÿ ÿªÿµÿ¦ÿ¡ÿ­ÿÿ«ÿ¬ÿ«ÿ´ÿ³ÿ­ÿ°ÿ©ÿÿ¦ÿ­ÿ¡ÿ ÿÿÿ©ÿ¬ÿÿÿ¬ÿÿ¡ÿÿÿÿÿÿ¦ÿÿ¥ÿ±ÿ¦ÿÿ¡ÿ¢ÿÿÿÿÿÿ¦ÿ®ÿ¤ÿÿÿ¦ÿ¥ÿ ÿÿÿ£ÿ{ÿwÿÿÿÿ­ÿ¢ÿ¸ÿ ÿÿÿÿÿmÿiÿtÿfÿiÿÿÿÿ}ÿÿÿÿrÿ\ÿKÿ_ÿsÿÿoÿyÿ~ÿÿÿÿ¬ÿ£ÿ¦ÿÿÿÿÿÿÿÿÿ ÿ ÿÿÿ¡ÿ£ÿÿÿ£ÿªÿªÿ¥ÿ¤ÿ¦ÿÿÿ£ÿÿ´ÿ¢ÿªÿÿ¬ÿ¢ÿ°ÿ«ÿ¬ÿ©ÿ®ÿ¦ÿ«ÿ«ÿ«ÿªÿ­ÿ¯ÿ¦ÿ©ÿ¬ÿ¬ÿ³ÿ·ÿÀÿºÿ±ÿ¦ÿ²ÿ¸ÿÀÿ°ÿ¶ÿµÿ·ÿ¾ÿµÿ ÿ¸ÿ´ÿ·ÿ·ÿÿ³ÿÂÿºÿ¯ÿµÿ¶ÿ¶ÿµÿ¯ÿ·ÿºÿ´ÿ¬ÿ©ÿ±ÿ·ÿ¾ÿªÿ«ÿ³ÿ°ÿºÿ·ÿ©ÿ²ÿÿ¹ÿ£ÿ¿ÿ®ÿ±ÿ«ÿ¹ÿ¯ÿ¶ÿ¸ÿ¼ÿ²ÿ°ÿ¤ÿ©ÿ¢ÿÿÿÿ ÿµÿ¿ÿ¶ÿ¶ÿ±ÿ¤ÿ©ÿ³ÿµÿ¯ÿÿuÿ~ÿ®ÿ¬ÿ¾ÿ¹ÿ½ÿ«ÿ¢ÿ¦ÿ´ÿ¶ÿ¯ÿ²ÿ¶ÿºÿ¹ÿ¹ÿ´ÿ±ÿªÿµÿÁÿÃÿµÿ±ÿ¶ÿ¹ÿÀÿÀÿ²ÿ¥ÿªÿ¯ÿ·ÿ³ÿ«ÿ¬ÿ¬ÿ³ÿ±ÿ°ÿÿ´ÿ«ÿ´ÿ¼ÿªÿ±ÿ§ÿ¬ÿ°ÿÿÿ²ÿ²ÿ¶ÿ¯ÿ¦ÿ¯ÿ¶ÿµÿ¯ÿ³ÿ®ÿ«ÿ¶ÿ·ÿ²ÿ¯ÿ¥ÿªÿ¶ÿªÿ¡ÿÿ¯ÿ¼ÿ¯ÿ®ÿ¸ÿ¾ÿ¿ÿ§ÿ®ÿÿªÿ¥ÿªÿÿ°ÿ¬ÿ­ÿ«ÿ¬ÿ«ÿ±ÿ¹ÿ³ÿµÿ·ÿ¦ÿ©ÿ¯ÿ¦ÿ«ÿ´ÿ´ÿ¯ÿ¥ÿ¬ÿ¡ÿÿ¹ÿ¼ÿ¥ÿ®ÿ¤ÿ«ÿ±ÿ¼ÿ«ÿ¤ÿ³ÿ«ÿ¯ÿ¸ÿ¬ÿµÿ±ÿÁÿ¿ÿ´ÿ®ÿ¯ÿ«ÿºÿ´ÿ¯ÿ¹ÿ¼ÿ¹ÿºÿºÿ°ÿªÿ°ÿµÿ³ÿ«ÿ°ÿ¶ÿ´ÿ«ÿ¹ÿ¿ÿºÿ±ÿÁÿ´ÿ¯ÿ¹ÿ¤ÿ®ÿ®ÿ±ÿ®ÿ¢ÿªÿ±ÿ±ÿ¤ÿ´ÿ·ÿµÿ²ÿ´ÿ·ÿ¹ÿ²ÿ´ÿºÿ«ÿ©ÿ³ÿµÿºÿ¾ÿ²ÿ¤ÿ¹ÿ»ÿ­ÿ¸ÿÿ­ÿ¸ÿ·ÿ½ÿ¾ÿ¾ÿ¦ÿ°ÿÀÿ¿ÿ­ÿ©ÿ¸ÿ³ÿ±ÿ³ÿµÿ°ÿ¹ÿµÿ­ÿ¯ÿµÿ·ÿ¯ÿ³ÿ¸ÿ´ÿ²ÿ£ÿ ÿ°ÿ±ÿ®ÿ¸ÿ»ÿ¼ÿ¬ÿ²ÿ¥ÿ½ÿ²ÿ¸ÿ³ÿ´ÿ³ÿ¢ÿ©ÿÂÿ®ÿ©ÿ®ÿ¤ÿ£ÿ¯ÿ³ÿºÿªÿ£ÿ¹ÿ·ÿ²ÿ³ÿ³ÿµÿ³ÿºÿ³ÿªÿ³ÿ¯ÿ»ÿ¹ÿ·ÿ§ÿ²ÿÂÿÀÿ¶ÿµÿ­ÿÿµÿ®ÿ´ÿ¾ÿ®ÿ®ÿ¦ÿ¬ÿ­ÿ³ÿ¸ÿ¶ÿ¬ÿ±ÿ£ÿ£ÿ¬ÿ°ÿµÿ¬ÿ£ÿ«ÿ¯ÿ¥ÿÿÿÿ ÿ¦ÿ«ÿ©ÿ¢ÿ·ÿ§ÿÿ§ÿ§ÿ­ÿ«ÿµÿ¼ÿ³ÿ¿ÿ³ÿ³ÿ²ÿ´ÿ¬ÿ°ÿ§ÿ ÿ§ÿ°ÿ´ÿ¸ÿ±ÿ¯ÿµÿ°ÿ©ÿ­ÿµÿ³ÿ®ÿ²ÿµÿ§ÿºÿ¦ÿ`ÿýþ@ÿÿ´ÿ­ÿ·ÿ­ÿ¯ÿ°ÿ©ÿ©ÿ¯ÿ¶ÿ°ÿ®ÿ£ÿ«ÿ¶ÿ°ÿ²ÿ®ÿ¤ÿ¡ÿ«ÿ´ÿ¢ÿ¦ÿ¸ÿ»ÿÂÿ·ÿ±ÿ­ÿºÿ¤ÿ¶ÿ³ÿ¦ÿ­ÿ¼ÿ¬ÿ·ÿ´ÿ­ÿÅÿ¼ÿÀÿ±ÿ³ÿ´ÿ¯ÿ²ÿ¸ÿ­ÿ§ÿ¹ÿ¸ÿ®ÿ³ÿ´ÿ·ÿ¶ÿ¯ÿ¼ÿ¼ÿ½ÿ·ÿ¤ÿ©ÿ¬ÿ¾ÿÿ¢ÿ³ÿ¯ÿ®ÿ¯ÿ³ÿ´ÿ¥ÿÿ©ÿ³ÿ´ÿªÿªÿºÿºÿ¸ÿ²ÿ²ÿ°ÿ³ÿ·ÿ®ÿ±ÿ¤ÿ¦ÿ«ÿ¤ÿªÿ«ÿ´ÿ¤ÿ²ÿ¥ÿ²ÿµÿ©ÿµÿ­ÿ«ÿ®ÿ ÿ­ÿ¤ÿ·ÿ¶ÿ¯ÿ¸ÿ¼ÿ·ÿ±ÿ¹ÿ±ÿÿ¦ÿ«ÿ ÿ¥ÿ´ÿ¶ÿ¯ÿ§ÿ«ÿ¥ÿÃÿ¶ÿ§ÿ¤ÿ°ÿ¢ÿ©ÿ©ÿ­ÿ¤ÿ¤ÿ£ÿ©ÿ¬ÿÿÿ¥ÿ¢ÿ£ÿ£ÿ¢ÿÿÿ¢ÿÿ¤ÿ¸ÿ®ÿÿÿ¦ÿÿÿÿÿÿÿÿÿÿÿÿÿÿÿ|ÿÿÿÿÿÿÿÿÿÿÿÿÿ{ÿÿÿÿ~ÿÿÿÿÿÿÿÿÿÿÿwÿÿÿÿÿÿÿxÿuÿwÿzÿtÿÿÿwÿÿÿÿÿÿÿÿÿÿÿÿÿÿÿÿÿÿÿÿ¦ÿ¥ÿÿÿÿÿ£ÿ¥ÿ£ÿ´ÿ®ÿ­ÿ³ÿ­ÿ®ÿÿ¤ÿ­ÿ°ÿªÿ¥ÿ¤ÿµÿ£ÿ«ÿªÿ¥ÿ¥ÿ«ÿ«ÿ°ÿ¯ÿ·ÿ¿ÿ»ÿ¼ÿ·ÿ®ÿ²ÿ«ÿ«ÿ±ÿ¼ÿ¶ÿ®ÿµÿµÿ·ÿ¼ÿªÿ¾ÿ¶ÿ½ÿ»ÿÄÿ¾ÿ¶ÿ¶ÿ»ÿ°ÿªÿµÿ½ÿ¾ÿµÿ³ÿ¼ÿ¿ÿÀÿµÿ³ÿ½ÿµÿ´ÿ½ÿ¸ÿ¶ÿ»ÿ¶ÿ±ÿ²ÿ½ÿ¼ÿ´ÿ¶ÿ»ÿ¹ÿÃÿÑÿÉÿ¾ÿ¾ÿ¹ÿ·ÿ¸ÿ¸ÿ¶ÿÀÿ¡ÿ´ÿ¹ÿ­ÿ·ÿ·ÿºÿºÿÀÿ¶ÿ²ÿ¼ÿ¾ÿ´ÿ¬ÿ¦ÿ¥ÿ¬ÿ­ÿ¹ÿ¿ÿ«ÿºÿÄÿ¹ÿ³ÿ¸ÿ±ÿ¼ÿ§ÿµÿºÿ¹ÿµÿºÿ¶ÿ®ÿ²ÿºÿ´ÿ®ÿ°ÿ³ÿ³ÿ¤ÿ¬ÿ¶ÿÀÿªÿ½ÿ³ÿÊÿ¹ÿ±ÿ®ÿ´ÿÀÿ´ÿ¸ÿ³ÿ©ÿ£ÿªÿ±ÿ¸ÿÇÿÀÿ±ÿ²ÿºÿ³ÿ¯ÿ±ÿ»ÿ¾ÿ¼ÿ¸ÿ±ÿ°ÿµÿµÿ¥ÿ¦ÿµÿ»ÿ¹ÿ¹ÿºÿ´ÿ²ÿ²ÿ¦ÿ°ÿ±ÿ®ÿÒÿÿ¥ÿ¤ÿÿÂÿµÿ¥ÿÿ§ÿ­ÿÿÿÿrÿ5ÿþþàþÎþ+ÿxÿsÿÿÿÿÿ¢ÿÿÿpÿÿ£ÿ°ÿ²ÿ®ÿ´ÿ¶ÿ³ÿµÿ¼ÿ¶ÿ²ÿ¹ÿ´ÿ¯ÿ°ÿÃÿÃÿ¯ÿ°ÿ°ÿ²ÿ·ÿ¿ÿªÿ¦ÿ»ÿ¿ÿ¼ÿºÿ°ÿ¸ÿ°ÿ¾ÿ¼ÿ¸ÿ¯ÿ»ÿ½ÿÀÿ¹ÿ°ÿÁÿÂÿ·ÿ»ÿÀÿ·ÿ¬ÿ°ÿ¿ÿ¼ÿ¿ÿ³ÿ¸ÿÁÿÆÿ·ÿ¨ÿ¼ÿºÿ­ÿ²ÿ´ÿ£ÿÿ}ÿpÿvÿyÿÿ~ÿqÿÿ¦ÿ£ÿÿ	ÿæþ(ÿÿ±ÿ¼ÿ½ÿ·ÿ¾ÿÅÿ½ÿ¶ÿµÿ¸ÿµÿ®ÿ¤ÿÿVÿLÿXÿÿ¬ÿºÿ¿ÿ¸ÿ¹ÿ¶ÿ´ÿ¶ÿ¸ÿÀÿ½ÿ¾ÿ³ÿ®ÿ¬ÿÍÿ·ÿÅÿÀÿ³ÿ¬ÿ¯ÿ¸ÿÅÿÃÿºÿµÿ±ÿ³ÿ±ÿ¸ÿÆÿ³ÿ¼ÿÓÿÅÿºÿÅÿÃÿÆÿ½ÿ¿ÿ¸ÿ´ÿ¾ÿ¿ÿ¼ÿ»ÿ»ÿ³ÿ¾ÿÀÿ½ÿºÿ¼ÿ¶ÿºÿ¹ÿ¸ÿÃÿÄÿÀÿ¿ÿ³ÿ®ÿ¹ÿÅÿÃÿ½ÿÑÿ¸ÿÊÿÁÿÀÿÁÿËÿÃÿµÿ³ÿ·ÿ½ÿ¼ÿ¿ÿÊÿÌÿ¼ÿ²ÿ¼ÿ³ÿ½ÿÆÿ¶ÿ»ÿ¿ÿ¾ÿ¼ÿ·ÿºÿ¸ÿÈÿÂÿ»ÿ¹ÿ¿ÿ¨ÿ¸ÿ²ÿ¹ÿ¾ÿÀÿ»ÿÄÿÈÿ­ÿ¡ÿ­ÿ½ÿÌÿ·ÿ½ÿ¼ÿ»ÿ¿ÿ¶ÿ¸ÿºÿÁÿÄÿ½ÿºÿ¿ÿÄÿÈÿÕÿÂÿ»ÿÁÿÀÿ½ÿ¹ÿÄÿËÿ¿ÿ²ÿ²ÿ®ÿ¡ÿªÿ¹ÿ¹ÿÂÿÅÿ¶ÿ·ÿ¿ÿ¿ÿ¼ÿ¾ÿ¿ÿ¸ÿ°ÿ¸ÿÂÿ¹ÿªÿÿÅÿ¿ÿ³ÿ³ÿÃÿÇÿ»ÿ¹ÿ¼ÿ¸ÿ»ÿ´ÿ®ÿ¨ÿªÿ¾ÿ¹ÿ»ÿ¼ÿ¼ÿ¼ÿ¸ÿ±ÿ²ÿ»ÿ¸ÿ°ÿÀÿÄÿ¶ÿ¯ÿ´ÿÀÿ¿ÿ¹ÿ­ÿ·ÿ¾ÿ»ÿÃÿ·ÿ´ÿ¾ÿ¶ÿÈÿÁÿ¸ÿ¸ÿ´ÿ¤ÿÿÿ­ÿ±ÿÁÿÇÿ¸ÿ²ÿ¯ÿ¹ÿ½ÿºÿÅÿÁÿ½ÿ»ÿºÿ½ÿºÿÁÿÁÿ¾ÿÏÿÆÿÀÿ¿ÿ¼ÿÃÿ¿ÿµÿ¸ÿ¿ÿÄÿ¿ÿ¿ÿ·ÿÀÿ½ÿµÿÆÿÎÿÅÿÄÿÀÿ´ÿ¿ÿÉÿÊÿÀÿÇÿ»ÿÈÿÂÿ½ÿÀÿ½ÿ¾ÿÊÿÄÿ¼ÿÁÿÄÿÒÿÓÿÏÿÊÿËÿÉÿ¾ÿ³ÿ±ÿ±ÿ®ÿ±ÿ¢ÿµÿ²ÿ´ÿ¸ÿªÿÿÿ»ÿ¾ÿÀÿ¬ÿ²ÿ©ÿ°ÿ²ÿ½ÿ¸ÿ¶ÿ¸ÿÄÿÏÿ¾ÿ©ÿ¸ÿÓÿÒÿÇÿÅÿÇÿÄÿÃÿ¿ÿºÿºÿºÿ¿ÿ¹ÿ½ÿÎÿÇÿºÿÀÿ¿ÿ¹ÿ¾ÿÂÿ¶ÿ»ÿ­ÿ§ÿ¼ÿ¶ÿ­ÿ°ÿ¨ÿÿªÿÀÿ·ÿ¨ÿ¯ÿ¯ÿµÿªÿ§ÿ©ÿªÿ©ÿ­ÿ²ÿ®ÿ²ÿÿ«ÿÿ©ÿ¢ÿÿÿªÿ¥ÿÿÿÿÿÿÿÿÿ¤ÿ¥ÿÿÿÿªÿÿ©ÿÿÿÿÿÿÿÿÿÿÿÿ¨ÿÿÿÿÿÿÿyÿÿÿÿÿÿÿÿ~ÿÿÿÿÿÿÿzÿtÿwÿzÿÿÿÿzÿfÿ]ÿPÿrÿ`ÿdÿsÿÿÿÿÿÿÿÿ]ÿjÿ}ÿÿÿ{ÿwÿÿzÿÿnÿsÿuÿÿ{ÿpÿtÿ|ÿÿnÿbÿuÿvÿsÿ_ÿaÿtÿqÿgÿsÿ^ÿqÿxÿqÿmÿmÿrÿuÿoÿpÿ_ÿqÿaÿtÿ|ÿdÿ[ÿmÿrÿeÿcÿiÿtÿÿÿyÿpÿiÿtÿÿrÿtÿtÿtÿaÿdÿpÿdÿpÿQÿ\ÿNÿ[ÿuÿfÿYÿ`ÿ`ÿaÿGÿYÿVÿWÿdÿnÿdÿSÿWÿgÿBÿmÿgÿ^ÿeÿkÿeÿZÿAÿJÿ8ÿ=ÿLÿCÿDÿWÿfÿnÿTÿnÿDÿHÿOÿXÿ\ÿdÿqÿbÿ_ÿZÿhÿlÿrÿiÿTÿNÿ@ÿEÿJÿ?ÿPÿWÿOÿLÿUÿUÿJÿZÿjÿfÿcÿZÿKÿMÿVÿ<ÿDÿ1ÿ*ÿFÿ\ÿVÿJÿYÿPÿbÿGÿeÿjÿKÿ=ÿOÿWÿYÿ;ÿDÿOÿGÿ=ÿAÿBÿEÿBÿWÿ`ÿHÿJÿSÿKÿ_ÿIÿMÿhÿYÿBÿ6ÿFÿOÿPÿRÿ9ÿ:ÿZÿRÿRÿXÿXÿWÿYÿMÿDÿNÿSÿeÿeÿTÿJÿCÿVÿhÿdÿ[ÿDÿIÿZÿ[ÿ_ÿ?ÿ,ÿ9ÿIÿKÿPÿNÿBÿKÿ\ÿFÿFÿ7ÿUÿ`ÿWÿ\ÿ_ÿZÿFÿIÿLÿ<ÿ7ÿGÿYÿ]ÿeÿWÿbÿgÿgÿ\ÿMÿPÿ_ÿ\ÿ!ÿ1ÿLÿ[ÿCÿ.ÿ1ÿ2ÿ&ÿ<ÿ2ÿ<ÿ3ÿ5ÿFÿRÿNÿ[ÿaÿ9ÿ7ÿ=ÿUÿWÿEÿ3ÿ-ÿ.ÿ6ÿBÿBÿ@ÿQÿRÿ=ÿ*ÿ-ÿLÿ.ÿ7ÿJÿ?ÿ ÿÿ)ÿ!ÿ*ÿ8ÿ0ÿ<ÿCÿ1ÿ+ÿ4ÿ>ÿHÿSÿPÿCÿDÿKÿcÿwÿrÿfÿdÿbÿjÿ\ÿkÿiÿ`ÿeÿkÿiÿbÿZÿ{ÿÿzÿÿÿÿÿÿÿÿÿÿÿÿ¢ÿ¦ÿ¦ÿ¦ÿ¢ÿ©ÿ«ÿ¦ÿ­ÿ¡ÿ°ÿ²ÿ±ÿ­ÿ±ÿºÿ¸ÿ¾ÿ°ÿ½ÿ¹ÿ¼ÿ¹ÿ½ÿÂÿÂÿ¿ÿ¶ÿ¹ÿÄÿ»ÿ¿ÿºÿºÿÂÿÁÿºÿÁÿÊÿºÿËÿÀÿºÿÐÿÏÿÅÿÆÿÄÿ½ÿÀÿ½ÿÎÿ·ÿËÿÌÿÇÿ¾ÿ¾ÿÄÿ¸ÿ¸ÿ½ÿ´ÿÈÿÀÿ¾ÿÀÿÂÿÃÿÆÿÉÿÀÿ·ÿ²ÿÂÿÆÿ¿ÿ¼ÿ¼ÿ½ÿ¿ÿºÿ´ÿ¸ÿËÿµÿµÿµÿ¶ÿÁÿ¼ÿ¼ÿÅÿ»ÿ½ÿ»ÿÁÿÇÿ½ÿ¼ÿ¾ÿ·ÿ´ÿµÿ¶ÿ¹ÿ¹ÿÇÿ´ÿ¸ÿ¿ÿ¿ÿ½ÿ·ÿµÿ»ÿ¿ÿÅÿ¿ÿ³ÿ±ÿ¾ÿÁÿ»ÿ´ÿ·ÿ·ÿ·ÿ½ÿÂÿ¿ÿ¹ÿ¼ÿ¼ÿÁÿ¾ÿÆÿÅÿÀÿ»ÿ¼ÿ½ÿ¦ÿ²ÿÁÿ°ÿ®ÿ½ÿ»ÿÃÿ½ÿ¼ÿÂÿºÿ¹ÿ·ÿ¬ÿÄÿÄÿÄÿ±ÿ³ÿ¿ÿÈÿÆÿ½ÿ»ÿ¶ÿ±ÿ¦ÿ¸ÿ½ÿ¾ÿ¿ÿ¶ÿ¹ÿÀÿÁÿ½ÿ»ÿ½ÿ¼ÿºÿÄÿ¼ÿ°ÿ¹ÿÃÿÀÿ·ÿ·ÿÀÿ½ÿ­ÿ§ÿbÿ_ÿnÿÿ¬ÿÁÿµÿµÿ¹ÿ³ÿ¶ÿ¶ÿ²ÿ³ÿºÿ³ÿ·ÿ¬ÿ³ÿ¼ÿ¶ÿµÿ¹ÿ¸ÿ½ÿ½ÿ½ÿ»ÿ¿ÿ¼ÿÂÿ¿ÿµÿ³ÿ¶ÿ·ÿ¶ÿµÿ¸ÿ¿ÿÄÿºÿ¬ÿ¹ÿ½ÿºÿ¶ÿ´ÿ²ÿ¹ÿ¿ÿ´ÿ¬ÿ·ÿºÿ¶ÿ·ÿ¸ÿ©ÿ·ÿ¬ÿ¸ÿ·ÿ¤ÿ­ÿ¿ÿ¿ÿÃÿ»ÿ²ÿÆÿ¸ÿµÿ²ÿµÿ±ÿ¸ÿ³ÿ¯ÿºÿºÿ·ÿ¹ÿÀÿªÿ­ÿ¼ÿ½ÿºÿµÿ°ÿ¸ÿ¾ÿÀÿ¾ÿºÿÀÿ»ÿºÿÁÿÀÿÀÿµÿ¾ÿ¹ÿ¿ÿÁÿ¹ÿ²ÿ±ÿ¹ÿÃÿ¾ÿÄÿÄÿ±ÿµÿÀÿ·ÿ°ÿ®ÿªÿ«ÿ¸ÿ»ÿ·ÿÅÿ·ÿ²ÿ²ÿ­ÿÂÿ«ÿ¶ÿ´ÿ¹ÿÁÿ¹ÿ±ÿ°ÿ¬ÿ®ÿ¯ÿ¬ÿ¾ÿ¼ÿÃÿ²ÿÇÿ²ÿ±ÿ°ÿ¶ÿ·ÿ»ÿ·ÿ®ÿ±ÿ¦ÿ¸ÿ¼ÿ¶ÿÿ¤ÿºÿµÿ¯ÿ´ÿ°ÿ·ÿ´ÿ°ÿ¹ÿ½ÿ·ÿ·ÿ·ÿµÿ©ÿ®ÿ»ÿ­ÿ°ÿ´ÿ£ÿ«ÿ·ÿ´ÿ«ÿªÿ­ÿ±ÿ¼ÿ°ÿ¥ÿ¬ÿ©ÿ¾ÿ¹ÿºÿ¬ÿ´ÿµÿ·ÿ¼ÿ»ÿ¸ÿ·ÿ¯ÿ¯ÿ¸ÿ«ÿ·ÿ¹ÿºÿ·ÿ«ÿ¤ÿ¤ÿ´ÿ»ÿ°ÿ°ÿ¹ÿ´ÿ®ÿ²ÿ®ÿµÿ°ÿ¯ÿ¯ÿ±ÿ²ÿ¼ÿ°ÿ¬ÿ­ÿ³ÿ®ÿ­ÿ´ÿ¹ÿ³ÿ¡ÿ£ÿ«ÿµÿ±ÿ¯ÿ³ÿ±ÿ·ÿ´ÿµÿ¹ÿ¹ÿµÿ±ÿ­ÿ­ÿ¯ÿ³ÿ¼ÿ¶ÿ¬ÿ³ÿ ÿµÿ¶ÿ°ÿ·ÿ´ÿ³ÿ¯ÿµÿ¶ÿÂÿÄÿºÿ²ÿªÿ±ÿ¹ÿ¬ÿ¤ÿ²ÿ¡ÿµÿ¼ÿ±ÿºÿ²ÿ¯ÿ¯ÿ³ÿ·ÿ¼ÿ¹ÿ®ÿ±ÿ¶ÿ´ÿ¶ÿ¸ÿ¹ÿ®ÿ¬ÿ¿ÿ®ÿÂÿµÿ·ÿ¾ÿÀÿ¸ÿ±ÿ­ÿ§ÿ¦ÿ±ÿ·ÿ©ÿ¢ÿ°ÿ·ÿ´ÿªÿ°ÿ°ÿ¶ÿ»ÿ¹ÿ­ÿ«ÿºÿ¬ÿ ÿ¦ÿ®ÿ´ÿ­ÿ¤ÿ¼ÿ½ÿ¬ÿÿÿÿºÿ¹ÿ·ÿ¶ÿ´ÿ¥ÿ­ÿ·ÿ¾ÿ¼ÿ¸ÿ´ÿ¥ÿ¡ÿ¸ÿ¸ÿ°ÿºÿ¶ÿ©ÿ«ÿ·ÿ¢ÿ®ÿ°ÿ­ÿ½ÿ®ÿ§ÿ¦ÿªÿ®ÿ·ÿ¼ÿ±ÿ«ÿ²ÿ¹ÿ¹ÿ°ÿ©ÿ¡ÿ¡ÿ¸ÿµÿ¦ÿ«ÿ«ÿ{ÿ_þÓýoþ4ÿÿ³ÿ¶ÿ²ÿ­ÿ¯ÿµÿ°ÿ­ÿµÿªÿºÿ§ÿ³ÿ¸ÿ«ÿ±ÿ±ÿ¬ÿ®ÿ·ÿ³ÿ·ÿ½ÿ»ÿµÿªÿ¡ÿ­ÿ¯ÿ§ÿ¬ÿ§ÿ´ÿ¸ÿ³ÿºÿ´ÿ­ÿ«ÿ­ÿ­ÿ°ÿ¬ÿ¶ÿµÿ¬ÿ¦ÿ®ÿ²ÿ²ÿ¯ÿ«ÿ¹ÿ¶ÿ«ÿ±ÿ´ÿºÿ³ÿ²ÿÿ²ÿ»ÿ¿ÿ¯ÿµÿªÿµÿ·ÿ³ÿ¶ÿ¹ÿ¶ÿ´ÿ·ÿ®ÿÿ­ÿ²ÿ°ÿ¬ÿ­ÿ³ÿ³ÿÿÇÿ©ÿ¶ÿ²ÿ»ÿ«ÿ¸ÿ¹ÿ¹ÿ­ÿ«ÿ²ÿ¶ÿ¹ÿ»ÿ´ÿ©ÿ¯ÿ¶ÿ½ÿ®ÿ±ÿºÿ±ÿªÿÿ·ÿ·ÿ°ÿªÿ£ÿ«ÿ¬ÿ¸ÿ½ÿ¸ÿ¬ÿ©ÿ­ÿ¸ÿ¼ÿ±ÿ«ÿ®ÿ±ÿ±ÿ¯ÿµÿ¶ÿÿ¤ÿ¯ÿ®ÿÿÅÿ²ÿÁÿ·ÿ·ÿ¤ÿ°ÿ´ÿ­ÿ¶ÿªÿ¡ÿ«ÿ­ÿ©ÿ®ÿ·ÿ°ÿ©ÿ¯ÿ²ÿ·ÿ¾ÿ¥ÿ¶ÿ¥ÿ°ÿºÿ³ÿ­ÿ°ÿ°ÿ¶ÿ¦ÿ¢ÿ©ÿ³ÿ±ÿ²ÿ®ÿ³ÿ±ÿ«ÿ¯ÿ¬ÿ­ÿµÿ³ÿ¯ÿ«ÿ±ÿ¸ÿ½ÿ®ÿµÿ±ÿ«ÿ´ÿ¬ÿ¸ÿÅÿ¶ÿ³ÿ­ÿ½ÿµÿ«ÿ­ÿ¾ÿ¹ÿ®ÿ®ÿªÿ«ÿ¢ÿ¢ÿ±ÿ¬ÿ°ÿ¥ÿ°ÿ¢ÿªÿ«ÿ·ÿ²ÿ¥ÿ¤ÿ«ÿ¤ÿ®ÿ³ÿ±ÿ­ÿ¦ÿ±ÿ±ÿ²ÿªÿªÿ³ÿ±ÿ«ÿ­ÿ¯ÿ ÿ¥ÿ°ÿÿ£ÿ ÿÿ¡ÿªÿÿÿ©ÿÿÿÿ¡ÿÿÿÿÿ«ÿ¸ÿ·ÿ¥ÿÿÿÿ¦ÿÿÿÿ¤ÿ£ÿ¥ÿ¥ÿ²ÿÿÿÿÿÿÿÿÿÿÿÿÿÿ«ÿ¬ÿÿÿÿÿÿyÿvÿzÿqÿrÿÿÿÿ}ÿÿÿ~ÿvÿZÿPÿzÿÿÿzÿrÿyÿÿÿ ÿ­ÿÿ ÿÿÿÿÿÿÿÿÿªÿ¤ÿÿÿ©ÿ­ÿÿÿÿ¥ÿ¥ÿ¤ÿ¯ÿ¬ÿ¯ÿ£ÿ¯ÿ¢ÿ¬ÿ²ÿ¥ÿ¬ÿ¤ÿ ÿ°ÿ¤ÿ£ÿ ÿ¥ÿ³ÿ®ÿ±ÿ²ÿÿ¯ÿ¼ÿ©ÿ¢ÿ¡ÿ©ÿ¶ÿ¶ÿ·ÿ¸ÿµÿ°ÿÿ¯ÿ³ÿ ÿ°ÿÿ«ÿ¶ÿ¾ÿµÿÅÿ°ÿ²ÿ±ÿ±ÿ·ÿ­ÿ ÿ­ÿ¸ÿ²ÿ³ÿÂÿ½ÿ³ÿ¹ÿ¶ÿ¦ÿ ÿ­ÿºÿ«ÿªÿ·ÿ¸ÿ ÿ§ÿ¶ÿ©ÿ·ÿ®ÿ©ÿ«ÿ¿ÿ³ÿ¦ÿ±ÿ¬ÿ´ÿ³ÿ©ÿ³ÿ¤ÿ«ÿ¢ÿ´ÿ«ÿÿ¬ÿ³ÿªÿ´ÿ»ÿ²ÿ¹ÿÁÿ½ÿ°ÿ®ÿ±ÿ©ÿÿÿÿ±ÿ¥ÿ°ÿ²ÿ©ÿ¯ÿ ÿ¯ÿ¹ÿ«ÿ²ÿºÿ±ÿ·ÿ°ÿ±ÿ³ÿ±ÿ¯ÿµÿµÿ³ÿµÿ¶ÿ¼ÿ¾ÿ¶ÿ²ÿ®ÿ­ÿµÿ²ÿ»ÿ³ÿ©ÿ¬ÿªÿ¯ÿ¼ÿºÿ¡ÿ²ÿ¬ÿ¡ÿ¯ÿÿÂÿÁÿ®ÿ¬ÿ ÿ¢ÿ«ÿ±ÿ·ÿ¯ÿ¯ÿ±ÿºÿ¼ÿ­ÿ«ÿªÿ©ÿ¸ÿ·ÿ­ÿªÿ¢ÿ²ÿ¾ÿ®ÿ´ÿ£ÿªÿ¹ÿºÿ°ÿ·ÿ¬ÿÃÿµÿ¡ÿ´ÿ®ÿ«ÿ´ÿ«ÿ¶ÿ¤ÿ¬ÿªÿ²ÿ½ÿ¯ÿ¶ÿ®ÿ¦ÿ¥ÿ£ÿ¬ÿ°ÿ®ÿ±ÿ»ÿ¹ÿªÿ°ÿ¹ÿ¾ÿ°ÿµÿ®ÿ²ÿ·ÿ£ÿ²ÿ±ÿ²ÿ²ÿ©ÿ®ÿ§ÿ²ÿ½ÿ¥ÿÿ ÿÃÿÃÿÄÿµÿ¬ÿªÿ¹ÿ¼ÿ»ÿ°ÿ£ÿ©ÿ´ÿ¾ÿ³ÿ¡ÿ¯ÿ¶ÿ¶ÿ³ÿªÿ²ÿ¯ÿ­ÿ¾ÿ´ÿ¹ÿ³ÿ¹ÿÿÃÿ³ÿ³ÿ¯ÿ¼ÿ¹ÿ¡ÿÿ¦ÿ¬ÿµÿ¶ÿ¯ÿ®ÿ»ÿ«ÿ¥ÿµÿ³ÿÿ§ÿ½ÿ´ÿ¥ÿ¤ÿ³ÿ¯ÿ´ÿ´ÿ±ÿÂÿ¹ÿ¿ÿºÿ«ÿµÿÐÿ¼ÿÆÿÁÿ¥ÿµÿ½ÿ½ÿ·ÿµÿ®ÿ±ÿµÿ»ÿ¶ÿ´ÿ¦ÿ®ÿ¼ÿ¾ÿºÿ¶ÿ°ÿ±ÿ¸ÿ¶ÿ¬ÿªÿ³ÿ¹ÿ­ÿ¬ÿ­ÿ®ÿ®ÿ¯ÿ«ÿ²ÿ±ÿ¬ÿ±ÿ¯ÿÂÿ¶ÿ¸ÿ´ÿªÿ¿ÿ¢ÿµÿ±ÿ­ÿ´ÿ²ÿ¬ÿ¶ÿ«ÿ£ÿ¯ÿµÿ«ÿªÿ¹ÿºÿ´ÿÀÿÀÿ®ÿºÿ³ÿªÿ©ÿ©ÿ±ÿ¯ÿªÿªÿ·ÿ­ÿ¬ÿ¤ÿ³ÿµÿ±ÿ­ÿ´ÿ¹ÿ©ÿ¯ÿÿ²ÿ²ÿ³ÿ¬ÿ½ÿ´ÿ«ÿ¯ÿ­ÿ­ÿ©ÿ­ÿ¸ÿ°ÿªÿ«ÿ ÿ°ÿ§ÿ ÿªÿ¤ÿ°ÿ©ÿªÿ£ÿ±ÿªÿ°ÿ£ÿ¥ÿ¬ÿ©ÿ¸ÿ¶ÿ¬ÿ¾ÿ½ÿºÿ¶ÿ±ÿ¥ÿ©ÿ¯ÿ¯ÿµÿµÿ³ÿ°ÿ«ÿµÿÁÿ½ÿ±ÿ²ÿ´ÿ¶ÿ®ÿ¥ÿsÿ'ÿþþdÿ©ÿ©ÿ´ÿ²ÿ­ÿ¾ÿ¼ÿ²ÿ­ÿ²ÿÁÿºÿ¸ÿºÿ±ÿ©ÿ­ÿ·ÿ·ÿµÿ¹ÿ·ÿ¸ÿµÿ±ÿÂÿ·ÿ½ÿªÿ¯ÿ¸ÿ½ÿ£ÿ¯ÿ¡ÿ°ÿÿ®ÿµÿ¼ÿ¹ÿµÿ´ÿ¸ÿÀÿ¹ÿµÿ¬ÿ¸ÿ«ÿ¯ÿ·ÿ¶ÿ»ÿ·ÿ¹ÿÃÿ·ÿ·ÿÃÿ»ÿ¸ÿ°ÿ©ÿ°ÿµÿ¶ÿ¦ÿ»ÿ¯ÿÿ³ÿ·ÿÁÿ®ÿ¦ÿªÿ©ÿ©ÿ¥ÿ¯ÿ¶ÿ±ÿ¬ÿ´ÿ´ÿ´ÿ®ÿ±ÿµÿ²ÿ¸ÿ¼ÿµÿªÿ§ÿÿÿ§ÿ¸ÿ®ÿ©ÿ°ÿ¥ÿ³ÿ¹ÿ±ÿ¸ÿ´ÿ±ÿ¯ÿ­ÿÀÿ¥ÿ­ÿ®ÿ²ÿ´ÿ·ÿ·ÿ»ÿ¸ÿ²ÿ¯ÿ«ÿªÿ±ÿ²ÿ°ÿµÿ³ÿÿÿ­ÿ½ÿ¹ÿµÿ®ÿ°ÿ©ÿ¸ÿ¤ÿÀÿ¥ÿ¬ÿ¦ÿÿ£ÿ¦ÿÿÿÿ¤ÿ¦ÿ¡ÿÿÿÿ¢ÿ©ÿ²ÿ ÿÿ¢ÿªÿÿÿÿÿÿÿÿÿÿÿÿÿÿÿÿÿÿÿÿÿÿÿÿÿÿÿÿÿÿÿÿÿÿÿÿ|ÿÿÿÿyÿÿÿvÿÿÿyÿÿÿÿÿÿÿÿÿÿÿ|ÿÿÿÿÿÿÿÿÿÿÿÿÿÿÿÿÿÿÿÿ¤ÿ ÿÿÿÿÿ¥ÿ¥ÿ£ÿ­ÿ­ÿ´ÿ­ÿ¦ÿÿÿ¦ÿ§ÿ¬ÿ¢ÿ°ÿ ÿ¡ÿ¤ÿ´ÿ³ÿ¬ÿ´ÿ§ÿ¯ÿ³ÿ­ÿ©ÿ¯ÿ²ÿµÿ¾ÿµÿ¬ÿ©ÿ±ÿ¼ÿ¶ÿ´ÿ«ÿ´ÿ¹ÿ¡ÿºÿ±ÿ­ÿ°ÿ²ÿ¿ÿ´ÿºÿ¿ÿµÿ·ÿ·ÿ±ÿµÿÀÿÂÿ¯ÿªÿ¸ÿ¾ÿ°ÿªÿ·ÿÃÿ¸ÿµÿ¥ÿ°ÿ§ÿ²ÿ¹ÿ¼ÿ´ÿ²ÿ±ÿ´ÿ³ÿ¹ÿµÿ¯ÿ¹ÿ½ÿ»ÿ°ÿ§ÿÀÿ¹ÿ­ÿ¯ÿºÿ°ÿ¯ÿ´ÿºÿ¹ÿ±ÿºÿ´ÿ¹ÿ·ÿ·ÿ¾ÿµÿ´ÿµÿ¯ÿ´ÿ±ÿ°ÿ¾ÿµÿµÿÄÿÀÿ¾ÿªÿ¯ÿ­ÿ°ÿ°ÿ·ÿ¶ÿ³ÿ¼ÿ¼ÿ·ÿ¯ÿ¬ÿ¶ÿ»ÿ¼ÿ¾ÿ¹ÿ»ÿ¶ÿ©ÿÄÿÁÿ¶ÿ¸ÿ·ÿ´ÿ¸ÿ·ÿºÿ·ÿ¶ÿ­ÿ®ÿ»ÿ¿ÿ²ÿ±ÿ´ÿ³ÿ½ÿÄÿ»ÿ®ÿ°ÿµÿ«ÿ·ÿ·ÿºÿ®ÿ¶ÿ²ÿ²ÿ°ÿ´ÿ¬ÿ®ÿµÿ¾ÿ¼ÿ²ÿ¬ÿ­ÿ¶ÿµÿ®ÿ¸ÿµÿ©ÿÂÿ¼ÿ·ÿºÿ¡ÿ»ÿ±ÿ¸ÿ¯ÿ³ÿ¸ÿ¦ÿ¥ÿ ÿ|ÿaÿbÿpÿwÿyÿÿÿÿÿÿÿÿÿmÿRÿ{ÿÿ¤ÿ¤ÿ¡ÿÿÿÿ¥ÿ¯ÿ¢ÿ¸ÿºÿ¢ÿªÿ´ÿÄÿ¤ÿ±ÿÅÿ·ÿºÿ´ÿºÿ¯ÿ£ÿªÿ±ÿ±ÿ®ÿ®ÿ¶ÿ°ÿ²ÿ¶ÿ®ÿ®ÿÀÿµÿÁÿ½ÿ¯ÿ·ÿ·ÿ¸ÿ¿ÿ¿ÿ°ÿ¦ÿ¯ÿ»ÿ¸ÿ¸ÿ©ÿªÿ¤ÿ¯ÿ£ÿÿÿvÿtÿwÿlÿsÿwÿxÿÿÿÿ¢ÿ¦ÿ¡ÿ²ÿ¬ÿ´ÿÿLÿ
ÿJÿ ÿºÿ»ÿ¼ÿ·ÿ¶ÿ±ÿ¯ÿ¸ÿ»ÿ¶ÿ±ÿªÿÿjÿ@ÿ2ÿhÿÿ«ÿÉÿ¾ÿ·ÿ¹ÿ¶ÿ¶ÿµÿ¯ÿµÿ¼ÿ·ÿ¸ÿ¸ÿ±ÿ¸ÿ³ÿÅÿ¼ÿ­ÿ°ÿµÿ¸ÿ¾ÿ³ÿ¨ÿ­ÿ´ÿ¹ÿºÿÂÿ¾ÿ®ÿ´ÿÁÿºÿµÿ¿ÿ½ÿÁÿÌÿÁÿ»ÿÀÿÃÿÁÿ¼ÿºÿÆÿÀÿºÿ¹ÿºÿÃÿÅÿ²ÿ¯ÿ¬ÿµÿ¼ÿ¼ÿÃÿÌÿÇÿ¼ÿÅÿ±ÿ¹ÿÁÿÈÿÇÿºÿÂÿ»ÿÅÿÊÿÁÿ»ÿ·ÿ¹ÿÃÿÀÿ¾ÿÇÿÂÿ¹ÿ½ÿ²ÿ¿ÿ¹ÿ¿ÿ½ÿ¾ÿ´ÿ»ÿÉÿÆÿ¾ÿ¸ÿºÿÅÿÇÿ»ÿ´ÿ·ÿÅÿÅÿÔÿ¸ÿ´ÿ·ÿ­ÿ²ÿ¼ÿ¸ÿ·ÿµÿÏÿ¿ÿ»ÿ¯ÿ»ÿ¼ÿ²ÿ¶ÿ¸ÿÁÿÇÿ¾ÿ¹ÿ½ÿ·ÿ·ÿ¼ÿºÿÑÿ¿ÿ¼ÿ²ÿ¸ÿÉÿÇÿµÿµÿ½ÿ³ÿ©ÿ³ÿ²ÿ²ÿÐÿÅÿÅÿ²ÿ¾ÿ¾ÿÀÿÄÿÃÿ¾ÿ¿ÿÄÿ»ÿ¹ÿ²ÿºÿ½ÿÃÿ·ÿ¿ÿ¿ÿ¿ÿ¶ÿ¹ÿÃÿ¾ÿ¸ÿ·ÿ¥ÿÿÿÈÿÇÿ¿ÿÂÿºÿºÿ¹ÿ³ÿºÿÄÿ¾ÿ·ÿ½ÿ¹ÿµÿÂÿ¾ÿÁÿÀÿ¿ÿ·ÿ§ÿ­ÿ»ÿ­ÿ­ÿÆÿ²ÿ³ÿÒÿÀÿ°ÿ©ÿ«ÿ¥ÿÿÿ¯ÿ¸ÿ¼ÿËÿ¹ÿ¶ÿ¾ÿ½ÿÁÿÊÿÎÿÆÿºÿ¶ÿ¹ÿ½ÿ¿ÿ²ÿ½ÿ¼ÿ¾ÿÅÿÂÿÀÿ»ÿ¾ÿµÿ©ÿ°ÿ»ÿ¿ÿÁÿ»ÿ¸ÿ´ÿ°ÿ¶ÿÃÿÅÿ³ÿ­ÿ´ÿ½ÿÃÿ²ÿ½ÿ»ÿÆÿÀÿ¾ÿ¿ÿ½ÿÅÿÂÿÃÿÇÿ¾ÿ¸ÿ´ÿÄÿÔÿÔÿ¼ÿÈÿÁÿÂÿÀÿ«ÿ¨ÿ¶ÿ®ÿÆÿ½ÿÆÿ±ÿÁÿÆÿ±ÿÿ¦ÿ¾ÿÅÿ´ÿ©ÿ­ÿªÿ¶ÿ³ÿ¿ÿ¾ÿ½ÿÈÿÎÿÆÿ¾ÿÁÿÓÿÑÿÎÿÏÿ¿ÿÄÿÃÿ¾ÿ¼ÿ¿ÿÇÿÎÿÎÿ¹ÿ·ÿÖÿÉÿÆÿÌÿÌÿÌÿÈÿ»ÿ´ÿ­ÿ¨ÿ¾ÿªÿ²ÿ±ÿ¦ÿÿÿ¨ÿ°ÿ©ÿ¨ÿ¦ÿ£ÿµÿ©ÿªÿ¬ÿ¬ÿ©ÿ§ÿ¦ÿ§ÿ­ÿ¬ÿÂÿ§ÿ¼ÿ§ÿ¢ÿ¢ÿ¦ÿ¦ÿÿÿÿÿÿÿÿÿÿ¡ÿÿÿÿÿ£ÿ¡ÿÿÿÿÿÿÿÿÿÿÿÿÿÿÿÿÿÿÿÿÿÿvÿvÿÿÿÿÿÿÿÿÿÿxÿÿoÿ_ÿÿÿÿzÿ{ÿtÿxÿfÿsÿhÿfÿgÿhÿyÿÿvÿzÿÿzÿnÿaÿ|ÿÿÿtÿqÿÿ|ÿ|ÿxÿuÿpÿxÿzÿsÿpÿ}ÿÿÿ_ÿqÿnÿwÿkÿ^ÿjÿsÿ^ÿ_ÿlÿsÿuÿ_ÿ`ÿaÿbÿnÿfÿaÿ\ÿrÿgÿlÿnÿuÿyÿxÿxÿ`ÿQÿbÿmÿÿyÿqÿoÿoÿpÿÿ{ÿÿÿÿoÿrÿrÿpÿÿoÿSÿGÿ^ÿmÿeÿfÿrÿtÿuÿbÿiÿ[ÿXÿ]ÿlÿsÿiÿ`ÿcÿCÿ4ÿFÿNÿ]ÿUÿLÿRÿHÿAÿNÿBÿHÿ:ÿ9ÿEÿ]ÿuÿgÿ^ÿbÿKÿOÿUÿfÿfÿKÿWÿjÿZÿiÿhÿsÿjÿbÿeÿMÿ>ÿ@ÿGÿ]ÿNÿHÿQÿJÿ=ÿRÿ^ÿgÿ_ÿbÿQÿ=ÿAÿJÿRÿQÿ@ÿ?ÿPÿ[ÿTÿNÿ]ÿgÿmÿHÿHÿJÿRÿXÿ[ÿgÿfÿLÿ[ÿfÿUÿ@ÿ4ÿ5ÿRÿJÿQÿTÿOÿNÿMÿKÿMÿTÿ8ÿÿQÿ1ÿBÿSÿgÿnÿTÿDÿ9ÿNÿBÿCÿCÿJÿVÿXÿUÿUÿ]ÿ^ÿRÿTÿPÿ*ÿÿMÿ]ÿcÿVÿ8ÿ.ÿCÿVÿPÿ)ÿ5ÿ<ÿ@ÿ@ÿ?ÿ>ÿGÿuÿrÿLÿFÿ6ÿEÿLÿFÿVÿSÿKÿEÿFÿ6ÿ1ÿAÿWÿZÿWÿLÿBÿ8ÿzÿjÿIÿ@ÿ3ÿ0ÿ)ÿ ÿ>ÿFÿTÿJÿ5ÿ2ÿ*ÿÿQÿCÿDÿ$ÿ/ÿ@ÿ>ÿMÿSÿ[ÿRÿ;ÿ9ÿFÿGÿ>ÿ@ÿEÿ/ÿJÿZÿJÿCÿOÿJÿ4ÿ8ÿTÿRÿSÿ0ÿ)ÿ(ÿ%ÿ%ÿÿÿ&ÿÿ-ÿIÿCÿ3ÿ3ÿCÿVÿ`ÿQÿFÿCÿAÿVÿlÿlÿnÿ|ÿ~ÿbÿxÿiÿ^ÿdÿeÿ_ÿbÿfÿ^ÿkÿÿÿiÿpÿ}ÿxÿÿÿwÿÿÿÿÿÿÿ¢ÿ¥ÿ¥ÿ¥ÿ±ÿ®ÿ«ÿ«ÿ¡ÿ­ÿ£ÿµÿÁÿµÿºÿµÿ«ÿ»ÿ¼ÿ­ÿ¬ÿ¯ÿ´ÿºÿ¼ÿ¸ÿ´ÿµÿ»ÿ¶ÿÄÿµÿ´ÿ¾ÿ¾ÿ½ÿÈÿÉÿÇÿ»ÿ¶ÿ¾ÿÁÿÄÿÄÿÁÿ¹ÿ°ÿºÿ»ÿÃÿºÿÁÿÄÿÅÿÂÿ»ÿ·ÿ½ÿ½ÿÂÿÄÿ¶ÿ¾ÿÃÿÁÿÁÿ¿ÿ¾ÿÇÿ¼ÿÆÿ¸ÿ´ÿÄÿ¹ÿ¶ÿ¿ÿÅÿÁÿ¼ÿ¹ÿ²ÿÄÿºÿ²ÿ¼ÿ»ÿÉÿÉÿµÿ±ÿ¸ÿ¿ÿÁÿ½ÿÂÿÃÿÀÿ¿ÿ¹ÿ¶ÿ·ÿ±ÿ¶ÿÄÿÃÿ¶ÿ·ÿ½ÿ»ÿ¶ÿÄÿ¿ÿ®ÿÂÿÁÿÁÿØÿ¶ÿÂÿÇÿ¼ÿ¿ÿÇÿÀÿ·ÿ½ÿÄÿÀÿºÿÅÿ¼ÿÆÿ³ÿºÿÄÿ¿ÿ¼ÿ¿ÿ½ÿÉÿ»ÿÑÿ³ÿ·ÿÄÿÄÿ¿ÿÀÿ¿ÿ¼ÿ»ÿ·ÿ¹ÿ­ÿºÿÃÿÂÿ³ÿµÿ¼ÿÂÿÁÿºÿÄÿÆÿÅÿ·ÿ³ÿ¹ÿºÿÃÿ¸ÿ²ÿ¹ÿ»ÿºÿ¸ÿ²ÿ¾ÿºÿÁÿÂÿ²ÿ±ÿ·ÿ¾ÿ»ÿµÿ¹ÿ¹ÿ«ÿ²ÿÿ\ÿjÿÿ»ÿ½ÿ¹ÿ·ÿ·ÿºÿ»ÿ±ÿªÿ°ÿ³ÿ¬ÿºÿ³ÿ°ÿ¹ÿ¶ÿ­ÿ´ÿ½ÿµÿµÿ¿ÿÃÿÂÿ»ÿ»ÿÃÿ¹ÿ­ÿºÿÇÿÁÿ»ÿ¹ÿ¼ÿ»ÿÀÿ·ÿ¶ÿ·ÿ»ÿ·ÿ·ÿ¹ÿ¸ÿ´ÿ­ÿ±ÿ²ÿ»ÿ£ÿ±ÿ¹ÿÀÿ¯ÿ©ÿ³ÿ·ÿ®ÿ«ÿ´ÿ½ÿÈÿ°ÿ³ÿÄÿ´ÿ¸ÿ¯ÿµÿ¶ÿ´ÿ¯ÿ°ÿ½ÿ»ÿ»ÿ³ÿ´ÿ½ÿ¿ÿºÿ·ÿ¯ÿ¹ÿÀÿ·ÿ¬ÿ´ÿ»ÿ¯ÿ·ÿµÿ³ÿ·ÿºÿ´ÿÃÿ»ÿµÿ»ÿ¸ÿ´ÿ±ÿ­ÿ¶ÿ¿ÿ³ÿ¹ÿÅÿ¶ÿ²ÿ«ÿ´ÿ¸ÿ®ÿµÿºÿ°ÿ¬ÿ­ÿ±ÿ«ÿÀÿ¿ÿµÿÆÿ¿ÿ¬ÿ¼ÿ´ÿ½ÿÃÿ¶ÿ¬ÿ«ÿ«ÿ¶ÿ¶ÿºÿÇÿÁÿÂÿ¼ÿ·ÿ¼ÿÂÿÆÿ½ÿ¶ÿ¹ÿ¼ÿ¼ÿ·ÿ¾ÿ®ÿ´ÿ¤ÿ ÿ³ÿ½ÿ¼ÿ¹ÿ§ÿ®ÿ³ÿ°ÿµÿ·ÿ¸ÿ°ÿ¹ÿ·ÿ¬ÿ¦ÿ­ÿ­ÿ«ÿ©ÿ¤ÿ­ÿ³ÿªÿªÿ²ÿ®ÿ¶ÿÈÿ´ÿºÿÂÿ±ÿ·ÿ»ÿ´ÿ¥ÿ¬ÿ¯ÿ¹ÿÀÿ¸ÿ¶ÿ¸ÿ¤ÿ«ÿ¼ÿ¸ÿ³ÿÉÿÉÿ¿ÿµÿ°ÿ¶ÿ½ÿ»ÿ»ÿµÿ´ÿ½ÿ½ÿ¹ÿ²ÿºÿªÿ¦ÿÿ¤ÿ³ÿ¿ÿ¾ÿ¿ÿ¸ÿ¸ÿ³ÿ§ÿ®ÿ¸ÿ®ÿ¦ÿ§ÿ¦ÿ¯ÿ·ÿ¯ÿ­ÿ²ÿÇÿ¶ÿ¬ÿ¼ÿ¼ÿ´ÿµÿ®ÿªÿºÿÃÿÂÿ¸ÿ°ÿ»ÿºÿ·ÿ²ÿ·ÿ¹ÿ«ÿªÿ®ÿ´ÿºÿ¾ÿ¿ÿ·ÿ¯ÿ®ÿ­ÿ®ÿ§ÿ®ÿ·ÿªÿ®ÿ®ÿ¢ÿ¾ÿ¹ÿ®ÿµÿ°ÿ­ÿ·ÿ»ÿ±ÿ²ÿ¼ÿ¬ÿ°ÿ²ÿ·ÿµÿÄÿ¯ÿ°ÿ¸ÿ¯ÿ«ÿ¼ÿ»ÿ¶ÿ·ÿ±ÿ¥ÿÿ¤ÿ­ÿ ÿªÿ·ÿ¶ÿ¸ÿ²ÿ®ÿ§ÿ¬ÿµÿ­ÿ®ÿ­ÿµÿºÿ´ÿ±ÿ¸ÿ´ÿ¬ÿ´ÿÿÿ¡ÿ°ÿ¹ÿ¼ÿÁÿ¯ÿµÿ±ÿ»ÿ¾ÿ³ÿ®ÿ³ÿ¼ÿ¹ÿ´ÿ­ÿ ÿ­ÿ±ÿ¯ÿ«ÿ­ÿÿ±ÿ¶ÿ©ÿ¥ÿ­ÿ¸ÿ±ÿ§ÿ¦ÿ©ÿ¯ÿ³ÿ¯ÿ«ÿ»ÿÆÿ®ÿ±ÿ³ÿÿ¯ÿ°ÿ­ÿ®ÿÿÿÿMÿSþýJþ+ÿÿ¡ÿ©ÿ°ÿ³ÿ­ÿ«ÿ©ÿªÿ§ÿ¸ÿ³ÿ½ÿ¸ÿ·ÿ°ÿ¥ÿ±ÿµÿ·ÿ³ÿ¼ÿ¸ÿ°ÿ´ÿ²ÿ ÿÿ¤ÿ¥ÿªÿ§ÿÂÿªÿ«ÿ¸ÿªÿ¯ÿ¶ÿÿÿºÿ²ÿÿ ÿ¯ÿ¡ÿÿÿÿªÿ©ÿ¢ÿÿ©ÿ®ÿ°ÿ¡ÿ­ÿ±ÿ¶ÿ¯ÿ¬ÿ¯ÿ¶ÿ·ÿ¹ÿ®ÿ¡ÿ£ÿ§ÿ ÿ¥ÿ®ÿ³ÿ¶ÿ³ÿ¬ÿ¥ÿ¼ÿÂÿ©ÿ¶ÿ°ÿ¸ÿ·ÿ©ÿ±ÿ¶ÿ¼ÿ¢ÿ³ÿ³ÿ²ÿ²ÿ½ÿ¥ÿÿ¬ÿ´ÿ¹ÿ´ÿ®ÿ¯ÿ«ÿ°ÿ±ÿ²ÿ¬ÿ«ÿ´ÿ¹ÿ«ÿ§ÿ»ÿ»ÿ©ÿ¥ÿ¶ÿµÿ²ÿµÿÃÿ´ÿªÿÿªÿ¾ÿ¸ÿ³ÿ®ÿ´ÿ°ÿ³ÿ¯ÿ«ÿÿ³ÿ·ÿ¯ÿÿ¬ÿ±ÿ«ÿ¶ÿ¶ÿ®ÿ®ÿ¬ÿ¬ÿ¬ÿ¥ÿ¡ÿ¬ÿ±ÿ«ÿ«ÿªÿ¤ÿ­ÿÿ¢ÿªÿ¶ÿ¬ÿ´ÿ°ÿµÿ´ÿ®ÿ°ÿ°ÿ±ÿ¶ÿ±ÿ¢ÿ¦ÿ±ÿ®ÿ­ÿ«ÿ°ÿ³ÿ§ÿªÿ²ÿ«ÿ¬ÿ­ÿ±ÿªÿ«ÿ¦ÿÀÿ¿ÿ²ÿªÿ¯ÿ¾ÿ¢ÿ¯ÿºÿ¹ÿ ÿ¬ÿ±ÿµÿ©ÿ­ÿµÿªÿ¢ÿ«ÿ©ÿ¢ÿ¥ÿ£ÿ ÿ¡ÿ»ÿ¯ÿ¬ÿ³ÿ²ÿ¤ÿ³ÿ¼ÿ©ÿÿ¡ÿ¤ÿ¯ÿ¦ÿ¤ÿ°ÿ°ÿ¬ÿ¯ÿ¯ÿ¬ÿ§ÿ«ÿ³ÿ¶ÿ¶ÿ«ÿ¤ÿ­ÿ©ÿÿ¦ÿÿ ÿªÿ ÿÿ¢ÿÿÿ£ÿÿÿ¬ÿ ÿ¡ÿ©ÿ±ÿªÿÿªÿÿÿÿÿÿÿÿÿÿ»ÿ®ÿ¡ÿÿ¢ÿ´ÿ¡ÿÿqÿÿÿÿÿÿÿÿ ÿÿ ÿ¢ÿÿ}ÿÿqÿnÿ}ÿÿÿÿÿ|ÿ|ÿÿÿÿzÿ\ÿ`ÿ|ÿÿÿ{ÿwÿÿÿ¥ÿ±ÿ¥ÿÿÿÿÿÿÿÿÿ ÿ¢ÿ¤ÿ¤ÿ¢ÿ©ÿ«ÿ®ÿ©ÿÿ¡ÿ«ÿªÿ¦ÿªÿ¯ÿ¬ÿ¥ÿ¤ÿ«ÿÿ¡ÿÿ¡ÿÿÿ¡ÿÿ¢ÿ¯ÿ®ÿ£ÿ£ÿ¦ÿÿÿ¡ÿ²ÿ¸ÿ°ÿ¬ÿ°ÿ´ÿ³ÿ¯ÿ«ÿ¥ÿ ÿ¢ÿ­ÿ¡ÿ­ÿªÿÿ¬ÿ¡ÿµÿ²ÿ²ÿÅÿºÿ­ÿ­ÿ¯ÿ²ÿ¦ÿ¬ÿ¦ÿ¡ÿ¶ÿÀÿ¼ÿ»ÿ·ÿ¬ÿ¥ÿ°ÿ¶ÿ¸ÿ¶ÿ°ÿ¿ÿ½ÿ¬ÿ¦ÿ±ÿªÿ®ÿ¹ÿ°ÿ£ÿ³ÿ¸ÿÿ¶ÿ²ÿÄÿ¯ÿ¦ÿ¬ÿ­ÿ°ÿ·ÿ±ÿ­ÿªÿ®ÿ¸ÿµÿ¶ÿ¸ÿ®ÿ³ÿ¿ÿ»ÿ®ÿ§ÿ°ÿ°ÿ¥ÿÿÿ¦ÿ±ÿ«ÿ¶ÿ¢ÿ¯ÿªÿ®ÿ±ÿ£ÿ½ÿ¾ÿÿ®ÿ°ÿ²ÿµÿ³ÿ¯ÿ®ÿ«ÿ©ÿµÿºÿºÿ¾ÿ°ÿ ÿ¬ÿµÿ¶ÿ³ÿ¯ÿ²ÿ³ÿ¹ÿ´ÿºÿÇÿ¶ÿ¯ÿ«ÿ¶ÿ·ÿ²ÿÿÃÿ½ÿ¶ÿ¦ÿÿÿ§ÿÿ­ÿ³ÿ²ÿªÿ¦ÿ³ÿµÿ©ÿªÿ­ÿ­ÿ²ÿ¶ÿ±ÿ¡ÿ¬ÿ¹ÿµÿ¦ÿ¯ÿµÿ®ÿ´ÿ³ÿÀÿ¦ÿ®ÿÅÿ¯ÿªÿ©ÿ¶ÿ²ÿ¿ÿ¦ÿ¯ÿªÿµÿ½ÿ°ÿ¬ÿ¢ÿÿ²ÿ·ÿ±ÿ°ÿ¹ÿ½ÿ¸ÿ²ÿ§ÿ±ÿ½ÿµÿÿ²ÿ°ÿÀÿºÿ¤ÿ¸ÿ«ÿ±ÿ±ÿ¼ÿ«ÿ¼ÿ²ÿ²ÿ­ÿ³ÿ­ÿÿ¹ÿ¿ÿºÿ±ÿ«ÿ¢ÿÿÿ¦ÿ¬ÿ¬ÿ¤ÿ¡ÿ¯ÿ»ÿ·ÿ®ÿ²ÿ¼ÿ³ÿ´ÿÿ¦ÿ·ÿ©ÿ¥ÿ¥ÿÅÿÂÿ¶ÿÆÿ«ÿ®ÿ«ÿªÿ®ÿ±ÿ³ÿ°ÿ¹ÿ©ÿ±ÿ³ÿ¼ÿÆÿ¸ÿ²ÿ¬ÿ²ÿ·ÿµÿ³ÿ­ÿ¯ÿ½ÿÅÿ´ÿ§ÿ¹ÿ·ÿºÿ­ÿ²ÿ¹ÿ¦ÿ¤ÿ´ÿ²ÿ²ÿÿ»ÿ·ÿÃÿÇÿ¡ÿ·ÿ ÿµÿ¼ÿ¹ÿ¸ÿ©ÿ­ÿ¶ÿ¿ÿ¯ÿ¦ÿ°ÿ·ÿ°ÿ§ÿ§ÿ¤ÿ¦ÿ«ÿ¶ÿ²ÿ·ÿ´ÿ³ÿ½ÿµÿ°ÿ¡ÿ¥ÿ«ÿ¯ÿµÿªÿ¾ÿÀÿ½ÿ¹ÿ¹ÿÿ¥ÿ¦ÿ¯ÿ³ÿªÿ«ÿ¥ÿ§ÿ§ÿªÿ¶ÿ¬ÿ¤ÿ²ÿ²ÿ³ÿ¼ÿ¸ÿ«ÿªÿ°ÿµÿ¯ÿ®ÿ¸ÿ¤ÿ«ÿÿµÿ­ÿ½ÿ²ÿ®ÿ­ÿ«ÿ°ÿ³ÿ¼ÿ¸ÿ¥ÿ­ÿ°ÿ®ÿ¥ÿ¡ÿ¶ÿ³ÿ­ÿ²ÿ³ÿ¶ÿºÿ½ÿ¿ÿ³ÿ¤ÿ¤ÿ£ÿ±ÿ£ÿÿ¦ÿ£ÿ«ÿ ÿ¸ÿ¬ÿ°ÿ¦ÿ³ÿ¯ÿ¡ÿªÿ¥ÿ¬ÿ¸ÿ¥ÿ¾ÿ´ÿ»ÿ¹ÿµÿ¥ÿ©ÿ°ÿ¯ÿ®ÿ±ÿ°ÿ§ÿ°ÿ¼ÿÀÿ¾ÿ¶ÿ´ÿ¸ÿ¾ÿªÿÿPÿ=ÿBÿÿ»ÿ²ÿ®ÿ´ÿ¸ÿ·ÿªÿ´ÿ¹ÿ¼ÿ¼ÿ¼ÿ±ÿ¸ÿ½ÿ°ÿ°ÿµÿ±ÿ»ÿ¼ÿµÿ¿ÿÀÿ¸ÿ·ÿ¶ÿ±ÿ·ÿ½ÿ°ÿ­ÿÿ²ÿ«ÿ«ÿÀÿµÿ§ÿ¯ÿ¿ÿ¶ÿÆÿÅÿ ÿ²ÿ·ÿ­ÿµÿ»ÿ´ÿ´ÿ±ÿ©ÿ¦ÿ¸ÿÀÿ¶ÿµÿ±ÿ³ÿºÿ¢ÿ°ÿµÿµÿ½ÿ«ÿ´ÿ¼ÿµÿªÿ­ÿ¹ÿ·ÿ¶ÿ°ÿµÿ©ÿ¦ÿ³ÿµÿ¬ÿ¹ÿ²ÿ¶ÿ¸ÿ­ÿ°ÿ¹ÿ±ÿ´ÿÃÿ¶ÿ«ÿ©ÿÿÿÿ§ÿ¥ÿ¥ÿµÿ©ÿ°ÿ·ÿ°ÿ¯ÿ®ÿ³ÿ°ÿµÿ¹ÿ«ÿ©ÿ­ÿµÿ¯ÿ¬ÿ®ÿµÿ±ÿ±ÿ¹ÿ¾ÿÁÿ¯ÿ£ÿ³ÿ²ÿ­ÿ±ÿ¯ÿ¦ÿ©ÿºÿ°ÿ¯ÿ´ÿµÿÿ²ÿµÿ®ÿ´ÿªÿ©ÿÿ¦ÿ¢ÿ ÿ¥ÿ°ÿ±ÿ±ÿ©ÿÿ¥ÿ¢ÿÿ«ÿ¤ÿÿÿÿÿÿÿÿÿÿÿÿÿÿÿÿÿÿÿÿÿÿÿÿÿÿÿÿÿÿÿÿÿ~ÿÿÿ|ÿÿÿ~ÿÿÿÿÿÿÿÿÿÿÿÿÿÿÿÿÿÿÿÿÿ{ÿyÿÿ§ÿÿoÿÿÿÿÿ{ÿ§ÿÿ ÿÿÿÿÿÿÿ ÿ¢ÿ¢ÿÿÿÿ¢ÿ®ÿ¨ÿ§ÿ¬ÿµÿ¦ÿÿÿ¬ÿ¥ÿ£ÿ²ÿÿ£ÿ¤ÿªÿ²ÿ®ÿ°ÿ¯ÿ¹ÿ»ÿºÿªÿÿ©ÿ±ÿ²ÿ¹ÿ°ÿ¤ÿ³ÿ»ÿ±ÿ±ÿ·ÿ³ÿÄÿ¶ÿ¾ÿ³ÿ®ÿÐÿºÿµÿªÿ°ÿ²ÿ¸ÿ½ÿ±ÿ°ÿµÿ®ÿ«ÿ·ÿÁÿ¼ÿ®ÿ¯ÿµÿ¬ÿªÿ´ÿ¿ÿºÿ±ÿÿ´ÿ°ÿ°ÿ¾ÿ»ÿµÿ¶ÿ¶ÿ¯ÿ·ÿÅÿ¾ÿ³ÿºÿ¿ÿ·ÿ¸ÿ·ÿ¯ÿ´ÿÀÿ¼ÿ¸ÿ¼ÿ³ÿ­ÿÀÿ®ÿ¼ÿ¿ÿ¤ÿ·ÿ¹ÿµÿ¹ÿ¬ÿ§ÿ¬ÿ³ÿ·ÿ­ÿªÿªÿ²ÿ´ÿ¶ÿ´ÿ»ÿ³ÿ«ÿ£ÿ¯ÿ¶ÿµÿ¶ÿ±ÿ³ÿµÿ¸ÿ²ÿ°ÿµÿ»ÿ¿ÿ½ÿ½ÿ¼ÿ¸ÿ¹ÿÅÿ¹ÿºÿ¾ÿ·ÿ¢ÿÁÿ²ÿ½ÿªÿ¶ÿ¦ÿ¨ÿ­ÿ·ÿÁÿ¾ÿµÿ³ÿ¯ÿ©ÿ¬ÿ­ÿ¸ÿ¯ÿ¨ÿ®ÿ¼ÿ¾ÿ°ÿ°ÿ¶ÿ½ÿ¸ÿ²ÿ¹ÿ¸ÿ¹ÿ¼ÿ³ÿ¯ÿ¶ÿ¸ÿ³ÿ¯ÿ®ÿ¯ÿ£ÿ±ÿÆÿÁÿ»ÿ´ÿ±ÿ­ÿ½ÿÁÿ¶ÿ¯ÿÄÿ»ÿ¬ÿpÿ0ÿ;ÿwÿÿÿÿªÿµÿ¯ÿ­ÿ¡ÿ¬ÿ¤ÿ«ÿÿeÿ}ÿÿ¢ÿ ÿ¥ÿÿÿÿÿ¤ÿÿÿÿÿÿÿªÿ¡ÿ±ÿÿÿÿÿ«ÿ°ÿ­ÿ°ÿ¬ÿÿÿ¥ÿ¡ÿ¡ÿ°ÿ§ÿÿ«ÿ©ÿ£ÿ§ÿ­ÿÿÿÿ¥ÿ ÿÿÿÿ£ÿ¡ÿÿÿvÿ{ÿÿÿÿÿÿÿÿ|ÿÿ®ÿ§ÿ¨ÿ®ÿ´ÿµÿ±ÿ°ÿ¦ÿ·ÿ²ÿ·ÿÿ\ÿÿSÿªÿ²ÿ±ÿ¹ÿ¦ÿ|ÿtÿÿ³ÿ´ÿ¸ÿ¯ÿÿÿDÿýþÿlÿÿ°ÿÃÿÁÿ³ÿºÿ¹ÿµÿ´ÿ¶ÿ¸ÿ±ÿ³ÿºÿ¾ÿÀÿ­ÿ°ÿ½ÿ¼ÿ¯ÿ»ÿµÿ·ÿµÿ¯ÿ¶ÿ¹ÿ»ÿÂÿ³ÿ¯ÿÀÿ½ÿ¿ÿ½ÿ°ÿÃÿÁÿ³ÿ¯ÿ´ÿÃÿ½ÿ¼ÿ»ÿ¸ÿÇÿÄÿµÿºÿ°ÿ°ÿ©ÿÁÿÄÿ·ÿ±ÿ©ÿ¯ÿ±ÿµÿ¾ÿÄÿ¾ÿ²ÿ¶ÿ°ÿ¯ÿµÿ¸ÿÈÿÃÿ¼ÿÃÿÄÿÇÿ¾ÿ­ÿ®ÿÃÿÆÿ¶ÿºÿ¼ÿ·ÿ²ÿÀÿ©ÿ¿ÿ·ÿ·ÿÃÿÀÿµÿ»ÿÉÿÈÿ»ÿ¸ÿ¿ÿ¾ÿ¼ÿ­ÿ´ÿÄÿ¼ÿ»ÿÅÿÈÿÆÿÀÿ½ÿÁÿÃÿ»ÿ¶ÿ¼ÿÌÿÁÿ¸ÿ»ÿ¹ÿ¶ÿ»ÿºÿ¹ÿ¾ÿÂÿÁÿ¼ÿ¾ÿ¿ÿµÿ·ÿÁÿÈÿºÿÂÿ¿ÿÂÿÂÿÁÿ¿ÿ±ÿ­ÿ¸ÿ½ÿÀÿµÿ¸ÿ¿ÿ³ÿÊÿ©ÿ³ÿ¶ÿ´ÿ¼ÿÂÿÂÿÆÿÂÿ¶ÿ¶ÿ¸ÿ¸ÿ¼ÿÊÿ¯ÿ¶ÿÆÿÃÿ³ÿ¿ÿÃÿ¶ÿ¼ÿ¼ÿ©ÿÿuÿºÿÆÿÁÿÄÿ¸ÿ±ÿ¸ÿÁÿÂÿÀÿ¾ÿ»ÿ¿ÿ½ÿµÿÏÿÄÿ½ÿ¬ÿ°ÿ°ÿ«ÿ©ÿªÿ³ÿ¿ÿÅÿÀÿ²ÿÇÿÅÿ¸ÿ±ÿ®ÿ¡ÿÿÿ¯ÿ¿ÿ¾ÿÉÿ¸ÿ¾ÿÀÿ¼ÿ¼ÿÆÿÏÿÀÿ´ÿ»ÿ¶ÿ§ÿ­ÿ¸ÿ³ÿ¿ÿ©ÿ»ÿÌÿÊÿ¹ÿºÿ³ÿ¬ÿ±ÿ¶ÿ¼ÿÆÿ¿ÿ¾ÿÂÿ¹ÿ´ÿ½ÿÆÿ°ÿ³ÿÄÿ½ÿ°ÿ²ÿÅÿÂÿÏÿÄÿÇÿÏÿÇÿ¾ÿÀÿÇÿÆÿ¾ÿ¸ÿ¯ÿÃÿÎÿÐÿ¾ÿÂÿµÿºÿ¾ÿ¹ÿµÿ¬ÿªÿÎÿØÿ¸ÿ¶ÿÃÿ½ÿµÿ¡ÿ«ÿÁÿ¼ÿ´ÿ¾ÿ³ÿ½ÿ»ÿ·ÿÆÿÂÿ¿ÿ¿ÿÆÿÆÿ¾ÿÁÿÀÿÉÿÖÿÂÿ¸ÿÌÿÊÿÇÿÃÿ¾ÿÅÿÕÿÏÿÀÿÃÿÒÿÇÿÈÿ¾ÿÈÿÏÿÄÿ¸ÿ«ÿÿ ÿ¼ÿµÿ²ÿ«ÿ¼ÿ¡ÿ¥ÿ©ÿ¤ÿ­ÿ«ÿ¨ÿ ÿ«ÿ»ÿ·ÿ®ÿ«ÿªÿ¨ÿ©ÿ¨ÿÿ¥ÿÿ©ÿ°ÿ£ÿÿ¡ÿ«ÿ³ÿ±ÿªÿÿÿÿÿÿÿÿÿÿÿÿÿ¦ÿÿ¡ÿÿ¦ÿÿÿÿÿÿÿÿÿÿÿÿÿÿÿ|ÿzÿÿÿÿÿÿÿ~ÿÿÿÿÿÿÿÿÿwÿtÿÿÿÿwÿyÿzÿ}ÿÿrÿfÿvÿÿÿÿÿvÿwÿÿ{ÿ}ÿvÿ~ÿÿ~ÿ|ÿÿÿ|ÿvÿrÿqÿvÿÿÿxÿtÿÿÿqÿrÿzÿeÿUÿYÿmÿqÿjÿoÿhÿlÿnÿyÿUÿeÿ_ÿ^ÿfÿ\ÿgÿjÿnÿnÿtÿwÿ{ÿpÿcÿlÿxÿdÿoÿsÿnÿsÿiÿoÿyÿpÿuÿÿÿÿÿ|ÿsÿvÿÿÿwÿaÿPÿgÿmÿeÿiÿnÿqÿwÿuÿjÿVÿYÿ\ÿkÿjÿ]ÿeÿsÿ]ÿ9ÿ3ÿYÿgÿZÿUÿWÿKÿIÿOÿ2ÿAÿBÿ@ÿDÿVÿkÿ\ÿ?ÿRÿ^ÿfÿnÿpÿeÿWÿRÿRÿeÿWÿJÿHÿNÿaÿlÿXÿ9ÿCÿYÿkÿaÿ\ÿ[ÿSÿHÿCÿ`ÿEÿ?ÿDÿBÿDÿCÿ>ÿPÿEÿcÿXÿVÿVÿRÿYÿoÿiÿoÿiÿKÿEÿTÿcÿ\ÿOÿcÿrÿzÿsÿeÿRÿDÿDÿOÿMÿ_ÿYÿGÿHÿEÿDÿYÿeÿiÿ]ÿ2ÿDÿ?ÿOÿgÿdÿ_ÿLÿTÿEÿ.ÿ8ÿ<ÿ7ÿQÿZÿZÿaÿgÿ^ÿYÿ_ÿYÿ5ÿ2ÿDÿXÿWÿ@ÿ*ÿ$ÿ1ÿKÿXÿ>ÿ=ÿ/ÿ$ÿ'ÿ3ÿ7ÿ1ÿUÿaÿGÿ=ÿFÿOÿEÿ7ÿPÿOÿTÿUÿ@ÿ'ÿ5ÿJÿHÿHÿIÿQÿMÿBÿaÿYÿBÿ;ÿ)ÿÿ1ÿ)ÿ@ÿ;ÿ:ÿ8ÿ4ÿ5ÿ-ÿ)ÿ`ÿ]ÿPÿ<ÿ7ÿ@ÿGÿOÿOÿ@ÿFÿ9ÿ;ÿ?ÿ:ÿ?ÿOÿKÿ7ÿPÿTÿPÿ\ÿMÿ)ÿ)ÿ@ÿ9ÿ<ÿCÿ;ÿDÿ2ÿ*ÿ:ÿ?ÿ&ÿ/ÿ0ÿ;ÿ=ÿ@ÿLÿSÿQÿOÿNÿPÿXÿyÿvÿaÿYÿiÿ~ÿÿÿiÿbÿqÿiÿgÿeÿ^ÿ^ÿiÿmÿÿÿ|ÿÿÿÿÿÿÿÿÿÿwÿÿ£ÿÿÿÿÿÿ±ÿ²ÿ¶ÿªÿ´ÿ²ÿ¢ÿ©ÿ´ÿ¹ÿÆÿ«ÿ®ÿÃÿ·ÿ½ÿ»ÿ¶ÿ±ÿ¯ÿ³ÿ¸ÿºÿ¶ÿ¾ÿ»ÿÊÿ½ÿ¹ÿÁÿºÿ·ÿÑÿ»ÿÁÿºÿÈÿÆÿ½ÿÂÿÈÿÁÿºÿ¸ÿ³ÿºÿ¿ÿÃÿ¾ÿ·ÿÀÿÈÿºÿ¯ÿÅÿÀÿÀÿÁÿ¬ÿºÿÃÿÁÿÅÿÆÿºÿ¶ÿ¹ÿÄÿ¹ÿ¶ÿ¿ÿ·ÿ¹ÿÁÿÆÿÃÿ¶ÿÂÿÀÿÎÿ¿ÿ¾ÿ¶ÿ¹ÿÇÿÃÿµÿµÿ²ÿÂÿ»ÿËÿÂÿÈÿ¿ÿ¸ÿ½ÿ¾ÿ¸ÿµÿ·ÿÍÿÃÿµÿ¼ÿ¼ÿ¼ÿ»ÿ¶ÿ±ÿµÿÄÿÂÿÈÿÃÿ¹ÿ½ÿ¾ÿÀÿÃÿÅÿÁÿ¹ÿ¹ÿ»ÿÁÿ¿ÿÇÿ¼ÿÀÿ¶ÿ°ÿÂÿÑÿÄÿ·ÿÁÿ¶ÿ­ÿ°ÿÈÿ¿ÿÃÿÉÿ¿ÿ½ÿÄÿ¾ÿºÿ¹ÿ¹ÿ®ÿ®ÿÂÿÇÿµÿ±ÿ¸ÿ¼ÿ¼ÿ´ÿ³ÿÇÿ·ÿ³ÿÄÿÅÿÇÿÀÿ¹ÿ·ÿ·ÿºÿÁÿºÿ´ÿÈÿ½ÿºÿ½ÿ°ÿ±ÿ»ÿÀÿ¿ÿºÿ»ÿÆÿºÿÃÿ»ÿÿ¦ÿ¬ÿ¥ÿ²ÿ¼ÿ¹ÿ»ÿÁÿ·ÿµÿ·ÿ³ÿ¶ÿ´ÿ¼ÿ«ÿªÿµÿ¹ÿ·ÿ´ÿµÿÁÿ¹ÿ»ÿµÿÁÿ¿ÿ½ÿÀÿÀÿ¸ÿ¸ÿ»ÿµÿ²ÿ²ÿÅÿ¸ÿ¿ÿÍÿ¾ÿ»ÿ»ÿ·ÿ»ÿÆÿÄÿ¶ÿ¸ÿºÿ·ÿ¸ÿÈÿ¿ÿ´ÿ°ÿ²ÿ°ÿ¯ÿ°ÿ·ÿºÿ²ÿµÿ»ÿ¥ÿ±ÿ±ÿ¯ÿ´ÿ®ÿ¶ÿ»ÿ·ÿ²ÿ¶ÿ»ÿ´ÿÅÿÁÿÁÿ­ÿ¼ÿÀÿ¤ÿÿµÿÁÿ¾ÿ»ÿ·ÿ²ÿ¬ÿÉÿ·ÿ»ÿ¯ÿ¬ÿÁÿÎÿ½ÿ¬ÿ²ÿ²ÿ®ÿ´ÿ¶ÿ¾ÿ¹ÿÿÁÿÐÿÆÿÃÿ®ÿÀÿ¯ÿ¬ÿ¹ÿµÿ¯ÿºÿ¼ÿ³ÿ´ÿ»ÿ»ÿµÿ°ÿÉÿ³ÿ½ÿ¶ÿµÿ¾ÿµÿ®ÿ³ÿ§ÿ®ÿ¾ÿ´ÿÉÿºÿºÿ°ÿ·ÿ¿ÿÈÿÃÿ¼ÿºÿ·ÿ´ÿ·ÿÁÿ»ÿ¦ÿ¹ÿ¥ÿ¬ÿ²ÿµÿ´ÿ»ÿ±ÿ¯ÿ²ÿ´ÿ·ÿ³ÿ³ÿ§ÿ§ÿ³ÿ®ÿÿªÿÿ»ÿµÿ¾ÿ¾ÿ·ÿ²ÿ¯ÿ·ÿÁÿÂÿ±ÿ·ÿ©ÿ°ÿÿ¸ÿ¸ÿ¶ÿ¼ÿ¶ÿ³ÿ·ÿºÿ¶ÿ´ÿ´ÿ­ÿ±ÿ±ÿ´ÿÿÅÿÂÿ¾ÿºÿ±ÿ·ÿ¸ÿ°ÿ«ÿ®ÿ°ÿ²ÿ¶ÿ±ÿ¶ÿµÿµÿ³ÿ§ÿ©ÿ³ÿ¹ÿ¹ÿÄÿºÿ±ÿ´ÿ°ÿ¯ÿ¹ÿ¸ÿ´ÿµÿ¦ÿªÿÀÿ·ÿ¤ÿ¦ÿÁÿÀÿÄÿÂÿ¾ÿµÿ±ÿ©ÿÿ¤ÿ±ÿ½ÿ¿ÿµÿ¹ÿ¯ÿ²ÿ¹ÿ¹ÿ³ÿ®ÿ´ÿµÿ²ÿ¹ÿ¿ÿ»ÿ·ÿ±ÿ«ÿ­ÿ©ÿªÿÂÿ¹ÿ°ÿ¢ÿ»ÿ¤ÿ²ÿ¹ÿ«ÿ¹ÿ¸ÿÿÿ©ÿ°ÿ±ÿ®ÿ¼ÿÁÿ¸ÿ½ÿ°ÿºÿ·ÿµÿ»ÿ²ÿ²ÿÀÿ½ÿ¸ÿ½ÿµÿªÿ¥ÿ ÿ¦ÿ¥ÿ®ÿ±ÿµÿ¹ÿ³ÿ¦ÿ¦ÿ¸ÿºÿµÿ³ÿ³ÿ¼ÿ³ÿ¡ÿªÿ¹ÿ²ÿ©ÿ³ÿ¤ÿ«ÿ¤ÿ½ÿ·ÿ­ÿ­ÿªÿ³ÿ±ÿ³ÿ½ÿ·ÿ¬ÿ¯ÿ±ÿ«ÿ®ÿ¸ÿ²ÿ«ÿ¬ÿµÿ¦ÿ¤ÿ³ÿ¬ÿ´ÿ¬ÿ§ÿ±ÿµÿ§ÿºÿ¼ÿ²ÿ¢ÿ ÿ¢ÿ¦ÿ¸ÿ°ÿ©ÿ¸ÿ·ÿ°ÿ´ÿÿÿ®ÿÿ¬ÿaÿïývýþýþÿ¯ÿ¯ÿ¤ÿ¯ÿ¸ÿ«ÿ¥ÿ¤ÿ®ÿ¬ÿ»ÿ©ÿ»ÿ¶ÿ®ÿ¤ÿÿªÿ«ÿ«ÿÿ®ÿºÿ½ÿ²ÿ«ÿ°ÿ«ÿ§ÿ¥ÿ¦ÿ«ÿ±ÿ¯ÿÿvÿÿ£ÿÿYÿlÿÿÿeÿ{ÿÿ|ÿsÿkÿhÿxÿÿÿÿÿÿÿÿÿ£ÿÿÿÿÿ©ÿ¢ÿÿÿÿ¤ÿµÿ²ÿ²ÿ°ÿ¥ÿ©ÿ´ÿ·ÿ°ÿ¯ÿ´ÿ½ÿ·ÿ ÿ¦ÿºÿÂÿ°ÿ¯ÿ¦ÿªÿ¼ÿ½ÿ¸ÿ°ÿ­ÿ ÿ£ÿ³ÿ¶ÿ±ÿ¯ÿ«ÿ®ÿ´ÿ²ÿªÿ¶ÿ³ÿ­ÿ¬ÿ¾ÿ¸ÿ®ÿ±ÿ¹ÿ±ÿ¥ÿµÿ»ÿ»ÿ¬ÿ¶ÿµÿ¾ÿ½ÿ±ÿµÿ·ÿ¾ÿ»ÿ´ÿµÿªÿ®ÿµÿªÿ°ÿ£ÿªÿ³ÿ²ÿÁÿ¸ÿ¶ÿ©ÿ¹ÿ­ÿ«ÿ«ÿ®ÿ´ÿ²ÿ¯ÿµÿ´ÿ¯ÿ¯ÿ©ÿ§ÿÿÿ«ÿ­ÿ¯ÿ¯ÿ¾ÿ¼ÿ²ÿ´ÿ®ÿ±ÿ®ÿµÿ²ÿ§ÿ¤ÿ©ÿ¯ÿ«ÿ¬ÿ¯ÿ³ÿ²ÿ¯ÿ·ÿ§ÿ ÿ©ÿ´ÿ·ÿ´ÿ³ÿ«ÿÂÿÁÿ©ÿ­ÿ¸ÿºÿ²ÿ¬ÿ®ÿ­ÿÿ©ÿ§ÿÿÿ ÿÿÿ¤ÿ±ÿ³ÿ¢ÿ¥ÿ³ÿ ÿ«ÿ¯ÿµÿ¬ÿ®ÿ©ÿ¦ÿ²ÿ·ÿÿ°ÿªÿ¥ÿ£ÿ¡ÿ¬ÿºÿªÿ£ÿªÿ­ÿ ÿ¥ÿ±ÿ°ÿµÿ«ÿ¢ÿ«ÿÿÿ®ÿ­ÿ´ÿµÿ¦ÿÿ¢ÿ¥ÿÿ£ÿ¤ÿ¦ÿÿ¡ÿÿÿ¦ÿ«ÿÿÿÿÿÿ¤ÿ¢ÿÿÿ£ÿ¤ÿÿ²ÿªÿ¦ÿµÿ²ÿÿÿÿÿÿÿÿ¤ÿÿÿ©ÿ£ÿÿÿÿlÿmÿnÿ|ÿÿÿÿÿ~ÿzÿÿÿÿÿwÿ^ÿqÿuÿÿÿ}ÿÿÿÿ¥ÿ®ÿ ÿ ÿÿÿÿÿÿÿÿ¡ÿÿÿ ÿ«ÿ®ÿ¦ÿ§ÿ®ÿ¦ÿ°ÿ´ÿªÿ³ÿ°ÿÿ­ÿ ÿÿÿ±ÿÿ¢ÿ¥ÿÿ­ÿÿ£ÿ¢ÿ¦ÿ³ÿ¥ÿ©ÿ¶ÿ³ÿ©ÿ¤ÿ§ÿ«ÿ£ÿÿÿÿÿ¬ÿ¦ÿ®ÿÈÿ¯ÿ©ÿÿ©ÿ¬ÿÿ±ÿªÿºÿ¸ÿ¾ÿµÿªÿ¬ÿ¸ÿ¬ÿ³ÿ®ÿ®ÿ±ÿ©ÿ¸ÿ¸ÿ¶ÿ¸ÿ·ÿ³ÿ°ÿ»ÿ¸ÿ±ÿ´ÿ«ÿ»ÿµÿ°ÿ²ÿµÿ¶ÿ¦ÿ¶ÿ¸ÿÿ¡ÿ³ÿ²ÿ¾ÿ±ÿ¹ÿ­ÿµÿ²ÿ´ÿµÿÁÿ±ÿ­ÿ¬ÿ«ÿµÿ½ÿ¼ÿ·ÿ°ÿ­ÿ¬ÿ£ÿ¬ÿ°ÿ±ÿ²ÿ£ÿzÿuÿÿ³ÿ±ÿ¯ÿ®ÿ¬ÿ°ÿ­ÿªÿ¯ÿµÿ¯ÿÿ¯ÿµÿ´ÿ³ÿ­ÿ¤ÿ©ÿ²ÿºÿ¿ÿ²ÿ­ÿ¼ÿ¹ÿ©ÿ®ÿ±ÿ«ÿ³ÿ«ÿ¶ÿ¸ÿ³ÿ¶ÿ¼ÿÂÿ²ÿ¥ÿ·ÿµÿÃÿÁÿ¢ÿ¼ÿÁÿ½ÿ´ÿÿÿÿ£ÿµÿºÿ³ÿ¬ÿ®ÿµÿµÿ²ÿ²ÿ³ÿ±ÿ©ÿ¦ÿ¬ÿ­ÿ©ÿ©ÿ¬ÿ¯ÿ­ÿ­ÿ°ÿ·ÿ´ÿ¤ÿ¥ÿ·ÿªÿ¼ÿÆÿ¾ÿªÿ´ÿµÿ¬ÿ¯ÿ¯ÿ±ÿ»ÿ¼ÿ²ÿ±ÿ³ÿ¸ÿ³ÿ®ÿ¾ÿÄÿ·ÿ°ÿ°ÿ°ÿ²ÿ¶ÿ¯ÿ³ÿ§ÿÿ¥ÿ±ÿµÿ¼ÿÿ±ÿ®ÿ¶ÿ¼ÿ°ÿ¦ÿÂÿºÿ­ÿÂÿ­ÿ¸ÿ·ÿ¤ÿ´ÿ­ÿ¦ÿªÿ±ÿ®ÿ¬ÿ±ÿ³ÿ¸ÿ½ÿ¹ÿ¸ÿÁÿÁÿ¶ÿ±ÿ³ÿ³ÿ»ÿ°ÿ°ÿ½ÿ²ÿºÿ¶ÿ¯ÿ¾ÿÿÿ¶ÿÿ¯ÿ¿ÿ³ÿ§ÿ³ÿ³ÿ¥ÿÿ¡ÿ«ÿ°ÿ³ÿ²ÿ®ÿ³ÿºÿ¹ÿ²ÿ¶ÿºÿ¯ÿ±ÿ«ÿ°ÿ¼ÿ·ÿ¡ÿªÿ¹ÿ½ÿ¡ÿ§ÿ¡ÿ®ÿÄÿ®ÿ»ÿ¼ÿ¶ÿ¦ÿ¢ÿºÿ¡ÿ²ÿ½ÿ³ÿµÿÀÿÂÿ¯ÿ¥ÿ¯ÿ«ÿ¦ÿ§ÿ©ÿ°ÿ´ÿÀÿ¾ÿ§ÿ¯ÿ´ÿ°ÿ¸ÿ¶ÿÅÿ¾ÿ±ÿÿÀÿ¿ÿ ÿµÿ²ÿ£ÿ¼ÿ°ÿ»ÿ¦ÿ«ÿ²ÿ²ÿ»ÿ¯ÿ¸ÿ±ÿ¸ÿ¶ÿ²ÿ·ÿ°ÿÿ¥ÿ°ÿ°ÿ¯ÿ¦ÿ®ÿ³ÿ»ÿ®ÿ¶ÿ°ÿ³ÿ©ÿ¼ÿ§ÿÀÿºÿÊÿ²ÿµÿ¥ÿÄÿºÿ®ÿ¹ÿ¶ÿ«ÿ§ÿ ÿ£ÿ¯ÿ±ÿ­ÿ§ÿ©ÿ©ÿ±ÿ´ÿ¸ÿ»ÿ·ÿ³ÿ¥ÿ§ÿ³ÿ¬ÿ¤ÿ¥ÿ¬ÿ¢ÿ«ÿ«ÿ¶ÿ§ÿ¤ÿ¥ÿ­ÿ»ÿ¥ÿµÿ§ÿ§ÿµÿ¬ÿ¹ÿ«ÿ±ÿºÿ²ÿ¦ÿ­ÿ²ÿ³ÿ­ÿ©ÿ¦ÿ¥ÿ¸ÿÃÿ·ÿ´ÿ¸ÿ°ÿ¼ÿ²ÿÿtÿGÿbÿÿ¡ÿ¼ÿ¸ÿ¯ÿ­ÿ½ÿ¾ÿ­ÿ¶ÿºÿÄÿÁÿ®ÿ²ÿºÿ»ÿ³ÿ¯ÿ²ÿ·ÿ¹ÿ±ÿ­ÿ°ÿ®ÿ²ÿ´ÿ´ÿºÿ»ÿµÿ¹ÿ´ÿ¦ÿ¶ÿ³ÿ´ÿ³ÿ´ÿ¸ÿÃÿ­ÿ¶ÿ½ÿ¿ÿ¯ÿºÿ·ÿ·ÿÅÿ¿ÿ½ÿµÿ²ÿ¯ÿªÿ³ÿ±ÿªÿ­ÿ±ÿºÿ¯ÿ­ÿÂÿ¶ÿ¾ÿ¸ÿ¶ÿ»ÿ°ÿªÿ¶ÿ¬ÿ´ÿºÿ³ÿ½ÿ¸ÿ£ÿ«ÿ¸ÿ³ÿªÿÀÿÂÿ¿ÿ¶ÿ§ÿ§ÿ³ÿ°ÿ±ÿ¹ÿ°ÿ­ÿ­ÿ¬ÿ¬ÿ ÿÿ¦ÿ§ÿºÿ¦ÿ²ÿ°ÿ¦ÿ¤ÿ·ÿ¶ÿµÿ°ÿ¬ÿ§ÿªÿ²ÿ´ÿ­ÿ­ÿ³ÿµÿ´ÿ°ÿ¶ÿ¿ÿÀÿºÿ´ÿ·ÿ¯ÿ¬ÿ­ÿ¹ÿ²ÿ°ÿ·ÿ½ÿ»ÿ¼ÿ°ÿ®ÿ©ÿ¤ÿ©ÿªÿ¡ÿ¢ÿÿÿ¤ÿ¢ÿ¡ÿ·ÿ²ÿ¡ÿªÿ¯ÿ§ÿ­ÿ®ÿÿÿÿÿÿÿÿÿÿÿÿÿÿ£ÿ«ÿÿÿÿÿÿÿÿÿÿÿÿÿÿÿÿÿÿÿÿÿÿÿÿÿÿÿÿÿÿÿÿÿÿÿÿÿÿÿ~ÿÿ}ÿÿÿÿÿÿÿÿÿÿÿ|ÿÿÿsÿÿÿÿÿÿÿÿÿÿÿÿÿÿ¥ÿÿÿÿ¡ÿªÿ¦ÿªÿªÿ¬ÿÿ¢ÿ¦ÿ¶ÿ ÿ­ÿ¹ÿÿÿ¡ÿ¯ÿ³ÿªÿ°ÿ¯ÿ·ÿ¬ÿ³ÿ¬ÿ¬ÿ³ÿ´ÿ±ÿ¯ÿ°ÿ°ÿ°ÿ°ÿ³ÿ¾ÿ¼ÿ¸ÿ»ÿºÿÌÿ°ÿµÿ¤ÿ¸ÿµÿ´ÿÁÿ°ÿÀÿÂÿ±ÿ°ÿ¹ÿÀÿ¾ÿ±ÿ°ÿºÿ»ÿ½ÿ³ÿ¶ÿ±ÿ¸ÿ±ÿ¿ÿ¸ÿ½ÿ´ÿÃÿ²ÿ¸ÿ´ÿ¶ÿ»ÿ¸ÿ­ÿÄÿÈÿ¹ÿ±ÿ²ÿ¶ÿ·ÿ·ÿ©ÿÿµÿ¼ÿ³ÿ·ÿ²ÿ ÿ»ÿ«ÿ¸ÿ¶ÿ¹ÿ¹ÿ²ÿ£ÿÿÿªÿ¸ÿ·ÿ²ÿ¹ÿ¾ÿ¾ÿ·ÿ¯ÿ¸ÿ¯ÿ­ÿ°ÿ¿ÿ°ÿ¢ÿµÿ¶ÿ²ÿ¯ÿ³ÿ®ÿ´ÿ´ÿ±ÿµÿºÿÀÿ¿ÿ½ÿ¾ÿ¹ÿ¸ÿÂÿ¹ÿ»ÿ·ÿ¯ÿ½ÿ¨ÿ®ÿ²ÿ·ÿÂÿÉÿÃÿ¼ÿÅÿÀÿÀÿÅÿ»ÿ¶ÿ´ÿ´ÿ¸ÿ¯ÿ³ÿ°ÿµÿ°ÿ»ÿ°ÿ·ÿ·ÿ¸ÿÀÿ½ÿ·ÿ·ÿ¶ÿ»ÿ¹ÿºÿ¹ÿ¾ÿ¿ÿ·ÿºÿ¼ÿ»ÿ¯ÿµÿ·ÿ·ÿ¾ÿ¾ÿ³ÿ±ÿ²ÿ¶ÿ¸ÿ¥ÿ¸ÿÿÿ_ÿIÿWÿÿ´ÿ«ÿ¶ÿ¹ÿ¯ÿ£ÿÂÿ¶ÿ·ÿ¶ÿ´ÿÿÿÿ¥ÿ¯ÿ«ÿ´ÿ­ÿÿÿ¦ÿ­ÿ¨ÿ¤ÿÿÿ´ÿÿÿ£ÿ³ÿÿ±ÿÿÿÿ}ÿÿÿÿÿÿÿÿÿÿÿÿ¡ÿÿÿÿÿÿÿÿÿÿÿÿÿ¦ÿ¦ÿ ÿÿÿÿ¡ÿÿÿ£ÿ£ÿ¤ÿ¬ÿ°ÿ³ÿµÿ²ÿ·ÿºÿ»ÿ¼ÿºÿ³ÿªÿºÿºÿµÿÿ\ÿÿIÿÿ ÿÿpÿ(ÿ¿þÂþÿbÿÿ¸ÿ®ÿÿeÿÿ×þÿÿ¦ÿ­ÿÂÿÃÿ²ÿ¸ÿ»ÿµÿ¾ÿÂÿ·ÿµÿ¶ÿ·ÿµÿÃÿ§ÿ³ÿ°ÿ¹ÿ«ÿ½ÿ²ÿºÿ¹ÿµÿ»ÿ·ÿ·ÿ¼ÿ¯ÿ¶ÿÁÿÂÿ·ÿÁÿ¼ÿ³ÿÇÿºÿ±ÿÁÿ¼ÿ´ÿ´ÿµÿ·ÿ¹ÿ¾ÿÀÿ¹ÿ¶ÿ²ÿ½ÿ¬ÿ¼ÿ¿ÿ¶ÿ­ÿ±ÿ±ÿ³ÿ¶ÿºÿ·ÿ°ÿ¶ÿ±ÿ¾ÿµÿ¾ÿ©ÿºÿÆÿ»ÿÀÿºÿ¼ÿ²ÿ·ÿÃÿ¾ÿ¸ÿ¼ÿÈÿÃÿ½ÿÄÿªÿ¼ÿ¼ÿ¸ÿÂÿºÿ½ÿÂÿÀÿ¼ÿ·ÿ·ÿ¿ÿÄÿÂÿªÿ¹ÿÂÿºÿ¶ÿ¼ÿÀÿÀÿ»ÿ²ÿ¯ÿ´ÿ½ÿÁÿµÿ°ÿ¼ÿºÿºÿ»ÿ¼ÿÅÿ¼ÿ¾ÿ»ÿ¼ÿ¼ÿ¹ÿÀÿÉÿÂÿµÿÄÿºÿºÿ»ÿ¸ÿÂÿÁÿÈÿÍÿÉÿÃÿµÿ¯ÿ»ÿµÿµÿ¶ÿÀÿÉÿªÿªÿµÿ±ÿ»ÿÀÿ¹ÿºÿ¿ÿ¸ÿ¼ÿÊÿ¶ÿ¼ÿÑÿÆÿÀÿÊÿ½ÿ»ÿÄÿÉÿÊÿÃÿ²ÿ¯ÿ°ÿÿÿ´ÿ·ÿÄÿ¼ÿµÿ¿ÿÃÿ»ÿ»ÿ¿ÿ½ÿÁÿÀÿÁÿÏÿ¿ÿ½ÿºÿ»ÿºÿ¼ÿÃÿ¼ÿ°ÿºÿ¿ÿ¼ÿºÿ½ÿÁÿºÿÃÿ´ÿ¤ÿ ÿ¢ÿµÿÇÿÃÿ½ÿ·ÿÀÿÉÿ³ÿÂÿÃÿ¼ÿÁÿ¾ÿÁÿÄÿ¿ÿÁÿÇÿ¼ÿ±ÿ¥ÿÃÿÏÿ¸ÿ²ÿ¼ÿ½ÿ½ÿ½ÿ·ÿºÿÃÿÅÿÆÿ¾ÿÀÿÈÿÇÿ¿ÿ¹ÿÀÿÅÿÂÿ·ÿ¯ÿºÿ½ÿÀÿÈÿ¸ÿ¸ÿ»ÿµÿ¼ÿÈÿÇÿ¼ÿ½ÿ½ÿÉÿÇÿÈÿÍÿÄÿÀÿ¼ÿÂÿ½ÿ´ÿ¸ÿ¾ÿÂÿÐÿÅÿ«ÿÀÿÐÿÂÿ»ÿÂÿÁÿ¸ÿ¹ÿÀÿ¾ÿÌÿÅÿÃÿÇÿÇÿÆÿÅÿÅÿÅÿÃÿ¿ÿÂÿÎÿÅÿÏÿÉÿÈÿÄÿ¸ÿ¸ÿ»ÿÆÿÍÿÁÿÈÿÇÿ¿ÿÇÿÈÿµÿÀÿÁÿ¼ÿµÿ®ÿ³ÿµÿ¹ÿ´ÿ´ÿ¯ÿµÿ¤ÿ¤ÿ¯ÿ´ÿªÿÿ¯ÿ·ÿ«ÿ´ÿ´ÿªÿ©ÿ­ÿ®ÿ­ÿ¥ÿÿ¢ÿ¢ÿ©ÿÿ­ÿ©ÿ£ÿ¦ÿ©ÿ¡ÿÿÿgÿ]ÿeÿÿ¨ÿÿÿÿÿÿÿÿÿÿ§ÿ¤ÿÿÿÿÿÿÿÿÿ{ÿÿÿÿÿ}ÿÿÿÿÿÿÿÿÿÿÿÿÿÿÿyÿÿÿÿÿÿÿÿÿÿÿÿÿlÿdÿÿÿÿÿ{ÿvÿ~ÿÿ|ÿÿyÿzÿoÿnÿyÿyÿqÿwÿuÿXÿcÿzÿÿÿÿÿ{ÿzÿ~ÿjÿiÿ`ÿsÿÿpÿ\ÿYÿeÿtÿiÿaÿnÿ_ÿaÿfÿsÿrÿcÿgÿpÿlÿkÿxÿvÿkÿmÿxÿyÿuÿÿÿÿpÿoÿjÿkÿpÿqÿpÿ|ÿÿÿgÿkÿoÿxÿÿÿwÿRÿ/ÿKÿiÿfÿ_ÿhÿpÿgÿcÿ^ÿKÿXÿ\ÿiÿ]ÿZÿmÿnÿaÿZÿ2ÿWÿ[ÿcÿlÿhÿ[ÿJÿIÿFÿMÿAÿFÿIÿRÿUÿEÿGÿ<ÿIÿ_ÿnÿmÿnÿlÿ]ÿ^ÿCÿWÿ=ÿ,ÿ4ÿLÿbÿbÿIÿGÿcÿgÿYÿVÿOÿFÿRÿgÿ[ÿAÿ)ÿ+ÿMÿPÿAÿ@ÿHÿLÿpÿXÿNÿNÿFÿFÿZÿ[ÿRÿcÿbÿ^ÿ_ÿaÿjÿqÿ[ÿwÿÿnÿjÿnÿhÿWÿLÿGÿTÿYÿXÿPÿ:ÿ/ÿ8ÿ@ÿMÿOÿRÿZÿRÿ]ÿsÿ`ÿ\ÿJÿWÿ[ÿGÿ=ÿGÿNÿWÿjÿaÿfÿlÿ^ÿJÿAÿKÿaÿ_ÿ=ÿRÿFÿ8ÿ'ÿ-ÿOÿLÿgÿTÿEÿ=ÿ>ÿMÿTÿBÿ&ÿYÿ\ÿJÿ>ÿJÿQÿCÿ6ÿJÿZÿQÿQÿ.ÿÿ1ÿJÿJÿKÿ_ÿ=ÿ.ÿGÿVÿXÿNÿAÿ6ÿÿ7ÿ.ÿ/ÿ-ÿ1ÿ*ÿÿ(ÿ'ÿ=ÿWÿYÿKÿ>ÿ6ÿKÿrÿiÿIÿ(ÿGÿ6ÿBÿFÿ?ÿHÿYÿ<ÿ7ÿBÿBÿZÿSÿPÿ;ÿÿ"ÿ<ÿ(ÿ)ÿ1ÿ3ÿ8ÿ9ÿBÿMÿ@ÿMÿMÿMÿ8ÿBÿTÿVÿWÿbÿXÿ`ÿaÿiÿfÿbÿjÿuÿyÿwÿpÿnÿTÿlÿuÿkÿYÿUÿdÿtÿxÿÿtÿiÿ|ÿÿÿÿÿÿÿ¦ÿÿÿÿÿÿÿÿÿÿ¦ÿ¦ÿ¤ÿ¡ÿ²ÿ¶ÿ®ÿ²ÿ²ÿ¡ÿºÿ³ÿ½ÿÂÿ¸ÿÃÿÃÿ½ÿ»ÿ³ÿ­ÿ½ÿ¿ÿÀÿÌÿÌÿÆÿºÿ¯ÿ¹ÿÊÿ¾ÿ¶ÿÂÿÆÿ¼ÿÅÿ¿ÿ¸ÿ¼ÿÄÿÅÿÃÿÉÿ½ÿ¾ÿÁÿ¿ÿÃÿºÿ¶ÿÀÿ½ÿ°ÿÎÿ¶ÿÑÿÀÿ¼ÿÁÿ¹ÿ½ÿÆÿÃÿ¿ÿ´ÿµÿ¿ÿ»ÿ»ÿÁÿ¿ÿ½ÿ¾ÿ¾ÿ½ÿ´ÿÃÿÁÿ¾ÿ½ÿ¼ÿ¹ÿ¼ÿÄÿÄÿ»ÿ½ÿÉÿÁÿºÿÎÿÊÿÇÿ½ÿ·ÿ½ÿÁÿ»ÿ¾ÿºÿ¿ÿÂÿÇÿ¼ÿ¬ÿ´ÿ¾ÿÀÿ¼ÿ²ÿºÿÇÿÔÿÃÿ¾ÿºÿ¾ÿ¿ÿ½ÿ¹ÿºÿ¿ÿºÿºÿ¿ÿºÿ³ÿÂÿÅÿÈÿºÿ·ÿÅÿÉÿÃÿ¾ÿ¹ÿ¬ÿ¬ÿ¶ÿÄÿ»ÿÀÿÁÿ½ÿÃÿÂÿ¸ÿÀÿ¾ÿ³ÿ¯ÿºÿÂÿÂÿÂÿÄÿÆÿÂÿ¸ÿ³ÿ¸ÿºÿ®ÿÀÿÀÿ½ÿµÿµÿ»ÿ¹ÿ¹ÿÀÿ»ÿÃÿÅÿÁÿ¼ÿ¶ÿ´ÿºÿÃÿÅÿÃÿºÿ¦ÿÁÿ¿ÿÿºÿ®ÿ»ÿ¹ÿ¬ÿ©ÿ¦ÿ§ÿ·ÿÃÿ¾ÿ³ÿ·ÿ·ÿ¶ÿ¹ÿ¸ÿ§ÿ³ÿÀÿ½ÿ´ÿ­ÿµÿ½ÿ¸ÿ»ÿÊÿ®ÿ¸ÿ³ÿ³ÿ¿ÿÇÿÄÿ¾ÿ¹ÿ·ÿ°ÿÌÿ·ÿ¹ÿÉÿ¼ÿ¹ÿºÿ½ÿÂÿÈÿÅÿ¾ÿËÿÁÿÄÿ¯ÿ³ÿ¹ÿÅÿÆÿ·ÿ¶ÿ»ÿ»ÿ¶ÿ²ÿ¬ÿÿ¡ÿªÿ³ÿ¦ÿ¬ÿ³ÿ³ÿ³ÿ´ÿ°ÿ²ÿºÿ»ÿ¿ÿ½ÿÃÿÃÿµÿ¸ÿ¿ÿÌÿÁÿ±ÿ¤ÿ«ÿµÿ­ÿ¬ÿ±ÿÄÿ²ÿÁÿ´ÿ£ÿÁÿÈÿ½ÿ©ÿªÿ¶ÿ·ÿµÿ³ÿ®ÿ²ÿ£ÿ³ÿÌÿ¹ÿ»ÿ³ÿªÿ­ÿ¯ÿ±ÿ·ÿ¼ÿºÿ¸ÿºÿÄÿÄÿªÿ·ÿ§ÿºÿ¹ÿ¸ÿ½ÿºÿ¶ÿ²ÿ³ÿ¹ÿ­ÿ¸ÿ¶ÿ­ÿ¸ÿªÿÀÿµÿ©ÿºÿÄÿ½ÿ³ÿ¸ÿÀÿ²ÿ¯ÿºÿ¿ÿ«ÿ¸ÿ©ÿ¯ÿ³ÿ³ÿ³ÿ½ÿ»ÿµÿ±ÿ°ÿ°ÿ¬ÿ»ÿ¿ÿ«ÿ½ÿ°ÿ ÿ¶ÿ¬ÿ©ÿ­ÿ¬ÿ¯ÿµÿ´ÿµÿ·ÿ®ÿ²ÿ·ÿ¶ÿ­ÿ¦ÿÿ±ÿ±ÿ¶ÿ¿ÿ½ÿµÿ°ÿµÿºÿµÿ²ÿ»ÿ¿ÿ¸ÿ·ÿªÿ¹ÿ«ÿºÿ¿ÿÄÿµÿ®ÿ¼ÿÃÿ¶ÿ©ÿªÿµÿ½ÿ»ÿ°ÿ¦ÿ½ÿ³ÿªÿ¼ÿ¶ÿµÿ»ÿ¶ÿ­ÿ±ÿ²ÿ¯ÿ³ÿ¶ÿ·ÿ¿ÿ¹ÿ±ÿ»ÿ°ÿ¡ÿ«ÿÏÿ¸ÿ·ÿ¹ÿ¥ÿ­ÿ¼ÿµÿ­ÿ­ÿ´ÿ³ÿ¼ÿ°ÿ¾ÿ³ÿ±ÿ¹ÿ¶ÿ¹ÿµÿ³ÿ·ÿ¶ÿ³ÿºÿ¿ÿ¸ÿ¸ÿµÿµÿ±ÿ¬ÿÅÿ²ÿ©ÿ ÿ¯ÿ­ÿ¯ÿ´ÿ»ÿ±ÿ¡ÿ²ÿÄÿÂÿ¼ÿ³ÿÁÿ´ÿ´ÿ¹ÿ·ÿ¯ÿºÿ­ÿµÿ»ÿ´ÿ¯ÿ©ÿ¬ÿ¸ÿ¶ÿªÿ©ÿ­ÿ¦ÿ±ÿ²ÿ¬ÿÿ¦ÿ²ÿ¹ÿ´ÿ©ÿ°ÿÿ±ÿ©ÿ³ÿ¶ÿÿXÿKÿÿÿ§ÿ«ÿ¯ÿ©ÿÿ­ÿ£ÿ­ÿ±ÿ¶ÿ§ÿ±ÿ±ÿµÿÁÿµÿ±ÿ°ÿ§ÿ¬ÿ°ÿ±ÿ­ÿ±ÿ¯ÿ¶ÿ½ÿ¬ÿ±ÿ¦ÿ©ÿÿ«ÿ¬ÿªÿ¬ÿ¯ÿ¤ÿ¬ÿÀÿ¶ÿ¤ÿ®ÿ³ÿ§ÿ£ÿªÿ±ÿ°ÿ°ÿªÿ®ÿ­ÿªÿ
ÿðý#þÿzÿ§ÿ¹ÿ­ÿ¤ÿ­ÿ²ÿ®ÿ­ÿ®ÿ²ÿ°ÿ«ÿÿ¹ÿªÿ«ÿ¦ÿÿ§ÿ£ÿ©ÿ¦ÿ¦ÿ®ÿ«ÿ¦ÿ£ÿÿzÿÿÿÿhÿGÿ9ÿÿTþþþ[ÿ*ÿòþ	ÿKÿ[ÿ`ÿ|ÿ}ÿ|ÿjÿhÿwÿ|ÿÿÿÿÿÿÿÿÿ¡ÿÿzÿÿÿÿÿÿ«ÿ¢ÿ´ÿÈÿµÿ­ÿ±ÿ¦ÿ¬ÿ²ÿ ÿ©ÿ¯ÿ¬ÿ°ÿ±ÿ¼ÿ½ÿ¶ÿ¶ÿ®ÿ¹ÿ¥ÿ±ÿ­ÿ´ÿ´ÿ´ÿ£ÿ ÿªÿ®ÿ³ÿµÿ±ÿ«ÿ«ÿµÿ±ÿ©ÿ®ÿ°ÿµÿ®ÿ³ÿµÿ¿ÿ¦ÿ±ÿ°ÿ§ÿ²ÿ¸ÿ±ÿªÿ¶ÿ²ÿ´ÿ·ÿµÿ¯ÿ­ÿÂÿ³ÿ¯ÿ¥ÿ¥ÿ»ÿ±ÿ¥ÿ±ÿ°ÿ¡ÿÀÿµÿ±ÿ·ÿÿÿºÿ¼ÿ»ÿ²ÿ±ÿ±ÿ±ÿ®ÿ«ÿ®ÿ¬ÿ¯ÿ«ÿ­ÿ¥ÿ°ÿ¹ÿ°ÿÿ­ÿ¼ÿ³ÿ°ÿ¸ÿ®ÿ³ÿ¥ÿ±ÿ·ÿµÿ®ÿ¯ÿ¹ÿ½ÿ©ÿ¢ÿ¶ÿ¹ÿ³ÿºÿÅÿ´ÿ«ÿºÿ¯ÿ¬ÿ»ÿ®ÿÄÿ½ÿ®ÿµÿ¼ÿÍÿÅÿ±ÿ­ÿ¼ÿ¾ÿ²ÿ°ÿ¯ÿ®ÿ¬ÿ­ÿ«ÿ±ÿÂÿÁÿ±ÿ¯ÿ³ÿ«ÿ²ÿªÿ·ÿ«ÿ°ÿ­ÿ«ÿ£ÿ·ÿÿµÿ¬ÿ¤ÿÿÿ¤ÿ¶ÿ²ÿ¬ÿ®ÿ¯ÿ£ÿ§ÿ°ÿ¢ÿ«ÿ³ÿ©ÿ¡ÿÿÿ¡ÿ¯ÿ®ÿ¤ÿÿÿÿµÿÿ®ÿªÿÿ ÿ¸ÿ¢ÿ¤ÿÿÿÿÿÿÿÿÿ£ÿ±ÿ©ÿ¦ÿÿÿ¡ÿÿÿ ÿÿÿÿÿÿ ÿÿÿ¦ÿÿ¥ÿÿÿÿÿÿwÿÿÿÿÿÿÿÿÿyÿÿÿÿÿwÿkÿwÿpÿÿyÿÿÿÿÿ£ÿ ÿÿÿÿÿÿÿÿÿÿÿÿÿÿ°ÿ¬ÿ«ÿ£ÿÿ§ÿ¡ÿ¢ÿ¢ÿ¥ÿ ÿ¤ÿ­ÿ­ÿµÿ­ÿÿ­ÿ¢ÿÀÿ¶ÿÿªÿ¯ÿÿ¡ÿ­ÿªÿ¬ÿ°ÿ±ÿ¶ÿ´ÿ®ÿ©ÿÿÿÿ°ÿ½ÿ¯ÿªÿ´ÿ½ÿ­ÿ»ÿ´ÿ¥ÿ§ÿ«ÿ¬ÿÿ§ÿÿ¼ÿ»ÿ¶ÿ¯ÿ¬ÿ¤ÿ±ÿ±ÿ¤ÿªÿ°ÿ¬ÿ®ÿ®ÿ«ÿ³ÿ°ÿ«ÿ³ÿ«ÿ©ÿ³ÿ¦ÿ±ÿ´ÿµÿ¼ÿµÿ½ÿ¬ÿ´ÿ±ÿÿ§ÿ®ÿ¼ÿ½ÿ«ÿ«ÿ¯ÿ¼ÿ²ÿ¬ÿ®ÿ°ÿ©ÿ­ÿ¶ÿ¸ÿ·ÿ¸ÿ´ÿ³ÿµÿ®ÿ©ÿ®ÿ·ÿ½ÿ¯ÿÿÿuÿqÿÿÿ­ÿ¡ÿ°ÿ°ÿ¯ÿ¿ÿ¸ÿ¹ÿ´ÿ­ÿ¬ÿ®ÿ·ÿ®ÿ¹ÿ¶ÿµÿ·ÿ¼ÿºÿ¹ÿ°ÿ¯ÿ¸ÿ´ÿ­ÿ²ÿ¶ÿ´ÿ¹ÿ¶ÿ¼ÿµÿ³ÿ°ÿ¢ÿ¯ÿ·ÿ±ÿ¹ÿºÿ¿ÿ¶ÿ±ÿ«ÿ¾ÿÃÿ¶ÿ¥ÿ¤ÿÿ ÿ°ÿÿ¤ÿ¯ÿ¬ÿ¬ÿ¥ÿ§ÿ³ÿ±ÿ¬ÿ¦ÿ¤ÿ¯ÿ®ÿ±ÿ«ÿ´ÿÿ¡ÿ£ÿ¦ÿ§ÿ¹ÿ«ÿ¥ÿÂÿºÿ¢ÿÃÿ­ÿ¸ÿ´ÿÿ´ÿ·ÿ°ÿÂÿ´ÿ¿ÿ«ÿ¹ÿ¼ÿ¼ÿ³ÿ¥ÿÀÿÆÿ³ÿ³ÿ­ÿ²ÿ¶ÿ²ÿ½ÿ¯ÿ­ÿ©ÿÿ²ÿ´ÿ±ÿ§ÿ°ÿÿ¯ÿ½ÿ¥ÿ©ÿ²ÿÿ«ÿ±ÿ³ÿ¶ÿ¯ÿ¯ÿ§ÿ¯ÿ¯ÿ¶ÿµÿ­ÿ­ÿ²ÿ¬ÿ°ÿ¸ÿ³ÿ°ÿªÿ©ÿ¥ÿ¦ÿ§ÿ»ÿªÿ­ÿ¹ÿ¤ÿ¸ÿ£ÿ¶ÿ½ÿ¸ÿ°ÿÀÿµÿ®ÿÂÿ¹ÿ²ÿ´ÿ«ÿ«ÿ±ÿ³ÿ¹ÿ·ÿ¬ÿ³ÿ¶ÿµÿ¶ÿµÿ´ÿ°ÿ§ÿ©ÿºÿ·ÿ¬ÿµÿ³ÿªÿ¸ÿ´ÿ¡ÿ±ÿ¹ÿ³ÿ­ÿ¸ÿÉÿ«ÿ·ÿÀÿ¹ÿ¹ÿªÿ³ÿ§ÿ±ÿ±ÿµÿ²ÿ¯ÿ­ÿ°ÿ³ÿµÿ²ÿ®ÿ©ÿ­ÿ²ÿ¬ÿ´ÿ¸ÿ¯ÿ°ÿ»ÿ¾ÿ°ÿ¸ÿ©ÿ·ÿ³ÿ®ÿ¯ÿ²ÿ²ÿ½ÿ¢ÿ¬ÿ®ÿÈÿºÿÿ²ÿ½ÿ¤ÿ©ÿ¶ÿ±ÿ´ÿ´ÿ«ÿµÿ¬ÿ§ÿ³ÿªÿ®ÿ»ÿ¶ÿ°ÿ§ÿµÿ¾ÿ¹ÿ«ÿªÿ¸ÿªÿ¿ÿ»ÿ½ÿ³ÿ®ÿ²ÿ®ÿ®ÿÀÿ´ÿ©ÿ±ÿ¹ÿ¬ÿ¦ÿ°ÿ§ÿ§ÿ¶ÿ¬ÿ²ÿ°ÿ ÿ¢ÿ¤ÿ°ÿ½ÿ²ÿ­ÿ°ÿ¶ÿµÿÿÿ³ÿ¶ÿ¬ÿ³ÿ±ÿ¶ÿºÿ«ÿ¤ÿ«ÿµÿ¦ÿµÿ­ÿ¹ÿµÿ³ÿ²ÿ¯ÿ¯ÿ²ÿ¤ÿªÿ®ÿ¯ÿ·ÿ±ÿ¥ÿ¦ÿ©ÿ²ÿÀÿµÿ«ÿ¸ÿ²ÿ«ÿÿÿ_ÿ?ÿtÿ¯ÿÿµÿ®ÿ¹ÿ­ÿ½ÿ½ÿ¸ÿ¬ÿ¯ÿÂÿºÿ£ÿ²ÿ¹ÿ³ÿ¶ÿ¸ÿ·ÿ³ÿ¯ÿ±ÿ°ÿ«ÿ­ÿ­ÿ«ÿ¯ÿ²ÿ¶ÿ­ÿ»ÿ¹ÿ©ÿ¦ÿÂÿ³ÿ¥ÿ¡ÿ©ÿÀÿ±ÿ¾ÿ®ÿ¶ÿ¾ÿÃÿ¹ÿ±ÿµÿ¶ÿ°ÿ°ÿ¬ÿ±ÿ¹ÿ¹ÿ¦ÿ¤ÿ¶ÿ·ÿ¾ÿ¼ÿ´ÿ¶ÿ¹ÿ¶ÿ´ÿ¶ÿ±ÿ®ÿ¥ÿ°ÿ¹ÿ°ÿ¶ÿ¼ÿ¼ÿ«ÿÿ®ÿ±ÿ´ÿ»ÿÃÿ¿ÿ¸ÿ¸ÿ¯ÿ§ÿ«ÿ«ÿ°ÿ³ÿ¯ÿµÿ±ÿ±ÿ«ÿ©ÿ©ÿ²ÿºÿ»ÿÿ¾ÿ­ÿ©ÿ£ÿ´ÿ¼ÿ¸ÿ­ÿ±ÿ±ÿ¯ÿ°ÿ³ÿµÿ®ÿ´ÿ·ÿ¶ÿ³ÿ²ÿµÿ¯ÿ®ÿ³ÿ¯ÿ²ÿ¶ÿ«ÿ³ÿÃÿ®ÿ´ÿ¹ÿ±ÿ®ÿ¾ÿ»ÿ§ÿ³ÿ·ÿ¯ÿÿ­ÿ·ÿ±ÿ§ÿ­ÿ®ÿªÿ¢ÿ®ÿ«ÿ§ÿ£ÿÿ¡ÿÿ¢ÿ¯ÿÿ¢ÿÿ¢ÿÿÿÿÿÿÿÿ«ÿÿÿÿÿÿÿÿÿÿÿÿÿÿÿÿÿÿÿÿÿÿÿÿÿÿÿÿÿÿÿyÿvÿÿxÿÿÿÿÿÿÿÿ}ÿyÿ~ÿÿÿÿ~ÿÿÿÿÿÿ¢ÿÿÿÿÿ¤ÿÿÿÿÿÿÿ¡ÿÿÿ¤ÿ¨ÿÿ¢ÿ«ÿ¨ÿ¦ÿªÿ¥ÿ¦ÿ¤ÿ¬ÿ¬ÿ´ÿ¢ÿ®ÿ°ÿ©ÿ¡ÿ¢ÿªÿ²ÿ©ÿ«ÿ©ÿ®ÿ¦ÿµÿ²ÿ·ÿ·ÿ´ÿ¯ÿ¬ÿ±ÿ°ÿ®ÿ®ÿºÿÀÿ±ÿ¯ÿ¯ÿÁÿ°ÿ¸ÿ²ÿ®ÿ±ÿÂÿ±ÿ²ÿ²ÿ²ÿ¯ÿ¥ÿ±ÿ®ÿ«ÿµÿ·ÿ³ÿµÿµÿ±ÿ¹ÿÃÿÈÿ¿ÿ©ÿ±ÿ´ÿËÿªÿ¿ÿ¬ÿ¯ÿªÿ­ÿºÿ³ÿ°ÿ¸ÿ²ÿ·ÿ½ÿ·ÿ±ÿ³ÿ¸ÿ´ÿªÿ¯ÿ±ÿÃÿºÿ¯ÿ­ÿ°ÿ³ÿªÿ«ÿ«ÿ¬ÿ£ÿ¯ÿ¡ÿ¬ÿ¾ÿ¯ÿµÿºÿ´ÿ±ÿ­ÿ´ÿ°ÿºÿ¸ÿ§ÿ¯ÿ¾ÿ¯ÿ©ÿ½ÿ¹ÿ¶ÿ¬ÿ²ÿ³ÿ·ÿµÿ´ÿ»ÿ¼ÿ¼ÿ½ÿ¾ÿÁÿ¼ÿµÿ»ÿ¼ÿ»ÿ½ÿ¼ÿÂÿÀÿºÿ©ÿ±ÿ»ÿÄÿ½ÿ·ÿ¬ÿ±ÿ±ÿºÿÄÿ¼ÿ¹ÿ¾ÿ·ÿ­ÿ±ÿ¶ÿ²ÿ¶ÿ±ÿ¤ÿ³ÿ½ÿ¶ÿµÿµÿ¶ÿ±ÿ¸ÿ¾ÿºÿ¼ÿ´ÿ³ÿµÿ´ÿ¼ÿ»ÿ¹ÿµÿ·ÿ®ÿ¹ÿ»ÿµÿ¶ÿµÿÄÿ¼ÿÇÿ²ÿ°ÿ­ÿÿjÿnÿÿÿ§ÿ¹ÿ¶ÿ°ÿªÿ©ÿ±ÿ´ÿ¿ÿ·ÿªÿ ÿ¡ÿÿ£ÿ³ÿ´ÿ½ÿ¹ÿ²ÿ°ÿ±ÿµÿ³ÿ³ÿ°ÿµÿµÿ¢ÿ¦ÿ±ÿÄÿ½ÿÄÿÿ¥ÿµÿ²ÿªÿ¡ÿÿÿÿÿ¥ÿÿ¥ÿÿ£ÿ£ÿ§ÿÿ®ÿ§ÿÿÿÿÿÿªÿ©ÿ¨ÿ®ÿ³ÿ®ÿ£ÿ©ÿ§ÿ¾ÿ¬ÿ§ÿ®ÿ¸ÿºÿ§ÿ³ÿ¹ÿ¾ÿ¹ÿ¹ÿ´ÿ´ÿÀÿÅÿ¾ÿ¼ÿ¼ÿ±ÿ¯ÿ¥ÿ[ÿÿVÿÿÿAÿÓþþXþwþ©þéþUÿ£ÿ£ÿÿTÿæþÃþÿ¦ÿÃÿ³ÿ¿ÿÃÿºÿ¶ÿ«ÿªÿ»ÿÈÿÅÿ·ÿ°ÿ´ÿ¯ÿ¸ÿ¹ÿ³ÿ¯ÿ§ÿ§ÿ¼ÿ´ÿ¹ÿ¾ÿ³ÿ´ÿ·ÿ¸ÿ¹ÿ¼ÿÄÿ»ÿÄÿºÿÀÿ½ÿ¸ÿ¿ÿ¸ÿÁÿ¾ÿÀÿÅÿ¹ÿ¬ÿ¨ÿ¯ÿ½ÿ¼ÿºÿÀÿ¶ÿ¿ÿºÿÂÿÄÿ½ÿ³ÿ¼ÿ·ÿºÿºÿºÿ¹ÿ´ÿ¼ÿºÿ¿ÿÀÿÇÿ²ÿ¨ÿÆÿ®ÿÄÿ¹ÿ®ÿ´ÿµÿ²ÿ·ÿ¶ÿ¯ÿµÿ¹ÿ»ÿ¿ÿ·ÿ²ÿÃÿÁÿÁÿ°ÿÀÿÉÿÀÿºÿºÿ¼ÿºÿÀÿÀÿ³ÿ¼ÿÆÿ¿ÿÁÿÉÿ¿ÿ¸ÿ»ÿ½ÿ´ÿ¶ÿÀÿ¯ÿ£ÿ²ÿ¾ÿËÿ¹ÿ¾ÿ»ÿºÿºÿ¶ÿµÿ¹ÿ¸ÿ¹ÿ¾ÿÃÿÃÿ¼ÿºÿ½ÿ¶ÿÃÿºÿµÿÆÿ¿ÿÁÿÃÿ¿ÿ»ÿ¸ÿ¸ÿ´ÿºÿÀÿµÿÃÿ·ÿµÿ¶ÿ¼ÿÅÿÃÿ´ÿ²ÿ»ÿ»ÿÀÿÂÿ¹ÿ¹ÿÅÿÉÿ½ÿÄÿÇÿÃÿ³ÿ´ÿÀÿ¾ÿ¸ÿ¸ÿ­ÿÿ~ÿ©ÿ«ÿ¹ÿ¼ÿÃÿÂÿ¹ÿµÿ¾ÿÄÿ¾ÿÁÿÁÿÊÿÂÿ²ÿ¹ÿ´ÿ¸ÿªÿ«ÿ³ÿ¹ÿ½ÿ½ÿÁÿ³ÿºÿÉÿÔÿÄÿ¾ÿ³ÿ´ÿ©ÿ°ÿºÿÀÿÀÿ·ÿ¾ÿ»ÿËÿ½ÿÅÿ¾ÿ³ÿ¾ÿÃÿÀÿ¶ÿ®ÿ±ÿ´ÿ¯ÿ¾ÿ¶ÿÈÿÁÿ­ÿªÿµÿÀÿÉÿÁÿ¹ÿ¼ÿºÿÉÿÌÿ·ÿ°ÿÆÿÆÿ¾ÿÀÿ¿ÿ»ÿ¼ÿÂÿ¾ÿ°ÿÁÿ¹ÿÈÿÜÿÉÿºÿ¸ÿ»ÿÄÿ½ÿ¸ÿÅÿÉÿÆÿ»ÿ¼ÿÏÿÉÿÇÿÆÿÃÿ»ÿµÿ¹ÿÂÿÌÿÎÿ»ÿ¯ÿÂÿ¹ÿÀÿ½ÿ¾ÿ¾ÿÂÿÄÿ¿ÿÅÿÄÿÃÿÏÿÁÿÃÿÆÿÃÿÀÿÄÿÊÿÆÿ½ÿËÿÊÿ¹ÿÂÿÔÿÃÿÁÿÇÿÉÿÑÿÏÿÀÿÇÿÇÿ²ÿËÿËÿºÿ»ÿ¸ÿ¶ÿ¸ÿ¼ÿ¸ÿ®ÿ±ÿÁÿ²ÿ±ÿ­ÿ·ÿºÿ¬ÿ©ÿªÿ¤ÿ­ÿ±ÿÿ©ÿ³ÿ¦ÿ¥ÿ¨ÿªÿ®ÿ¨ÿÿ¤ÿ²ÿ°ÿÿ¢ÿ­ÿ²ÿªÿ§ÿ©ÿ©ÿÿÿzÿOÿÿ ÿÿÿÿÿÿÿÿÿÿ¢ÿÿÿÿÿÿÿÿÿÿÿÿ¡ÿÿÿÿÿÿÿÿÿÿÿÿÿÿÿÿÿÿyÿsÿÿÿÿÿÿÿÿÿÿÿzÿnÿqÿwÿÿÿyÿqÿyÿÿxÿyÿÿÿaÿ_ÿzÿsÿcÿqÿÿ{ÿcÿXÿpÿÿÿÿÿzÿ}ÿ{ÿgÿ^ÿfÿrÿÿeÿgÿ{ÿsÿuÿwÿpÿoÿVÿTÿkÿÿÿtÿnÿqÿnÿoÿ}ÿnÿ_ÿhÿsÿsÿoÿgÿrÿ|ÿmÿ|ÿpÿfÿmÿqÿkÿrÿÿ}ÿ`ÿmÿvÿ|ÿÿÿ~ÿjÿJÿ^ÿsÿiÿ[ÿXÿUÿSÿ\ÿXÿQÿYÿdÿmÿbÿfÿmÿ_ÿcÿ|ÿ_ÿfÿWÿbÿ`ÿ[ÿfÿeÿKÿ5ÿJÿTÿMÿNÿRÿLÿHÿPÿ@ÿQÿRÿdÿkÿcÿWÿMÿ?ÿWÿUÿDÿKÿLÿQÿ[ÿdÿZÿBÿkÿ_ÿRÿNÿHÿEÿOÿaÿXÿ\ÿ8ÿ[ÿ]ÿ\ÿLÿ5ÿAÿBÿHÿ<ÿBÿEÿ;ÿ;ÿDÿGÿXÿcÿpÿpÿuÿqÿdÿdÿyÿbÿÿOÿYÿkÿiÿ\ÿMÿDÿQÿPÿ\ÿ_ÿLÿ.ÿ(ÿGÿXÿGÿhÿ[ÿQÿ_ÿqÿgÿWÿSÿUÿpÿeÿGÿGÿdÿGÿ,ÿJÿ]ÿ[ÿTÿIÿAÿGÿ^ÿWÿQÿKÿ?ÿGÿIÿDÿfÿbÿSÿHÿ>ÿKÿSÿ:ÿ'ÿCÿ9ÿBÿSÿ?ÿNÿWÿNÿEÿHÿHÿWÿ:ÿ=ÿGÿ8ÿÿÿGÿKÿ*ÿÿ'ÿ4ÿ=ÿFÿMÿFÿ3ÿ!ÿ/ÿ7ÿ1ÿ*ÿ?ÿQÿBÿ4ÿ7ÿAÿQÿMÿ8ÿ5ÿ@ÿLÿ`ÿdÿVÿ9ÿDÿ9ÿ?ÿFÿEÿMÿJÿ,ÿ.ÿ!ÿ7ÿ@ÿ>ÿ(ÿÿ3ÿHÿ3ÿEÿ1ÿ7ÿ8ÿ;ÿ=ÿ;ÿ>ÿ9ÿWÿPÿHÿLÿ[ÿYÿOÿGÿGÿgÿWÿfÿnÿpÿhÿoÿzÿpÿcÿlÿeÿ^ÿfÿlÿjÿ`ÿ_ÿmÿ{ÿÿÿgÿ{ÿÿÿÿÿÿÿÿ¬ÿÿÿ¢ÿÿÿÿÿ ÿ¥ÿÿ£ÿÿ«ÿ®ÿÿ¥ÿ¹ÿ¸ÿ£ÿ³ÿ¬ÿ¼ÿ±ÿ³ÿÀÿ¾ÿ¶ÿ¸ÿ¸ÿ¦ÿ´ÿÁÿ±ÿÃÿÍÿÂÿºÿ¹ÿÃÿÒÿÆÿÊÿËÿÇÿ¾ÿÍÿÅÿ¿ÿÀÿ¾ÿÃÿÎÿÅÿÈÿÂÿÀÿ¼ÿ¿ÿ½ÿ¶ÿ³ÿ´ÿ¥ÿÆÿ­ÿÄÿÀÿÃÿ¼ÿ³ÿ·ÿÁÿÁÿÆÿºÿµÿÀÿÀÿ½ÿÃÿÂÿºÿ¼ÿÅÿÀÿ¾ÿÅÿÅÿÉÿ½ÿ²ÿ¹ÿ¹ÿºÿÁÿ¾ÿ¿ÿËÿ·ÿ½ÿÅÿÂÿ¿ÿÀÿÀÿ½ÿ¾ÿÃÿ½ÿÆÿ¸ÿ¹ÿ½ÿ¹ÿ¶ÿÀÿ¼ÿµÿ»ÿºÿ»ÿ·ÿÄÿÀÿÂÿ½ÿ¾ÿ»ÿ·ÿ¹ÿ¿ÿÅÿÁÿÆÿÇÿ³ÿÄÿ¹ÿ»ÿÁÿºÿ¾ÿÎÿÊÿÄÿÇÿ±ÿ»ÿ¾ÿ¸ÿ½ÿºÿÀÿÀÿ½ÿÄÿ½ÿ¹ÿ¿ÿ¿ÿ¿ÿ³ÿ»ÿ²ÿºÿÉÿÆÿºÿÀÿÃÿºÿÁÿÚÿÁÿºÿ¾ÿ·ÿ°ÿ´ÿ»ÿºÿ¹ÿÂÿ¿ÿÄÿ½ÿ½ÿÂÿ¼ÿ¸ÿÁÿÅÿÄÿÆÿºÿ²ÿÀÿ¶ÿªÿºÿªÿ¹ÿ¼ÿ´ÿ²ÿ©ÿ§ÿ»ÿ½ÿ¾ÿºÿ¬ÿ·ÿµÿ¶ÿ¯ÿ¬ÿ·ÿ¼ÿ¿ÿÂÿ»ÿÃÿ½ÿ·ÿºÿ¬ÿ½ÿÅÿ»ÿ»ÿÀÿ¹ÿµÿ½ÿ¿ÿ¾ÿ¶ÿ¸ÿ¯ÿ´ÿÁÿµÿ­ÿ°ÿºÿ¾ÿ²ÿ¯ÿÈÿÃÿ³ÿµÿ¥ÿÅÿ»ÿ½ÿºÿ¹ÿÀÿÅÿÇÿÂÿ´ÿ¬ÿ¦ÿ²ÿ¶ÿ´ÿ²ÿ´ÿ¾ÿ·ÿ¯ÿ³ÿ³ÿ±ÿ¸ÿ°ÿÀÿ½ÿµÿ¾ÿ¢ÿµÿ²ÿ·ÿºÿ¹ÿ±ÿ®ÿ´ÿ´ÿªÿ±ÿ¿ÿ±ÿ½ÿ¼ÿ®ÿ¸ÿ¾ÿÁÿ¶ÿ¬ÿµÿ½ÿµÿ´ÿ»ÿ­ÿ³ÿ¹ÿ¾ÿ¯ÿ¢ÿ£ÿ«ÿ·ÿÀÿ¾ÿ·ÿ¶ÿ¾ÿÅÿÄÿÅÿ¼ÿ²ÿÁÿ¬ÿ±ÿµÿ°ÿºÿ»ÿ´ÿ¶ÿ´ÿ±ÿ±ÿºÿ¥ÿ¥ÿ²ÿ§ÿ¯ÿ¶ÿ¼ÿ½ÿµÿ°ÿ°ÿ·ÿÁÿ¾ÿ½ÿ·ÿ½ÿ¯ÿ¬ÿ¬ÿ®ÿ±ÿ«ÿ¿ÿ¾ÿ¸ÿ¸ÿ°ÿ¬ÿ²ÿ«ÿ·ÿµÿ±ÿÃÿ·ÿ¯ÿ¤ÿ¢ÿ¥ÿ¡ÿ¤ÿªÿ±ÿ¶ÿ±ÿ°ÿ³ÿ¤ÿ¾ÿ³ÿ©ÿ¢ÿ¯ÿ²ÿ¸ÿ³ÿ±ÿ·ÿ­ÿ¥ÿ±ÿ¶ÿ±ÿ¶ÿ³ÿ±ÿ·ÿ¼ÿÃÿÁÿ¯ÿµÿÆÿÄÿ¿ÿ³ÿ³ÿºÿ³ÿªÿ¬ÿ°ÿµÿ¯ÿµÿ²ÿ»ÿ¶ÿ¶ÿ¶ÿ½ÿºÿ²ÿ®ÿªÿ­ÿ«ÿ¢ÿ¥ÿÿ¤ÿ·ÿ¿ÿ¬ÿÃÿÀÿµÿ±ÿ³ÿÿ¢ÿµÿ¸ÿ°ÿµÿ»ÿ¹ÿ¼ÿ¿ÿªÿ°ÿ¬ÿ¹ÿ¬ÿ·ÿ¤ÿ¹ÿ¿ÿ´ÿ¦ÿ±ÿµÿªÿ¦ÿ®ÿ±ÿ´ÿ¾ÿÃÿ¼ÿ¹ÿÅÿ´ÿ°ÿ¡ÿÿ¦ÿ­ÿ°ÿ¾ÿ¹ÿ¤ÿ ÿ®ÿ¼ÿÁÿ¹ÿÀÿ­ÿ©ÿ¬ÿºÿ·ÿ´ÿ§ÿ¸ÿ»ÿ·ÿ­ÿ ÿ©ÿ³ÿ¢ÿÿ¥ÿ¯ÿ°ÿ«ÿ¥ÿ­ÿ°ÿ¥ÿ´ÿ¼ÿÿ¥ÿ¼ÿ¶ÿ¶ÿ³ÿ¯ÿ¬ÿÿ#ÿïþDÿ¢ÿ¦ÿªÿ¶ÿ¸ÿ±ÿ·ÿ¤ÿ¬ÿ³ÿ¶ÿ«ÿºÿµÿ±ÿ¾ÿºÿ±ÿ¹ÿ¹ÿ±ÿªÿ¡ÿ²ÿ·ÿ®ÿ¹ÿ¶ÿÿ½ÿ¼ÿ¾ÿ®ÿµÿ»ÿ¼ÿ®ÿ°ÿµÿ³ÿ³ÿ°ÿ¬ÿ¯ÿ«ÿ«ÿ¡ÿÿ¢ÿ¥ÿ«ÿºÿ°ÿ®ÿÿ3ÿåþ%ÿÿÿªÿ°ÿ¤ÿ£ÿ©ÿ©ÿ·ÿ¸ÿªÿ©ÿ«ÿ¦ÿ§ÿÿ}ÿbÿÿÿÿhÿSÿgÿÿÿiÿEÿÿíþÿVÿwÿnÿmÿ^ÿZÿôþ©þ4ÿuÿKÿ0ÿ?ÿ^ÿqÿÿÿÿÿÿÿ®ÿ³ÿ¦ÿ¤ÿ©ÿÿ¦ÿ­ÿÿÿ·ÿ¡ÿ¬ÿÿÿÿyÿÿÿÿ©ÿ©ÿ©ÿ§ÿ¦ÿ¯ÿºÿºÿ­ÿ¯ÿ³ÿµÿ´ÿ®ÿ©ÿ¹ÿ³ÿ¯ÿ²ÿ³ÿ¢ÿ©ÿ®ÿ¬ÿ­ÿ±ÿ®ÿ­ÿ«ÿ¥ÿ­ÿ·ÿ´ÿªÿªÿ¦ÿ¬ÿ¦ÿ«ÿ«ÿ¬ÿµÿ±ÿ­ÿ·ÿ¢ÿÀÿµÿ­ÿ°ÿ½ÿ½ÿªÿ¥ÿªÿ³ÿºÿ°ÿªÿ¯ÿ´ÿ³ÿ²ÿ½ÿ©ÿ²ÿ®ÿ·ÿ¼ÿ¯ÿ·ÿºÿ±ÿ¶ÿ¹ÿ¢ÿÿ²ÿ¾ÿ½ÿ·ÿ´ÿ¯ÿ¯ÿ®ÿ­ÿ°ÿ«ÿ²ÿµÿ¸ÿ§ÿ´ÿ¸ÿºÿ¢ÿ¦ÿ´ÿ«ÿ¬ÿ¯ÿ¯ÿ·ÿ³ÿ®ÿ©ÿ·ÿ¸ÿ­ÿ«ÿ¶ÿ¹ÿ³ÿ´ÿ¬ÿ¢ÿ®ÿ¦ÿµÿ¶ÿ½ÿ¹ÿÀÿ°ÿ£ÿµÿºÿ±ÿ¸ÿ¸ÿ±ÿ»ÿ¼ÿ®ÿ·ÿ¸ÿ°ÿ³ÿºÿ´ÿ²ÿ¶ÿ³ÿ®ÿ¯ÿ³ÿ±ÿ°ÿ²ÿ¬ÿ³ÿ­ÿ¯ÿ­ÿ³ÿ«ÿ©ÿ¤ÿ¶ÿ¯ÿ¯ÿ¥ÿªÿ ÿ ÿ¥ÿ¦ÿµÿ¶ÿ®ÿ±ÿ³ÿªÿ§ÿ¤ÿÿ­ÿ¯ÿ´ÿ¤ÿÿ©ÿ£ÿ ÿÿÿ£ÿ¡ÿÿÿÄÿ°ÿ«ÿ®ÿ¦ÿÿÿÿÿ¢ÿ¤ÿ¡ÿÿÿÿ¤ÿ³ÿ¯ÿ©ÿ­ÿÿÿÿÿÿÿÿÿÿÿÿ«ÿÿÿ©ÿ¦ÿÿÿÿÿÿÿÿÿÿÿÿÿÿÿÿÿ|ÿ{ÿqÿnÿnÿpÿtÿzÿÿÿ©ÿÿÿ¦ÿ¢ÿÿÿwÿÿÿÿÿÿÿÿÿÿÿ¢ÿ¤ÿÿÿ£ÿ®ÿ­ÿ ÿÿÿ£ÿ±ÿ±ÿ¦ÿ³ÿ¥ÿ·ÿÿ«ÿ¶ÿÿÿÿ©ÿ¯ÿ¬ÿ ÿ¡ÿÿ¥ÿ¼ÿ·ÿ°ÿ­ÿ°ÿ®ÿ ÿªÿ°ÿªÿ«ÿ¾ÿ°ÿ²ÿ¦ÿ£ÿ´ÿ ÿÿ¢ÿ°ÿ¥ÿ§ÿÿÅÿ´ÿ§ÿ´ÿªÿ¯ÿ¶ÿ²ÿ©ÿ¥ÿ²ÿ­ÿ°ÿ®ÿ®ÿ´ÿ°ÿ±ÿ°ÿ®ÿ²ÿ¼ÿ²ÿ±ÿ¸ÿºÿ½ÿ¬ÿ¿ÿ£ÿ«ÿ§ÿ¢ÿµÿ¯ÿ¶ÿ¶ÿ©ÿ¯ÿ±ÿ±ÿ¤ÿ¦ÿ«ÿ§ÿ£ÿ®ÿ¸ÿµÿ­ÿ«ÿ­ÿ­ÿ±ÿµÿµÿ¸ÿ°ÿ³ÿ±ÿÿ¢ÿÿÿ ÿÿ³ÿ¶ÿ°ÿ¡ÿºÿºÿ¯ÿµÿ±ÿ©ÿ°ÿ­ÿ£ÿÿ±ÿ¬ÿ¹ÿ¸ÿ­ÿ¯ÿ³ÿ­ÿ°ÿ¶ÿ¸ÿ½ÿºÿ»ÿ·ÿ®ÿ·ÿ»ÿ²ÿÂÿ°ÿ·ÿÿ¹ÿ®ÿ¥ÿ¸ÿ¸ÿ¶ÿ¼ÿ¯ÿÿ©ÿ·ÿµÿ¬ÿªÿªÿ·ÿªÿºÿÇÿ¸ÿ®ÿ¥ÿ®ÿ»ÿ¸ÿ¤ÿÿ·ÿ·ÿ®ÿªÿ²ÿ®ÿÿ¤ÿ ÿ¼ÿÈÿ»ÿ¶ÿ³ÿµÿ¿ÿ°ÿ«ÿ³ÿ¬ÿ¹ÿ´ÿ½ÿ©ÿ³ÿ¥ÿ¸ÿ»ÿ±ÿ³ÿ³ÿ»ÿ¸ÿ­ÿ¬ÿ¬ÿ¯ÿ¶ÿ³ÿ°ÿ±ÿªÿ­ÿ®ÿ§ÿ§ÿ¬ÿ«ÿ®ÿ¸ÿ¹ÿ²ÿ®ÿ·ÿÿ­ÿ½ÿÅÿ²ÿ¯ÿ¾ÿ·ÿ®ÿ¯ÿ©ÿ´ÿ·ÿ§ÿªÿ©ÿ®ÿ°ÿ¦ÿªÿ²ÿ¯ÿ¬ÿ°ÿ«ÿÿÿÿÿ»ÿ´ÿ¥ÿ£ÿ´ÿÀÿºÿ½ÿ¶ÿÁÿ§ÿ·ÿ°ÿ´ÿºÿ­ÿ²ÿ¼ÿ¬ÿ»ÿ¶ÿ»ÿ¶ÿ®ÿªÿ³ÿ¾ÿµÿ¦ÿ®ÿ¸ÿ³ÿ©ÿªÿ¹ÿ²ÿ£ÿ«ÿ«ÿ«ÿÁÿÆÿ¤ÿ·ÿÃÿÂÿ·ÿ®ÿ¦ÿ·ÿ¸ÿ¸ÿ²ÿÁÿ¿ÿ¸ÿ°ÿ°ÿ­ÿ¯ÿ®ÿ°ÿ°ÿ¤ÿ¤ÿªÿªÿ¬ÿ²ÿ®ÿ§ÿ³ÿ¹ÿ³ÿ®ÿ­ÿ­ÿ°ÿËÿÉÿ¸ÿ¯ÿ¦ÿ¸ÿ¹ÿ·ÿ¶ÿ´ÿ§ÿ¦ÿÿ¡ÿ©ÿ¹ÿ·ÿ³ÿ¹ÿÂÿ¯ÿ¸ÿ¼ÿµÿ¿ÿµÿ¿ÿÇÿ¼ÿ°ÿ¤ÿ§ÿ®ÿ¯ÿ¤ÿµÿ½ÿ¤ÿªÿ§ÿ½ÿ¸ÿ«ÿ°ÿ¯ÿ¸ÿ¶ÿµÿ½ÿ´ÿ´ÿ½ÿ±ÿ¬ÿ¶ÿ«ÿ±ÿ­ÿ±ÿ¶ÿ´ÿ«ÿ®ÿ£ÿ¥ÿ¬ÿ¢ÿ©ÿ¶ÿ°ÿ¢ÿ ÿ«ÿ¤ÿ£ÿ¯ÿ¦ÿ¿ÿ±ÿ¸ÿ±ÿµÿ´ÿ²ÿ©ÿ°ÿ¬ÿ³ÿ·ÿ«ÿ¾ÿ«ÿ¯ÿ«ÿ§ÿ´ÿ¯ÿÿ¥ÿ¦ÿ©ÿ¶ÿ¸ÿ®ÿ©ÿ§ÿ¥ÿªÿ®ÿ¬ÿ¶ÿ¯ÿÿÿcÿ?ÿUÿÿ­ÿ ÿ³ÿ¯ÿ²ÿ´ÿµÿ´ÿ¯ÿ­ÿ°ÿºÿ´ÿ«ÿ­ÿ²ÿ²ÿ²ÿµÿ²ÿ¯ÿ®ÿ²ÿ¶ÿ±ÿ¬ÿ¬ÿ­ÿ­ÿ³ÿ³ÿ¤ÿ³ÿ·ÿºÿ¿ÿµÿ²ÿ¤ÿ±ÿÿ±ÿ¯ÿ®ÿ²ÿ±ÿ¹ÿ°ÿ¹ÿ¿ÿ¹ÿ°ÿ ÿ¡ÿ°ÿ°ÿ±ÿºÿ¸ÿ´ÿºÿ½ÿ¹ÿµÿ±ÿºÿºÿ¾ÿ¾ÿ©ÿ¯ÿ®ÿÍÿ²ÿÿ¬ÿÀÿ»ÿÿ£ÿªÿ¶ÿºÿºÿ½ÿ¹ÿµÿÃÿÂÿ¯ÿ¤ÿ¬ÿ´ÿ²ÿ«ÿ®ÿ±ÿ§ÿ«ÿ¬ÿ¦ÿ®ÿ¶ÿÂÿ½ÿÿÁÿ¯ÿ±ÿ©ÿÿ·ÿ½ÿ¯ÿ³ÿ¹ÿ¹ÿµÿ²ÿ·ÿ¬ÿ±ÿ´ÿ³ÿµÿµÿ±ÿ©ÿ¤ÿ¦ÿªÿ¯ÿ®ÿ®ÿ²ÿ²ÿ«ÿ¶ÿ¹ÿ´ÿ¤ÿ°ÿ¾ÿ ÿ¦ÿ§ÿÿÿÿ§ÿ¦ÿ©ÿ³ÿ¡ÿ¦ÿ¡ÿ§ÿ´ÿ¦ÿ ÿ¬ÿ´ÿ´ÿ©ÿÿÿÿ£ÿÿÿÿ§ÿrÿÿÿÿ£ÿÿÿÿÿwÿ}ÿÿÿÿÿÿÿÿÿÿ}ÿ}ÿÿÿ{ÿÿÿ}ÿÿÿÿÿÿÿÿzÿ~ÿÿ{ÿÿÿÿÿÿÿÿÿÿÿÿÿÿÿÿÿ~ÿ{ÿrÿÿÿÿÿÿÿÿÿÿÿ¥ÿ¤ÿ¢ÿÿÿÿ¨ÿ¤ÿÿ¤ÿ¥ÿ¥ÿ±ÿ°ÿ¦ÿ­ÿ£ÿ¤ÿ²ÿ¡ÿÿªÿ¯ÿ®ÿ¥ÿ«ÿ±ÿ¥ÿ©ÿªÿªÿ®ÿºÿ´ÿ·ÿ´ÿ·ÿµÿ­ÿ®ÿ®ÿ´ÿ¸ÿ¶ÿ¹ÿ³ÿ³ÿ°ÿ¿ÿ¬ÿ­ÿÿ¤ÿ·ÿ´ÿ³ÿÁÿ­ÿ¼ÿ¼ÿ®ÿ¯ÿºÿ´ÿ¯ÿ©ÿ¥ÿ¶ÿ¾ÿµÿµÿµÿºÿ¾ÿ¼ÿ¹ÿ­ÿÄÿºÿ¼ÿ©ÿ²ÿ¥ÿ¨ÿ»ÿ·ÿ´ÿ¥ÿ®ÿ»ÿÂÿ¾ÿµÿ°ÿ²ÿ¸ÿµÿ±ÿ«ÿ·ÿ·ÿ¼ÿ§ÿ¶ÿ¼ÿ¡ÿ¯ÿ®ÿÿÿÿ­ÿ¬ÿ´ÿ®ÿ±ÿ·ÿ±ÿ²ÿ±ÿ®ÿµÿ¯ÿÍÿÆÿ»ÿºÿ·ÿ¶ÿ±ÿ¨ÿ²ÿ¶ÿ¶ÿ¼ÿ¹ÿ¼ÿ·ÿÃÿ¸ÿ´ÿ¼ÿ½ÿ¿ÿ»ÿ°ÿ´ÿ»ÿÂÿÄÿÁÿ¹ÿ¹ÿÃÿªÿªÿ´ÿ²ÿ¸ÿÁÿ´ÿ´ÿ»ÿÄÿÄÿÈÿÁÿ¶ÿÀÿ»ÿªÿ¥ÿºÿ¼ÿ¯ÿ«ÿ»ÿ³ÿ¹ÿ¸ÿ«ÿ´ÿºÿ½ÿ½ÿ¹ÿ¯ÿ°ÿ´ÿ±ÿ¯ÿµÿ¸ÿ´ÿ³ÿ±ÿ®ÿ¹ÿ»ÿ½ÿ½ÿ·ÿÉÿ¯ÿºÿ¹ÿ«ÿÿÿÿÿ ÿ­ÿ®ÿ±ÿ²ÿÀÿÁÿ¡ÿ³ÿÃÿ°ÿ­ÿ²ÿ®ÿ¨ÿÿ¤ÿ²ÿ·ÿ¼ÿ¿ÿ»ÿ±ÿ´ÿºÿ´ÿµÿµÿ¶ÿ¥ÿ±ÿ°ÿ¯ÿ»ÿÄÿÁÿ¹ÿ¸ÿ¼ÿ¯ÿ®ÿ·ÿ¶ÿµÿ¶ÿ©ÿ¨ÿ¹ÿ®ÿ¶ÿµÿµÿ´ÿ²ÿ´ÿ»ÿ´ÿ£ÿ´ÿ¬ÿ¬ÿ¯ÿ¹ÿ·ÿ°ÿ¶ÿ±ÿ«ÿ¶ÿ­ÿ³ÿ¹ÿÅÿ°ÿ½ÿ»ÿ¬ÿ²ÿ³ÿÁÿ¿ÿ»ÿÀÿÃÿÅÿ¼ÿ³ÿ¹ÿ°ÿ±ÿ­ÿÿSÿÿJÿÿ;ÿÌþ¥þ¢þðþÿðþ¼þÜþDÿÿjÿêþyþÛþPÿ­ÿ°ÿ´ÿ¿ÿ¸ÿµÿÄÿ½ÿ²ÿ¾ÿÆÿºÿ¬ÿ²ÿÀÿÂÿÌÿÁÿ°ÿ®ÿÂÿ®ÿ¿ÿ¸ÿµÿµÿ´ÿºÿ»ÿºÿÀÿÅÿÀÿ¿ÿÃÿºÿ¸ÿÂÿ¼ÿ¿ÿ¬ÿ¿ÿÀÿÁÿ¹ÿ´ÿ¶ÿµÿ¹ÿÁÿ¿ÿ¹ÿ¬ÿ¹ÿÃÿ­ÿ¶ÿ¿ÿ³ÿ¬ÿºÿÀÿÈÿÃÿ¿ÿ½ÿ¹ÿ¼ÿ¼ÿ¾ÿÀÿºÿÃÿºÿÄÿ¸ÿÄÿ¾ÿÁÿ¼ÿ¸ÿ¸ÿ³ÿ¶ÿ½ÿµÿºÿÃÿ°ÿ´ÿ¿ÿÈÿÄÿµÿ·ÿºÿÂÿÈÿÀÿ½ÿÃÿÂÿ¿ÿ¸ÿ¹ÿÅÿÅÿ¼ÿ¸ÿ´ÿ¸ÿ¿ÿ¾ÿ¶ÿ¹ÿ³ÿ¨ÿ­ÿ®ÿµÿ»ÿ¸ÿÂÿ¶ÿ¯ÿ¹ÿ¶ÿ¼ÿ°ÿµÿÁÿÀÿ½ÿ½ÿ½ÿÈÿ½ÿÇÿ¸ÿÈÿÃÿ»ÿÅÿ±ÿ¼ÿ¶ÿªÿ¶ÿÀÿ¸ÿ¹ÿÃÿÔÿ¹ÿ­ÿ¸ÿ½ÿ¯ÿ»ÿÂÿÁÿ´ÿ¯ÿ³ÿºÿÂÿ´ÿ´ÿ¶ÿ»ÿÊÿºÿ¹ÿ¿ÿÃÿÁÿÂÿÊÿÄÿ·ÿ¹ÿ®ÿÿxÿ«ÿ¬ÿ·ÿ·ÿµÿ¶ÿ¼ÿ¸ÿ¸ÿ¾ÿÁÿÀÿ¼ÿºÿ½ÿ®ÿÿÿÿÿÿÿ¯ÿµÿ·ÿ»ÿ»ÿ±ÿÀÿ¨ÿ¼ÿ«ÿ´ÿ´ÿªÿ®ÿ¬ÿµÿÄÿÄÿÁÿ³ÿÇÿÊÿËÿÈÿÈÿ¿ÿÍÿÈÿ»ÿ³ÿ°ÿ·ÿÃÿÀÿ©ÿÊÿÄÿ½ÿÃÿÀÿÍÿÑÿ½ÿ¸ÿ¿ÿ»ÿÇÿÎÿ·ÿ­ÿºÿ½ÿÂÿÁÿÀÿÀÿÅÿÄÿ¼ÿ½ÿ»ÿ³ÿ±ÿ¸ÿËÿ²ÿ½ÿÐÿ¾ÿ´ÿÃÿÉÿ¼ÿ®ÿ²ÿ¸ÿÆÿÈÿÁÿÆÿÇÿÄÿ¼ÿ·ÿ¾ÿÀÿ¶ÿÀÿ¶ÿ¶ÿ·ÿªÿ©ÿºÿ¾ÿÄÿËÿÈÿÂÿ¹ÿ»ÿÎÿ¼ÿ·ÿÁÿ¾ÿ¸ÿ¾ÿÊÿÈÿ¿ÿÅÿÇÿ¾ÿÂÿÈÿ¾ÿÂÿ³ÿ¸ÿÈÿÂÿ¶ÿÀÿÆÿ¹ÿÎÿÅÿ»ÿºÿºÿºÿÀÿ¾ÿµÿµÿ·ÿ¹ÿ­ÿ©ÿ§ÿ·ÿ¯ÿ¥ÿ§ÿ®ÿ´ÿ²ÿ«ÿÿ¼ÿ²ÿÿ§ÿ¢ÿ¦ÿ²ÿ¯ÿ¥ÿ§ÿ©ÿ±ÿ¤ÿ¡ÿªÿ°ÿ¨ÿ¨ÿ©ÿ¢ÿÿÿ~ÿhÿ¦ÿÿÿÿ¡ÿ¥ÿÿÿÿÿ¢ÿÿÿÿÿÿÿÿÿÿÿÿÿÿ±ÿ¬ÿ©ÿÿÿÿÿÿÿÿÿÿÿÿÿÿÿyÿÿÿÿÿÿÿÿyÿÿÿÿzÿxÿsÿyÿÿÿvÿwÿxÿsÿÿÿ~ÿ~ÿyÿ~ÿtÿkÿiÿ]ÿ]ÿ~ÿÿzÿrÿÿÿÿ}ÿ}ÿÿsÿfÿuÿ|ÿuÿÿsÿuÿvÿzÿÿtÿwÿyÿdÿ\ÿqÿuÿsÿxÿyÿsÿqÿoÿoÿiÿ`ÿ_ÿ_ÿkÿxÿpÿÿmÿsÿÿhÿeÿkÿlÿpÿrÿsÿmÿoÿwÿyÿyÿ}ÿ{ÿuÿ~ÿqÿ[ÿjÿÿÿ~ÿtÿfÿaÿbÿ_ÿPÿkÿoÿlÿkÿ_ÿQÿ_ÿoÿrÿxÿ\ÿ[ÿmÿkÿcÿrÿiÿPÿ>ÿkÿgÿbÿ_ÿ[ÿYÿ]ÿMÿYÿbÿgÿfÿaÿTÿHÿPÿaÿLÿSÿVÿ[ÿ\ÿ\ÿ[ÿOÿ@ÿhÿ[ÿSÿCÿ@ÿ:ÿ8ÿHÿ_ÿbÿMÿAÿaÿuÿ\ÿ?ÿ@ÿ<ÿÿ&ÿAÿ>ÿBÿEÿBÿIÿQÿ_ÿ_ÿfÿqÿiÿgÿiÿPÿ?ÿNÿMÿ@ÿNÿcÿ^ÿJÿPÿ^ÿIÿVÿiÿVÿ7ÿ0ÿ6ÿ;ÿ\ÿ`ÿPÿIÿTÿ]ÿ\ÿ^ÿ]ÿgÿ^ÿIÿJÿYÿ[ÿqÿUÿDÿ\ÿ]ÿXÿRÿDÿDÿWÿXÿ`ÿAÿ@ÿQÿcÿhÿWÿRÿ-ÿÿGÿXÿOÿ@ÿ6ÿ?ÿ5ÿKÿDÿAÿZÿbÿOÿLÿVÿPÿAÿ7ÿ.ÿ@ÿFÿ6ÿ.ÿ6ÿ5ÿDÿ/ÿÿ&ÿ8ÿCÿKÿ<ÿ1ÿ&ÿ3ÿ>ÿIÿFÿIÿYÿWÿRÿ:ÿ:ÿMÿFÿDÿBÿ<ÿ;ÿGÿ`ÿ[ÿPÿ<ÿAÿCÿAÿEÿMÿMÿ)ÿ%ÿ.ÿHÿAÿ/ÿ%ÿ$ÿ+ÿDÿ?ÿ?ÿ3ÿ4ÿ?ÿBÿAÿ?ÿ5ÿ6ÿ3ÿQÿIÿEÿQÿPÿOÿ_ÿPÿkÿ[ÿvÿsÿwÿwÿoÿjÿkÿhÿwÿbÿfÿhÿdÿjÿzÿ}ÿpÿmÿÿvÿsÿqÿÿÿÿÿÿÿÿÿÿ©ÿ§ÿÿÿ ÿ§ÿ«ÿ¬ÿ¦ÿªÿ´ÿ¤ÿ¢ÿÿ¡ÿºÿ½ÿ·ÿ´ÿ­ÿ¶ÿ©ÿ¯ÿÀÿºÿ°ÿ¶ÿ¸ÿ­ÿ°ÿÇÿ¯ÿÊÿ½ÿ·ÿ¿ÿ¾ÿ³ÿµÿ»ÿÄÿ¹ÿÈÿ¾ÿÆÿÄÿ½ÿÀÿÂÿÄÿÍÿ¼ÿ¾ÿ¾ÿ¾ÿ¯ÿ²ÿ¹ÿ½ÿÂÿ¸ÿÃÿÀÿ±ÿÊÿÈÿÏÿÅÿ·ÿ»ÿÂÿ»ÿÈÿ¿ÿ²ÿÇÿÅÿÄÿÁÿ½ÿ½ÿÀÿÀÿ¸ÿ¿ÿ®ÿÃÿÆÿÆÿÅÿÃÿ¶ÿ²ÿ¾ÿ¿ÿÀÿÄÿºÿ»ÿ·ÿ´ÿ´ÿ¾ÿÅÿÂÿ¹ÿ°ÿ°ÿÀÿÉÿÉÿÃÿ¥ÿ§ÿÀÿÆÿ¼ÿÁÿÂÿ¹ÿ¿ÿÇÿ·ÿ¶ÿ¹ÿ¹ÿºÿ»ÿÄÿÎÿÂÿ½ÿ¾ÿÄÿºÿ¶ÿ¾ÿºÿ¶ÿ¸ÿÀÿÊÿÉÿÄÿÁÿ¬ÿ¶ÿ¸ÿºÿºÿ¾ÿÆÿÃÿ¼ÿÀÿ¹ÿ¿ÿ·ÿºÿÄÿ·ÿ¾ÿ½ÿ¼ÿ¾ÿ»ÿ²ÿ¬ÿºÿ³ÿ°ÿÅÿ¼ÿ¸ÿºÿ»ÿ·ÿºÿÂÿÁÿ½ÿÁÿ¿ÿ´ÿÂÿ½ÿÂÿÃÿÂÿ¿ÿ¹ÿ®ÿ¬ÿ»ÿÈÿ¼ÿÀÿ´ÿÆÿ±ÿ®ÿ°ÿ·ÿ¼ÿ´ÿ°ÿ¿ÿ¼ÿ´ÿÃÿ¶ÿ¾ÿ¾ÿ½ÿ±ÿ°ÿ¼ÿÀÿ»ÿÂÿÇÿºÿÈÿÈÿ´ÿÀÿÂÿÃÿ½ÿ»ÿ·ÿ®ÿ®ÿºÿ¹ÿ¶ÿ¹ÿ©ÿ«ÿ¸ÿÃÿºÿ±ÿ¹ÿ¿ÿ¿ÿ¿ÿ½ÿ¸ÿ°ÿ¶ÿÔÿ±ÿ»ÿ¸ÿ³ÿ²ÿ±ÿ·ÿ»ÿ¹ÿ¼ÿ¼ÿ¹ÿºÿºÿ»ÿ³ÿÁÿ¼ÿ»ÿµÿ´ÿ³ÿ¯ÿ·ÿ¼ÿ©ÿÀÿ½ÿÄÿµÿÀÿÅÿ»ÿ£ÿ§ÿ±ÿ©ÿ¥ÿ¯ÿ²ÿ°ÿ°ÿ·ÿ°ÿ¸ÿ¿ÿ¶ÿ³ÿ·ÿ¿ÿ·ÿ­ÿ«ÿªÿ¬ÿ°ÿ¸ÿ¿ÿºÿ¬ÿ²ÿ¶ÿ·ÿ°ÿ¶ÿ¾ÿ·ÿ³ÿ´ÿ¬ÿ°ÿ»ÿ¹ÿ¸ÿ°ÿ²ÿ½ÿ±ÿ²ÿ±ÿ¯ÿ³ÿ¯ÿ«ÿ¹ÿÄÿ·ÿ¹ÿ»ÿ£ÿ¿ÿ®ÿµÿ¶ÿºÿµÿ²ÿ¸ÿ´ÿ¬ÿ¯ÿ³ÿ»ÿÅÿºÿ½ÿ²ÿ³ÿµÿ²ÿ¬ÿ¤ÿ¿ÿ¾ÿ·ÿºÿ®ÿ£ÿªÿªÿ¬ÿ©ÿ ÿ¬ÿÆÿÿÿªÿ±ÿ²ÿ°ÿ©ÿ©ÿ´ÿ»ÿ»ÿ²ÿµÿµÿ´ÿ¥ÿ¦ÿ·ÿ³ÿ¹ÿ´ÿ®ÿ¶ÿµÿ°ÿ´ÿ·ÿÀÿ¿ÿ´ÿ¸ÿ·ÿ²ÿÂÿ¿ÿ¶ÿ¸ÿ¸ÿÄÿ³ÿ¯ÿ³ÿ°ÿªÿ¥ÿ°ÿ¯ÿµÿ¶ÿ±ÿ¿ÿ¾ÿ¶ÿºÿ±ÿ½ÿ»ÿ±ÿ¬ÿ¦ÿ¯ÿ´ÿ©ÿ³ÿ©ÿ©ÿÿ£ÿÄÿ´ÿºÿ½ÿµÿ¹ÿ¼ÿ§ÿ«ÿ°ÿ¬ÿ²ÿ¶ÿ¸ÿ¿ÿºÿ²ÿ§ÿ³ÿ¹ÿ«ÿ¸ÿÿ¶ÿ²ÿµÿ¯ÿ²ÿ²ÿªÿ§ÿ®ÿ±ÿ°ÿ¼ÿ´ÿ°ÿ¡ÿÿÂÿ­ÿ¿ÿ¿ÿ²ÿ¯ÿ¬ÿµÿ¸ÿ¶ÿ²ÿ²ÿ»ÿ»ÿ½ÿ´ÿ³ÿ³ÿ±ÿ·ÿ®ÿ®ÿ·ÿ±ÿ±ÿ·ÿ±ÿµÿ»ÿ«ÿÿÿ«ÿ²ÿµÿ­ÿ´ÿ¿ÿÅÿ°ÿ¦ÿÿÿÿ±ÿ­ÿ¸ÿ»ÿ°ÿ¬ÿÿ;ÿùþÿÿ¬ÿ§ÿ³ÿ¿ÿµÿ©ÿ¦ÿ²ÿ«ÿ­ÿ±ÿÀÿ¾ÿ³ÿµÿµÿ±ÿ¹ÿ½ÿ¶ÿ·ÿ®ÿ¿ÿ¶ÿ°ÿ»ÿµÿ°ÿ®ÿ«ÿÃÿ¸ÿ°ÿ¯ÿÿ©ÿ¯ÿ¹ÿºÿ°ÿ³ÿ³ÿµÿµÿ·ÿ¬ÿ©ÿ³ÿ ÿ ÿ§ÿ±ÿ³ÿ­ÿÿ{ÿÿÿÿ¤ÿ¤ÿ¢ÿ¡ÿÿÿÿÿÿÿ8ÿtÿuÿÿµþyþñþ2ÿéþÅþÿTÿsÿvÿiÿXÿIÿRÿ}ÿÿÿÿÿÿÿOÿOÿ~ÿ£ÿÿÿÿÿÿÿ¡ÿÿ¤ÿ¯ÿ¶ÿ»ÿ»ÿ´ÿªÿ£ÿ ÿ±ÿ¦ÿ¸ÿ§ÿ³ÿ²ÿÿ¢ÿ¢ÿÿÿ¤ÿÿ¯ÿ¾ÿ·ÿ§ÿ©ÿ·ÿ¼ÿ¸ÿ²ÿ§ÿ©ÿªÿµÿ­ÿªÿÿ¥ÿ¸ÿ°ÿ²ÿ¤ÿªÿ«ÿªÿµÿ²ÿ®ÿ®ÿ®ÿ¦ÿ¤ÿ©ÿ¯ÿ³ÿ©ÿªÿªÿ¬ÿ«ÿ¦ÿ·ÿ°ÿ³ÿµÿÿ£ÿ¹ÿ»ÿºÿ²ÿ±ÿ·ÿ¶ÿºÿ«ÿ ÿ©ÿ²ÿ¹ÿ°ÿ¢ÿ§ÿ¶ÿµÿ»ÿ¯ÿ­ÿ¬ÿ³ÿ®ÿ´ÿ±ÿ¶ÿ£ÿ¹ÿ³ÿ¡ÿÿ­ÿ¹ÿ¸ÿ¼ÿ²ÿ¬ÿ·ÿ»ÿ¸ÿ·ÿ³ÿ¯ÿ³ÿ¸ÿ¬ÿ°ÿ±ÿ´ÿ¸ÿ«ÿ¬ÿ°ÿ¡ÿ¤ÿ¢ÿ¶ÿ³ÿ¹ÿ­ÿ³ÿ¹ÿ¹ÿ¹ÿºÿ»ÿ¬ÿ¥ÿ±ÿ­ÿ¼ÿ½ÿµÿ¯ÿ©ÿÿÿ´ÿµÿ¼ÿ¶ÿ°ÿ±ÿ¯ÿ§ÿ¦ÿ±ÿ­ÿ©ÿ®ÿ²ÿ²ÿ¸ÿ®ÿ¤ÿ¬ÿ¬ÿ¥ÿÿ¦ÿ±ÿ«ÿ°ÿ®ÿ¯ÿ´ÿ£ÿ¯ÿ´ÿ²ÿ£ÿ©ÿ²ÿ¯ÿ£ÿ ÿ¥ÿ«ÿ¬ÿªÿÿ±ÿ¶ÿ¥ÿ¡ÿ­ÿ±ÿ£ÿÿÿ ÿ¢ÿ ÿ¥ÿÿÿ¡ÿ®ÿ°ÿÿÿÿ³ÿ©ÿ©ÿ¦ÿÿÿ¤ÿ«ÿÿÿÿ ÿ¡ÿÿÿÿ ÿ©ÿ°ÿ ÿÿÿÿÿªÿ¢ÿÿÿÿ ÿ ÿ ÿÿ¡ÿÿÿÿ¡ÿÿÿÿÿÿÿÿÿÿÿÿÿÿ~ÿÿÿyÿwÿpÿfÿjÿnÿÿzÿÿÿ£ÿ©ÿÿ¦ÿÿnÿyÿwÿÿÿ ÿÿÿÿÿ¤ÿ°ÿÿÿÿ©ÿ ÿ¢ÿ£ÿ©ÿ¦ÿ°ÿ´ÿ¶ÿµÿ»ÿµÿ¯ÿÿ¤ÿÿ§ÿ§ÿÿ¢ÿÿ¦ÿ¡ÿÿÿÿ¡ÿ°ÿ¬ÿ©ÿ¥ÿ£ÿ¦ÿ¢ÿ ÿ¯ÿ¯ÿªÿ´ÿ±ÿ©ÿ¡ÿ¢ÿ­ÿ±ÿ£ÿ³ÿ¶ÿ²ÿ²ÿÿ§ÿÀÿ¿ÿ°ÿ²ÿ¸ÿ·ÿ¾ÿ¾ÿ­ÿ©ÿ¸ÿ»ÿ·ÿ¯ÿ´ÿ¼ÿ»ÿµÿ§ÿ³ÿ¸ÿ¸ÿ´ÿ±ÿ´ÿ¶ÿ´ÿ£ÿ¶ÿ ÿ¥ÿ²ÿ²ÿ¶ÿ±ÿ²ÿ¶ÿªÿ¯ÿ²ÿ¦ÿÿ°ÿ´ÿ»ÿ·ÿ­ÿ¦ÿ§ÿ¢ÿ¬ÿ¼ÿ³ÿ¯ÿ¶ÿ¯ÿ«ÿ£ÿ­ÿ±ÿ§ÿ¡ÿÿÿ®ÿ­ÿÍÿ°ÿÿÿ¸ÿ·ÿÿªÿ¸ÿ¹ÿÄÿ¹ÿ¥ÿ«ÿ°ÿ¸ÿ¾ÿ½ÿµÿ±ÿ³ÿ±ÿ±ÿ°ÿ³ÿ´ÿ§ÿ¯ÿµÿ®ÿ¥ÿÄÿÿ ÿ·ÿ¿ÿºÿ¯ÿ®ÿ²ÿ®ÿ«ÿ¸ÿÿ¬ÿ»ÿ¹ÿ«ÿ¦ÿÿªÿÿ®ÿ´ÿ­ÿ³ÿÅÿ¿ÿ­ÿ±ÿµÿµÿ²ÿ¤ÿªÿ®ÿ«ÿ¯ÿ«ÿ¶ÿ®ÿ±ÿ¯ÿ¯ÿ©ÿÿ±ÿ±ÿ´ÿ¬ÿ¾ÿ ÿÿ²ÿ´ÿ°ÿ±ÿ¸ÿ¾ÿ¬ÿ­ÿ²ÿµÿ¯ÿ³ÿ°ÿ´ÿ¶ÿ²ÿ·ÿ¸ÿ»ÿ¶ÿªÿ³ÿ°ÿ¬ÿ¬ÿ²ÿªÿ«ÿ¹ÿµÿ±ÿ»ÿ·ÿÀÿÿ²ÿ­ÿ¹ÿ³ÿ¶ÿ§ÿ«ÿµÿ¦ÿ³ÿ°ÿ±ÿ´ÿµÿ²ÿµÿµÿ¥ÿ¢ÿ£ÿ¤ÿ³ÿµÿ±ÿ§ÿÿ|ÿÿ¤ÿ²ÿ§ÿ³ÿ»ÿ²ÿ½ÿ¶ÿ¸ÿ±ÿ¾ÿ¥ÿ¯ÿ·ÿ²ÿ±ÿ§ÿ·ÿ¬ÿÀÿÀÿ¶ÿ­ÿ«ÿµÿ·ÿ²ÿµÿ­ÿ­ÿ¯ÿ«ÿ°ÿ¯ÿ¯ÿ´ÿ²ÿ´ÿ»ÿ­ÿ²ÿ´ÿ±ÿ°ÿªÿµÿ½ÿ¸ÿ½ÿ°ÿ³ÿ¸ÿ¤ÿ¯ÿ´ÿ¼ÿ©ÿ©ÿ·ÿ¸ÿ½ÿ³ÿ¬ÿ»ÿ·ÿ´ÿ²ÿ·ÿ¸ÿ§ÿÿ¡ÿ±ÿ¼ÿ®ÿ¦ÿ­ÿ®ÿ°ÿ´ÿÀÿ²ÿ³ÿµÿ¯ÿ¯ÿ¸ÿ¹ÿ³ÿ¬ÿ¿ÿ·ÿ¸ÿ¯ÿ¬ÿ¸ÿ²ÿ®ÿ°ÿ©ÿºÿ±ÿ¬ÿ¹ÿ³ÿºÿ¸ÿ¢ÿ ÿ©ÿ«ÿ­ÿªÿ¬ÿ¿ÿ¿ÿ¸ÿ¹ÿ®ÿ¬ÿ²ÿ¥ÿ­ÿÀÿ¼ÿ¡ÿÿ»ÿ¾ÿµÿ®ÿ³ÿ½ÿ±ÿ¢ÿ²ÿ±ÿ¯ÿ®ÿªÿ¢ÿ£ÿ©ÿµÿ¹ÿ¶ÿ¯ÿµÿ¸ÿ£ÿ¤ÿ¡ÿ¡ÿ·ÿºÿ¤ÿ°ÿ¹ÿµÿ°ÿ¯ÿ´ÿµÿ§ÿ­ÿµÿ¶ÿ³ÿµÿ´ÿ¤ÿµÿ²ÿ ÿ«ÿ©ÿ³ÿ±ÿªÿ§ÿ®ÿµÿ²ÿªÿ¦ÿ¢ÿÿ ÿ¥ÿ£ÿÿÿÿ<ÿ2ÿÿ¡ÿ¦ÿ®ÿ³ÿºÿ°ÿ®ÿ­ÿªÿ®ÿµÿ´ÿ§ÿ³ÿ½ÿ®ÿ­ÿ·ÿ«ÿ¯ÿ³ÿ¶ÿ¸ÿ±ÿ²ÿ´ÿ±ÿ²ÿ°ÿ¬ÿ²ÿ¸ÿ«ÿ§ÿ°ÿ¹ÿËÿ²ÿ³ÿ¬ÿ®ÿ¬ÿ´ÿ®ÿ¹ÿ½ÿªÿ¬ÿ´ÿ³ÿ²ÿ³ÿ­ÿÿ¡ÿ´ÿ³ÿ¦ÿÿ£ÿ«ÿªÿ©ÿ®ÿ­ÿÿ²ÿ²ÿ«ÿ®ÿ¯ÿ²ÿªÿ¦ÿ­ÿÿºÿ´ÿ©ÿ¶ÿ²ÿ¥ÿ ÿ¦ÿ²ÿ§ÿ°ÿ»ÿ³ÿ¸ÿ¸ÿ·ÿ¸ÿÀÿºÿ´ÿ·ÿ®ÿ©ÿ°ÿµÿ«ÿ¢ÿ³ÿÀÿÂÿ¤ÿ±ÿªÿ´ÿ¥ÿ¤ÿ©ÿ¶ÿ®ÿ¶ÿ·ÿ¹ÿ»ÿ­ÿ·ÿ±ÿµÿ³ÿ°ÿ¶ÿ¹ÿ´ÿ­ÿ§ÿ¤ÿªÿ³ÿ§ÿ­ÿ¹ÿ¯ÿ²ÿ¼ÿ¿ÿ¶ÿºÿªÿ®ÿ¦ÿ´ÿµÿ ÿ¢ÿ ÿ¢ÿ ÿ£ÿªÿ©ÿ²ÿ¹ÿ¯ÿ¥ÿÿÿ«ÿ°ÿ¯ÿ¥ÿ¥ÿÿÿÿ©ÿÿÿÿÿÿÿÿÿÿvÿrÿuÿÿÿÿÿÿÿÿÿÿÿÿÿÿÿÿ|ÿÿÿÿ|ÿÿÿÿ|ÿÿÿÿÿÿÿÿÿÿzÿÿÿÿÿÿÿÿÿÿÿÿÿ|ÿsÿÿÿÿÿÿÿÿÿyÿÿÿÿ£ÿÿÿ¬ÿÿÿÿ ÿ£ÿÿ¥ÿ¨ÿ ÿ¡ÿ¦ÿ³ÿ¥ÿÿÿÿ­ÿ©ÿ¹ÿ¥ÿ­ÿ¯ÿ©ÿ«ÿ¯ÿ¬ÿ¯ÿ²ÿ¯ÿ¯ÿ°ÿ¹ÿ¾ÿºÿ´ÿ°ÿ¶ÿ·ÿ²ÿ»ÿºÿ°ÿ´ÿ´ÿ²ÿºÿªÿ¶ÿ»ÿ¶ÿ®ÿ¼ÿ¶ÿ¾ÿ·ÿ·ÿ³ÿµÿ¹ÿÂÿ¸ÿ¬ÿ¨ÿªÿ²ÿªÿµÿ°ÿ´ÿ¾ÿ¹ÿ±ÿ³ÿ¶ÿÁÿ³ÿ´ÿ³ÿµÿ·ÿ¼ÿ¸ÿªÿ¹ÿ³ÿ·ÿ»ÿ²ÿ°ÿ³ÿ¸ÿ¼ÿ»ÿªÿ¬ÿºÿºÿ£ÿ®ÿ¯ÿ±ÿ´ÿÿ\ÿ~ÿÿ³ÿ¶ÿ·ÿ¶ÿ¯ÿ´ÿºÿ­ÿ¢ÿ©ÿ©ÿ²ÿ½ÿ©ÿÀÿ¶ÿ½ÿ½ÿÿ£ÿ°ÿ¶ÿ»ÿ³ÿ³ÿºÿ¹ÿ»ÿ³ÿ¶ÿ¹ÿ±ÿ´ÿ¹ÿ´ÿ¶ÿ¶ÿÀÿÂÿÄÿ¯ÿ¾ÿ»ÿ³ÿ±ÿµÿ¨ÿ»ÿµÿµÿµÿ³ÿ²ÿ¾ÿ¸ÿµÿºÿ³ÿ­ÿªÿ¶ÿ±ÿ¹ÿÅÿ¸ÿÃÿ´ÿ­ÿ¾ÿºÿ¸ÿ´ÿ²ÿ±ÿµÿ¸ÿÀÿÃÿºÿ¯ÿµÿºÿ°ÿ²ÿ´ÿ³ÿºÿºÿ¸ÿ½ÿ«ÿ½ÿºÿ¸ÿ¼ÿ~ÿWÿgÿÿÿ«ÿ·ÿ³ÿ·ÿ¿ÿÈÿ»ÿ¨ÿ¨ÿ¾ÿ¥ÿªÿ¾ÿµÿ°ÿ§ÿ«ÿ¾ÿ¾ÿ²ÿ½ÿ¸ÿ®ÿ¹ÿ¹ÿ´ÿÂÿ¼ÿµÿ²ÿ»ÿ»ÿ·ÿ®ÿÂÿ·ÿÄÿÈÿ´ÿ¬ÿ·ÿ²ÿ®ÿ´ÿ¿ÿÂÿ»ÿ¼ÿ»ÿ¹ÿÅÿ³ÿÃÿÇÿ½ÿ½ÿÄÿ¼ÿ¹ÿµÿ°ÿ¯ÿÂÿ½ÿ²ÿ·ÿ¸ÿ¸ÿ»ÿ©ÿ­ÿ´ÿÀÿ­ÿ¸ÿÀÿ­ÿ«ÿ·ÿ¨ÿ®ÿ·ÿ½ÿ´ÿªÿ©ÿ©ÿ«ÿ²ÿ¯ÿ£ÿÿOÿ×þ!ÿÿÒþóþ>ÿDÿlÿÿuÿüþþ·þÿ3ÿ­þ6þÈþÿ®ÿ§ÿ·ÿÀÿ³ÿ´ÿ¼ÿµÿ­ÿ´ÿÂÿÅÿÅÿÈÿÀÿ¾ÿºÿ²ÿ®ÿÉÿÄÿ¬ÿ»ÿ´ÿÁÿºÿ¹ÿµÿ¬ÿ²ÿÁÿ¿ÿºÿÁÿ½ÿ·ÿ¼ÿÀÿ±ÿ¿ÿºÿ»ÿ¼ÿºÿªÿ¶ÿÈÿ¿ÿ´ÿ½ÿÁÿºÿÃÿËÿÄÿ¾ÿÄÿ¼ÿ·ÿ©ÿ¸ÿÏÿËÿÄÿÆÿÄÿ¿ÿ»ÿ´ÿ½ÿ¹ÿ¶ÿÂÿ¸ÿ¶ÿÄÿ¸ÿ³ÿ¯ÿ¦ÿ°ÿ±ÿ±ÿ¶ÿ®ÿ®ÿ¸ÿ§ÿÀÿ¾ÿºÿÈÿ´ÿ·ÿÈÿ¸ÿÄÿÈÿ¾ÿºÿÀÿÇÿÅÿ¹ÿ³ÿ¸ÿ³ÿ²ÿ®ÿ³ÿ¹ÿÃÿ¹ÿ­ÿºÿ»ÿ°ÿ¸ÿ¾ÿ¹ÿÃÿ©ÿ±ÿËÿ­ÿÁÿ±ÿ©ÿ´ÿ¹ÿ½ÿ¾ÿ¿ÿÂÿÂÿÄÿ¾ÿ¿ÿ»ÿ»ÿ»ÿ°ÿ±ÿ¯ÿ°ÿªÿ¦ÿ¶ÿÅÿÆÿÂÿ¸ÿÊÿÆÿ²ÿÂÿ­ÿ»ÿ¸ÿ³ÿ´ÿ±ÿ±ÿ²ÿ»ÿÆÿ¸ÿ°ÿ¶ÿºÿÅÿ¾ÿ¶ÿºÿÇÿ¾ÿºÿÅÿÊÿÈÿÅÿ·ÿ¦ÿÿÿ¶ÿ¬ÿµÿ®ÿµÿºÿ¾ÿµÿ·ÿÃÿ¼ÿ¸ÿ¦ÿÿÿrÿÿÿÿÿÿ¨ÿ³ÿ¸ÿ¿ÿ»ÿ¿ÿºÿËÿ¶ÿÆÿ¶ÿÂÿ¾ÿ·ÿ²ÿ¿ÿÎÿÉÿ»ÿ¹ÿÂÿÁÿÏÿ¾ÿËÿÁÿ¿ÿÇÿÄÿºÿ¸ÿ¼ÿ¹ÿ³ÿÁÿÇÿµÿ¼ÿ½ÿ½ÿ¸ÿÀÿ¿ÿ¸ÿ¸ÿ·ÿºÿÆÿ²ÿ¹ÿ¾ÿ¹ÿÂÿÂÿÈÿÊÿÅÿ¿ÿÀÿÇÿËÿÅÿ¶ÿ½ÿ³ÿ·ÿÀÿ·ÿ¯ÿ¹ÿ½ÿ´ÿ­ÿ©ÿ®ÿ¿ÿÁÿÌÿ¿ÿÃÿÇÿÅÿÄÿÃÿÁÿ½ÿµÿÅÿºÿ¬ÿ¸ÿ»ÿ¶ÿ³ÿºÿÏÿÑÿ¶ÿ©ÿ¹ÿÆÿÈÿ»ÿ¹ÿÇÿÅÿ¿ÿ¾ÿÂÿÇÿÌÿÊÿÃÿÏÿÌÿÄÿ¾ÿÊÿ»ÿ»ÿ¿ÿ»ÿÇÿÝÿÌÿÈÿÎÿÈÿÀÿ¾ÿÀÿÀÿ¿ÿºÿ»ÿÂÿºÿµÿ³ÿªÿ¨ÿÁÿ·ÿ®ÿ­ÿ©ÿ¬ÿ·ÿ§ÿ©ÿ©ÿ¦ÿ¬ÿ®ÿ­ÿ«ÿ°ÿ¯ÿªÿ«ÿ¡ÿ­ÿªÿÿ¯ÿ£ÿ£ÿ¦ÿÿ ÿ§ÿÿÿÿÿ©ÿ¤ÿÿ¢ÿªÿÿÿÿÿÿ¡ÿÿÿÿÿÿÿÿÿÿÿ©ÿÿ©ÿÿÿÿÿÿÿÿÿ ÿzÿÿÿÿÿÿÿÿÿÿÿÿÿÿÿÿoÿgÿqÿ}ÿÿzÿÿÿÿ~ÿÿÿ{ÿÿÿ|ÿ|ÿ|ÿxÿÿÿÿÿ{ÿÿÿwÿoÿÿÿ}ÿtÿxÿÿzÿsÿÿ{ÿrÿmÿwÿ{ÿvÿzÿÿÿÿsÿbÿeÿuÿlÿdÿkÿvÿzÿ}ÿmÿcÿmÿjÿYÿZÿnÿ{ÿzÿwÿÿgÿbÿRÿgÿfÿcÿpÿxÿuÿcÿlÿsÿlÿiÿhÿiÿuÿ}ÿeÿWÿ_ÿ}ÿÿÿmÿeÿmÿaÿYÿ]ÿLÿ`ÿfÿ`ÿTÿLÿPÿcÿoÿ~ÿkÿgÿ{ÿlÿaÿoÿcÿmÿ^ÿoÿpÿ]ÿeÿdÿcÿoÿXÿVÿpÿnÿrÿjÿWÿNÿVÿcÿcÿ~ÿVÿSÿ_ÿ_ÿVÿJÿ>ÿPÿVÿOÿAÿEÿFÿHÿPÿWÿWÿTÿ5ÿCÿOÿKÿMÿTÿFÿ"ÿ9ÿLÿLÿ@ÿ8ÿAÿJÿDÿUÿ_ÿRÿPÿHÿXÿhÿ`ÿWÿ]ÿAÿ;ÿRÿ_ÿ\ÿTÿRÿTÿJÿXÿYÿMÿ=ÿ7ÿ@ÿLÿ_ÿWÿNÿOÿUÿZÿQÿXÿHÿWÿ\ÿQÿUÿnÿmÿUÿaÿeÿgÿZÿLÿ>ÿ/ÿ@ÿ\ÿbÿQÿ/ÿ2ÿGÿNÿUÿYÿlÿGÿNÿMÿ[ÿ_ÿPÿHÿKÿ2ÿYÿHÿTÿ[ÿOÿHÿUÿJÿNÿ7ÿ"ÿ ÿ/ÿ:ÿ:ÿ0ÿÿ8ÿSÿÿÿ1ÿFÿPÿWÿ3ÿ1ÿ:ÿ?ÿ>ÿEÿPÿNÿKÿmÿbÿcÿQÿ.ÿ6ÿDÿ<ÿ.ÿ5ÿDÿTÿNÿLÿ@ÿIÿRÿHÿFÿPÿGÿ$ÿ%ÿÿ5ÿIÿ<ÿÿÿIÿBÿEÿEÿKÿEÿHÿDÿ>ÿGÿ:ÿKÿ9ÿBÿUÿTÿNÿVÿ[ÿKÿLÿdÿXÿcÿlÿnÿrÿoÿaÿbÿ{ÿÿfÿgÿoÿtÿoÿwÿÿ|ÿvÿÿsÿzÿzÿ}ÿÿÿÿÿÿÿÿÿ£ÿÿÿ¡ÿ§ÿ°ÿ¹ÿ²ÿ¶ÿ£ÿ«ÿ¬ÿ¦ÿªÿ¦ÿ¦ÿµÿ¬ÿ·ÿ¤ÿ³ÿ¬ÿ±ÿ¾ÿ¹ÿ³ÿÃÿÂÿ½ÿ»ÿ²ÿ±ÿÇÿÈÿÃÿÈÿÈÿ½ÿ¼ÿ¿ÿ¿ÿ¶ÿÁÿ¿ÿ¹ÿ¾ÿ¾ÿ¹ÿÀÿÆÿÁÿÆÿ¼ÿ³ÿ¯ÿ¶ÿ¼ÿÁÿÁÿ¾ÿÁÿ¿ÿÊÿ¼ÿÅÿÎÿÆÿºÿ¶ÿ½ÿÄÿÂÿÊÿÀÿµÿÈÿÂÿÃÿÄÿ½ÿºÿÁÿ¹ÿ©ÿ«ÿ´ÿ»ÿÀÿ½ÿ¹ÿ´ÿ»ÿÀÿ½ÿÁÿ¾ÿÆÿÇÿ¸ÿ¬ÿ±ÿ´ÿ¹ÿÃÿÄÿ¼ÿÀÿ·ÿ¬ÿÒÿ³ÿ¸ÿ¼ÿÄÿÆÿ¼ÿ·ÿÁÿÁÿ²ÿÄÿÃÿ²ÿ®ÿ²ÿ¸ÿ¼ÿ½ÿÂÿÇÿ¼ÿÆÿ»ÿÂÿ³ÿÄÿÃÿÀÿÄÿ½ÿ³ÿ»ÿÄÿÇÿÆÿµÿ¹ÿ¸ÿ½ÿÅÿÅÿÂÿÁÿ½ÿ´ÿ±ÿ²ÿµÿÁÿÁÿ¹ÿ¼ÿºÿ±ÿ±ÿ°ÿ¦ÿ¹ÿÃÿ»ÿ±ÿÀÿ¹ÿ´ÿ°ÿ´ÿºÿ¿ÿÄÿÃÿÁÿµÿ´ÿ´ÿ¼ÿ¸ÿ°ÿ¶ÿÀÿ¿ÿ²ÿ¥ÿ¤ÿ±ÿ³ÿ¬ÿ¾ÿ°ÿ±ÿ²ÿ³ÿ¯ÿµÿ¸ÿ³ÿ·ÿ½ÿºÿ¹ÿºÿ¼ÿ¼ÿ¸ÿ½ÿ¶ÿ»ÿÆÿÁÿ·ÿ»ÿÄÿ°ÿÂÿÎÿ±ÿ³ÿ¹ÿ»ÿÃÿÃÿ¾ÿ·ÿ¶ÿ»ÿ²ÿµÿ¿ÿ²ÿ²ÿÂÿ¾ÿºÿ·ÿÅÿÆÿ»ÿÂÿ·ÿ«ÿ´ÿ·ÿ¸ÿ¯ÿ½ÿµÿ°ÿ²ÿ·ÿ¹ÿ¹ÿ¶ÿ²ÿ¸ÿÀÿ¾ÿ¯ÿ¹ÿ³ÿ¾ÿ¾ÿµÿµÿ»ÿ¼ÿ¸ÿ¹ÿµÿ´ÿÏÿ³ÿ´ÿµÿÀÿÅÿÅÿ·ÿ±ÿ³ÿ´ÿ²ÿ®ÿ²ÿµÿ­ÿ°ÿ¶ÿ¹ÿ¹ÿ°ÿ®ÿ®ÿ¯ÿ§ÿ­ÿ²ÿ©ÿÂÿÄÿÁÿ°ÿ²ÿ±ÿ³ÿ·ÿ¯ÿ±ÿ±ÿ·ÿ¶ÿ¬ÿ®ÿµÿ°ÿ±ÿ­ÿ´ÿ²ÿ°ÿ®ÿ³ÿ¯ÿ¯ÿµÿµÿ­ÿ¬ÿ¶ÿ¾ÿºÿ ÿÉÿ·ÿ¶ÿ´ÿ±ÿ¸ÿ»ÿÁÿ¾ÿ±ÿ¬ÿ±ÿ³ÿ«ÿµÿÁÿ²ÿ¹ÿ¶ÿ´ÿ¶ÿ´ÿ«ÿ­ÿ¼ÿÁÿ¾ÿ¸ÿ­ÿ­ÿ­ÿ°ÿ­ÿµÿ®ÿ­ÿÂÿÁÿªÿªÿ³ÿµÿ±ÿ©ÿ©ÿ´ÿ·ÿ³ÿ©ÿ»ÿ¬ÿ¯ÿ°ÿ±ÿ¶ÿ´ÿ±ÿ³ÿ¯ÿ·ÿÃÿ¼ÿ´ÿ»ÿ»ÿ¬ÿ¯ÿ¼ÿËÿ³ÿ¤ÿ¸ÿªÿºÿ½ÿ¶ÿ®ÿ©ÿªÿ°ÿ³ÿªÿ«ÿ¯ÿ·ÿÃÿ¬ÿ·ÿµÿ­ÿ±ÿ¸ÿµÿ¹ÿ·ÿ³ÿ®ÿ®ÿ³ÿ²ÿÇÿ¸ÿ³ÿ¶ÿ¶ÿªÿÃÿÅÿ«ÿµÿµÿ«ÿ¢ÿ¯ÿµÿ®ÿ·ÿºÿµÿÃÿºÿ¹ÿ¥ÿ³ÿ³ÿ°ÿ«ÿªÿ²ÿ¬ÿ¸ÿ»ÿ¸ÿ±ÿ°ÿ¸ÿ¼ÿÂÿµÿ®ÿÉÿ¾ÿ¯ÿµÿ¬ÿ°ÿ¾ÿµÿ·ÿ­ÿªÿ¸ÿ¸ÿ©ÿ«ÿ·ÿ²ÿ¢ÿ°ÿ«ÿ¶ÿµÿ¸ÿ²ÿ¯ÿ·ÿÄÿ¬ÿ©ÿ¬ÿ¤ÿ¬ÿ°ÿ§ÿ«ÿµÿ²ÿ©ÿ«ÿªÿÃÿ®ÿ ÿ²ÿ§ÿ¹ÿµÿ ÿªÿ±ÿ¾ÿºÿ±ÿ®ÿÿRÿÿ<ÿÿ¬ÿµÿ¶ÿ¼ÿ¿ÿ­ÿ©ÿºÿ¸ÿ¯ÿµÿÂÿÇÿ·ÿµÿ±ÿ¯ÿ·ÿ¸ÿ¹ÿ¯ÿ°ÿ¾ÿ¾ÿ¼ÿ®ÿ¹ÿÃÿºÿÿÿÃÿ¸ÿ¡ÿÿ¦ÿ®ÿ´ÿ¹ÿºÿºÿ­ÿ¬ÿ´ÿ½ÿªÿ¶ÿ±ÿ ÿ§ÿÿ«ÿ¯ÿ³ÿ¥ÿÿÿ¡ÿÿÿÿwÿyÿlÿVÿWÿKÿRÿÿþ¡þÿ¥þ/ýþÿfÿSÿNÿoÿÿÿÿÿÿÿÿ²ÿ©ÿ¦ÿ³ÿ¸ÿµÿÿÿÿ ÿ³ÿ®ÿ§ÿ¦ÿ¯ÿ¦ÿ ÿ¤ÿ®ÿ³ÿ²ÿ³ÿ±ÿ¯ÿ´ÿ­ÿ£ÿÿªÿµÿ©ÿÿ¡ÿ¶ÿ²ÿ¬ÿ¶ÿÿ¡ÿ¯ÿ¯ÿ­ÿ®ÿ°ÿ²ÿ²ÿ¶ÿºÿ®ÿ¥ÿ®ÿ«ÿ§ÿ¶ÿ£ÿ±ÿ§ÿ¡ÿ¹ÿ°ÿ´ÿ£ÿ²ÿ¯ÿ­ÿ·ÿ´ÿªÿ¤ÿ¦ÿ£ÿ¥ÿ®ÿ¯ÿ®ÿ¤ÿ¯ÿ³ÿ¬ÿªÿÿ ÿ³ÿÿÀÿ¸ÿ²ÿ¬ÿÿ¼ÿ½ÿµÿ²ÿ§ÿ°ÿ­ÿ¬ÿ¯ÿªÿ¶ÿ½ÿ°ÿ´ÿ¹ÿ¼ÿÃÿ¼ÿ¦ÿÿ¯ÿ¬ÿ´ÿªÿ¤ÿÿ³ÿ°ÿ¥ÿÿ°ÿ·ÿ«ÿµÿ­ÿ¡ÿ³ÿ»ÿ´ÿ²ÿ¹ÿ«ÿ¡ÿ±ÿ¥ÿ´ÿµÿ¦ÿ­ÿ¬ÿ¤ÿ«ÿªÿ ÿ¤ÿÿÿ¯ÿ¹ÿ¸ÿ±ÿ¯ÿ­ÿªÿ«ÿ³ÿ¯ÿ«ÿ´ÿ©ÿ®ÿ®ÿÂÿÇÿ¸ÿ¢ÿªÿ¾ÿÃÿ·ÿ¶ÿ·ÿ´ÿ§ÿ¦ÿ§ÿµÿ­ÿ¶ÿºÿ·ÿ¸ÿ³ÿ«ÿ¬ÿ®ÿ©ÿ ÿ«ÿ³ÿ¢ÿ¬ÿµÿ²ÿµÿÿ±ÿ·ÿ¸ÿ¬ÿ£ÿ¦ÿªÿÿ¢ÿ¥ÿÿ£ÿ«ÿ°ÿ¶ÿ²ÿªÿÿ ÿ«ÿ®ÿ°ÿ®ÿ¢ÿ¬ÿÿÿÿÿ£ÿ©ÿÿ«ÿ¦ÿ ÿÿÿÿ©ÿÿ¦ÿÿÿÿÿÿÿÿÿÿÿÿ©ÿ­ÿÿÿÿÿÿªÿÿÿ¥ÿ©ÿ¢ÿ©ÿ«ÿÿÿÿÿ£ÿÿÿÿÿÿÿÿÿÿÿÿÿÿÿÿÿÿÿzÿyÿtÿ|ÿyÿÿxÿÿÿÿ¥ÿÿÿxÿjÿuÿiÿÿÿ ÿ£ÿÿÿÿÿÿÿ¤ÿÿÿ¤ÿ¤ÿ«ÿ´ÿ©ÿÿÿ´ÿÿ¢ÿ²ÿÿÿ¶ÿ ÿ³ÿ´ÿÿ¦ÿªÿ¯ÿÿÿÿÿ¤ÿ«ÿ¦ÿÿÿ¤ÿ­ÿ°ÿ¶ÿ±ÿ«ÿ²ÿ®ÿªÿ¯ÿ ÿÿ§ÿ©ÿ³ÿ½ÿ«ÿ³ÿ³ÿÿ°ÿ½ÿÂÿ´ÿ¶ÿºÿ¶ÿ¸ÿ¸ÿªÿ®ÿ¸ÿ¸ÿ´ÿ¬ÿµÿÁÿ¾ÿ°ÿÿ§ÿ³ÿ±ÿ­ÿ­ÿ³ÿ²ÿ²ÿªÿ®ÿ°ÿ«ÿºÿ¹ÿ¯ÿ«ÿ±ÿ´ÿ«ÿªÿ²ÿ¬ÿ¤ÿ·ÿ·ÿ¿ÿ¼ÿ¯ÿ ÿ®ÿµÿ¯ÿºÿ¹ÿ°ÿ¶ÿºÿ¹ÿ´ÿ²ÿ§ÿ¸ÿ°ÿÿpÿ¥ÿ­ÿ³ÿ²ÿ´ÿ¬ÿÃÿ¤ÿÿ¬ÿ¾ÿÉÿ¿ÿÿ®ÿµÿÿ¤ÿ·ÿ¸ÿ±ÿ¦ÿ¤ÿ­ÿ§ÿÿ¤ÿ±ÿ°ÿ¾ÿ·ÿ®ÿ·ÿ´ÿ½ÿ¶ÿ±ÿ¥ÿ±ÿ¦ÿ¿ÿ»ÿ£ÿ³ÿ¬ÿ¹ÿ©ÿµÿ³ÿ»ÿ§ÿ«ÿ£ÿÿÿ¡ÿªÿ°ÿ°ÿ´ÿ¸ÿ°ÿ³ÿ³ÿªÿ°ÿ¶ÿ±ÿ«ÿ¯ÿ³ÿµÿ¶ÿ°ÿ®ÿ¦ÿ·ÿ¤ÿ­ÿ«ÿ®ÿ°ÿ²ÿ³ÿ¹ÿ¢ÿ¸ÿ­ÿ¬ÿ¸ÿ½ÿªÿµÿ°ÿ¶ÿ¼ÿ­ÿ­ÿ´ÿµÿ²ÿ·ÿ¶ÿ«ÿ®ÿ¯ÿ±ÿ²ÿ¹ÿ¯ÿ¡ÿ¤ÿ©ÿºÿ¸ÿªÿÅÿ­ÿ±ÿ¢ÿ¹ÿ²ÿ³ÿ ÿÿ¬ÿ¸ÿµÿ¤ÿ¦ÿºÿµÿ·ÿ¿ÿºÿ¢ÿ¥ÿ«ÿªÿ¯ÿ¶ÿµÿ·ÿµÿÿÿÿÿ±ÿ¦ÿÿ®ÿµÿ²ÿ´ÿ©ÿ­ÿ²ÿ·ÿ¸ÿ¥ÿ»ÿ¯ÿ²ÿ¡ÿ±ÿ ÿ²ÿ¹ÿ·ÿ¤ÿ¤ÿ°ÿ³ÿ·ÿ°ÿ°ÿ»ÿ¬ÿÿªÿ»ÿÁÿ´ÿ¬ÿ¢ÿ¯ÿ·ÿ±ÿ°ÿ£ÿ·ÿ ÿ½ÿ¸ÿ³ÿ¹ÿ²ÿ©ÿ§ÿ¤ÿ¬ÿ»ÿ¹ÿ®ÿ«ÿ®ÿ¬ÿ¶ÿ£ÿ®ÿµÿ´ÿ·ÿ·ÿ®ÿ³ÿ´ÿ©ÿ©ÿ®ÿ³ÿ°ÿ®ÿ¯ÿ·ÿ¾ÿ±ÿªÿ¡ÿªÿ±ÿªÿ¹ÿ¸ÿ·ÿ³ÿ³ÿ¹ÿÃÿ¯ÿ¯ÿ³ÿ¹ÿ·ÿ¦ÿ¤ÿ¿ÿ­ÿ­ÿ¬ÿ°ÿ´ÿ³ÿ¯ÿ³ÿ¹ÿ®ÿ®ÿµÿ²ÿ¿ÿºÿ­ÿ®ÿ´ÿ¬ÿÿ°ÿ¹ÿ´ÿ¬ÿ£ÿ¯ÿÿ¯ÿ°ÿ¸ÿ±ÿ¶ÿ¶ÿ²ÿµÿ¥ÿ°ÿ¹ÿ°ÿ¬ÿ¸ÿ¸ÿ¥ÿ®ÿ¯ÿ±ÿ¿ÿ¼ÿ°ÿ«ÿ¯ÿ´ÿÀÿ´ÿ¢ÿ·ÿÀÿ¶ÿ¼ÿ¿ÿ¹ÿ©ÿÆÿªÿÀÿ¯ÿ¬ÿ¶ÿÅÿ¿ÿ¬ÿÄÿ¾ÿÿ¤ÿ¬ÿµÿ°ÿ¸ÿ¶ÿ¯ÿ®ÿ°ÿ¯ÿ°ÿ¯ÿ¡ÿÿÿÿÿÿtÿ$ÿOÿÿ²ÿ½ÿ²ÿ®ÿµÿºÿ«ÿ±ÿ°ÿÁÿ·ÿ«ÿ ÿ³ÿ¹ÿ³ÿ±ÿ¶ÿ¯ÿ³ÿ»ÿºÿµÿªÿ­ÿ³ÿ±ÿ¸ÿ±ÿ©ÿ¯ÿ·ÿ¯ÿ ÿ¯ÿ±ÿ¼ÿ§ÿ®ÿ²ÿ´ÿªÿ·ÿ¬ÿÁÿÄÿªÿ²ÿ½ÿ­ÿ¯ÿ©ÿ²ÿ­ÿ«ÿ°ÿ·ÿ¾ÿ¶ÿ°ÿ´ÿ±ÿ®ÿ­ÿ°ÿ²ÿ§ÿ¯ÿ²ÿ¥ÿ²ÿÄÿÂÿªÿ³ÿµÿ¤ÿµÿ¥ÿ²ÿµÿ¸ÿ´ÿ¶ÿ¶ÿ°ÿ§ÿÿ¦ÿ¬ÿ·ÿ·ÿ´ÿºÿµÿ³ÿµÿ·ÿ¾ÿ¹ÿ´ÿ¥ÿ°ÿµÿ©ÿÀÿ°ÿ¬ÿ§ÿ£ÿ£ÿ¡ÿ°ÿ¡ÿ«ÿÈÿ¹ÿ­ÿ®ÿ¦ÿ·ÿ¸ÿ¼ÿ¶ÿ°ÿ¸ÿ¸ÿµÿ±ÿ«ÿ¥ÿ©ÿ³ÿ®ÿ­ÿµÿ¶ÿ»ÿ³ÿ°ÿ°ÿºÿ°ÿ´ÿ§ÿ°ÿ«ÿ®ÿ§ÿ¦ÿÿÿ§ÿ«ÿÿ§ÿ®ÿ¡ÿÿÿÿ§ÿÿÿ ÿÿÿÿÿÿ¡ÿÿÿxÿÿÿ{ÿÿÿÿÿÿÿÿÿÿÿÿÿÿÿÿÿÿÿÿÿÿÿÿÿÿÿÿÿÿÿÿÿÿ{ÿÿÿÿÿ~ÿÿÿÿÿÿÿÿÿÿÿ~ÿÿÿÿÿÿÿÿzÿÿÿÿÿÿÿÿÿÿÿÿÿ¢ÿÿÿÿÿ¤ÿ°ÿ¨ÿ¡ÿ£ÿ¢ÿÿÿqÿ ÿ¢ÿ£ÿªÿ·ÿ°ÿ·ÿ¯ÿ¡ÿ­ÿ²ÿ±ÿ¯ÿ¯ÿ­ÿ®ÿ±ÿºÿ¼ÿ°ÿ°ÿ¶ÿ«ÿ¬ÿ¯ÿ¶ÿ¼ÿ»ÿÀÿ¯ÿ·ÿ³ÿ²ÿ³ÿ´ÿ³ÿ±ÿ°ÿ­ÿ¶ÿ·ÿÄÿÀÿ¶ÿ·ÿ·ÿ¶ÿ²ÿ®ÿ¸ÿ»ÿ¹ÿºÿ°ÿ·ÿ¯ÿµÿªÿÅÿ­ÿ¸ÿ´ÿ»ÿµÿ³ÿ¶ÿºÿ±ÿ·ÿ®ÿ°ÿ»ÿµÿ²ÿ¶ÿµÿ¸ÿºÿ´ÿ­ÿ¼ÿ²ÿ¬ÿ·ÿ¬ÿºÿ¡ÿÿÿÿ§ÿ¶ÿ±ÿ»ÿÁÿ·ÿ·ÿ¿ÿ¼ÿµÿ¯ÿ«ÿ¨ÿ¡ÿ±ÿ¨ÿ´ÿ½ÿ´ÿ¹ÿÿÿ²ÿ»ÿ¨ÿÿÂÿ¼ÿ²ÿ±ÿ¹ÿ³ÿ¦ÿ®ÿ¹ÿ¹ÿ¿ÿÀÿÁÿ²ÿ¼ÿ¥ÿºÿµÿ»ÿ¸ÿ°ÿ·ÿºÿ³ÿ°ÿ±ÿ°ÿ³ÿ¾ÿ»ÿ½ÿ¶ÿ²ÿ¿ÿ¿ÿ¹ÿ­ÿ²ÿ¸ÿºÿ¹ÿ¥ÿ©ÿ²ÿ³ÿ¨ÿÿ¹ÿ¿ÿÀÿÍÿ½ÿ»ÿ¸ÿ¯ÿºÿºÿ®ÿ²ÿ·ÿ­ÿ´ÿ´ÿ²ÿ´ÿ·ÿ¾ÿÀÿ«ÿgÿ!ÿÿbÿÿ°ÿ°ÿ¸ÿ¾ÿ¸ÿ¼ÿÁÿ½ÿ°ÿÂÿ¿ÿ²ÿ¯ÿ¾ÿ¬ÿ¦ÿ¶ÿªÿ±ÿ®ÿ°ÿºÿ´ÿ²ÿºÿ±ÿ°ÿÁÿ»ÿ¶ÿ½ÿ·ÿ¹ÿ¼ÿ°ÿ·ÿ²ÿ¹ÿ²ÿ·ÿ±ÿ½ÿ¸ÿ°ÿ±ÿºÿÀÿ¼ÿ´ÿ»ÿÍÿºÿ±ÿ·ÿÈÿ»ÿ¼ÿ³ÿÃÿ·ÿ³ÿ­ÿ­ÿºÿ»ÿ²ÿ¶ÿ½ÿ½ÿ½ÿ¶ÿ·ÿ«ÿ²ÿªÿ´ÿÆÿ³ÿ³ÿ¹ÿ®ÿ¿ÿ½ÿ¯ÿ­ÿ°ÿ²ÿµÿ¶ÿ·ÿ±ÿ«ÿÿ5ÿ¬þþ£þÏþ9ÿrÿÿ¦ÿ©ÿÿ[ÿîþþþÈþ¶þdþ¾þÿ¦ÿ«ÿ±ÿÃÿ»ÿµÿ¼ÿ¸ÿ´ÿ²ÿµÿ½ÿ»ÿ´ÿºÿÁÿ³ÿ°ÿ¾ÿ³ÿÅÿ­ÿÊÿ¹ÿÁÿºÿ´ÿ¶ÿ¬ÿ±ÿºÿ¶ÿ¸ÿ¿ÿ¾ÿºÿÃÿ¸ÿµÿÂÿ»ÿ¶ÿºÿ¿ÿ°ÿ°ÿ¹ÿÂÿÄÿÂÿÂÿ»ÿ¾ÿ¿ÿÀÿÂÿÆÿ¹ÿ²ÿ»ÿ´ÿ¹ÿÀÿÅÿÉÿÀÿºÿ¸ÿ´ÿ¹ÿ¹ÿµÿ¶ÿ­ÿ¸ÿÀÿÀÿÄÿ»ÿ°ÿ´ÿ±ÿ®ÿ©ÿ£ÿ¬ÿ·ÿµÿ®ÿ¼ÿ£ÿÁÿÂÿ½ÿÃÿ·ÿ¹ÿ¼ÿ»ÿ¹ÿ¶ÿ»ÿÅÿ¼ÿ´ÿ¯ÿ­ÿ´ÿ±ÿµÿµÿÀÿÀÿ³ÿ¸ÿ»ÿ³ÿµÿ½ÿ¹ÿÂÿÄÿ¿ÿÌÿ´ÿ°ÿ»ÿ²ÿ»ÿ·ÿ¼ÿ»ÿºÿÅÿÅÿ¸ÿ²ÿ¦ÿ°ÿ­ÿ©ÿ¨ÿ¬ÿµÿ³ÿ´ÿ´ÿ¸ÿÀÿÇÿÃÿ·ÿ¼ÿ¹ÿ°ÿ³ÿ¿ÿ±ÿ¶ÿÀÿ¼ÿ¯ÿ°ÿ¶ÿ¸ÿ¼ÿ¼ÿµÿ¶ÿ¹ÿ¿ÿ½ÿÀÿ½ÿÄÿ¾ÿ¸ÿ¹ÿ»ÿºÿ¶ÿ¶ÿ¾ÿ£ÿÿ£ÿ«ÿÊÿÃÿÃÿÃÿÄÿ±ÿ²ÿºÿ¹ÿÂÿ ÿ_ÿ\ÿ]ÿÿ±ÿ¨ÿÿÿÿ®ÿÀÿÆÿ»ÿ´ÿ·ÿ¼ÿ¶ÿºÿ½ÿ¶ÿ®ÿ²ÿ¼ÿÂÿ¼ÿ³ÿºÿÊÿ¼ÿ¹ÿ¾ÿ®ÿ¼ÿÆÿ¶ÿÃÿÅÿ½ÿ½ÿÁÿ¼ÿµÿ»ÿÁÿ­ÿ¬ÿ±ÿ»ÿÍÿÔÿÎÿÃÿºÿ·ÿ»ÿ½ÿ¶ÿ³ÿÁÿ¯ÿ½ÿ¾ÿÌÿÍÿ¿ÿºÿÀÿÂÿÄÿÁÿ¹ÿ²ÿ¿ÿÅÿÅÿ¸ÿºÿÄÿÄÿÀÿ¼ÿ¹ÿÄÿÀÿÂÿÖÿÄÿÄÿÅÿÄÿÊÿÍÿÎÿÇÿºÿÀÿ©ÿ·ÿ¸ÿÌÿÇÿÄÿ°ÿ·ÿËÿÉÿ½ÿ½ÿÁÿ¼ÿÃÿÇÿÃÿÉÿÏÿÇÿÆÿÌÿÌÿÅÿÃÿÕÿÈÿ»ÿ¾ÿÐÿÅÿ¿ÿÀÿÂÿÉÿËÿ¼ÿ¹ÿ»ÿ»ÿÈÿÄÿÇÿ°ÿ²ÿºÿ¾ÿÀÿ¶ÿ°ÿ±ÿ±ÿÀÿ¸ÿ³ÿ³ÿ²ÿ±ÿ¹ÿ½ÿ¶ÿ¼ÿÊÿ²ÿ´ÿ¤ÿ±ÿ«ÿ­ÿ©ÿ§ÿ¯ÿ­ÿ«ÿ­ÿ ÿ¯ÿÿÿ©ÿ¥ÿ ÿÿÿÿ²ÿ¬ÿ²ÿ¾ÿ¥ÿÿÿ ÿ¤ÿÿÿÿÿÿÿÿÿ§ÿ¥ÿÿ£ÿ¦ÿÿªÿ¢ÿ¥ÿÿÿÿÿÿÿÿ ÿÿÿÿtÿÿÿÿÿÿÿÿuÿzÿÿÿÿÿÿÿÿÿÿÿ}ÿÿÿÿzÿÿÿzÿÿ~ÿÿxÿkÿÿÿÿÿwÿÿÿÿÿÿÿqÿlÿoÿxÿÿrÿPÿ8ÿVÿ]ÿuÿwÿkÿsÿÿ|ÿgÿkÿaÿzÿÿÿwÿrÿ|ÿÿÿtÿpÿuÿzÿbÿSÿWÿkÿzÿtÿtÿbÿcÿpÿaÿjÿ|ÿ~ÿÿ~ÿrÿsÿsÿcÿ^ÿSÿYÿgÿdÿ^ÿ\ÿjÿtÿÿÿ}ÿrÿjÿqÿZÿNÿ@ÿQÿUÿWÿWÿLÿJÿiÿpÿtÿuÿsÿ~ÿwÿlÿcÿ[ÿbÿqÿQÿ^ÿ^ÿYÿeÿjÿcÿgÿbÿqÿpÿ{ÿgÿWÿQÿOÿbÿ|ÿÿvÿfÿUÿMÿMÿMÿDÿ@ÿSÿOÿKÿSÿYÿYÿWÿZÿbÿiÿRÿRÿKÿ=ÿ?ÿEÿ<ÿ:ÿHÿBÿMÿ"ÿÿ2ÿ@ÿCÿJÿdÿ[ÿQÿ@ÿMÿYÿSÿWÿ[ÿ6ÿMÿ\ÿpÿrÿZÿ@ÿIÿOÿ[ÿCÿDÿEÿJÿOÿSÿaÿOÿNÿaÿiÿqÿcÿSÿFÿUÿXÿNÿOÿ]ÿ^ÿYÿjÿ[ÿWÿXÿOÿ8ÿ%ÿKÿ[ÿOÿ5ÿ'ÿ$ÿ+ÿ8ÿ8ÿZÿyÿZÿRÿ^ÿaÿZÿNÿLÿUÿMÿWÿUÿ`ÿSÿ6ÿ8ÿYÿZÿ?ÿ0ÿ>ÿ5ÿ0ÿ'ÿ ÿ3ÿÿGÿ<ÿÿ$ÿ>ÿNÿbÿbÿ=ÿ/ÿRÿYÿJÿRÿZÿPÿRÿ`ÿlÿkÿ<ÿ,ÿ2ÿ7ÿ2ÿ2ÿEÿOÿ;ÿEÿ@ÿEÿUÿSÿ@ÿ0ÿ2ÿÿ6ÿ$ÿ3ÿ0ÿ&ÿ#ÿ(ÿ8ÿRÿKÿBÿUÿ\ÿMÿEÿ>ÿ,ÿ5ÿEÿ]ÿ2ÿOÿ[ÿPÿQÿ]ÿVÿCÿ_ÿDÿ`ÿ[ÿlÿqÿnÿqÿrÿkÿzÿÿ^ÿmÿ|ÿÿÿÿzÿ}ÿÿÿrÿÿÿÿÿÿÿÿÿÿÿÿÿ¢ÿÿÿ¬ÿªÿ ÿ»ÿ£ÿ¦ÿ­ÿµÿ³ÿ¯ÿ°ÿ­ÿ«ÿ«ÿ¯ÿ¥ÿ¬ÿ¯ÿ´ÿµÿµÿ·ÿ¹ÿºÿÅÿ³ÿ¯ÿÄÿ¿ÿÂÿÃÿÄÿËÿÆÿ¿ÿÁÿÂÿ¼ÿÄÿ½ÿ¼ÿÀÿÃÿ¼ÿ³ÿ¸ÿÂÿÆÿ¹ÿºÿÀÿ¿ÿ¾ÿÃÿÃÿ½ÿÇÿÄÿÊÿÆÿÅÿÂÿ¼ÿ´ÿºÿÂÿ¾ÿÊÿÐÿ½ÿÅÿºÿªÿ´ÿ¼ÿ¾ÿÊÿÎÿÀÿÄÿºÿÃÿ¶ÿ·ÿ·ÿµÿ»ÿÈÿÇÿ·ÿÂÿ¸ÿÀÿÇÿ¹ÿ°ÿ®ÿ·ÿÉÿÍÿ¸ÿ±ÿÂÿÏÿ®ÿµÿ¾ÿºÿ»ÿÄÿÆÿÀÿÃÿÇÿªÿªÿ·ÿ¸ÿ½ÿ¼ÿµÿºÿ¹ÿ±ÿºÿÆÿÊÿ»ÿÆÿÃÿÇÿÃÿ¿ÿ»ÿ¾ÿ¼ÿ¯ÿ®ÿ¶ÿÁÿÐÿ¿ÿÆÿ¿ÿÂÿËÿÈÿ¾ÿ¹ÿºÿºÿµÿ´ÿ¶ÿ¾ÿÎÿÈÿ¼ÿ°ÿ²ÿÂÿÆÿ²ÿ­ÿÃÿ¿ÿ¼ÿ²ÿ±ÿ³ÿ±ÿ±ÿ¹ÿ¼ÿ¶ÿ·ÿ¹ÿËÿ¹ÿºÿ±ÿÂÿÀÿ¾ÿ»ÿ¼ÿÁÿ¹ÿÿ§ÿ³ÿ°ÿ½ÿ­ÿ¯ÿ¶ÿÀÿ¶ÿ´ÿ¶ÿ±ÿºÿ½ÿ¶ÿºÿ´ÿ¬ÿ¬ÿ°ÿ³ÿ§ÿ ÿ­ÿµÿ²ÿ¼ÿÀÿ¶ÿ¾ÿ¯ÿ¸ÿ´ÿ«ÿ®ÿ½ÿÄÿÂÿÀÿ¹ÿ¹ÿ´ÿÂÿÌÿ¶ÿ¶ÿ²ÿ¹ÿ¾ÿ«ÿ©ÿ»ÿ¿ÿ³ÿ¥ÿªÿ«ÿÈÿÄÿµÿ»ÿ±ÿ·ÿ³ÿ¯ÿ²ÿºÿ¿ÿµÿ¹ÿºÿ¾ÿ·ÿ»ÿ¯ÿ¶ÿÆÿÇÿÁÿ¹ÿ´ÿµÿ²ÿºÿ­ÿ°ÿÀÿ¯ÿµÿ¸ÿÂÿ½ÿ¯ÿ¯ÿ´ÿºÿ»ÿ²ÿ·ÿ´ÿ´ÿ²ÿ¾ÿÀÿ¸ÿ°ÿ»ÿ½ÿ»ÿ±ÿ¬ÿ¸ÿ¼ÿÄÿ¿ÿ«ÿ«ÿ¿ÿÂÿ¾ÿºÿ±ÿ¯ÿ¬ÿ¯ÿ¶ÿµÿ³ÿ»ÿ´ÿªÿªÿ°ÿ¹ÿÁÿ°ÿ¯ÿ®ÿ¯ÿ¶ÿ¯ÿ¥ÿ°ÿ¶ÿªÿÇÿºÿ´ÿÇÿÁÿ³ÿ®ÿµÿ¼ÿ·ÿµÿ¶ÿ¶ÿ¹ÿ¶ÿ«ÿµÿÃÿªÿ¹ÿµÿ®ÿ´ÿ°ÿ·ÿ±ÿ³ÿ»ÿ·ÿ°ÿ«ÿ¯ÿÂÿ¹ÿ±ÿ·ÿÿ¬ÿ©ÿ¹ÿ²ÿ«ÿ³ÿ°ÿ°ÿ°ÿ¡ÿ£ÿ°ÿ§ÿÿ¶ÿ«ÿ²ÿ¼ÿ·ÿµÿ±ÿ¯ÿ¯ÿ¥ÿ¦ÿ°ÿµÿ¶ÿ²ÿ¿ÿ¬ÿÆÿ°ÿ³ÿ°ÿ¬ÿ«ÿ¸ÿ·ÿ·ÿ·ÿ²ÿ­ÿ®ÿ¶ÿ¸ÿ¬ÿ¬ÿ¬ÿ·ÿÂÿ°ÿ±ÿ¬ÿ¢ÿ­ÿ»ÿ²ÿ¹ÿ¹ÿ¬ÿ¯ÿµÿ°ÿ¹ÿ±ÿ¸ÿ´ÿªÿ¡ÿ³ÿ¬ÿËÿ½ÿ®ÿ©ÿ°ÿ´ÿ´ÿ²ÿ¯ÿ·ÿ¿ÿµÿ´ÿ¹ÿ±ÿ¤ÿ¯ÿ®ÿ­ÿ¢ÿ­ÿ®ÿ¹ÿ¶ÿ¬ÿ°ÿ°ÿ®ÿµÿ¸ÿ¼ÿ«ÿ¹ÿÁÿºÿ°ÿ½ÿ³ÿ·ÿÀÿÁÿ¹ÿ®ÿ»ÿ¯ÿ¥ÿªÿ¥ÿ±ÿ·ÿ¬ÿ®ÿ°ÿ²ÿ©ÿºÿ¯ÿµÿ¶ÿºÿ¯ÿ°ÿ¢ÿÿÿÿµÿÊÿÀÿµÿÃÿ«ÿ¥ÿ¬ÿ®ÿ²ÿ®ÿ­ÿ»ÿÁÿ°ÿ«ÿ¬ÿ»ÿ»ÿ®ÿ¯ÿ¥ÿtÿ@ÿJÿÿ­ÿ´ÿ¢ÿ±ÿÁÿ¼ÿ¥ÿ³ÿ¿ÿ±ÿ¹ÿÂÿÀÿ°ÿ¬ÿ¬ÿ©ÿ³ÿ¶ÿ¶ÿ·ÿ«ÿÀÿ³ÿÁÿ­ÿ½ÿÂÿ¸ÿÿ¥ÿ§ÿ¥ÿ«ÿ¯ÿ³ÿ¬ÿ³ÿ±ÿ¢ÿ°ÿ©ÿ©ÿ¥ÿ¶ÿ§ÿ±ÿ¬ÿ¥ÿ©ÿ¥ÿÿÿÿÿÿ}ÿÿwÿTÿ1ÿ"ÿÿúþÓþÿ3ÿLÿöþÊþAÿ=ÿÿ¹þ8ÿÿÿÿÿ¢ÿ£ÿ«ÿ¬ÿ£ÿ©ÿ¯ÿ§ÿ°ÿ°ÿ±ÿ²ÿ¶ÿ±ÿÿ ÿ«ÿ°ÿ¯ÿ¯ÿ®ÿªÿ­ÿ¯ÿ«ÿ­ÿ²ÿ±ÿ·ÿ¹ÿ©ÿ«ÿ¹ÿ¹ÿ¹ÿ«ÿ±ÿ©ÿ¤ÿªÿ¢ÿ³ÿ³ÿ±ÿ·ÿ¥ÿÿ¢ÿ®ÿ±ÿµÿ»ÿ·ÿµÿ·ÿ·ÿ±ÿ¢ÿ¦ÿ±ÿ¯ÿÿÿ½ÿµÿ©ÿµÿ´ÿ­ÿ§ÿ³ÿ­ÿºÿºÿ²ÿ­ÿ¦ÿ©ÿ£ÿ£ÿ²ÿµÿ°ÿ±ÿ³ÿ±ÿ³ÿ¤ÿ©ÿ«ÿ¶ÿÿ±ÿ¸ÿ¡ÿ»ÿ­ÿ«ÿ¤ÿ¯ÿ¹ÿ¶ÿ®ÿ¯ÿ¹ÿ¸ÿ®ÿµÿ»ÿ±ÿ´ÿ¶ÿ«ÿªÿ°ÿ£ÿµÿ¹ÿ·ÿ°ÿ¤ÿ£ÿ¦ÿ¯ÿ¯ÿ©ÿ¢ÿªÿ®ÿ¤ÿªÿ©ÿÿ¥ÿ©ÿ£ÿ®ÿ²ÿ°ÿ­ÿ±ÿÿ©ÿ±ÿ¸ÿ²ÿ©ÿ«ÿ±ÿºÿ­ÿÿÿ¡ÿ©ÿ½ÿ²ÿÿ¬ÿ»ÿ¼ÿ°ÿ§ÿ°ÿ®ÿ°ÿ±ÿµÿ»ÿ·ÿ§ÿ·ÿ¬ÿ»ÿ³ÿ­ÿºÿ­ÿ²ÿ³ÿ­ÿÿ¦ÿ°ÿÿ©ÿ²ÿ²ÿ¼ÿ¼ÿµÿ´ÿ²ÿ®ÿ§ÿ¦ÿ«ÿ¥ÿ¥ÿ¹ÿ°ÿ¯ÿ¦ÿ«ÿ·ÿ¶ÿ­ÿ­ÿ¸ÿµÿ¥ÿ­ÿ¥ÿÿ¦ÿ¯ÿ¶ÿ¹ÿ®ÿÿÿ¥ÿ©ÿ ÿ«ÿ·ÿ©ÿÿÿÿÿÿ¡ÿ«ÿÿ¥ÿ¦ÿÿÿ­ÿ¡ÿ®ÿ°ÿ­ÿ¢ÿ¥ÿ±ÿ®ÿÿÿ ÿ¦ÿ ÿÿÿÿ¬ÿÿÿÿÿÿ­ÿÿÿ¢ÿ·ÿÿ ÿ ÿ¥ÿÿÿÿªÿÿÿÿÿÿÿÿÿÿÿÿ¡ÿÿÿÿÿÿÿÿ~ÿ{ÿÿÿÿÿÿÿÿ²ÿÿ¢ÿ|ÿÿÿÿÿÿÿÿÿÿ{ÿtÿÿ­ÿ ÿÿ§ÿÿÿÿÿÿ©ÿ²ÿ¶ÿ±ÿÿÿÿ£ÿÿ¤ÿ¡ÿÿÿÿªÿ¤ÿ ÿ¤ÿ§ÿ¥ÿ ÿ¬ÿ­ÿªÿ¢ÿÿ¦ÿ¹ÿÀÿ®ÿ¥ÿ´ÿ³ÿ¶ÿ°ÿºÿ¡ÿ£ÿ·ÿ©ÿ¹ÿ¦ÿ´ÿµÿ¯ÿ·ÿ·ÿ±ÿ®ÿ²ÿ­ÿ¬ÿ³ÿ´ÿ®ÿ¶ÿ»ÿ¬ÿªÿ«ÿ®ÿ¸ÿ·ÿµÿªÿ£ÿ¯ÿ±ÿ­ÿ°ÿµÿ²ÿ»ÿºÿ·ÿ­ÿ¥ÿ¬ÿ½ÿ§ÿ¤ÿ´ÿ¬ÿªÿ®ÿ°ÿ±ÿ®ÿ´ÿ§ÿ«ÿ´ÿ­ÿ¡ÿ®ÿ»ÿºÿ¼ÿÀÿµÿ©ÿ°ÿ´ÿ¤ÿÿ¬ÿªÿ©ÿÿnÿÿ§ÿ»ÿ©ÿ²ÿ­ÿ©ÿ¶ÿ°ÿ°ÿ¸ÿÿ±ÿ¢ÿÿ­ÿ¬ÿ«ÿ¥ÿ²ÿ¯ÿ¯ÿ²ÿ¬ÿ©ÿªÿ²ÿ¶ÿ¹ÿ¶ÿ ÿ¤ÿ²ÿ¬ÿ«ÿÂÿ®ÿ­ÿ«ÿ´ÿ¾ÿ¬ÿªÿ©ÿ²ÿ­ÿ³ÿªÿ³ÿ°ÿ¹ÿ±ÿ¬ÿ£ÿÿ¢ÿ²ÿµÿ²ÿ´ÿ¯ÿªÿ¯ÿ±ÿ¯ÿ®ÿ¬ÿ°ÿ¹ÿ­ÿ°ÿ°ÿ¦ÿµÿ·ÿ®ÿ¯ÿ¬ÿ«ÿµÿ®ÿ¬ÿ¡ÿ±ÿ¹ÿ¡ÿ¾ÿ¸ÿºÿºÿ«ÿ©ÿ¾ÿÀÿºÿ°ÿªÿ´ÿ³ÿ¯ÿ­ÿ´ÿ¸ÿ´ÿ¶ÿ´ÿ¯ÿÿµÿ¼ÿ­ÿ¬ÿ¹ÿ´ÿ¾ÿ³ÿÆÿ¶ÿ»ÿ´ÿ²ÿ°ÿ²ÿ©ÿ±ÿ¹ÿ²ÿ°ÿ¯ÿ¥ÿÁÿ³ÿµÿ¼ÿ±ÿ®ÿ³ÿ¹ÿªÿ¢ÿ³ÿ¯ÿ¡ÿÿÿÿÿ°ÿ³ÿ­ÿªÿªÿ²ÿ´ÿ°ÿ¼ÿ°ÿÅÿ´ÿ±ÿ´ÿ­ÿµÿ±ÿ¤ÿ«ÿ¬ÿ¡ÿ­ÿ±ÿ¥ÿ¥ÿ©ÿªÿ²ÿ®ÿ­ÿ¶ÿ±ÿ¦ÿ«ÿ¹ÿ½ÿ±ÿ¤ÿÿ©ÿºÿ°ÿ­ÿ³ÿ­ÿªÿ´ÿ²ÿ¤ÿ´ÿ¾ÿ ÿ§ÿ§ÿ²ÿ¼ÿ¸ÿ´ÿµÿ®ÿµÿ¯ÿ©ÿµÿ³ÿµÿ¶ÿ³ÿ­ÿ²ÿ¯ÿ­ÿµÿ¯ÿªÿ¬ÿ«ÿ±ÿ­ÿ¯ÿÀÿ´ÿ§ÿ¿ÿ¹ÿ¿ÿ¹ÿÂÿÀÿ¤ÿªÿ¯ÿ³ÿ·ÿ°ÿ±ÿ¡ÿ«ÿ¶ÿ¸ÿ¹ÿ©ÿ§ÿ³ÿµÿªÿ±ÿºÿ¼ÿ¶ÿ´ÿ¶ÿ«ÿ­ÿ¼ÿ½ÿ·ÿ£ÿÿ¶ÿ¬ÿªÿ¸ÿ¼ÿ®ÿÿºÿ±ÿÁÿ¦ÿ±ÿ¼ÿ¬ÿ©ÿªÿ¢ÿÿÿÿ®ÿ±ÿ³ÿ¹ÿ±ÿ±ÿªÿ©ÿ´ÿ³ÿ¬ÿªÿ´ÿÂÿ¹ÿ£ÿ£ÿªÿ±ÿÃÿ¸ÿÿ°ÿ¥ÿÁÿ²ÿ¾ÿÅÿ£ÿ¸ÿªÿµÿ«ÿ¿ÿ¿ÿ®ÿ¦ÿ·ÿ¸ÿ¶ÿ¸ÿ³ÿ­ÿ¬ÿ±ÿ­ÿ©ÿ°ÿ¥ÿÿÿÿ«ÿÿmÿBÿÿ ÿ¬ÿ¾ÿ«ÿ®ÿ¤ÿ§ÿ·ÿ¸ÿÈÿÆÿ»ÿ¢ÿ­ÿ¶ÿ¦ÿ²ÿ´ÿ±ÿ¶ÿ±ÿ»ÿºÿ±ÿ¬ÿ²ÿ¸ÿ¶ÿµÿ°ÿ¯ÿµÿ³ÿ°ÿ¬ÿ¬ÿ´ÿ¯ÿ¦ÿ­ÿ¸ÿ±ÿ­ÿ·ÿ«ÿ¶ÿ¼ÿ¬ÿ°ÿ·ÿ±ÿ«ÿ¯ÿ²ÿ®ÿ³ÿµÿ±ÿ´ÿ¸ÿ¸ÿµÿµÿ¶ÿ±ÿ®ÿ¬ÿªÿªÿªÿµÿ­ÿ´ÿÅÿ·ÿ»ÿ¶ÿ®ÿ­ÿ¢ÿ±ÿÀÿ¹ÿ°ÿ®ÿ´ÿ¦ÿ±ÿ­ÿ´ÿÀÿºÿ¯ÿ®ÿ´ÿ¹ÿºÿµÿ¶ÿÃÿ½ÿ²ÿ°ÿ³ÿ¹ÿªÿÄÿ·ÿ²ÿ»ÿ¥ÿ²ÿ®ÿ®ÿ²ÿ¸ÿºÿ´ÿµÿ°ÿ­ÿ§ÿ®ÿ¹ÿ¹ÿ³ÿµÿ²ÿ²ÿ³ÿ®ÿ¬ÿ«ÿ®ÿ´ÿµÿµÿ·ÿ²ÿ®ÿ°ÿ«ÿ®ÿ°ÿ´ÿ¡ÿ§ÿÿ®ÿ¬ÿ¯ÿ£ÿÿ¥ÿ¤ÿ£ÿ¯ÿ­ÿ¦ÿ¬ÿ¦ÿ¢ÿ­ÿ¤ÿÿ©ÿ§ÿ¡ÿÿÿÿÿÿÿÿÿÿÿÿÿÿÿzÿhÿvÿzÿÿÿÿÿÿÿÿwÿÿÿÿÿÿÿÿÿÿÿÿÿÿÿÿÿÿÿ}ÿyÿÿÿÿÿÿÿÿÿÿÿÿÿÿÿÿÿÿÿÿÿÿÿÿÿ{ÿÿÿÿÿÿÿ§ÿÿÿ£ÿ©ÿ£ÿÿÿ ÿ¨ÿÿÿ«ÿ¨ÿÿÿÿ¬ÿ²ÿ§ÿ²ÿ§ÿ§ÿ®ÿ»ÿÿ§ÿºÿ°ÿµÿ´ÿ±ÿ¬ÿ¬ÿ°ÿ·ÿ°ÿ³ÿ¹ÿ­ÿ©ÿ¢ÿ­ÿ´ÿ²ÿ¶ÿ¾ÿ½ÿ²ÿ«ÿ­ÿ±ÿ¶ÿ·ÿ¼ÿ¬ÿ¶ÿ¸ÿ¹ÿºÿ²ÿ¶ÿÁÿ´ÿ©ÿ²ÿ²ÿ«ÿ¬ÿ¤ÿ©ÿ®ÿ¢ÿ¸ÿ³ÿÂÿ«ÿ¸ÿ»ÿ²ÿ«ÿ½ÿ·ÿ»ÿ¶ÿ¼ÿ·ÿªÿºÿ¿ÿ²ÿ¬ÿªÿªÿ·ÿ¾ÿ±ÿ¶ÿ²ÿ¸ÿÀÿ´ÿ¹ÿÿÿ£ÿ¢ÿ¶ÿ»ÿºÿ¹ÿ¶ÿ³ÿ¶ÿµÿ¶ÿ¹ÿ¿ÿÂÿµÿ·ÿÃÿ·ÿ´ÿ·ÿ¡ÿ¯ÿ­ÿºÿ½ÿ³ÿ¤ÿ¢ÿ½ÿ­ÿ»ÿµÿ»ÿ»ÿ°ÿ³ÿ¸ÿ¸ÿ½ÿÅÿÃÿ®ÿ·ÿ«ÿ¯ÿµÿ´ÿ¶ÿ³ÿ³ÿÀÿºÿ·ÿ¨ÿ²ÿ´ÿ¸ÿ²ÿµÿ²ÿ®ÿ¸ÿµÿ­ÿ¬ÿ·ÿ¶ÿ¯ÿ¼ÿ¿ÿ£ÿ»ÿ¼ÿ¹ÿ³ÿ¸ÿ¶ÿºÿÀÿªÿ­ÿ®ÿ®ÿ¹ÿ»ÿ¶ÿ±ÿ®ÿ¢ÿ­ÿ¸ÿ¸ÿ³ÿÁÿ¿ÿ²ÿ§ÿAÿßþÿþrÿ«ÿ²ÿ©ÿ¥ÿ³ÿ¼ÿ·ÿ·ÿªÿ³ÿ¾ÿºÿÉÿ·ÿ²ÿ¸ÿ°ÿ¸ÿµÿ¥ÿ¯ÿ½ÿ´ÿ¯ÿ·ÿ¼ÿ¶ÿ¬ÿ«ÿ±ÿ®ÿ»ÿ¹ÿ¶ÿ¾ÿµÿ®ÿµÿ´ÿ¯ÿ´ÿ¶ÿ½ÿ¿ÿ¹ÿ¶ÿ³ÿ¸ÿ»ÿ²ÿ·ÿ»ÿ¸ÿ´ÿ¤ÿ¼ÿ±ÿËÿ¯ÿ°ÿ±ÿ©ÿ¸ÿ­ÿ¨ÿ¯ÿ­ÿ¶ÿ¶ÿ®ÿ½ÿÃÿ´ÿ­ÿ¶ÿ´ÿ³ÿ¹ÿ½ÿ·ÿ²ÿ°ÿ²ÿ´ÿ¯ÿ²ÿ°ÿ²ÿ°ÿ³ÿÁÿµÿ±ÿ¢ÿMÿØþþÿ9ÿuÿªÿ«ÿ»ÿ®ÿ²ÿ§ÿrÿýþqþJþþþèþÿ¡ÿ¨ÿ«ÿÂÿÂÿ³ÿ¶ÿ¸ÿ·ÿ­ÿ´ÿ¼ÿ¸ÿµÿ¹ÿ´ÿ¦ÿ·ÿµÿºÿ´ÿ«ÿ¸ÿ»ÿ³ÿÀÿ¼ÿ¨ÿ®ÿ¸ÿ¶ÿ±ÿ¸ÿÄÿÁÿ½ÿÂÿ¸ÿ»ÿ¼ÿ»ÿÁÿÄÿÉÿ¸ÿºÿ®ÿ¸ÿ¼ÿ³ÿ¹ÿÄÿÊÿ»ÿºÿÄÿÁÿÂÿÆÿÁÿÅÿºÿ¹ÿÂÿ¾ÿ´ÿ±ÿ·ÿ»ÿ¹ÿ»ÿµÿ±ÿµÿÂÿ²ÿ¾ÿÌÿ»ÿÁÿÁÿ»ÿ´ÿ®ÿªÿ¯ÿ²ÿÿÿ£ÿ³ÿ¯ÿµÿ«ÿ±ÿ­ÿÂÿ½ÿ¶ÿ¶ÿ´ÿ»ÿÁÿ»ÿÉÿÅÿ»ÿ²ÿ¹ÿ·ÿ°ÿ¿ÿµÿ­ÿ½ÿ¿ÿ³ÿ¹ÿ»ÿ±ÿ½ÿµÿ¥ÿ°ÿ·ÿ¨ÿ±ÿµÿ³ÿ½ÿÅÿÀÿ¿ÿ¾ÿºÿºÿ°ÿÿ ÿ®ÿ¤ÿ°ÿ´ÿ¸ÿ±ÿ¹ÿµÿ³ÿ³ÿ»ÿÆÿ¸ÿ®ÿÆÿÈÿ»ÿ´ÿÂÿ¶ÿ¹ÿ²ÿ»ÿÁÿºÿ³ÿ·ÿ¼ÿ¶ÿ±ÿ¸ÿÀÿ¼ÿÊÿÀÿ·ÿºÿ»ÿÂÿÀÿ¸ÿ´ÿ³ÿ²ÿ«ÿ¯ÿ¡ÿ·ÿÃÿ¿ÿ¿ÿÄÿ¿ÿÄÿÄÿ»ÿ¸ÿ¸ÿÿSÿZÿlÿÿ´ÿ³ÿ®ÿ¨ÿ°ÿ¼ÿ½ÿ½ÿ»ÿµÿÂÿÉÿÂÿ´ÿ¯ÿ²ÿ¸ÿÀÿ¯ÿ±ÿ¶ÿ²ÿ¼ÿÊÿÊÿÅÿ¹ÿÀÿÆÿÇÿ¿ÿÂÿ¿ÿ½ÿÁÿÂÿ¼ÿ½ÿÃÿ»ÿ¹ÿ»ÿ¸ÿÏÿÆÿÊÿÏÿÇÿ·ÿ±ÿ±ÿªÿ¶ÿ½ÿ»ÿ©ÿµÿ¸ÿÃÿËÿÀÿ»ÿ½ÿ½ÿÄÿÉÿºÿ¾ÿÆÿÂÿ·ÿ¹ÿÀÿÄÿ¸ÿ«ÿ­ÿ¶ÿ¾ÿ·ÿÀÿÐÿÌÿ»ÿËÿÊÿÆÿÊÿÍÿÀÿ®ÿ¬ÿ¬ÿ¾ÿµÿÃÿÊÿÆÿÁÿÅÿÃÿÇÿÌÿÀÿËÿÇÿÊÿÐÿ´ÿÃÿÊÿÌÿÑÿÏÿÅÿÂÿËÿÕÿÀÿ¸ÿ¼ÿÌÿÈÿÊÿÉÿËÿÊÿ¿ÿ¶ÿ¸ÿ»ÿ¿ÿÅÿµÿ½ÿ¥ÿªÿ¶ÿ¼ÿ¼ÿ±ÿ©ÿ©ÿ¼ÿÂÿ¥ÿ­ÿ°ÿ«ÿ°ÿ´ÿªÿªÿ¶ÿ©ÿºÿ¨ÿ´ÿ®ÿ¾ÿµÿ¤ÿ¢ÿ«ÿ°ÿ¨ÿ©ÿ­ÿ³ÿ§ÿ¤ÿ«ÿ°ÿ§ÿÿÿÿ²ÿÿ¤ÿ¡ÿÿÿÿ ÿÿÿ¢ÿÿÿ¨ÿ¡ÿ¨ÿ¬ÿ«ÿ§ÿ¦ÿ¤ÿÿÿ§ÿÿÿÿªÿÿÿÿÿÿÿÿÿÿuÿÿ~ÿÿÿÿÿÿÿxÿÿÿuÿsÿrÿÿÿÿ~ÿpÿÿÿ~ÿÿqÿoÿyÿÿÿ|ÿÿvÿjÿÿÿÿÿÿÿÿÿÿÿyÿWÿZÿ_ÿlÿlÿÿþýþFÿtÿtÿjÿgÿmÿmÿdÿ}ÿcÿjÿqÿÿvÿ^ÿgÿyÿjÿuÿÿuÿvÿbÿ[ÿaÿmÿsÿgÿ]ÿuÿmÿnÿZÿZÿjÿvÿ~ÿÿÿÿÿvÿdÿXÿXÿ`ÿhÿgÿeÿÿwÿÿpÿdÿ]ÿ\ÿ^ÿhÿqÿUÿyÿ`ÿYÿXÿNÿPÿjÿ|ÿiÿwÿoÿ|ÿzÿiÿ]ÿWÿIÿ^ÿfÿFÿ:ÿSÿ[ÿ[ÿ`ÿ[ÿaÿ|ÿjÿzÿbÿPÿUÿ]ÿYÿ]ÿwÿvÿ^ÿ[ÿWÿKÿ;ÿ@ÿnÿNÿ9ÿ;ÿAÿEÿAÿIÿ`ÿiÿlÿlÿgÿZÿGÿFÿNÿGÿ;ÿJÿ?ÿOÿ:ÿ2ÿ<ÿAÿ:ÿ;ÿXÿgÿ_ÿDÿDÿQÿUÿKÿAÿ;ÿ=ÿ\ÿWÿeÿgÿUÿWÿ]ÿZÿVÿHÿYÿ\ÿLÿEÿYÿHÿHÿoÿxÿtÿxÿYÿeÿSÿPÿfÿrÿeÿSÿcÿ`ÿGÿIÿQÿUÿOÿ>ÿZÿNÿ>ÿ6ÿ:ÿPÿXÿEÿaÿbÿPÿFÿUÿ`ÿZÿNÿQÿYÿ[ÿXÿXÿXÿWÿGÿ9ÿDÿBÿSÿ4ÿÿ#ÿ.ÿ4ÿ3ÿ'ÿ!ÿÿ8ÿÿÿ%ÿ4ÿDÿdÿcÿGÿ_ÿkÿVÿLÿCÿJÿ]ÿYÿ]ÿ]ÿFÿJÿJÿJÿ@ÿ2ÿ;ÿVÿIÿ2ÿFÿ?ÿ4ÿIÿLÿ,ÿ5ÿ8ÿ,ÿÿÿ+ÿ#ÿÿ!ÿ/ÿGÿMÿGÿDÿRÿGÿ4ÿ$ÿ(ÿ;ÿ<ÿMÿQÿPÿSÿ[ÿ^ÿYÿRÿOÿVÿnÿhÿaÿcÿfÿoÿqÿrÿ~ÿÿjÿ{ÿiÿdÿlÿmÿ|ÿÿxÿtÿvÿwÿzÿ{ÿÿÿÿÿÿÿÿÿÿÿ ÿ¢ÿÿÿÿ´ÿ°ÿ¥ÿªÿªÿ«ÿ¯ÿ­ÿ¡ÿ£ÿ·ÿ®ÿ³ÿ§ÿ¥ÿ¤ÿ´ÿ¸ÿµÿ·ÿ¼ÿ·ÿ±ÿÁÿµÿ¸ÿ±ÿ¹ÿÈÿÅÿºÿ¿ÿ¾ÿ¾ÿÀÿÂÿÄÿÃÿºÿ¾ÿÅÿÃÿÄÿ¹ÿ´ÿ¾ÿËÿÇÿÇÿÅÿÊÿÃÿ¼ÿÄÿÈÿËÿÇÿ¼ÿÀÿ½ÿ¼ÿ¿ÿ¼ÿ¾ÿÇÿ¼ÿ»ÿÍÿÈÿÀÿÀÿÄÿ¼ÿÅÿÍÿÀÿÂÿ¼ÿ¹ÿ¿ÿ²ÿ¿ÿ°ÿµÿ¼ÿÁÿÃÿ¼ÿ·ÿÀÿµÿ¶ÿÀÿÀÿ¿ÿ³ÿ®ÿ¶ÿ¿ÿÃÿÀÿ¹ÿÂÿÇÿ·ÿ¹ÿ¾ÿ¶ÿ¶ÿºÿ¸ÿ¾ÿ¾ÿªÿªÿ¯ÿ¶ÿÉÿËÿ»ÿ³ÿ¯ÿ®ÿÀÿÅÿ±ÿ¥ÿÈÿ±ÿ­ÿ¯ÿ¼ÿ¼ÿ¿ÿÄÿ»ÿ¿ÿ·ÿ¾ÿÄÿÁÿÂÿ½ÿ½ÿÀÿÄÿÊÿÈÿ½ÿÃÿ½ÿ¼ÿ½ÿµÿ¶ÿ³ÿ±ÿ¸ÿ¾ÿÃÿÅÿ¶ÿ®ÿ·ÿ¾ÿ¿ÿ´ÿºÿ¸ÿ·ÿ¸ÿ¿ÿ»ÿ§ÿ¯ÿ»ÿÅÿ´ÿ½ÿÁÿ¼ÿ³ÿÆÿÎÿÂÿ»ÿ¶ÿ°ÿ·ÿ¶ÿ¶ÿ»ÿ¼ÿ°ÿ¹ÿÂÿµÿ²ÿ¾ÿ¼ÿµÿ¹ÿÂÿ²ÿ³ÿ±ÿ·ÿ´ÿ³ÿ·ÿ±ÿªÿ®ÿ±ÿºÿ½ÿµÿºÿ®ÿ¶ÿ­ÿ§ÿ¬ÿ¯ÿ´ÿ¸ÿºÿºÿ²ÿ·ÿÀÿºÿÂÿ¹ÿ°ÿ·ÿ¿ÿ·ÿ³ÿµÿ°ÿ¯ÿ©ÿ¯ÿ²ÿ·ÿÆÿºÿ¼ÿ·ÿÁÿºÿ±ÿ²ÿ´ÿ¹ÿ·ÿÄÿ¶ÿ¼ÿ°ÿ½ÿ´ÿ¹ÿ³ÿ³ÿ±ÿ°ÿ¶ÿ´ÿ®ÿ¾ÿ°ÿ¡ÿÆÿ¦ÿ¯ÿ·ÿ¼ÿ¯ÿ¥ÿ®ÿ¶ÿ¸ÿ¹ÿµÿºÿ²ÿ¼ÿ²ÿ·ÿ½ÿÅÿ·ÿºÿ»ÿÀÿºÿ©ÿ±ÿ¿ÿÁÿ·ÿ£ÿ¸ÿËÿ·ÿÁÿ»ÿ¯ÿ°ÿ³ÿ²ÿ´ÿ·ÿ¸ÿ¹ÿ¯ÿ¤ÿ´ÿ©ÿ¸ÿ¾ÿ¯ÿ²ÿºÿ¹ÿ¹ÿ¹ÿ¸ÿºÿ®ÿÿ¯ÿ«ÿ£ÿ´ÿ²ÿ»ÿºÿÁÿ»ÿ·ÿ¹ÿ»ÿ¸ÿ¹ÿ¹ÿ§ÿ®ÿ¼ÿ¬ÿÁÿ¯ÿºÿÂÿ³ÿÂÿ¼ÿªÿ³ÿÀÿ¿ÿÃÿ¾ÿÂÿÊÿ¦ÿ£ÿ¹ÿ¼ÿµÿµÿ§ÿ®ÿ­ÿ¥ÿ§ÿ®ÿªÿ©ÿ±ÿ²ÿÿ°ÿ«ÿ»ÿ½ÿµÿ­ÿ£ÿ£ÿ®ÿ¦ÿÿ£ÿºÿ¬ÿ´ÿÃÿ·ÿ¥ÿ¸ÿÁÿ´ÿ¹ÿ»ÿ»ÿ­ÿ¯ÿ¸ÿ·ÿ³ÿ°ÿ²ÿ´ÿ§ÿ³ÿ¯ÿ¶ÿ¿ÿ±ÿ®ÿ®ÿ¦ÿ²ÿ½ÿ¼ÿºÿ´ÿ­ÿ·ÿÆÿÆÿ½ÿ·ÿ¼ÿ©ÿÆÿ³ÿ­ÿªÿ½ÿ·ÿ¶ÿ¶ÿ²ÿ´ÿ²ÿ§ÿ«ÿµÿ·ÿÂÿ´ÿ´ÿ¥ÿ¥ÿ®ÿ®ÿ©ÿªÿ®ÿ¬ÿ¶ÿ½ÿªÿ¦ÿ»ÿºÿ­ÿµÿ¼ÿ¹ÿ­ÿ¹ÿ¡ÿªÿ¬ÿÿ©ÿ±ÿ¿ÿ¬ÿ­ÿµÿ°ÿ·ÿÀÿ´ÿ±ÿ·ÿ»ÿºÿ¸ÿ²ÿ©ÿ»ÿ³ÿ²ÿ­ÿ¬ÿ§ÿ¥ÿ¡ÿ¢ÿ¥ÿ¬ÿ·ÿ½ÿºÿ¶ÿ¹ÿÀÿ¹ÿ¸ÿ­ÿ­ÿ¯ÿ¤ÿ«ÿ¥ÿ¤ÿ«ÿ¬ÿ²ÿ«ÿ­ÿ¶ÿ¯ÿÿUÿ:ÿ|ÿµÿ¬ÿÿ®ÿ¶ÿ¼ÿ¢ÿ¤ÿ©ÿªÿµÿ³ÿ°ÿ®ÿ«ÿ¤ÿ£ÿ«ÿ­ÿ´ÿ½ÿ¦ÿ£ÿ¬ÿ¿ÿ²ÿ±ÿ¼ÿ©ÿ°ÿ¬ÿ¥ÿ¯ÿ¯ÿ±ÿ¸ÿ±ÿªÿ¬ÿ¤ÿ¢ÿ¥ÿªÿ¥ÿ¥ÿÿÿ¡ÿÿÿ_ÿÿïþÿ'ÿ(ÿ5ÿ:ÿ=ÿ&ÿÿ/ÿ+ÿ"ÿaÿ|ÿÿÿuÿyÿ§ÿÿÿ}ÿÿ¯ÿ§ÿ§ÿ¬ÿ©ÿ¦ÿ©ÿ§ÿªÿ®ÿ«ÿ©ÿ¬ÿ°ÿ²ÿµÿ²ÿ ÿ«ÿ®ÿµÿ®ÿ°ÿ³ÿ´ÿ«ÿ¬ÿ±ÿ¬ÿ©ÿ©ÿªÿ©ÿ­ÿ´ÿ²ÿ²ÿ¬ÿµÿ·ÿºÿÀÿÄÿ²ÿ¥ÿ¦ÿ¹ÿÁÿ´ÿÿÿ«ÿ­ÿ¯ÿ±ÿ´ÿ·ÿ¼ÿ¸ÿ®ÿ³ÿ¢ÿ¦ÿµÿ²ÿ£ÿÿ¹ÿ±ÿ¥ÿ¡ÿ¶ÿ¯ÿ­ÿ®ÿ«ÿºÿÀÿ´ÿ´ÿ­ÿ¦ÿ¥ÿÿ£ÿ°ÿÃÿ½ÿµÿ´ÿ²ÿ­ÿ®ÿ ÿÿ«ÿÿ®ÿ£ÿµÿ­ÿ¤ÿªÿ¯ÿ¯ÿ«ÿ­ÿ®ÿ§ÿ«ÿ³ÿ®ÿ«ÿµÿ¶ÿ­ÿ¡ÿÿÿÿ°ÿ½ÿ²ÿ®ÿ¦ÿ ÿ´ÿ°ÿ¤ÿ£ÿ®ÿ£ÿªÿ°ÿ¯ÿ¬ÿ£ÿ¦ÿ¥ÿ ÿ¬ÿ ÿ¥ÿ²ÿ«ÿÿ¢ÿ¢ÿ«ÿ®ÿ³ÿ£ÿ¶ÿ»ÿ­ÿ¶ÿ±ÿ®ÿ§ÿ¤ÿÿÿ¦ÿ¯ÿ³ÿ­ÿ¦ÿ®ÿ·ÿ°ÿ£ÿ°ÿ¾ÿ¸ÿ¥ÿªÿªÿ¹ÿÿ²ÿ·ÿ­ÿ¢ÿ±ÿ³ÿ¬ÿ¤ÿ£ÿÿ ÿ¡ÿ¦ÿ¶ÿ·ÿ±ÿ¶ÿ´ÿ®ÿ­ÿ¤ÿ¡ÿ®ÿ¢ÿ±ÿ¤ÿ«ÿ´ÿ¡ÿ´ÿ¸ÿªÿÀÿÀÿÿ¡ÿ°ÿ³ÿ´ÿ«ÿ¥ÿ¤ÿ¥ÿ¦ÿÿ ÿÿÿ©ÿ®ÿ³ÿºÿÿ°ÿ«ÿ»ÿ¬ÿ¢ÿÿÿ ÿÿÿ¦ÿ±ÿ¡ÿÿ¬ÿÿÿÿ¥ÿ¬ÿªÿ©ÿ¤ÿ¢ÿ¢ÿ¥ÿ ÿÿ¡ÿÿÿÿÿÿ£ÿÿÿÿ½ÿ¥ÿ£ÿÿÿÿÿÿ¡ÿÿÿÿÿÿÿÿÿÿÿÿÿÿ|ÿÿÿÿÿÿÿÿ|ÿÿÿÿÿ¢ÿÿÿ¡ÿÿÿÿÿÿÿÿÿÿÿÿÿÿ¥ÿÿÿÿÿÿ£ÿ¡ÿÿ ÿÿ¹ÿ£ÿ±ÿÿ¤ÿÿÿÿÿÿÿÿ¥ÿ®ÿÿ ÿ¯ÿ®ÿ¬ÿªÿ³ÿ®ÿ¬ÿ£ÿÿ®ÿµÿ´ÿ²ÿ²ÿ³ÿ¼ÿ¼ÿ¬ÿ­ÿ´ÿ°ÿºÿ¡ÿ»ÿ«ÿ­ÿ¹ÿ¶ÿ±ÿ­ÿ®ÿ¦ÿ­ÿ¢ÿ¢ÿ­ÿ´ÿ³ÿµÿ»ÿ­ÿ«ÿ­ÿ¤ÿ«ÿµÿ¿ÿ¼ÿ´ÿ­ÿªÿ©ÿ¶ÿ§ÿ«ÿÁÿÁÿ­ÿªÿ·ÿ´ÿ°ÿ®ÿ°ÿªÿ¢ÿ©ÿ²ÿ¯ÿ´ÿ­ÿ§ÿ¶ÿ¼ÿ­ÿÿÿ¥ÿ¥ÿ±ÿ³ÿ¥ÿ£ÿ®ÿ´ÿ ÿÿ¡ÿ±ÿ±ÿ©ÿÿdÿ¥ÿÿ¹ÿ±ÿ¦ÿ¬ÿ½ÿÿÿ¤ÿ¿ÿ¸ÿµÿÁÿ¹ÿ¤ÿ¦ÿ¶ÿ´ÿ¼ÿ¯ÿ±ÿ»ÿ¸ÿ±ÿ§ÿ§ÿµÿ¸ÿ¥ÿªÿ³ÿ°ÿ¯ÿªÿ¾ÿ©ÿ°ÿ³ÿ³ÿ¬ÿ®ÿ¯ÿ¿ÿÀÿ±ÿ£ÿ¦ÿ«ÿ´ÿ¬ÿ¯ÿ¬ÿ´ÿÿÿ ÿ«ÿ²ÿ´ÿ¶ÿ²ÿªÿ®ÿ´ÿ°ÿ¯ÿ­ÿ±ÿ²ÿµÿ·ÿ·ÿ¸ÿ±ÿ­ÿ®ÿ±ÿ¬ÿÎÿ°ÿ«ÿ´ÿ®ÿ¯ÿªÿ¶ÿ²ÿ³ÿ±ÿ´ÿ´ÿ·ÿ¸ÿ¹ÿ¯ÿ¯ÿ·ÿ´ÿ±ÿ­ÿ¬ÿµÿ´ÿ®ÿµÿ·ÿ©ÿ§ÿ²ÿ¯ÿ¬ÿ·ÿ»ÿ²ÿ®ÿ¿ÿ¿ÿ°ÿºÿ®ÿ³ÿ¹ÿ¾ÿ®ÿ·ÿ¤ÿ±ÿ°ÿ©ÿ±ÿ©ÿµÿÀÿ²ÿ¸ÿ±ÿ°ÿ°ÿªÿ±ÿ¯ÿ¢ÿÿÿÿ©ÿ·ÿ±ÿ©ÿ®ÿ¯ÿ£ÿºÿ»ÿÅÿ±ÿÌÿ²ÿ³ÿ´ÿ­ÿ²ÿªÿ­ÿ«ÿ²ÿ«ÿ±ÿ°ÿ¥ÿ«ÿ®ÿ±ÿ´ÿ®ÿªÿ¯ÿµÿ´ÿ´ÿ¼ÿ½ÿ³ÿªÿ¯ÿ°ÿ´ÿ¸ÿ°ÿ»ÿ¬ÿ«ÿ¬ÿ´ÿ´ÿµÿµÿ«ÿ ÿ¡ÿ¶ÿ¶ÿªÿ½ÿ½ÿ³ÿµÿ ÿ®ÿ³ÿ«ÿ²ÿ·ÿ±ÿªÿ ÿÿ¬ÿ³ÿ±ÿ±ÿ´ÿ»ÿ²ÿÿ¤ÿ¹ÿ¶ÿ·ÿ¸ÿ¸ÿ¸ÿ©ÿÄÿ»ÿºÿªÿ«ÿ´ÿ«ÿ­ÿ§ÿ®ÿºÿºÿ´ÿ¶ÿªÿ®ÿÂÿ»ÿµÿ²ÿ²ÿºÿ½ÿ³ÿ®ÿµÿ³ÿ·ÿÁÿÅÿ¯ÿ¥ÿ¸ÿ½ÿ·ÿ®ÿ¹ÿ¯ÿºÿ¸ÿ°ÿ²ÿ®ÿ­ÿ®ÿ­ÿ²ÿ°ÿ­ÿ¯ÿ¥ÿªÿ»ÿ½ÿ·ÿ²ÿ ÿ­ÿ¶ÿ³ÿ»ÿÀÿ¹ÿ®ÿ±ÿ·ÿ³ÿ¿ÿÁÿ¦ÿ²ÿ¼ÿ­ÿÿªÿÿ¿ÿ´ÿ¾ÿ£ÿ±ÿÎÿ¹ÿ±ÿ¤ÿ£ÿºÿ¯ÿ°ÿ±ÿ²ÿªÿ¦ÿ¸ÿ¶ÿ®ÿ²ÿµÿ´ÿÿ{ÿxÿÿ¦ÿÿ}ÿeÿ}ÿ¬ÿ«ÿ¬ÿ½ÿ±ÿ­ÿ­ÿ¬ÿ¼ÿµÿ²ÿ¶ÿ­ÿ¯ÿ¦ÿ³ÿ®ÿ´ÿ°ÿ­ÿ°ÿªÿ·ÿ¾ÿ»ÿ·ÿµÿ»ÿ¹ÿ­ÿ®ÿµÿ¶ÿ·ÿµÿ»ÿªÿµÿµÿ·ÿ´ÿ¶ÿ¥ÿ±ÿ·ÿ­ÿ¦ÿ­ÿ´ÿ©ÿ¸ÿºÿ«ÿ°ÿµÿ®ÿ¯ÿ±ÿ¬ÿ¬ÿ¯ÿ³ÿ´ÿ¶ÿ¹ÿ²ÿ±ÿ¸ÿ·ÿ¯ÿ©ÿªÿ«ÿ±ÿÁÿÿ½ÿ´ÿ®ÿ­ÿ¯ÿ¬ÿ·ÿµÿºÿ¤ÿ­ÿ¶ÿµÿ³ÿ®ÿºÿ«ÿ°ÿ±ÿ°ÿ´ÿ¬ÿ¯ÿ¹ÿ¶ÿ°ÿµÿÀÿªÿ£ÿ²ÿ½ÿÿ°ÿ±ÿ ÿ¢ÿ½ÿ¤ÿ£ÿ½ÿ¬ÿ²ÿ°ÿ¿ÿ°ÿ¡ÿ§ÿ­ÿ°ÿ´ÿ¬ÿ¯ÿµÿ¯ÿ´ÿ¸ÿ®ÿ®ÿ´ÿ¶ÿºÿ¼ÿ©ÿ®ÿ°ÿ¢ÿ®ÿ¦ÿ¢ÿÿ¬ÿ ÿ«ÿ¡ÿ¬ÿ§ÿÿ¢ÿÿ«ÿ²ÿ«ÿ´ÿ³ÿ©ÿ§ÿ©ÿ§ÿ©ÿ®ÿ±ÿ¬ÿÿ ÿÿÿÿÿÿÿÿÿÿÿuÿÿÿÿÿÿ~ÿÿ{ÿÿuÿzÿÿÿÿÿÿÿ{ÿÿ}ÿÿÿyÿÿÿÿÿÿÿwÿÿÿ}ÿÿÿÿÿÿÿÿÿÿÿÿÿÿÿÿÿÿÿÿÿÿÿÿÿÿÿÿÿÿÿ¦ÿ§ÿ¨ÿ¨ÿÿÿÿ£ÿ ÿÿÿ©ÿ¯ÿ©ÿ¯ÿ®ÿ¦ÿ¦ÿ¯ÿ¡ÿªÿ³ÿ²ÿ¹ÿ³ÿÃÿªÿÿ¥ÿ°ÿ®ÿ®ÿ©ÿªÿ®ÿ®ÿ¼ÿºÿ¶ÿ¼ÿ¶ÿ®ÿ«ÿ¶ÿ®ÿªÿ¦ÿµÿÁÿ¯ÿ®ÿ°ÿ¸ÿ¦ÿ¹ÿ½ÿµÿ¯ÿ²ÿ¶ÿµÿ­ÿ³ÿ¶ÿµÿ»ÿ¾ÿÂÿ»ÿ«ÿ±ÿ­ÿµÿºÿ¯ÿ´ÿ¶ÿ±ÿ´ÿÆÿ¼ÿ§ÿ·ÿ½ÿ¸ÿ¯ÿ´ÿ­ÿ«ÿ¦ÿ²ÿ²ÿªÿ¦ÿ¦ÿºÿ»ÿ¸ÿ²ÿ²ÿ½ÿ¿ÿ»ÿ²ÿÿÿ¦ÿ¯ÿ³ÿ´ÿ²ÿ¾ÿ¸ÿ®ÿ²ÿ¼ÿ¾ÿºÿ·ÿ¶ÿºÿÂÿÀÿÿÿ§ÿ¥ÿ«ÿ¯ÿ±ÿ±ÿÿ­ÿÄÿ¸ÿ³ÿ®ÿ¯ÿ¯ÿ°ÿ³ÿ¶ÿ·ÿ³ÿ¯ÿµÿ¸ÿºÿµÿ²ÿ°ÿ²ÿ¦ÿ¹ÿ°ÿ¶ÿ¿ÿÁÿ¼ÿ®ÿºÿµÿ³ÿ¹ÿºÿ·ÿµÿ¶ÿ³ÿ¯ÿ¸ÿ¹ÿ¶ÿ¦ÿ­ÿ·ÿªÿ¨ÿºÿ¼ÿ¯ÿ»ÿÁÿºÿ¼ÿ¸ÿ¹ÿ´ÿ§ÿ¬ÿºÿ·ÿ°ÿ³ÿ­ÿ¯ÿ¹ÿ¾ÿ·ÿ¸ÿÁÿ°ÿ¤ÿlÿ ÿ3ÿÿµÿµÿ²ÿ«ÿ´ÿ»ÿ·ÿ¹ÿ·ÿ¿ÿ¶ÿ·ÿ¬ÿ¡ÿªÿ¾ÿ±ÿ¦ÿ®ÿ£ÿ¹ÿ´ÿ­ÿ¸ÿÌÿ¾ÿ³ÿºÿºÿºÿµÿ¸ÿ·ÿ¸ÿÃÿ¿ÿµÿ¬ÿ¸ÿ·ÿ­ÿ´ÿ·ÿÀÿ¸ÿ·ÿµÿ´ÿ·ÿ¶ÿ¶ÿ²ÿ¬ÿºÿ¶ÿµÿÅÿÅÿÅÿ»ÿ¼ÿÂÿÄÿºÿ»ÿ¼ÿ¼ÿ¼ÿ´ÿ±ÿ¸ÿ±ÿªÿ´ÿ¶ÿ¾ÿ¶ÿ®ÿ¶ÿ®ÿ¸ÿµÿ«ÿ±ÿ¬ÿ²ÿ¶ÿ¸ÿ®ÿ¬ÿ¸ÿºÿ¿ÿ«ÿÿsÿ=ÿuÿÿ§ÿºÿ±ÿºÿ·ÿ±ÿ´ÿ²ÿÿ)ÿÁþþ¤þëþhÿ¥ÿªÿ­ÿ¸ÿÀÿ±ÿ¹ÿ¯ÿ®ÿ­ÿºÿ¸ÿ®ÿ¯ÿ·ÿ¹ÿµÿ½ÿ¿ÿ¼ÿºÿ¼ÿ¾ÿºÿÀÿÁÿ³ÿ¯ÿ²ÿ¸ÿ»ÿ»ÿÁÿÁÿ¹ÿ½ÿ¾ÿºÿ¹ÿ¬ÿÃÿÇÿÊÿÅÿÃÿÇÿ·ÿµÿ¶ÿ³ÿ²ÿ±ÿ²ÿ·ÿ½ÿÃÿÀÿÏÿ¹ÿµÿ»ÿ¸ÿ°ÿ´ÿ²ÿ·ÿ¾ÿ¼ÿ³ÿ³ÿ¾ÿÂÿ¹ÿ¸ÿºÿ­ÿ·ÿ¹ÿ»ÿ¿ÿÃÿÃÿ¸ÿ²ÿ®ÿ°ÿ´ÿ¨ÿ£ÿÿÿªÿÿ®ÿÿ¦ÿ¦ÿ»ÿ²ÿ²ÿ¯ÿ«ÿ®ÿµÿÇÿÈÿ¾ÿªÿºÿ½ÿ¶ÿÀÿ«ÿªÿÂÿÂÿ²ÿ²ÿ½ÿÃÿ½ÿ³ÿ²ÿ»ÿºÿ»ÿµÿºÿÂÿÀÿ¼ÿ¸ÿ°ÿ±ÿ¶ÿ¹ÿ¸ÿ£ÿ¢ÿµÿ²ÿ·ÿÀÿ»ÿ°ÿ¸ÿ¾ÿ½ÿºÿ¾ÿ¾ÿ¸ÿ½ÿÂÿ½ÿÀÿ±ÿ¯ÿ·ÿÀÿ±ÿ®ÿ±ÿºÿÁÿ½ÿ¸ÿ´ÿ­ÿºÿºÿ¸ÿÃÿÀÿµÿ»ÿºÿÄÿÃÿ¾ÿÂÿ¼ÿ°ÿ²ÿ´ÿ¬ÿ¡ÿÁÿµÿÁÿÈÿ»ÿ¶ÿÂÿ»ÿ­ÿªÿÿxÿmÿÿ¦ÿ«ÿ²ÿ·ÿ·ÿÁÿÀÿ·ÿµÿºÿ¿ÿÆÿÑÿ½ÿ²ÿ²ÿ£ÿ¬ÿ¸ÿ³ÿ»ÿ·ÿ¯ÿ¼ÿÌÿÈÿ¿ÿÑÿÀÿÏÿºÿ¿ÿÁÿ¹ÿ»ÿÀÿÄÿÃÿ»ÿ¸ÿ»ÿ¾ÿÈÿÉÿÇÿÉÿÈÿÃÿÆÿÊÿÈÿ¯ÿÿ¤ÿ·ÿ¶ÿÂÿ±ÿ¾ÿÀÿÈÿÁÿ¼ÿ½ÿÀÿÇÿÌÿÆÿÎÿÄÿºÿÃÿ¼ÿ¾ÿ´ÿ½ÿ¸ÿ«ÿ´ÿºÿÎÿÍÿËÿØÿÉÿÇÿÄÿÀÿ½ÿ¸ÿ°ÿ§ÿ¤ÿ¬ÿ¼ÿ´ÿ¶ÿ¾ÿÊÿÇÿÂÿ»ÿ¿ÿÉÿÏÿÕÿÊÿÊÿ»ÿÆÿ¾ÿÂÿ¾ÿÂÿÌÿËÿÅÿËÿÎÿ¿ÿ»ÿ¾ÿÅÿÇÿÉÿÃÿ¿ÿ½ÿ¸ÿ¸ÿÃÿÂÿÑÿÀÿ¼ÿ¼ÿ¡ÿ«ÿ³ÿºÿºÿ¯ÿ°ÿ¬ÿÀÿºÿ¬ÿ¹ÿ²ÿ¬ÿ´ÿ¸ÿ²ÿ®ÿ­ÿ®ÿ­ÿ·ÿ¬ÿ¯ÿ³ÿ¨ÿªÿ³ÿ«ÿ¢ÿ¤ÿÿ©ÿÀÿ¹ÿ©ÿ©ÿ¯ÿ¯ÿ­ÿ¢ÿÿÿÿ«ÿ ÿ¨ÿ¢ÿ¢ÿÿÿÿ¥ÿÿÿÿ£ÿ°ÿ·ÿªÿ¡ÿ¤ÿ£ÿÿÿ¥ÿÿÿÿÿÿÿÿÿÿÿ£ÿÿÿÿÿÿÿÿÿ|ÿÿÿ|ÿ}ÿwÿnÿ~ÿÿÿÿÿÿtÿÿÿzÿÿÿxÿÿÿzÿtÿpÿzÿ~ÿvÿÿÿÿÿÿtÿ|ÿtÿuÿnÿiÿhÿmÿmÿGÿDþüÜúsý'ÿrÿlÿmÿkÿpÿwÿoÿtÿÿdÿrÿeÿZÿgÿwÿlÿ_ÿsÿÿhÿ_ÿSÿkÿzÿuÿhÿ\ÿRÿsÿnÿuÿhÿfÿjÿvÿ~ÿxÿ}ÿÿÿpÿhÿfÿlÿzÿ{ÿmÿhÿÿ~ÿÿ}ÿpÿlÿnÿqÿrÿlÿÿmÿhÿlÿkÿ_ÿ[ÿkÿ{ÿsÿpÿ`ÿnÿnÿ_ÿVÿSÿLÿHÿaÿRÿ=ÿOÿSÿIÿJÿLÿ=ÿiÿqÿÿlÿNÿ`ÿqÿWÿIÿPÿdÿ_ÿYÿUÿUÿIÿLÿsÿ`ÿ\ÿ=ÿ:ÿFÿ?ÿAÿUÿbÿ_ÿfÿQÿTÿGÿPÿ]ÿXÿQÿMÿIÿZÿKÿIÿDÿ?ÿ:ÿ:ÿPÿLÿOÿGÿDÿLÿVÿTÿFÿYÿ3ÿNÿOÿ\ÿlÿjÿMÿ@ÿgÿ[ÿ\ÿbÿ[ÿFÿ=ÿFÿEÿVÿlÿvÿjÿ]ÿ`ÿaÿkÿ]ÿQÿgÿmÿ]ÿeÿmÿ]ÿTÿUÿVÿ]ÿNÿNÿ,ÿ(ÿOÿaÿVÿTÿWÿCÿbÿMÿ<ÿJÿNÿIÿGÿHÿdÿhÿFÿZÿZÿOÿLÿDÿ,ÿ7ÿMÿ1ÿÿ!ÿ%ÿ4ÿFÿ<ÿ,ÿÿ!ÿÿÿ ÿ#ÿ6ÿQÿZÿdÿwÿPÿ9ÿ,ÿ>ÿXÿcÿbÿAÿOÿGÿNÿFÿFÿBÿ1ÿ0ÿEÿ1ÿ:ÿ?ÿ>ÿ.ÿ!ÿÿ(ÿ8ÿ#ÿÿÿÿ ÿÿÿ9ÿAÿGÿ>ÿ>ÿDÿKÿ3ÿ0ÿ8ÿ1ÿCÿDÿ8ÿMÿRÿQÿUÿUÿTÿ^ÿkÿeÿaÿlÿaÿaÿ_ÿgÿqÿpÿyÿsÿ]ÿgÿiÿgÿrÿzÿ{ÿÿÿÿ{ÿ~ÿÿÿÿÿÿÿÿÿÿ|ÿÿÿ ÿªÿÿÿ­ÿ¡ÿ«ÿ¦ÿÿµÿ¼ÿ²ÿ«ÿªÿ«ÿ´ÿ¶ÿµÿµÿ ÿ¢ÿ»ÿÁÿµÿ¶ÿÂÿ½ÿºÿÿ¬ÿ¹ÿÅÿÉÿËÿÅÿ»ÿ¿ÿÇÿÌÿ¿ÿ¹ÿ½ÿ½ÿ½ÿ¼ÿ»ÿÂÿÊÿÄÿ¸ÿºÿÚÿÑÿÉÿÅÿ½ÿÀÿÊÿÇÿÇÿÁÿÀÿ¸ÿµÿ¸ÿ½ÿÃÿÀÿ¾ÿÆÿ½ÿ¸ÿËÿÌÿ¾ÿ°ÿ¶ÿÂÿ¼ÿ»ÿÇÿÅÿÅÿÆÿÁÿµÿ½ÿ¶ÿ·ÿ¹ÿºÿ¹ÿ¶ÿÁÿ¿ÿµÿÅÿÄÿ½ÿ´ÿ­ÿªÿ°ÿºÿ¹ÿ¸ÿÀÿÅÿÊÿÂÿ¾ÿÀÿ¿ÿ¸ÿ·ÿ»ÿºÿ±ÿÁÿ¬ÿ´ÿ»ÿÁÿÅÿÃÿÂÿÀÿÁÿÊÿ½ÿ¶ÿ¬ÿ´ÿ¶ÿ¼ÿ·ÿ¿ÿÂÿ¿ÿÁÿ½ÿÆÿ·ÿÃÿ¼ÿ¿ÿºÿºÿ»ÿ½ÿÊÿÔÿÈÿºÿ¹ÿ¹ÿ¿ÿ¿ÿ¼ÿ¾ÿºÿ»ÿÁÿÄÿÅÿÃÿ¼ÿ¿ÿ¾ÿÀÿÂÿ¾ÿÉÿÀÿ·ÿ¶ÿ¾ÿÄÿ°ÿ®ÿÁÿ®ÿ ÿÊÿ¼ÿ»ÿ»ÿÈÿÍÿ¼ÿ¯ÿ¬ÿ³ÿÁÿºÿ¸ÿ¿ÿÅÿ³ÿ¸ÿ»ÿ±ÿ°ÿ½ÿÀÿ¹ÿ¾ÿµÿ·ÿ«ÿ£ÿ·ÿ±ÿ¦ÿ¯ÿ´ÿ­ÿªÿ®ÿºÿºÿÂÿ½ÿºÿ²ÿ¥ÿ¬ÿºÿµÿ¬ÿ®ÿ³ÿ»ÿ²ÿ­ÿ³ÿ¶ÿ¸ÿ´ÿ¾ÿºÿ¸ÿ¼ÿÀÿÃÿ½ÿ±ÿ¯ÿ¸ÿ»ÿ³ÿ¶ÿ¸ÿ·ÿ±ÿ¹ÿ»ÿºÿ»ÿ°ÿ®ÿ¶ÿÃÿ¶ÿ³ÿ¯ÿÊÿµÿ½ÿÁÿ³ÿµÿ·ÿ­ÿ¬ÿ©ÿ¾ÿ¼ÿ²ÿÆÿ¥ÿ¶ÿ¸ÿ´ÿ±ÿ¶ÿ¹ÿ¶ÿµÿµÿ¸ÿ¼ÿ¹ÿ­ÿ¬ÿ»ÿ¼ÿ¾ÿ©ÿ§ÿ¯ÿ±ÿ·ÿ·ÿ®ÿ­ÿ³ÿ°ÿ¡ÿ·ÿ¯ÿ±ÿÀÿ¹ÿ´ÿ°ÿ´ÿ¹ÿ¸ÿ·ÿµÿ¹ÿ¦ÿ¤ÿÃÿµÿ³ÿ©ÿ§ÿ·ÿÁÿÃÿ¾ÿ¹ÿ±ÿ¡ÿ§ÿ§ÿ³ÿ¹ÿ¤ÿ ÿ¯ÿ¯ÿµÿ·ÿ°ÿµÿ¼ÿ¸ÿ´ÿµÿ¶ÿªÿ¤ÿ´ÿ°ÿ¶ÿ®ÿ¶ÿ¯ÿ°ÿ²ÿ¶ÿ¼ÿ½ÿ½ÿ±ÿ«ÿÆÿ³ÿ®ÿ°ÿ»ÿ«ÿ´ÿ¹ÿ¼ÿ­ÿªÿ©ÿ«ÿªÿ¢ÿ©ÿ³ÿ§ÿ®ÿ«ÿ«ÿªÿ²ÿ°ÿ£ÿ®ÿ¹ÿ·ÿ¦ÿ¡ÿªÿ¸ÿÀÿ¹ÿ¼ÿ¥ÿÍÿ¼ÿ«ÿ¶ÿ¶ÿ»ÿ­ÿ´ÿ§ÿ±ÿ¼ÿ¹ÿ´ÿ´ÿ³ÿ®ÿ°ÿºÿ¶ÿ´ÿ½ÿ­ÿ¥ÿ¥ÿªÿ¸ÿ½ÿ¾ÿ·ÿ­ÿ­ÿ¬ÿ¦ÿ«ÿÿÿ¸ÿ¶ÿ¶ÿ½ÿ²ÿ­ÿ±ÿ²ÿ¯ÿ±ÿ²ÿ¯ÿ¤ÿ¡ÿ­ÿµÿ¯ÿ¾ÿºÿ¸ÿ ÿ°ÿ¬ÿ´ÿ°ÿ¬ÿºÿÆÿÂÿ¿ÿ´ÿ«ÿ¤ÿÿÿÿªÿÿ¶ÿ±ÿÿ¥ÿªÿ¦ÿ¡ÿ¦ÿ»ÿ¸ÿ®ÿªÿ°ÿ¾ÿÂÿ¸ÿ±ÿ¹ÿ·ÿ¹ÿ¾ÿ±ÿµÿ½ÿ·ÿºÿ¹ÿ®ÿ£ÿÿ¦ÿ¬ÿ§ÿ«ÿ°ÿ®ÿªÿ«ÿ¶ÿ¹ÿ°ÿ©ÿ¢ÿ¥ÿ³ÿÿ ÿ©ÿ¸ÿ®ÿªÿ´ÿ¯ÿ±ÿ²ÿ§ÿÿhÿ;ÿuÿ°ÿ´ÿ®ÿ³ÿ±ÿ½ÿ®ÿªÿ«ÿ³ÿµÿ¯ÿªÿ±ÿ°ÿ­ÿ´ÿ¯ÿ°ÿºÿ±ÿ§ÿ¤ÿ¦ÿ«ÿªÿ®ÿ¤ÿªÿ³ÿ±ÿ°ÿ±ÿ­ÿ®ÿ³ÿ°ÿ©ÿ«ÿ§ÿÿÿÿÿgÿOÿcÿpÿrÿkÿÿþþSþ¦þãþþþFÿzÿ{ÿxÿÿÿÿÿ¥ÿ³ÿ­ÿ«ÿ«ÿ§ÿªÿÿ³ÿ®ÿÿ°ÿ²ÿÿ¥ÿ­ÿ²ÿ­ÿ£ÿ¤ÿ©ÿ°ÿµÿµÿ®ÿ­ÿµÿ¸ÿ£ÿ¶ÿ¶ÿ°ÿ°ÿ¹ÿ´ÿ°ÿ¯ÿªÿªÿ©ÿ«ÿ«ÿ¬ÿ¯ÿ³ÿ¶ÿ¦ÿ©ÿ±ÿ³ÿ±ÿ·ÿÿªÿ®ÿªÿ³ÿ¬ÿÿ§ÿÿ¬ÿªÿ¬ÿ¸ÿ¯ÿ¬ÿ¯ÿ¯ÿ·ÿ³ÿ³ÿ«ÿ¬ÿ¯ÿ°ÿºÿ¬ÿ¬ÿ±ÿ¢ÿÿ¯ÿ¶ÿ«ÿªÿ®ÿµÿ¹ÿ¬ÿ¬ÿ°ÿ«ÿªÿ­ÿ²ÿÀÿÅÿ¹ÿ³ÿ±ÿªÿÿ´ÿ¿ÿ¦ÿ³ÿÿªÿÄÿ´ÿ°ÿ©ÿ¤ÿ©ÿ£ÿ§ÿ¬ÿ¥ÿ¥ÿ°ÿ¹ÿ¸ÿ­ÿ±ÿ®ÿ¦ÿªÿ®ÿ¥ÿÿ©ÿ±ÿ¦ÿ¦ÿ¯ÿÿ·ÿµÿ¡ÿ¢ÿ²ÿ¬ÿ®ÿ³ÿµÿ´ÿ¯ÿ¯ÿ¬ÿ¬ÿ¯ÿ¬ÿ¾ÿ´ÿ«ÿÿªÿ§ÿ°ÿ¿ÿ½ÿ¥ÿ¿ÿ¡ÿÿ°ÿ­ÿÿ§ÿ£ÿ±ÿ»ÿµÿ¬ÿ£ÿ§ÿ®ÿ©ÿ­ÿ¹ÿµÿªÿ°ÿ±ÿ²ÿ¶ÿ«ÿºÿ©ÿ­ÿµÿ«ÿÿ«ÿ­ÿ­ÿ¯ÿ­ÿ¬ÿ¬ÿ¡ÿÿ¦ÿ¬ÿ¦ÿ©ÿ¯ÿ­ÿ§ÿ¤ÿÿ©ÿ¦ÿÿÿ²ÿ¿ÿÿ¦ÿÿ¦ÿÅÿ»ÿªÿ­ÿ°ÿ»ÿ³ÿÿ£ÿ¬ÿÿÿ¤ÿªÿ°ÿÿ ÿ®ÿÿ¤ÿÿÿ¢ÿÿÿÿ¶ÿÿ¤ÿÿ£ÿ¥ÿ¤ÿ¬ÿÿ£ÿÿ£ÿ­ÿ©ÿ£ÿ¡ÿÿÿ¡ÿ£ÿÿÿÿ¥ÿÿÿÿÿÿ¡ÿÿÿÿ¯ÿ´ÿ¤ÿ«ÿÿÿÿÿÿÿÿ{ÿÿÿÿÿÿÿÿÿÿÿÿtÿÿÿÿ¦ÿÿÿÿtÿ}ÿÿÿ¤ÿÿÿ°ÿÿÿÿ£ÿ«ÿ£ÿÿÿÿÿ¬ÿªÿÿÿÿÿ¡ÿ£ÿ¬ÿ¢ÿ°ÿªÿ®ÿ¥ÿ­ÿÿ¦ÿ«ÿ¤ÿÿ¥ÿ£ÿÿyÿÿÿÿ«ÿ£ÿ£ÿ©ÿ¦ÿ©ÿ°ÿ´ÿ©ÿ¢ÿ£ÿ¥ÿ®ÿ¦ÿ«ÿ±ÿ«ÿ¤ÿ²ÿ·ÿ­ÿÿºÿ³ÿ§ÿ«ÿµÿ¢ÿ¦ÿ¯ÿªÿ«ÿ­ÿ³ÿ£ÿ°ÿ©ÿ¤ÿ ÿ£ÿªÿªÿ«ÿ¬ÿ±ÿ­ÿ©ÿ®ÿµÿ¼ÿ¹ÿ½ÿ¹ÿ´ÿÿ·ÿÿªÿÇÿ¸ÿ¤ÿ½ÿ¾ÿºÿºÿ®ÿ­ÿ¹ÿ§ÿ­ÿ»ÿ´ÿ°ÿ²ÿ§ÿ¹ÿ¾ÿ²ÿ¬ÿ©ÿ¯ÿ¦ÿ£ÿ¯ÿ­ÿ¶ÿ»ÿ«ÿ¬ÿ·ÿ¯ÿ¶ÿÀÿÿ}ÿOÿÿªÿ½ÿªÿ¾ÿ»ÿ«ÿµÿ³ÿ¸ÿ³ÿ³ÿ ÿ´ÿ°ÿ¬ÿ®ÿ³ÿ¸ÿ¹ÿ·ÿ­ÿ«ÿ´ÿ·ÿ§ÿ ÿ¬ÿ­ÿªÿ¬ÿµÿ·ÿ°ÿªÿ«ÿ¬ÿ¯ÿ´ÿ¶ÿºÿºÿÿ·ÿ³ÿ¹ÿ©ÿÿ«ÿºÿ´ÿ¥ÿÿ¡ÿ¢ÿÿ­ÿ¯ÿµÿ³ÿ°ÿµÿ±ÿ·ÿ¿ÿ·ÿµÿ±ÿ¦ÿ§ÿ«ÿ¯ÿ°ÿ´ÿ²ÿ¯ÿÿ¯ÿ®ÿÄÿ¯ÿ¿ÿºÿºÿµÿ®ÿ®ÿ¶ÿ®ÿ¢ÿÿÿ«ÿ¬ÿ²ÿ±ÿ±ÿ´ÿ±ÿ´ÿ°ÿ¥ÿ²ÿ¶ÿ¦ÿ«ÿ³ÿ¯ÿ¥ÿ¦ÿ¬ÿ±ÿ·ÿ½ÿ®ÿ³ÿµÿ¶ÿ¤ÿ¾ÿ·ÿ´ÿºÿ¾ÿ¹ÿªÿ®ÿ¾ÿ°ÿ°ÿ´ÿ¶ÿ³ÿºÿ²ÿ´ÿªÿ¢ÿ¬ÿ±ÿ¯ÿ¬ÿ¤ÿÿÿ§ÿ®ÿ¹ÿ³ÿ¥ÿ¦ÿ²ÿ©ÿ·ÿÁÿ«ÿ«ÿ½ÿ«ÿ³ÿµÿ®ÿ£ÿ¥ÿ°ÿ®ÿ®ÿ¹ÿ¶ÿ³ÿ®ÿ°ÿ°ÿ²ÿ±ÿ§ÿ«ÿ°ÿ²ÿ±ÿ±ÿ¹ÿ·ÿ´ÿ½ÿ¼ÿ®ÿ¡ÿ±ÿ·ÿ¼ÿ§ÿ¯ÿ¬ÿ·ÿºÿ¿ÿ¶ÿºÿ©ÿ°ÿ®ÿ²ÿµÿ¾ÿ¸ÿ²ÿºÿ©ÿ¶ÿ²ÿ«ÿµÿ¸ÿ±ÿ¯ÿªÿ¬ÿ«ÿªÿ´ÿ³ÿ·ÿÃÿ±ÿ£ÿ¬ÿ²ÿ®ÿ³ÿ¯ÿ¤ÿªÿ¯ÿ¹ÿºÿ¿ÿ·ÿ¯ÿ¬ÿ°ÿªÿ·ÿ¼ÿ°ÿ²ÿ³ÿºÿ°ÿµÿ¼ÿ®ÿ®ÿ«ÿ«ÿ¹ÿ¾ÿ²ÿ¯ÿ³ÿ±ÿ¸ÿ¶ÿ·ÿ¥ÿ®ÿ®ÿµÿ³ÿ§ÿªÿ¬ÿ¤ÿ£ÿ»ÿ¬ÿºÿ¸ÿ²ÿ®ÿ»ÿºÿ¹ÿ±ÿ±ÿºÿ¼ÿ¼ÿÀÿÁÿµÿ©ÿ£ÿ¬ÿ²ÿ¸ÿ¹ÿ³ÿµÿµÿ¹ÿÃÿ³ÿ°ÿ®ÿÁÿÄÿ©ÿ¯ÿ§ÿ©ÿ­ÿ»ÿ·ÿªÿÂÿ¯ÿ¹ÿ·ÿªÿªÿ´ÿ¶ÿµÿÈÿ¶ÿ¬ÿ¬ÿÿÿ¹ÿÃÿ©ÿÿÿuÿÿ®ÿÿwÿdÿÿÿªÿ½ÿµÿ©ÿ²ÿ½ÿ¯ÿ­ÿ¼ÿ©ÿ±ÿ¯ÿÁÿ¯ÿ±ÿ¯ÿ¿ÿ¶ÿ©ÿ±ÿ¯ÿ±ÿ¹ÿ¹ÿ±ÿ´ÿ°ÿ©ÿ¬ÿ­ÿ³ÿ¯ÿ³ÿ³ÿ»ÿ«ÿ¥ÿ¸ÿ¸ÿ´ÿ·ÿ§ÿ²ÿ·ÿ°ÿ«ÿ«ÿ¸ÿ­ÿ¾ÿ±ÿ§ÿ­ÿ´ÿ·ÿ­ÿ­ÿ±ÿµÿµÿµÿ°ÿ²ÿ¸ÿµÿ¸ÿ¾ÿºÿ³ÿµÿ°ÿ³ÿ¼ÿÁÿ¥ÿ¤ÿ½ÿ§ÿ«ÿ´ÿ®ÿ¥ÿ¯ÿ»ÿ¹ÿ²ÿ·ÿÁÿ¹ÿ¹ÿ·ÿ±ÿ¸ÿ¸ÿ¶ÿ§ÿ¡ÿ­ÿ¯ÿ²ÿ·ÿ±ÿ«ÿ±ÿ²ÿ¦ÿ²ÿ¯ÿ¯ÿ¢ÿ«ÿ«ÿÿ©ÿ¬ÿ£ÿ´ÿ¼ÿ®ÿ·ÿ§ÿ§ÿ²ÿ°ÿ¯ÿ°ÿªÿ±ÿ±ÿ°ÿ¸ÿ¹ÿ¬ÿ©ÿ³ÿ«ÿ²ÿ»ÿ°ÿ«ÿ¢ÿÿ¯ÿÿÿ ÿ®ÿÿ¥ÿÿ§ÿ¦ÿÿÿ ÿ²ÿ²ÿªÿ²ÿ³ÿ¬ÿ¬ÿ§ÿ ÿÿ¢ÿ­ÿ°ÿ¢ÿÿ£ÿÿ¦ÿÿ¢ÿÿÿÿÿÿÿÿÿÿÿÿÿÿÿÿÿÿÿÿÿÿÿÿÿÿÿÿÿÿvÿÿÿÿÿÿÿÿÿÿÿÿÿÿÿÿÿÿÿÿÿÿ~ÿÿÿÿÿÿÿ¢ÿÿÿÿÿÿÿÿÿÿÿ§ÿ¥ÿ±ÿ°ÿ£ÿ£ÿ§ÿ¦ÿ§ÿ©ÿ©ÿ°ÿ¶ÿ¨ÿÿ¦ÿ®ÿ¤ÿ«ÿ¶ÿ¼ÿ´ÿÿ»ÿÁÿ¤ÿ½ÿ©ÿ¶ÿ²ÿºÿ·ÿ­ÿ©ÿªÿ±ÿ¶ÿ¯ÿ°ÿ·ÿ¶ÿµÿ¶ÿ¿ÿ¿ÿ²ÿ£ÿ¬ÿ¹ÿ¸ÿ·ÿ«ÿÃÿ£ÿµÿ¸ÿ¾ÿ¸ÿ°ÿ¬ÿ±ÿ¬ÿªÿ³ÿºÿºÿµÿµÿ¶ÿ²ÿ¸ÿ³ÿ³ÿ«ÿ¥ÿ¶ÿ©ÿ¸ÿ¬ÿµÿ¹ÿÀÿªÿ³ÿºÿ±ÿ¹ÿ³ÿ·ÿ®ÿ®ÿ´ÿ´ÿ¯ÿ¯ÿ¶ÿ·ÿ½ÿ´ÿ±ÿ¸ÿ¼ÿµÿ¡ÿÿ¥ÿ¬ÿ¶ÿÀÿ®ÿ°ÿÂÿ¹ÿ¯ÿ³ÿ¸ÿ·ÿ¶ÿ¼ÿ¾ÿ»ÿÂÿ±ÿÿÿÿÿ½ÿÆÿ¹ÿÁÿ¥ÿ¸ÿÀÿ»ÿºÿ¾ÿ¬ÿ¢ÿ«ÿºÿÁÿ¹ÿ°ÿµÿµÿ±ÿ´ÿ©ÿ®ÿ´ÿ°ÿ«ÿ¿ÿ­ÿ¿ÿ»ÿ¯ÿ¸ÿºÿ»ÿ¿ÿµÿºÿÀÿÃÿÂÿºÿ¸ÿºÿµÿµÿ¾ÿ´ÿ­ÿ´ÿ©ÿ«ÿªÿ¸ÿ³ÿ­ÿ®ÿ¥ÿ²ÿ¤ÿ¬ÿÀÿ¸ÿ­ÿ·ÿ²ÿ­ÿÄÿ¼ÿ­ÿ¬ÿ¸ÿ·ÿ¶ÿºÿºÿ«ÿ ÿ|ÿzÿ¡ÿ²ÿ·ÿºÿ·ÿ²ÿ³ÿ¸ÿ¸ÿ½ÿÄÿ³ÿ«ÿ¬ÿ¸ÿ§ÿ¿ÿ¯ÿ¼ÿ·ÿ«ÿµÿ´ÿ®ÿªÿÀÿÀÿ·ÿ¸ÿ¾ÿÆÿ»ÿ®ÿ¤ÿ°ÿÀÿÉÿ¿ÿ¤ÿ¸ÿ¶ÿ²ÿ·ÿ½ÿ½ÿ¹ÿ¼ÿ¹ÿ´ÿ¹ÿ¹ÿ­ÿ¤ÿ¦ÿ¶ÿ»ÿµÿÀÿ¥ÿÈÿ½ÿµÿ³ÿÀÿ¶ÿºÿ¾ÿ·ÿ±ÿ²ÿµÿ²ÿ±ÿ·ÿ´ÿ³ÿ¸ÿºÿ´ÿ®ÿ¯ÿÉÿ¸ÿ­ÿ´ÿ©ÿµÿºÿµÿ¯ÿ¯ÿ²ÿ¶ÿ¿ÿ»ÿ´ÿ¬ÿÿÿ¯ÿªÿ´ÿÉÿ¸ÿ·ÿ¯ÿ¸ÿ¼ÿ­ÿÿfÿ)ÿåþèþDÿÿ´ÿ«ÿ±ÿ¸ÿ¯ÿºÿ­ÿ²ÿ¯ÿ¹ÿµÿ¬ÿ°ÿ¹ÿµÿ±ÿ¿ÿÄÿ»ÿÀÿ´ÿ¾ÿ¨ÿ¿ÿÀÿÊÿÂÿµÿ¼ÿ¶ÿ¹ÿÂÿ¸ÿ·ÿÆÿ¹ÿ¶ÿÂÿªÿ¿ÿ¼ÿÆÿºÿÂÿÄÿÅÿ¿ÿ¹ÿºÿ»ÿ·ÿ¹ÿ¾ÿ·ÿ½ÿ³ÿ¾ÿ¿ÿµÿºÿ­ÿ´ÿ·ÿÂÿÅÿ»ÿ·ÿµÿ³ÿ·ÿ·ÿ½ÿµÿ±ÿ¶ÿÀÿ°ÿÄÿ¹ÿ½ÿÄÿÀÿÁÿ¼ÿ¶ÿ»ÿ¼ÿ¶ÿ°ÿ¬ÿ´ÿ¢ÿ¥ÿÿ¡ÿÿÿ«ÿ¹ÿ±ÿ´ÿ¹ÿ·ÿµÿ­ÿ´ÿºÿ»ÿÀÿ»ÿ·ÿ²ÿ²ÿÂÿ¹ÿ±ÿ³ÿ¿ÿÈÿ¹ÿ®ÿµÿ½ÿ¾ÿÖÿ´ÿ¿ÿ»ÿ·ÿ¯ÿ­ÿ¯ÿ²ÿ¶ÿ¹ÿ¹ÿµÿ¯ÿ¼ÿÃÿ³ÿÌÿ¿ÿºÿ»ÿÇÿÄÿÄÿÂÿµÿ²ÿ¼ÿÀÿ¸ÿÁÿ²ÿ¾ÿÀÿ¶ÿ»ÿÆÿÅÿÄÿ½ÿ¶ÿ³ÿ±ÿ¼ÿÆÿºÿ ÿ¯ÿÀÿÀÿÄÿ¸ÿ¼ÿ¿ÿÃÿÈÿÃÿ·ÿ²ÿ¯ÿ¥ÿ¡ÿÁÿ·ÿÁÿ®ÿ³ÿ·ÿ±ÿ¸ÿ¹ÿ­ÿ©ÿÿÿÿµÿ¤ÿ²ÿ¬ÿ­ÿºÿ»ÿµÿ¶ÿ»ÿ¾ÿÅÿËÿ¹ÿ»ÿ¶ÿ¬ÿ¤ÿ²ÿÃÿÌÿÃÿºÿ½ÿÈÿÊÿ¯ÿ´ÿÉÿ»ÿ¶ÿÅÿÀÿ¸ÿºÿ½ÿÅÿÆÿ¸ÿ³ÿ½ÿÂÿÂÿ¿ÿÆÿËÿÉÿÇÿÈÿ¿ÿ¸ÿ°ÿÿÿ¹ÿÀÿÍÿÌÿÌÿÏÿÅÿºÿ»ÿ¿ÿ¼ÿ¹ÿ¼ÿÇÿÈÿ»ÿ³ÿÁÿºÿ¾ÿ²ÿ¶ÿÃÿÂÿ¾ÿÅÿ¾ÿËÿÏÿËÿÊÿÏÿÄÿ¿ÿ´ÿ¯ÿ°ÿ°ÿ¯ÿ°ÿ·ÿ¾ÿ·ÿÂÿ½ÿÄÿÁÿÃÿÃÿÄÿÊÿÊÿÎÿÉÿÈÿËÿÅÿÀÿ½ÿÆÿÑÿÈÿ¾ÿÄÿÃÿÁÿÅÿÅÿÃÿÃÿÂÿÅÿÃÿÀÿ¿ÿÄÿÉÿÀÿ¸ÿÆÿ¿ÿ¹ÿ©ÿ´ÿ±ÿµÿ³ÿ­ÿ¶ÿ²ÿ»ÿÀÿ½ÿÀÿ´ÿ¨ÿ±ÿ´ÿ°ÿ¯ÿ«ÿ¯ÿ ÿ±ÿ¯ÿ¾ÿ¤ÿ¥ÿºÿ²ÿ©ÿ°ÿ©ÿ¡ÿ¤ÿ¸ÿ¸ÿÿ¢ÿ¢ÿ¨ÿ«ÿ¡ÿÿ ÿÿ®ÿ³ÿ¬ÿ¡ÿ¦ÿ ÿÿÿÿ©ÿ¯ÿÿ©ÿ©ÿ¨ÿ­ÿ ÿ¢ÿ¤ÿÿÿÿÿ¡ÿ©ÿÿÿÿÿÿÿÿÿÿ}ÿ}ÿÿÿÿÿrÿqÿÿÿ~ÿzÿuÿxÿxÿ{ÿÿÿÿÿÿÿÿÿ}ÿÿmÿzÿÿ|ÿqÿsÿÿÿzÿÿ}ÿÿÿÿÿÿtÿÿÿtÿoÿÿ}ÿ[ÿ×þ-ý,ûUýÿnÿeÿmÿqÿyÿ|ÿuÿtÿÿ|ÿtÿhÿ\ÿmÿlÿ`ÿcÿdÿÿyÿwÿZÿVÿlÿiÿ\ÿZÿ[ÿkÿdÿ|ÿwÿyÿjÿbÿpÿ~ÿuÿmÿrÿhÿhÿdÿ{ÿ~ÿoÿkÿdÿlÿuÿÿÿÿ{ÿqÿlÿdÿ[ÿoÿsÿ]ÿnÿyÿ}ÿÿtÿcÿ}ÿiÿWÿ[ÿdÿ]ÿPÿNÿNÿCÿVÿeÿ`ÿfÿSÿOÿQÿGÿMÿeÿÿÿyÿYÿcÿkÿ_ÿWÿLÿYÿ\ÿMÿRÿ[ÿKÿ>ÿPÿdÿpÿ8ÿ4ÿTÿWÿFÿGÿVÿNÿJÿ8ÿJÿBÿFÿOÿNÿ?ÿ8ÿ_ÿOÿMÿ?ÿ1ÿ,ÿ;ÿRÿDÿ?ÿ9ÿ?ÿ?ÿ>ÿIÿSÿOÿVÿGÿ8ÿLÿRÿpÿ~ÿaÿJÿSÿMÿKÿWÿQÿEÿ@ÿYÿ[ÿVÿdÿzÿrÿgÿYÿ]ÿ`ÿaÿ\ÿXÿmÿyÿhÿxÿxÿgÿ^ÿcÿTÿDÿ4ÿ3ÿ/ÿ=ÿHÿHÿOÿSÿGÿPÿSÿHÿIÿJÿHÿNÿIÿ_ÿlÿDÿOÿSÿTÿXÿXÿRÿ>ÿOÿJÿ4ÿ)ÿ&ÿ0ÿDÿ>ÿ6ÿÿ*ÿ ÿ(ÿ,ÿ+ÿ=ÿ[ÿNÿ>ÿSÿ>ÿ7ÿ2ÿ5ÿ>ÿ7ÿ0ÿÿQÿOÿMÿ7ÿ*ÿ-ÿ,ÿ/ÿ ÿ9ÿ;ÿ;ÿOÿ<ÿÿ ÿ>ÿJÿ)ÿÿÿ,ÿ/ÿÿ!ÿ>ÿJÿ?ÿ'ÿFÿ@ÿUÿ?ÿ0ÿMÿVÿ)ÿfÿ8ÿfÿqÿaÿZÿUÿSÿ^ÿfÿYÿIÿQÿ^ÿ\ÿeÿsÿyÿyÿ~ÿÿnÿmÿiÿxÿzÿyÿÿÿÿÿÿÿÿÿÿÿÿÿÿ¤ÿÿÿÿÿ¡ÿ«ÿ®ÿ¦ÿ±ÿ·ÿºÿ¦ÿ­ÿ·ÿ½ÿ³ÿ¯ÿ¶ÿ´ÿ¬ÿ´ÿ¹ÿÄÿµÿ²ÿ¹ÿºÿ´ÿ¶ÿÁÿ®ÿ­ÿ¤ÿÄÿ¼ÿÁÿÉÿÇÿ¼ÿ´ÿºÿÄÿÎÿ¹ÿ¶ÿ¯ÿ¦ÿ¸ÿÇÿºÿ°ÿÉÿºÿÙÿ¸ÿ¸ÿÇÿÆÿ¾ÿ¸ÿ¾ÿÇÿºÿÇÿÂÿÈÿ»ÿ´ÿ¹ÿ½ÿÀÿÂÿÇÿËÿºÿ´ÿÅÿÍÿ¸ÿ³ÿ¹ÿ¾ÿºÿ¶ÿ½ÿ»ÿÇÿÀÿÂÿºÿºÿ¼ÿ¶ÿ³ÿ·ÿ¿ÿÀÿÁÿ¼ÿÀÿ¹ÿ²ÿµÿ»ÿ³ÿ¶ÿÀÿ»ÿºÿºÿÎÿÂÿÃÿÂÿ»ÿºÿ¿ÿÀÿ¼ÿÂÿÁÿ³ÿÂÿ©ÿ´ÿÍÿÐÿÐÿËÿÂÿ¼ÿÄÿÖÿÂÿÈÿ¯ÿ¸ÿÉÿ½ÿ³ÿ¸ÿ¼ÿ»ÿÁÿÆÿÅÿºÿ¾ÿÅÿ¾ÿÅÿºÿÀÿÇÿ¿ÿ¾ÿÄÿÇÿªÿ¾ÿÀÿ¸ÿÀÿÀÿ¿ÿºÿÂÿÍÿÄÿ¹ÿ¿ÿÃÿÅÿÃÿ¾ÿ¹ÿ¿ÿ¿ÿºÿ»ÿÀÿÇÿÁÿµÿ¯ÿÿ¶ÿÂÿ½ÿÁÿÁÿ¼ÿ¼ÿ¼ÿºÿ¼ÿ¯ÿÂÿ¿ÿ½ÿÅÿÃÿ½ÿ¼ÿºÿ·ÿ´ÿ±ÿ»ÿ¼ÿ¥ÿ¦ÿºÿ ÿ·ÿ·ÿ³ÿ®ÿ¯ÿ¶ÿ¶ÿ²ÿ·ÿ·ÿ·ÿÅÿÀÿÄÿµÿ±ÿ´ÿ¾ÿÂÿ·ÿ­ÿ²ÿºÿ¹ÿÁÿ±ÿËÿ³ÿÿ«ÿ°ÿ¶ÿ¶ÿµÿ¿ÿ½ÿ¼ÿÂÿÄÿ·ÿ·ÿ¸ÿ¸ÿ·ÿ°ÿ°ÿ¸ÿ»ÿ·ÿµÿ·ÿÁÿÅÿÁÿºÿÈÿÁÿ¹ÿ´ÿ«ÿ¸ÿ¼ÿ­ÿ¬ÿ±ÿºÿ¹ÿ°ÿ¶ÿÄÿ¶ÿ»ÿ¸ÿµÿ¸ÿÀÿ¾ÿµÿ²ÿ°ÿ¶ÿ»ÿ¿ÿ­ÿ¼ÿ¡ÿ¬ÿ»ÿµÿµÿÄÿ»ÿ¬ÿºÿÀÿ»ÿµÿ´ÿ¦ÿ¹ÿ»ÿ¸ÿºÿ½ÿÁÿ¼ÿ³ÿ±ÿµÿ¼ÿµÿ¶ÿ¤ÿ£ÿ¸ÿ²ÿ¤ÿ£ÿ´ÿ­ÿµÿ¼ÿ¹ÿ¼ÿ¹ÿªÿªÿ¶ÿ§ÿ¹ÿÁÿ«ÿ²ÿ°ÿ»ÿ¾ÿµÿ¶ÿ¾ÿ¼ÿ¶ÿµÿ±ÿ±ÿ«ÿÂÿµÿ¢ÿ¹ÿ²ÿ¦ÿ«ÿ°ÿ²ÿ¼ÿ»ÿ²ÿ»ÿ¶ÿ´ÿÉÿ¹ÿ¶ÿ±ÿµÿ¸ÿµÿ¾ÿ»ÿ´ÿ±ÿ²ÿ®ÿ¢ÿ¢ÿ«ÿÿÿ°ÿ±ÿ³ÿ§ÿ¢ÿÿ¢ÿµÿ´ÿªÿ®ÿ¾ÿÀÿ·ÿ¼ÿÄÿ°ÿ¯ÿ»ÿ¢ÿ¬ÿ¯ÿ´ÿ©ÿµÿ°ÿ³ÿµÿ³ÿ´ÿ´ÿ·ÿ±ÿ³ÿ±ÿºÿ´ÿµÿ´ÿ±ÿ²ÿ®ÿºÿ¾ÿ»ÿ¸ÿ¯ÿ«ÿµÿ¼ÿÁÿ²ÿ¸ÿµÿ°ÿ±ÿµÿ«ÿ·ÿ·ÿ§ÿ£ÿ¯ÿ³ÿ¯ÿ¥ÿ¤ÿ³ÿ²ÿ°ÿ°ÿ²ÿ½ÿ¦ÿ·ÿ­ÿÆÿ¶ÿ¯ÿ¾ÿ¿ÿ¸ÿ¿ÿÁÿ¹ÿ·ÿ²ÿ¦ÿ§ÿµÿ·ÿ±ÿ©ÿ³ÿ­ÿ¯ÿ¬ÿÿ°ÿ­ÿ±ÿ®ÿ¦ÿ®ÿ°ÿ°ÿ³ÿ¤ÿ¹ÿ¶ÿ§ÿ¹ÿ­ÿ®ÿ¼ÿ®ÿ­ÿ¢ÿÿ«ÿ©ÿ¦ÿ©ÿ¬ÿ¯ÿ§ÿÿ¦ÿ±ÿ®ÿ©ÿºÿ¯ÿ·ÿ¯ÿ½ÿÿ¦ÿ·ÿ·ÿ¦ÿ¦ÿ³ÿ´ÿ´ÿ±ÿ§ÿ ÿoÿ@ÿ`ÿÿ¾ÿ®ÿ¶ÿªÿ¼ÿ±ÿ¸ÿ·ÿ¶ÿ²ÿ±ÿµÿ±ÿ«ÿ¤ÿÿ¥ÿ¡ÿ´ÿ·ÿ½ÿ±ÿ§ÿ«ÿ°ÿ£ÿ¶ÿ®ÿ®ÿªÿ¦ÿ¤ÿÿÿÿÿÿÿÿwÿcÿaÿfÿ9ÿ"ÿ>ÿYÿaÿÿ1ÿÿþ(ÿCÿnÿÿÿ©ÿ¦ÿªÿ·ÿ´ÿµÿ¶ÿ¹ÿ¯ÿ¥ÿ¼ÿ²ÿ¬ÿ¢ÿ¤ÿ»ÿ«ÿ©ÿ´ÿ³ÿ©ÿ§ÿ­ÿ´ÿ®ÿ¢ÿ¤ÿ©ÿµÿ¹ÿ·ÿ³ÿªÿ¯ÿ³ÿ²ÿ´ÿºÿ ÿÀÿ¸ÿ¯ÿ²ÿ®ÿ§ÿ£ÿ±ÿ¹ÿ¥ÿÿ§ÿ®ÿ«ÿ²ÿ¿ÿ¸ÿµÿ«ÿ²ÿ­ÿ¬ÿ ÿ§ÿ¯ÿ§ÿ¥ÿ­ÿ¥ÿªÿªÿ«ÿµÿ±ÿ¯ÿ³ÿ¯ÿ´ÿ²ÿ°ÿ²ÿ·ÿ¦ÿ¶ÿ»ÿ°ÿ­ÿ¶ÿ¬ÿ°ÿ­ÿ¬ÿÿ­ÿ°ÿ¶ÿ¼ÿ®ÿ¬ÿºÿ·ÿ­ÿ°ÿ¥ÿÿ­ÿ­ÿ®ÿ¦ÿÿ¯ÿ¥ÿ®ÿ­ÿÿ³ÿÿ«ÿ¬ÿ²ÿ¼ÿ¯ÿ¤ÿÿ¦ÿ¬ÿ¢ÿªÿ»ÿ·ÿ°ÿ³ÿ¶ÿ¶ÿ¯ÿ­ÿ³ÿ­ÿ£ÿ³ÿ£ÿÿ¡ÿªÿ¦ÿ¯ÿ¼ÿµÿ¯ÿ²ÿ­ÿ¤ÿ¤ÿ¥ÿ«ÿ¸ÿµÿ©ÿ®ÿ³ÿ´ÿºÿ©ÿ´ÿ§ÿÿªÿ±ÿ²ÿ¬ÿ­ÿÿÿÿµÿ­ÿ«ÿ±ÿ¯ÿ²ÿ¶ÿµÿ±ÿ¬ÿ¯ÿ²ÿ«ÿ«ÿ¹ÿ«ÿ«ÿ§ÿ¥ÿ°ÿ¿ÿ¾ÿ´ÿªÿ¯ÿ¤ÿ§ÿ¥ÿªÿ£ÿ¢ÿµÿ·ÿ¬ÿ®ÿ¬ÿ¡ÿ£ÿ¬ÿ§ÿÿ¥ÿ©ÿ¥ÿ¢ÿÿ¬ÿ¬ÿ ÿ¥ÿ³ÿÃÿªÿ¡ÿ¡ÿ±ÿ´ÿ¡ÿ¥ÿ«ÿ¹ÿºÿ»ÿ ÿ¡ÿ¯ÿ°ÿ±ÿ°ÿ¤ÿÿÿÿ¯ÿªÿ ÿÿ¡ÿ£ÿÿÿ¬ÿ¸ÿ¥ÿÿ£ÿÿÿ ÿ£ÿÿÿÿ£ÿ£ÿ¡ÿ ÿÿÿÿ§ÿ£ÿÿ¢ÿ­ÿ§ÿ¢ÿÿÿÿ¢ÿ¢ÿÿÿ¥ÿÿ°ÿÿ±ÿ¥ÿÿÿÿÿÿÿ}ÿ}ÿÿÿÿÿÿÿÿÿÿÿÿÿÿÿÿÿÿÿgÿÿÿ£ÿÿ¤ÿ¤ÿÿÿÿÿÿÿÿÿÿÿ¥ÿ¬ÿ¡ÿÿÿÿÿÿÿÿ®ÿÿÿÿÿÿÿÿÿªÿÿÿ¡ÿÿÿÿ£ÿ©ÿ­ÿªÿ§ÿ¬ÿªÿ©ÿ¬ÿ·ÿ®ÿÿ£ÿ¬ÿ¦ÿÿ¬ÿ¯ÿ ÿÿ£ÿ®ÿ°ÿ±ÿµÿ©ÿ§ÿ­ÿªÿÿ«ÿ¡ÿ«ÿµÿ®ÿ¤ÿ®ÿ¯ÿ®ÿ¦ÿ¢ÿªÿ§ÿªÿ®ÿ¬ÿ¥ÿÿ¥ÿ±ÿ­ÿ»ÿ¸ÿ³ÿ¶ÿ¸ÿ¡ÿ¬ÿÿ¹ÿ±ÿ²ÿ²ÿ³ÿµÿÿ¿ÿ¤ÿ°ÿ§ÿ§ÿ¬ÿÃÿ°ÿ²ÿ¯ÿ«ÿ³ÿ²ÿªÿºÿ¼ÿ²ÿªÿ¤ÿ¯ÿ²ÿ±ÿ³ÿ°ÿªÿ®ÿ®ÿ©ÿ¥ÿÿ~ÿ3ÿÿ¯ÿÿ¬ÿ¥ÿÂÿ¸ÿµÿ©ÿÀÿ®ÿ¼ÿ¼ÿ¹ÿ³ÿ¡ÿ°ÿ¦ÿ¡ÿ®ÿ¶ÿ°ÿ®ÿµÿ¹ÿ¶ÿ°ÿ±ÿ¹ÿºÿ¶ÿ¹ÿ·ÿ²ÿ«ÿ¦ÿ°ÿ¸ÿ°ÿ¾ÿ³ÿ°ÿ¥ÿ³ÿ°ÿµÿ±ÿÿÿ²ÿ´ÿÿÿÿÿÿ¬ÿªÿ¯ÿ¶ÿ«ÿªÿ®ÿ´ÿ»ÿ°ÿ²ÿ¶ÿ©ÿ¬ÿ®ÿ±ÿ¸ÿ®ÿ­ÿ¯ÿ®ÿ¬ÿ°ÿ³ÿºÿ¶ÿ±ÿ¶ÿ»ÿ·ÿ¸ÿ¸ÿ¯ÿ©ÿÿÿ¬ÿ©ÿ¯ÿ·ÿºÿ²ÿ­ÿ³ÿ®ÿ©ÿ¯ÿ­ÿ§ÿ­ÿ²ÿ¬ÿ©ÿ¡ÿ®ÿ¶ÿµÿ±ÿ±ÿ®ÿ±ÿ±ÿ§ÿ¶ÿµÿ°ÿ¬ÿ¹ÿÀÿ£ÿ¸ÿ¾ÿ´ÿ®ÿµÿ¿ÿ¹ÿºÿ´ÿµÿ´ÿ­ÿªÿ©ÿªÿ¥ÿÿÿ®ÿ¯ÿ²ÿ¾ÿºÿ¶ÿ®ÿµÿ¾ÿ²ÿÂÿ¤ÿ¬ÿ¶ÿ¤ÿ»ÿºÿ©ÿ£ÿ¥ÿ¶ÿ¹ÿµÿ·ÿµÿºÿ¶ÿ²ÿ®ÿ´ÿ¬ÿ¥ÿ¯ÿ±ÿ³ÿ³ÿ²ÿ¸ÿ°ÿ¯ÿÀÿ¶ÿ­ÿ©ÿ«ÿ·ÿÀÿ£ÿ²ÿ¬ÿ¸ÿ¶ÿµÿÅÿ¿ÿ®ÿµÿ§ÿ±ÿ±ÿ®ÿªÿ²ÿ¼ÿ¹ÿ»ÿµÿ°ÿ²ÿµÿ³ÿ³ÿ¸ÿ·ÿ¯ÿ²ÿ¹ÿ²ÿ±ÿ¼ÿ³ÿ©ÿ§ÿªÿ®ÿ«ÿ°ÿÿ®ÿ´ÿ³ÿ­ÿ®ÿ³ÿ·ÿ¸ÿµÿ©ÿ¾ÿ¾ÿ´ÿ«ÿ§ÿ®ÿ­ÿ®ÿµÿ«ÿ«ÿ¬ÿ­ÿ´ÿ¹ÿ´ÿ«ÿ£ÿ«ÿ´ÿ§ÿ±ÿ¯ÿ±ÿ«ÿ±ÿ³ÿ´ÿ®ÿ£ÿ¯ÿ­ÿ°ÿµÿµÿ©ÿ°ÿ³ÿ²ÿ¤ÿ¬ÿ¦ÿ«ÿ«ÿµÿ±ÿ¶ÿºÿ¿ÿ¬ÿ¢ÿ®ÿ«ÿ¢ÿ¤ÿªÿ²ÿ´ÿ¯ÿ´ÿ±ÿ®ÿ«ÿ­ÿ½ÿ²ÿ§ÿ°ÿ·ÿ®ÿ­ÿ·ÿ´ÿ°ÿµÿ°ÿÁÿ¹ÿ°ÿ¦ÿ±ÿ´ÿ¸ÿ·ÿ°ÿ£ÿÿ¢ÿ­ÿ®ÿ®ÿµÿ«ÿÿÿ­ÿ ÿÿ¦ÿ¦ÿ©ÿ§ÿ½ÿÁÿ¹ÿÅÿ¹ÿ®ÿµÿ¬ÿ»ÿ¹ÿ®ÿºÿ¸ÿ¶ÿ¼ÿÀÿ©ÿ©ÿ¸ÿ±ÿ¬ÿ±ÿ±ÿ·ÿ»ÿ¯ÿ±ÿ±ÿ¦ÿ¶ÿ¶ÿ§ÿªÿ´ÿ¯ÿ¡ÿµÿ±ÿ¯ÿÅÿ²ÿ¹ÿ²ÿµÿ³ÿ°ÿ±ÿµÿ¾ÿ­ÿ¦ÿ¯ÿ±ÿ¾ÿµÿ¯ÿ¶ÿ½ÿ½ÿ¸ÿ±ÿ©ÿ«ÿ±ÿ´ÿ¸ÿ¶ÿ·ÿ¹ÿ·ÿµÿÂÿ¼ÿ¾ÿÿ·ÿ£ÿ³ÿ»ÿºÿ®ÿ«ÿ²ÿÿ±ÿ³ÿ»ÿ²ÿ·ÿ­ÿ©ÿ¯ÿ³ÿÃÿÂÿ¹ÿ°ÿ­ÿ·ÿ³ÿ²ÿµÿ¬ÿ¬ÿ®ÿ¶ÿ¾ÿ¶ÿ­ÿ¡ÿÂÿÿ¹ÿ¤ÿ½ÿ¸ÿ·ÿ­ÿµÿµÿ¬ÿ¯ÿ¯ÿ°ÿ°ÿ¤ÿ²ÿ¸ÿ¸ÿ¾ÿ½ÿ³ÿ­ÿ®ÿ¬ÿ¯ÿ­ÿµÿ´ÿ³ÿ¤ÿ«ÿÿªÿ¬ÿ¬ÿÿÿÿ©ÿ¡ÿÿÿ¦ÿ°ÿ¬ÿ£ÿ ÿ£ÿ¤ÿªÿ¥ÿÿÿÿ§ÿ¬ÿ®ÿ¥ÿÿ£ÿ ÿÿÿÿÿÿÿÿÿÿÿÿÿÿÿÿÿÿÿÿÿÿÿÿÿÿxÿkÿsÿ{ÿÿÿ~ÿÿÿtÿÿsÿÿzÿÿÿÿÿ ÿÿÿÿÿÿÿÿÿÿÿÿÿÿÿÿÿÿÿÿÿÿÿÿÿ§ÿÿÿÿ¥ÿÿ¢ÿ¯ÿªÿ¥ÿ©ÿ¦ÿ ÿ¢ÿ§ÿ§ÿ£ÿÿªÿ§ÿÿ½ÿ¼ÿ¾ÿ´ÿ¥ÿÿÿ¥ÿºÿÃÿ®ÿ°ÿªÿ®ÿ«ÿ¯ÿÀÿ½ÿµÿ®ÿ¯ÿ±ÿ±ÿ·ÿ³ÿ¶ÿÃÿ±ÿ¦ÿ·ÿ½ÿ¾ÿ¸ÿ¯ÿÂÿ®ÿ¹ÿ±ÿ¸ÿ¸ÿ´ÿ´ÿºÿ´ÿ¯ÿ±ÿ´ÿµÿ§ÿ¦ÿ³ÿ¯ÿ²ÿ¸ÿ¼ÿ¼ÿ¹ÿ¶ÿ®ÿ´ÿ©ÿ¹ÿµÿÁÿ¥ÿ¶ÿÀÿ¾ÿ³ÿ±ÿ±ÿ²ÿµÿ¶ÿ®ÿ°ÿ¹ÿµÿµÿµÿ¹ÿ¹ÿ°ÿ±ÿ¯ÿ¡ÿ«ÿ£ÿ¯ÿ¸ÿÄÿ®ÿ»ÿ¼ÿ¹ÿ·ÿ¶ÿµÿ°ÿ±ÿ¸ÿ¶ÿ­ÿ¬ÿ©ÿÿ|ÿÿÿªÿ³ÿ½ÿ¾ÿ¹ÿ¸ÿ¾ÿ¯ÿ½ÿ°ÿ´ÿ¸ÿ°ÿ³ÿÂÿ½ÿ²ÿ²ÿ¯ÿ¬ÿ­ÿ·ÿ¾ÿ³ÿ²ÿ»ÿÀÿ´ÿ¶ÿ½ÿÿµÿ¹ÿ²ÿÂÿ¶ÿ»ÿÀÿÃÿ¹ÿ¯ÿ¶ÿ¸ÿºÿÆÿ¼ÿ¾ÿ±ÿ±ÿ²ÿÄÿ¬ÿ´ÿ¥ÿ¤ÿ®ÿ«ÿ¥ÿ¾ÿ·ÿ³ÿ¼ÿ·ÿ±ÿ«ÿ¬ÿ¸ÿ¯ÿ©ÿ­ÿ³ÿµÿ¶ÿ©ÿ¹ÿÂÿ¬ÿÿ§ÿªÿ­ÿ·ÿ¸ÿ¸ÿ¿ÿÃÿ»ÿ³ÿ¶ÿ»ÿ¹ÿ´ÿ²ÿ¿ÿ§ÿ®ÿ¹ÿµÿ¢ÿ«ÿ­ÿÀÿ»ÿºÿ»ÿ»ÿ¹ÿªÿ¬ÿ»ÿ¶ÿ¸ÿÈÿÈÿÁÿÁÿÂÿ¶ÿµÿÀÿ¸ÿ½ÿÃÿ¸ÿ´ÿ¼ÿµÿ­ÿ°ÿ¶ÿ¶ÿ²ÿ¹ÿ¼ÿ¶ÿ»ÿ½ÿ½ÿºÿ¾ÿ¯ÿµÿ®ÿ¯ÿ¸ÿ­ÿ¶ÿ²ÿ²ÿ¸ÿ´ÿ¶ÿ³ÿªÿ²ÿ°ÿ¯ÿ³ÿ½ÿ·ÿÇÿ°ÿ¨ÿ±ÿ¯ÿ¸ÿ´ÿ´ÿ»ÿ½ÿ¸ÿ¶ÿ¼ÿ¹ÿµÿ½ÿ±ÿÿ·ÿ­ÿ³ÿÒÿÄÿ¹ÿ±ÿºÿ»ÿ»ÿ¹ÿ©ÿÿgÿ1ÿ-ÿbÿ¤ÿ§ÿ½ÿ³ÿ¹ÿ¸ÿ²ÿ¹ÿ®ÿ·ÿ¶ÿµÿºÿ»ÿ»ÿ½ÿÅÿÅÿ»ÿÃÿÉÿµÿ¸ÿÆÿÈÿ«ÿÁÿ»ÿµÿÁÿ¿ÿ½ÿ¿ÿÃÿÓÿÅÿ¸ÿÃÿ¸ÿ³ÿ´ÿÃÿµÿ¸ÿºÿÀÿÂÿÀÿ¾ÿÄÿÅÿ·ÿ°ÿ°ÿ´ÿ·ÿ¾ÿÁÿºÿ¼ÿ´ÿÁÿ´ÿÂÿ¾ÿÀÿÄÿ½ÿ¿ÿÆÿÀÿ¾ÿ¶ÿÃÿ¾ÿÁÿ¼ÿ·ÿ¼ÿ¿ÿºÿ¶ÿ¾ÿÁÿÀÿ¾ÿ»ÿ¼ÿ´ÿ·ÿÁÿ´ÿ¾ÿ­ÿ£ÿ£ÿÿÿÿ±ÿºÿ²ÿÀÿÏÿ½ÿ¯ÿ½ÿÅÿÂÿ³ÿ°ÿºÿ¹ÿ¾ÿµÿºÿ½ÿÁÿ½ÿ¯ÿ³ÿ·ÿÄÿ»ÿÇÿ´ÿ£ÿ ÿÿ£ÿÿªÿ´ÿ·ÿÂÿÉÿ¿ÿµÿ¸ÿ»ÿ±ÿ¾ÿ½ÿ¼ÿ¿ÿ¾ÿ¿ÿÇÿÃÿµÿ²ÿ·ÿ·ÿÀÿºÿµÿµÿÄÿ¾ÿ»ÿ¿ÿ»ÿ»ÿ¸ÿ¹ÿ¾ÿÂÿÅÿ¹ÿ¹ÿ°ÿ­ÿÌÿ½ÿºÿ¸ÿ½ÿÅÿÉÿÄÿ¾ÿºÿ²ÿ¯ÿ©ÿÿ¬ÿ¸ÿÂÿ·ÿ¶ÿ¸ÿ±ÿ²ÿ¨ÿ ÿ«ÿ®ÿ´ÿÂÿÔÿ¿ÿ¸ÿ¾ÿ¹ÿÀÿ»ÿ¸ÿ¼ÿºÿ¶ÿ¿ÿÂÿ²ÿ¼ÿ®ÿ³ÿÅÿÂÿ¾ÿ½ÿºÿ²ÿ¬ÿ¬ÿ¯ÿ½ÿÈÿ¹ÿÀÿ¹ÿÈÿÃÿ´ÿ¹ÿÁÿ¾ÿ»ÿ¼ÿºÿÀÿ½ÿºÿ¸ÿ¾ÿ»ÿ»ÿÅÿÃÿ»ÿ¸ÿ¸ÿ°ÿ©ÿ¶ÿ®ÿ«ÿÉÿÅÿÀÿÁÿ·ÿ¾ÿÂÿ¹ÿ±ÿ¶ÿ½ÿÁÿ¹ÿ¹ÿ²ÿ·ÿºÿ¶ÿ¿ÿÌÿÏÿÐÿÏÿÎÿËÿÀÿÔÿÎÿÍÿ½ÿµÿ¼ÿ¿ÿ¶ÿ²ÿ¹ÿ½ÿ¸ÿÃÿºÿÇÿ»ÿÆÿÁÿ¿ÿÃÿÆÿÂÿÀÿÂÿÆÿ·ÿÊÿ¼ÿ³ÿ²ÿ»ÿÁÿ½ÿÄÿÌÿ¾ÿÀÿÑÿÁÿÄÿºÿ½ÿÁÿËÿÎÿÄÿÁÿÁÿ¯ÿ·ÿÀÿ½ÿ¹ÿ­ÿ¬ÿ¶ÿ¾ÿ±ÿªÿ¯ÿ©ÿ¹ÿ³ÿ¶ÿ¸ÿµÿ«ÿ´ÿ°ÿ«ÿ«ÿ®ÿ·ÿ¨ÿ°ÿºÿ¸ÿ¢ÿ±ÿ´ÿ¦ÿÿ¡ÿ§ÿ¨ÿ¨ÿ±ÿÿÿÿÿ£ÿ¡ÿÿ©ÿ¦ÿÿ³ÿ´ÿ©ÿ©ÿ©ÿÿÿ§ÿ¦ÿ ÿ«ÿÿ¢ÿ¦ÿÿÿÿ¡ÿÿÿÿÿÿ£ÿ£ÿÿÿÿÿÿÿÿÿÿ{ÿZÿÿÿÿÿzÿÿ}ÿ{ÿzÿuÿtÿÿ|ÿyÿÿÿÿÿ|ÿÿÿÿzÿÿpÿhÿtÿ}ÿtÿsÿÿÿÿÿyÿrÿwÿÿÿÿzÿÿuÿ~ÿoÿuÿjÿbÿ^ÿÿþþRÿoÿzÿoÿoÿrÿmÿoÿÿqÿyÿvÿwÿgÿnÿsÿkÿaÿeÿkÿUÿkÿpÿ[ÿ^ÿVÿSÿeÿrÿhÿ`ÿÿrÿ~ÿÿzÿ{ÿzÿfÿdÿ]ÿjÿzÿcÿmÿtÿsÿoÿdÿPÿfÿÿÿÿuÿjÿcÿZÿaÿmÿzÿ`ÿ|ÿÿuÿnÿmÿhÿeÿhÿVÿPÿWÿYÿTÿUÿVÿQÿ`ÿaÿQÿZÿUÿ>ÿ.ÿ7ÿKÿiÿtÿÿhÿ`ÿSÿVÿdÿaÿQÿVÿaÿTÿPÿMÿCÿCÿTÿkÿvÿIÿ=ÿ=ÿ@ÿAÿ<ÿ5ÿ5ÿ@ÿ:ÿDÿIÿEÿOÿUÿKÿEÿfÿTÿTÿOÿGÿ/ÿ,ÿJÿ]ÿWÿFÿ#ÿ-ÿ+ÿ7ÿIÿKÿHÿRÿAÿVÿJÿSÿ\ÿ`ÿoÿsÿjÿ7ÿ6ÿ=ÿ>ÿHÿgÿfÿFÿ)ÿRÿSÿ=ÿMÿbÿaÿ[ÿ`ÿTÿXÿuÿ^ÿeÿlÿbÿWÿXÿYÿ`ÿcÿEÿPÿWÿSÿMÿNÿaÿ\ÿZÿKÿIÿEÿGÿQÿ\ÿkÿ`ÿ\ÿJÿ^ÿ`ÿYÿbÿ]ÿAÿVÿ^ÿ?ÿ-ÿ.ÿ5ÿ9ÿ>ÿ=ÿ&ÿ*ÿFÿ>ÿAÿDÿCÿXÿaÿ6ÿ7ÿ!ÿ.ÿKÿCÿ*ÿ!ÿÿ%ÿ0ÿHÿRÿPÿ=ÿ(ÿ"ÿ+ÿ:ÿIÿHÿKÿ<ÿÿÿ&ÿ7ÿEÿ8ÿ(ÿ-ÿ(ÿ+ÿ1ÿ2ÿ2ÿ4ÿ=ÿ7ÿ(ÿXÿKÿ_ÿgÿ\ÿ[ÿOÿCÿTÿTÿcÿfÿ_ÿ_ÿ[ÿQÿVÿPÿMÿEÿZÿbÿ`ÿiÿjÿbÿ|ÿÿ}ÿÿÿÿtÿpÿuÿÿÿÿ¢ÿÿÿ{ÿ{ÿÿÿÿÿÿ°ÿÿ°ÿÿÿªÿ¥ÿ£ÿ©ÿ«ÿ¼ÿ½ÿ¬ÿ±ÿ²ÿ«ÿ¬ÿ¬ÿ«ÿ¯ÿªÿ²ÿ¼ÿ¿ÿÈÿÀÿÉÿÆÿ³ÿ·ÿÂÿÃÿÿ±ÿ·ÿ¾ÿÂÿÁÿÁÿ¼ÿ´ÿÁÿ¹ÿ½ÿµÿÀÿ¢ÿyÿÿ»ÿÌÿ»ÿ±ÿºÿÄÿ¸ÿ¹ÿÍÿÅÿÀÿÅÿÈÿÇÿºÿ¿ÿÆÿÁÿ¼ÿºÿ½ÿÂÿÈÿÎÿÎÿÇÿ³ÿªÿ¯ÿÊÿ»ÿ³ÿºÿ¾ÿ¶ÿ³ÿÁÿÇÿÀÿ¹ÿÁÿ¼ÿÂÿ¿ÿ¹ÿºÿÂÿÅÿÂÿ¶ÿ¶ÿÎÿÊÿËÿÂÿºÿµÿµÿ¸ÿ´ÿ®ÿ¼ÿÀÿÄÿ¿ÿÄÿÀÿ¼ÿ»ÿ¾ÿÁÿºÿºÿ¯ÿ¿ÿ´ÿ´ÿÂÿ¬ÿ¶ÿËÿÁÿ¹ÿÅÿÍÿÎÿ¾ÿ±ÿ¿ÿÂÿ¿ÿÁÿÂÿºÿµÿÃÿÎÿÏÿÆÿ´ÿ½ÿ¸ÿ½ÿ¾ÿ¿ÿ¾ÿ·ÿ¹ÿÈÿÑÿÂÿ»ÿ·ÿµÿÂÿ²ÿ·ÿÄÿÂÿÀÿ¿ÿ´ÿÀÿ»ÿ¾ÿÀÿ²ÿµÿ½ÿ¼ÿ²ÿ¹ÿËÿÀÿ¯ÿ«ÿ©ÿ±ÿÅÿ½ÿ°ÿ¯ÿ§ÿ«ÿµÿ¸ÿ¼ÿ¹ÿ­ÿÀÿ¶ÿ½ÿÁÿÄÿÄÿ¼ÿ½ÿÅÿÃÿ²ÿ°ÿ°ÿ£ÿÐÿ°ÿ²ÿÄÿ¶ÿ·ÿ¼ÿ·ÿ´ÿµÿ´ÿ¸ÿ·ÿ¶ÿºÿ½ÿºÿºÿ¼ÿ¸ÿ±ÿ¯ÿ²ÿ·ÿ»ÿÀÿ³ÿµÿ´ÿÅÿ¬ÿ¾ÿÊÿ¿ÿ·ÿ¹ÿ»ÿ¾ÿºÿ¾ÿ¶ÿÀÿ±ÿ®ÿ½ÿ¹ÿ·ÿ¸ÿ³ÿµÿ»ÿ¸ÿ¿ÿ»ÿ¼ÿ±ÿ½ÿ¾ÿÀÿ­ÿ°ÿ¾ÿ¹ÿ²ÿ´ÿ¹ÿºÿ°ÿ½ÿ©ÿ´ÿ¿ÿ½ÿ½ÿ´ÿ²ÿ·ÿ»ÿ¹ÿµÿµÿ¶ÿ´ÿ°ÿ§ÿ©ÿ¯ÿÁÿµÿÀÿ¯ÿ¹ÿ¸ÿ·ÿ´ÿ¬ÿµÿªÿ¿ÿ¶ÿºÿªÿ¿ÿ±ÿ´ÿ³ÿ¼ÿÅÿÂÿ³ÿ¤ÿ«ÿ·ÿ¹ÿ±ÿªÿÂÿ¬ÿ»ÿ§ÿ±ÿ²ÿ©ÿ£ÿ±ÿÁÿÄÿµÿÿ©ÿ¹ÿµÿ½ÿ³ÿ«ÿ¹ÿ¹ÿ¼ÿÁÿ½ÿ·ÿ¿ÿÀÿ°ÿ³ÿµÿ®ÿ¶ÿµÿ»ÿ¶ÿ¶ÿ±ÿ½ÿÁÿ¶ÿ¤ÿªÿ¼ÿ¹ÿ¹ÿºÿ­ÿ®ÿµÿ¸ÿ®ÿ¬ÿ´ÿ¯ÿ¼ÿÀÿ¹ÿµÿ®ÿ§ÿ«ÿ¬ÿ¬ÿªÿ±ÿ®ÿ±ÿºÿ¸ÿªÿ¦ÿ«ÿ«ÿ§ÿ¯ÿ³ÿ®ÿ«ÿ¥ÿ¢ÿ¬ÿ¶ÿ©ÿ½ÿÿ®ÿ­ÿºÿ®ÿ±ÿ¹ÿ¸ÿ¯ÿ¯ÿ¶ÿ±ÿ±ÿ¶ÿ«ÿÿ¼ÿ´ÿ´ÿ±ÿ¤ÿ»ÿµÿ³ÿ­ÿ¯ÿ³ÿ­ÿ¦ÿ«ÿ¸ÿ¹ÿ¶ÿ²ÿ¯ÿ²ÿÀÿ²ÿ©ÿ®ÿ±ÿ±ÿ²ÿºÿ¸ÿ°ÿ­ÿ­ÿ¶ÿ¹ÿ¸ÿ´ÿ°ÿ¯ÿ¹ÿ«ÿºÿ¯ÿ¬ÿ°ÿ´ÿ±ÿ´ÿ½ÿµÿ®ÿ²ÿ«ÿ¬ÿ¤ÿ«ÿ¸ÿ½ÿ½ÿÿµÿ±ÿºÿ²ÿ»ÿªÿ£ÿªÿ§ÿ®ÿ±ÿ©ÿ¯ÿ£ÿ­ÿ¶ÿ¤ÿ¦ÿ«ÿ¡ÿ«ÿ±ÿÿÿ«ÿ®ÿ¡ÿ§ÿµÿ­ÿªÿ¯ÿ­ÿ°ÿ°ÿ¤ÿ¢ÿ¹ÿ½ÿ°ÿ·ÿ½ÿ¯ÿ­ÿ½ÿ¾ÿ¬ÿ«ÿ´ÿ·ÿ¶ÿ¶ÿ¶ÿÿeÿ6ÿPÿÿ¶ÿ²ÿ¿ÿ®ÿ¹ÿ­ÿ¦ÿÀÿ»ÿ©ÿ±ÿ³ÿ°ÿ«ÿ¥ÿ°ÿ®ÿ¥ÿ¤ÿ¸ÿÄÿ¹ÿ¢ÿÿªÿÿÿpÿpÿyÿ_ÿOÿ`ÿiÿnÿrÿyÿÿzÿvÿaÿwÿÿsÿyÿÿÿÿÿÿÿ¡ÿ¢ÿ¡ÿ¢ÿ¥ÿ¦ÿ¢ÿ¤ÿ©ÿ¬ÿ­ÿ­ÿ¡ÿ©ÿ²ÿÈÿ¡ÿ§ÿ·ÿ¯ÿ¸ÿ±ÿ«ÿ³ÿµÿ²ÿªÿ§ÿ²ÿ°ÿªÿ®ÿ¬ÿ«ÿ©ÿ°ÿ¶ÿ±ÿ«ÿ ÿ¥ÿ§ÿ¿ÿ¦ÿ²ÿ´ÿªÿ°ÿ½ÿ¿ÿ³ÿ³ÿ´ÿ¬ÿ®ÿ­ÿÿ§ÿ§ÿ ÿ¬ÿºÿ³ÿ¸ÿ¯ÿ¶ÿ¯ÿ¦ÿ©ÿ¢ÿ§ÿÿ¤ÿ«ÿªÿ¦ÿÿ¤ÿµÿºÿµÿ´ÿ¯ÿ­ÿ·ÿ¹ÿ­ÿ¼ÿ·ÿ¦ÿ¶ÿ²ÿ²ÿ¥ÿ¯ÿ©ÿ´ÿ³ÿ­ÿ±ÿ­ÿ¬ÿ±ÿ»ÿ³ÿ¡ÿ§ÿ§ÿ¬ÿ¬ÿ³ÿ¸ÿ°ÿ¥ÿ±ÿ­ÿ¶ÿ¯ÿ¬ÿ®ÿ­ÿ¡ÿÿ¥ÿ®ÿ°ÿ¬ÿªÿªÿ°ÿ°ÿ§ÿªÿªÿ¦ÿ°ÿ²ÿ³ÿ°ÿÿ®ÿ±ÿªÿ¯ÿ¢ÿ¡ÿ¬ÿ£ÿ²ÿªÿ¼ÿ¿ÿÀÿ¼ÿ²ÿªÿ£ÿ¥ÿ¤ÿ©ÿªÿÿ³ÿ¡ÿ¤ÿ¬ÿ°ÿ©ÿ±ÿ°ÿ¬ÿ³ÿ§ÿ®ÿ»ÿµÿ©ÿªÿªÿ±ÿ¶ÿ´ÿ°ÿ³ÿ»ÿ¹ÿ¬ÿ¦ÿ°ÿ°ÿ¤ÿ­ÿ­ÿ£ÿªÿ­ÿ©ÿ®ÿ½ÿÃÿ ÿ«ÿµÿ©ÿ­ÿ³ÿ³ÿ«ÿ ÿ§ÿ¯ÿ¬ÿ¬ÿ®ÿ°ÿ°ÿ­ÿ°ÿ·ÿ¶ÿ¬ÿ«ÿ±ÿªÿ®ÿµÿ¢ÿ­ÿ£ÿ¬ÿ¼ÿ»ÿ©ÿÿÿ²ÿ¾ÿµÿ­ÿ¾ÿ®ÿªÿ¦ÿÿ©ÿ³ÿ«ÿªÿ¸ÿ¸ÿªÿ³ÿ²ÿµÿ«ÿ¢ÿ¡ÿ¢ÿ ÿ¡ÿ¥ÿ©ÿ ÿ«ÿ¢ÿ ÿ«ÿÿÿÿ ÿ¡ÿÿÿ¡ÿ¤ÿ¢ÿ¦ÿ«ÿ¡ÿÿ£ÿ¬ÿ¥ÿ¡ÿ©ÿÿÿÿÿÿ¡ÿ¦ÿÿ°ÿ²ÿÿ³ÿ£ÿÿÿÿÿÿÿÿÿÿÿÿxÿÿÿÿÿÿÿ¢ÿÿÿuÿÿÿÿÿÿÿvÿÿÿ®ÿÿÿÿÿÿÿÿ¤ÿ©ÿªÿ¤ÿÿÿÿ¤ÿÿ©ÿ¬ÿ£ÿÿÿÿ ÿÿÿÿÿÿÿ¥ÿÿÿÿÿÿÿ®ÿªÿªÿ«ÿ«ÿ­ÿ­ÿ«ÿ®ÿ·ÿ®ÿÿ¡ÿ­ÿ¬ÿ¡ÿ­ÿ¯ÿ¯ÿ­ÿ©ÿ§ÿ°ÿºÿ©ÿ¬ÿ¶ÿ­ÿ¥ÿ¤ÿ¬ÿ«ÿ°ÿ¯ÿ¤ÿ¦ÿ¿ÿ»ÿ£ÿ¦ÿ§ÿ²ÿªÿ®ÿ¦ÿ¯ÿ´ÿ¦ÿ´ÿ·ÿ´ÿºÿ²ÿ¶ÿ±ÿ©ÿ­ÿ«ÿÿÿÿ½ÿ¦ÿ®ÿ«ÿºÿ¸ÿ©ÿ£ÿ­ÿ§ÿ®ÿ§ÿ¤ÿ¬ÿ¯ÿ±ÿ¸ÿ®ÿ°ÿ«ÿ»ÿ¸ÿ¢ÿ©ÿ¦ÿ­ÿÉÿÆÿ«ÿÿ¤ÿ°ÿ¤ÿ¹ÿ¢ÿZÿõþbÿÿÿ­ÿ¬ÿÿ´ÿÀÿ¶ÿºÿ¶ÿ¾ÿ£ÿ³ÿ©ÿÿ¬ÿ±ÿªÿ²ÿ²ÿ²ÿ®ÿªÿ´ÿ»ÿ´ÿ©ÿªÿ°ÿ«ÿ®ÿ³ÿ¾ÿ¬ÿ¯ÿµÿ±ÿ²ÿ¯ÿªÿ§ÿ­ÿ½ÿ¥ÿ­ÿ­ÿÿÿÿ´ÿ«ÿ¬ÿ¤ÿ¡ÿÿ«ÿ­ÿªÿ¯ÿ±ÿ´ÿ®ÿ«ÿ°ÿ©ÿ¬ÿ±ÿ¦ÿ¯ÿ«ÿ¯ÿ¸ÿ©ÿ±ÿ­ÿ­ÿ«ÿ¸ÿ­ÿºÿ±ÿ¯ÿ²ÿ´ÿµÿ¼ÿµÿ³ÿ¡ÿ­ÿ­ÿ·ÿ³ÿ·ÿ¸ÿ¼ÿ¬ÿ©ÿ¶ÿ´ÿ³ÿ±ÿ¬ÿ¯ÿ²ÿºÿ·ÿ°ÿ¬ÿ¯ÿ¶ÿ¸ÿ³ÿ®ÿ¢ÿ³ÿ·ÿ©ÿµÿ«ÿ°ÿ ÿ¸ÿ°ÿ­ÿ¶ÿµÿ­ÿ«ÿªÿµÿ»ÿ½ÿ¸ÿ¸ÿ·ÿ´ÿ­ÿ¥ÿ§ÿ ÿÿÿ¯ÿ«ÿ°ÿµÿ¶ÿºÿ«ÿ²ÿÀÿ±ÿÅÿ°ÿ¬ÿ¶ÿ©ÿ¿ÿ¹ÿ¦ÿ£ÿ¬ÿºÿ¾ÿµÿ±ÿ¶ÿ»ÿ·ÿ³ÿ°ÿºÿ²ÿ­ÿ°ÿ±ÿ¶ÿ»ÿ¼ÿ¹ÿ¯ÿ©ÿ±ÿ«ÿ°ÿ·ÿ±ÿ°ÿ¹ÿ«ÿ®ÿ¬ÿ¹ÿ½ÿ®ÿÂÿµÿ«ÿ®ÿ¯ÿ¯ÿ£ÿ¬ÿªÿµÿ´ÿ·ÿ²ÿ¯ÿ°ÿ¯ÿ²ÿ­ÿ¬ÿ¯ÿ«ÿ¬ÿ´ÿµÿ°ÿ²ÿºÿ´ÿ©ÿ¡ÿ¥ÿ»ÿ²ÿ¯ÿ©ÿ·ÿ¶ÿ®ÿ¥ÿ©ÿ©ÿ»ÿ¾ÿ®ÿ¶ÿµÿ¹ÿ´ÿ¦ÿ­ÿ¤ÿ§ÿ®ÿ¶ÿ¤ÿ§ÿ¯ÿ²ÿ¼ÿ¾ÿ´ÿ£ÿ ÿ¯ÿ±ÿ®ÿµÿ³ÿ¶ÿ¡ÿ¬ÿ±ÿ¶ÿ­ÿÿ¶ÿ®ÿ²ÿ­ÿ±ÿ¬ÿ­ÿ«ÿ³ÿ¯ÿ§ÿ±ÿ¯ÿ®ÿ®ÿ¯ÿ²ÿ¸ÿ·ÿ°ÿ«ÿ©ÿ«ÿ©ÿ¥ÿ«ÿ¹ÿ¸ÿ©ÿ°ÿ³ÿ±ÿ§ÿªÿ¯ÿªÿ¬ÿ¿ÿªÿ²ÿ°ÿ±ÿ²ÿªÿ¹ÿªÿ·ÿ¦ÿ¤ÿ¯ÿ·ÿ´ÿ·ÿ³ÿ®ÿ¯ÿ¢ÿ¬ÿ°ÿ®ÿ§ÿÿÿ«ÿµÿªÿ©ÿºÿËÿÀÿ­ÿ§ÿ´ÿµÿ©ÿ¿ÿ¢ÿ´ÿºÿ¥ÿ­ÿ­ÿµÿ¬ÿ«ÿÿªÿ©ÿµÿ·ÿ·ÿ²ÿ¯ÿ¬ÿ®ÿ·ÿ¹ÿ·ÿ¸ÿ®ÿ¢ÿ¤ÿªÿ±ÿµÿ­ÿÀÿ¿ÿ¼ÿºÿ¶ÿÃÿ±ÿ´ÿ©ÿ¼ÿ­ÿ³ÿ·ÿ®ÿºÿ¹ÿ±ÿºÿ¸ÿ½ÿ²ÿ®ÿ³ÿ»ÿ¼ÿ²ÿ¯ÿ¬ÿ¯ÿ´ÿ°ÿ¶ÿ¸ÿµÿ²ÿ²ÿ±ÿ¾ÿ²ÿÁÿ­ÿ²ÿ¦ÿºÿ³ÿºÿ³ÿ¡ÿ«ÿ­ÿ²ÿ·ÿ´ÿ§ÿ´ÿ¦ÿ°ÿµÿ·ÿ¾ÿ¯ÿ«ÿ®ÿ´ÿÁÿÂÿ»ÿ©ÿ®ÿ¦ÿ³ÿ¶ÿÅÿ¾ÿ­ÿ­ÿªÿªÿ§ÿ®ÿ¾ÿ¸ÿºÿ¼ÿ·ÿÀÿ²ÿ¤ÿ©ÿ¹ÿ²ÿ«ÿ¬ÿ¼ÿÁÿ³ÿ¬ÿ¯ÿªÿ§ÿ¸ÿ®ÿ«ÿ¼ÿ·ÿ²ÿÿ¬ÿ²ÿ¿ÿ±ÿ§ÿ§ÿ ÿÿ ÿ ÿÿ«ÿ§ÿ¢ÿ¦ÿÿÿÿ¡ÿ©ÿ¢ÿÿ¡ÿ¤ÿ¤ÿ©ÿ´ÿ²ÿ¤ÿ²ÿÿÿÿÿÿÿ~ÿÿÿÿ§ÿÿÿÿÿÿÿÿÿÿÿÿÿÿÿÿÿÿÿÿ ÿÿÿÿÿÿÿzÿÿÿÿvÿzÿÿÿÿÿÿÿÿÿÿÿÿÿÿÿÿÿÿ}ÿÿÿÿÿÿÿÿÿ¥ÿÿÿ¢ÿ¤ÿ ÿ¤ÿ±ÿ©ÿ©ÿ¯ÿ¢ÿÿÿ¡ÿ§ÿ©ÿ¯ÿ¬ÿÿ ÿ´ÿ¬ÿ¯ÿ´ÿªÿÿ£ÿ¢ÿºÿ­ÿ®ÿ©ÿµÿ­ÿ¥ÿ¡ÿ°ÿ·ÿ­ÿ§ÿ²ÿ­ÿ¨ÿ²ÿ²ÿ¶ÿ¹ÿ°ÿµÿ¶ÿÂÿµÿ¶ÿ»ÿ¶ÿ¯ÿ´ÿ®ÿ¶ÿ¶ÿ³ÿ­ÿºÿÁÿ³ÿ¯ÿ²ÿ¶ÿ©ÿ§ÿ¹ÿ¶ÿ«ÿ°ÿ½ÿ³ÿ¹ÿ¼ÿ¬ÿ­ÿ±ÿ­ÿ¸ÿ§ÿ³ÿ³ÿ¹ÿ«ÿµÿºÿ¼ÿÉÿ·ÿ¸ÿµÿ±ÿ¿ÿ¹ÿ®ÿ­ÿ¶ÿ¸ÿ°ÿ¬ÿ¸ÿ¼ÿ¶ÿ¦ÿ°ÿ³ÿ²ÿ©ÿ²ÿ¬ÿµÿ²ÿ´ÿµÿ¸ÿµÿ²ÿ²ÿ²ÿªÿÿ[ÿvÿÿ«ÿ´ÿ±ÿ¶ÿºÿ°ÿ¼ÿ±ÿ¸ÿ¶ÿºÿ¸ÿ°ÿºÿºÿ´ÿ°ÿ¬ÿ·ÿ¾ÿ·ÿ¸ÿ©ÿµÿ±ÿ­ÿªÿÁÿ¶ÿ³ÿ¼ÿ¥ÿ¹ÿ³ÿ°ÿ¸ÿ²ÿ»ÿ»ÿ·ÿ²ÿ³ÿ»ÿ·ÿ²ÿ¼ÿ¸ÿ½ÿ§ÿ¨ÿµÿºÿªÿ­ÿ³ÿ·ÿ©ÿ­ÿ»ÿ¤ÿ¨ÿ«ÿ¬ÿ³ÿ­ÿ¡ÿ¤ÿ´ÿ»ÿ´ÿ©ÿ¯ÿªÿ¯ÿ¯ÿ¸ÿ»ÿ¨ÿ°ÿ¸ÿ³ÿ³ÿ¹ÿ¼ÿ½ÿÈÿÃÿµÿ²ÿ¶ÿ½ÿ·ÿ­ÿ´ÿ­ÿ©ÿºÿºÿÀÿ§ÿ­ÿ¾ÿ°ÿ­ÿ¹ÿ½ÿ¸ÿ²ÿµÿ°ÿ¯ÿ¹ÿ¹ÿ¾ÿÊÿÍÿ²ÿ¾ÿ´ÿ´ÿÇÿ·ÿ°ÿºÿ³ÿ®ÿ¸ÿ°ÿ¬ÿ®ÿ³ÿ½ÿÅÿÇÿÀÿ½ÿÁÿºÿÁÿºÿ¸ÿ¹ÿÄÿ¶ÿ±ÿ°ÿ³ÿ¾ÿ¹ÿ·ÿ·ÿÀÿÁÿ¶ÿ¾ÿ²ÿÃÿ·ÿ²ÿ¼ÿ¬ÿ½ÿ°ÿ­ÿ®ÿµÿ¹ÿ°ÿ³ÿ¾ÿ¾ÿ·ÿºÿ½ÿ³ÿ²ÿ¿ÿ´ÿ·ÿºÿ¯ÿÂÿÀÿÏÿ¾ÿ¼ÿÂÿÀÿÃÿºÿ©ÿÿÿdÿÿÿþnÿ«ÿ¿ÿ®ÿÈÿÊÿµÿ½ÿ±ÿ´ÿ³ÿ»ÿ¿ÿ¿ÿ¾ÿ¿ÿÉÿËÿ¸ÿÄÿÇÿÄÿ´ÿ½ÿÁÿ®ÿ³ÿ°ÿÄÿÄÿ»ÿºÿ¶ÿ¼ÿÊÿÁÿ¹ÿºÿ¿ÿ¥ÿ±ÿÂÿµÿºÿ¸ÿ¼ÿ¼ÿÀÿ½ÿ¾ÿ¾ÿ°ÿ°ÿÁÿ»ÿ¸ÿºÿ»ÿ¾ÿ·ÿÁÿºÿ¶ÿ½ÿ¶ÿ½ÿ¾ÿ·ÿ¾ÿÅÿÁÿÃÿ½ÿÂÿÉÿÍÿ´ÿµÿ¼ÿÀÿµÿ°ÿ²ÿ´ÿºÿ½ÿ»ÿÁÿ½ÿ²ÿÂÿ¹ÿ·ÿ¶ÿ¹ÿ¹ÿªÿªÿ¯ÿ¨ÿÿ£ÿ»ÿ»ÿÂÿ¼ÿ´ÿ³ÿ¼ÿµÿ¿ÿÆÿ·ÿµÿºÿ¿ÿ¾ÿ¿ÿºÿ³ÿºÿºÿ²ÿ²ÿ½ÿ¡ÿuÿdÿÿ¦ÿ³ÿÀÿ¶ÿ¬ÿ·ÿÃÿÂÿÂÿµÿ¸ÿÃÿ½ÿ»ÿ¸ÿ¿ÿºÿ¼ÿÇÿÇÿºÿµÿ·ÿ¶ÿ¾ÿµÿ·ÿ³ÿ½ÿÂÿÇÿ¿ÿ´ÿ¹ÿ²ÿ±ÿµÿ»ÿÄÿÅÿÊÿºÿ¹ÿÀÿ¯ÿÀÿ¸ÿÅÿÊÿÉÿÂÿ¾ÿ½ÿ¸ÿºÿ³ÿÿÿ»ÿÐÿ¸ÿ¸ÿÆÿ·ÿ±ÿ¸ÿ´ÿ¬ÿ²ÿ³ÿÆÿ¿ÿ¶ÿ¹ÿ³ÿ²ÿ´ÿ´ÿ»ÿ»ÿ¸ÿ¶ÿ¶ÿ½ÿ®ÿ·ÿºÿ±ÿÆÿÎÿ¹ÿÀÿ¼ÿ»ÿ´ÿ«ÿ®ÿ¶ÿ¾ÿ¸ÿµÿ¶ÿÀÿÄÿ¼ÿ´ÿ¼ÿ·ÿ·ÿ½ÿ½ÿÁÿ¹ÿ´ÿ¾ÿ®ÿ¹ÿÌÿÂÿ¾ÿ»ÿ¸ÿ¾ÿ½ÿ¨ÿÿ£ÿ·ÿÑÿÌÿÆÿ¾ÿ¸ÿ°ÿ¿ÿÆÿÃÿ¿ÿ¹ÿÃÿ¸ÿ¿ÿ¿ÿ¹ÿÁÿ¾ÿÃÿÆÿÏÿÎÿÇÿÒÿÐÿ¾ÿÌÿ¿ÿ°ÿ¤ÿ«ÿ°ÿ®ÿ´ÿ¹ÿ´ÿ´ÿºÿ¼ÿÃÿÁÿËÿÐÿÇÿ·ÿ¿ÿÇÿÄÿ¼ÿ´ÿÅÿ¾ÿÉÿÀÿ©ÿ²ÿ©ÿ¿ÿÈÿÄÿÇÿÃÿ¿ÿËÿµÿÅÿµÿ¹ÿ»ÿÉÿÒÿÇÿÁÿÂÿ´ÿ·ÿÊÿ¿ÿÊÿ¶ÿ¬ÿ¸ÿ»ÿ³ÿ´ÿµÿ°ÿ»ÿ±ÿ²ÿ¹ÿ·ÿ¾ÿ´ÿ³ÿ²ÿ¯ÿ¶ÿ¸ÿ­ÿ£ÿ¶ÿ²ÿ³ÿ²ÿ¶ÿ®ÿ¢ÿÿ¥ÿ±ÿ©ÿªÿ ÿ¸ÿ¥ÿ§ÿ¨ÿÿÿªÿ¢ÿÿ§ÿ¨ÿ¯ÿ¢ÿ§ÿÿÿÿÿÿÿÿÿÿ¡ÿÿÿÿÿÿÿÿÿÿÿÿ ÿÿÿÿÿÿÿÿ|ÿ}ÿÿxÿxÿzÿ|ÿ~ÿÿÿÿ~ÿkÿÿÿÿÿ|ÿÿÿÿÿÿvÿ{ÿuÿsÿÿÿÿwÿyÿlÿÿÿÿvÿmÿvÿ{ÿxÿuÿwÿvÿ`ÿtÿxÿÿkÿVÿ\ÿeÿOÿ=ÿsÿÿÿÿrÿjÿhÿwÿÿeÿpÿlÿvÿnÿfÿtÿ}ÿuÿpÿrÿeÿmÿqÿgÿ_ÿVÿ^ÿrÿyÿiÿiÿuÿcÿvÿ{ÿrÿlÿhÿdÿcÿeÿXÿjÿcÿiÿxÿÿ~ÿnÿQÿkÿÿÿ~ÿqÿjÿ[ÿTÿbÿgÿmÿcÿdÿhÿbÿfÿvÿÿ~ÿbÿ\ÿJÿAÿMÿaÿgÿYÿOÿYÿIÿPÿ`ÿVÿOÿEÿ?ÿNÿjÿÿlÿWÿMÿAÿVÿeÿSÿEÿYÿeÿ^ÿPÿHÿKÿTÿ_ÿiÿ[ÿEÿJÿFÿUÿPÿIÿEÿ>ÿQÿAÿ=ÿOÿKÿFÿJÿQÿWÿcÿ]ÿLÿGÿYÿYÿQÿZÿfÿBÿ`ÿXÿ/ÿ!ÿ5ÿEÿFÿJÿOÿWÿVÿMÿEÿJÿYÿeÿdÿVÿ,ÿIÿ\ÿXÿ]ÿ\ÿWÿ[ÿjÿbÿ[ÿQÿVÿZÿXÿXÿ_ÿRÿKÿSÿ>ÿLÿWÿPÿMÿjÿQÿEÿKÿBÿKÿQÿ^ÿhÿLÿ_ÿRÿ^ÿMÿ?ÿ7ÿ5ÿEÿXÿ`ÿOÿNÿJÿfÿpÿ`ÿQÿMÿXÿZÿFÿ7ÿ8ÿ@ÿJÿNÿFÿBÿ-ÿJÿTÿPÿGÿFÿSÿUÿ-ÿ4ÿRÿ0ÿ5ÿAÿ8ÿ$ÿÿ
ÿ1ÿ@ÿ>ÿPÿKÿ>ÿ9ÿ0ÿÿ9ÿGÿ-ÿ$ÿ!ÿ#ÿ1ÿCÿDÿ<ÿ<ÿKÿ3ÿ*ÿ(ÿ/ÿ;ÿ=ÿ-ÿ,ÿJÿNÿ[ÿ\ÿ]ÿYÿHÿ;ÿDÿEÿ?ÿTÿXÿNÿPÿ[ÿYÿJÿWÿQÿWÿRÿkÿpÿkÿeÿdÿzÿÿÿÿ{ÿÿÿÿyÿ}ÿ{ÿÿÿ®ÿsÿ}ÿ}ÿÿÿÿÿÿÿÿÿ¼ÿ¥ÿ¢ÿ¹ÿ¾ÿ²ÿ°ÿ®ÿµÿ¯ÿ­ÿ«ÿ¯ÿ¢ÿ¡ÿ§ÿ¡ÿ¶ÿ­ÿ¬ÿ²ÿ¾ÿÄÿÄÿÇÿÄÿ¼ÿÅÿÐÿ»ÿ«ÿ¼ÿÀÿÀÿ½ÿ¿ÿÅÿÅÿÂÿÔÿ¾ÿ¼ÿÁÿºÿsÿ~ÿµÿÊÿÆÿÃÿÏÿ¾ÿÀÿÀÿÎÿÁÿÀÿÃÿÆÿËÿÅÿ¾ÿ±ÿ½ÿ¯ÿÀÿÀÿÄÿÎÿÎÿÃÿ¿ÿÄÿÄÿ¹ÿÅÿ¼ÿÇÿÆÿ¹ÿ¸ÿ¾ÿºÿ¼ÿÀÿ¹ÿ²ÿÄÿ¼ÿÅÿÂÿÀÿÇÿÆÿÅÿ¼ÿ¶ÿºÿÆÿ½ÿ¶ÿ¼ÿÂÿ¸ÿ³ÿ¼ÿ³ÿ·ÿÈÿ´ÿ½ÿ¾ÿÁÿÅÿÁÿ¸ÿ»ÿÃÿ»ÿ·ÿ¼ÿ¼ÿ¹ÿ½ÿÄÿÃÿ¸ÿÁÿÈÿ·ÿ¼ÿ«ÿ¿ÿÀÿ·ÿÃÿ½ÿ¹ÿÁÿÊÿÃÿ¸ÿ¼ÿ»ÿÍÿ¼ÿ¿ÿ·ÿ»ÿ½ÿÀÿ³ÿ­ÿµÿ±ÿÊÿÇÿ¾ÿ¾ÿ¯ÿ¸ÿÈÿºÿ·ÿÅÿÁÿµÿÀÿ½ÿÃÿ¸ÿ½ÿ¼ÿ¹ÿ¼ÿ½ÿºÿ»ÿºÿ¶ÿ½ÿ·ÿ»ÿ§ÿ¼ÿ½ÿµÿºÿ£ÿ ÿµÿÂÿÃÿ»ÿ®ÿ°ÿÂÿ°ÿ³ÿ½ÿÂÿÀÿµÿ³ÿ»ÿ¾ÿÂÿ¾ÿºÿÀÿ¾ÿ·ÿ³ÿºÿ¸ÿÄÿÈÿ¶ÿ­ÿ¶ÿ¶ÿ±ÿ½ÿ³ÿ¼ÿ½ÿ±ÿ¸ÿ»ÿµÿ³ÿ³ÿ¯ÿ¯ÿ°ÿ¾ÿ«ÿºÿ¿ÿ«ÿ±ÿ²ÿ³ÿ¸ÿ»ÿ·ÿ·ÿ¼ÿ¶ÿ¶ÿ¹ÿÃÿ²ÿ¦ÿ¸ÿºÿ´ÿµÿ²ÿ®ÿ±ÿ³ÿ¶ÿ±ÿ±ÿºÿ³ÿ°ÿ²ÿ·ÿ®ÿªÿ©ÿ®ÿ·ÿ¼ÿ¼ÿ®ÿµÿ³ÿÃÿ¼ÿ·ÿ·ÿ¯ÿ±ÿ·ÿ¸ÿ¶ÿ°ÿ¯ÿ·ÿ¸ÿ±ÿ»ÿ²ÿÈÿµÿ°ÿ¼ÿ³ÿªÿ«ÿ°ÿµÿ¹ÿ»ÿ£ÿ»ÿ´ÿ±ÿ§ÿµÿ­ÿ²ÿ³ÿ³ÿ¹ÿ·ÿ«ÿ©ÿ²ÿ±ÿ¶ÿµÿ¹ÿ¬ÿ¯ÿ·ÿ­ÿ´ÿ¹ÿ½ÿ¯ÿ¦ÿ±ÿµÿ·ÿ¶ÿ°ÿ³ÿ¸ÿ°ÿ¬ÿ¢ÿ³ÿ¯ÿ´ÿ·ÿ±ÿ±ÿ»ÿ·ÿ¤ÿ±ÿ·ÿµÿ§ÿ½ÿ­ÿ¬ÿ®ÿ¹ÿµÿ«ÿ­ÿ¹ÿ¿ÿÂÿºÿ¤ÿ«ÿ¯ÿ´ÿ°ÿ·ÿ»ÿ«ÿ¯ÿ³ÿ·ÿ¶ÿ³ÿ´ÿ¯ÿ¥ÿªÿ°ÿ¶ÿºÿ¸ÿ±ÿ²ÿ­ÿ¿ÿµÿ¥ÿ®ÿ¶ÿ­ÿ®ÿ³ÿ©ÿ£ÿ§ÿ©ÿ¸ÿ³ÿ£ÿ²ÿ­ÿ¯ÿ¬ÿ¬ÿ§ÿ®ÿ¼ÿ½ÿ±ÿ¬ÿ±ÿµÿ­ÿ¬ÿ»ÿ«ÿ·ÿ¡ÿÿ¯ÿ²ÿµÿ¬ÿ´ÿÂÿ¼ÿ­ÿ®ÿµÿ£ÿÿªÿ³ÿ¥ÿ²ÿ¦ÿ¸ÿ´ÿªÿ®ÿ³ÿµÿ¸ÿ·ÿ´ÿ®ÿ¬ÿ±ÿ»ÿÅÿ¾ÿ­ÿ¢ÿ¡ÿÿ¡ÿ¾ÿ²ÿ³ÿ¸ÿÅÿ·ÿ·ÿ·ÿ°ÿ±ÿ¬ÿ®ÿ¹ÿ¾ÿ°ÿªÿ¯ÿ»ÿ£ÿµÿ«ÿ½ÿ·ÿ³ÿ¬ÿ¥ÿ¥ÿªÿ±ÿ·ÿ²ÿ­ÿ·ÿ¯ÿ¥ÿ¯ÿ¶ÿÿ³ÿ ÿ­ÿÿ§ÿÿÿ²ÿ«ÿªÿ¼ÿ¹ÿ«ÿ³ÿ²ÿ¹ÿÿ©ÿºÿ¼ÿµÿ©ÿºÿµÿ±ÿ¶ÿ¸ÿ±ÿ¬ÿ²ÿ¸ÿ¹ÿ·ÿ³ÿÿkÿ-ÿWÿÿ´ÿªÿ¼ÿ¦ÿ®ÿÿ¥ÿ¼ÿ®ÿ®ÿ®ÿ¤ÿ¡ÿªÿ°ÿ©ÿ¤ÿÿÿÿÿÿkÿ_ÿkÿCÿCÿDÿRÿYÿCÿ?ÿ]ÿmÿxÿÿ~ÿÿÿÿÿ¡ÿÿ¦ÿÿ³ÿ­ÿ¢ÿÿ©ÿ¯ÿ´ÿ¶ÿ©ÿ©ÿªÿ¬ÿµÿ®ÿ§ÿ«ÿ¤ÿ¬ÿ°ÿ­ÿ«ÿ¯ÿ«ÿ¹ÿ¬ÿ´ÿ°ÿ¯ÿ®ÿ¶ÿ¹ÿµÿ¯ÿ®ÿ®ÿ¯ÿ¹ÿ½ÿ¬ÿ­ÿ£ÿµÿ±ÿ¸ÿ¬ÿÿ ÿ°ÿ°ÿ¬ÿ¯ÿ«ÿ§ÿ¯ÿ¶ÿ¬ÿÿÿ ÿ§ÿ©ÿ­ÿ»ÿ¬ÿ¯ÿ®ÿ¢ÿ³ÿ¶ÿ²ÿ¼ÿºÿªÿ­ÿÿ£ÿ¯ÿ®ÿ°ÿ°ÿ±ÿ¯ÿÿ¥ÿ»ÿ¸ÿ¯ÿ´ÿ·ÿ¬ÿ³ÿ°ÿºÿ´ÿ¸ÿ­ÿªÿ¬ÿ«ÿ¬ÿÿ¦ÿ´ÿ«ÿ«ÿ­ÿ©ÿ¯ÿ¹ÿ±ÿ¦ÿªÿ¬ÿ¬ÿ ÿ®ÿ¸ÿ¶ÿ®ÿ·ÿÿÿ³ÿ§ÿ­ÿ°ÿ¯ÿªÿ±ÿ§ÿ¡ÿªÿ±ÿ¯ÿ§ÿ­ÿ¯ÿ ÿÿ¥ÿ¬ÿ¯ÿ«ÿ­ÿ²ÿÿ«ÿ¹ÿ¤ÿ¬ÿ©ÿ¼ÿ°ÿ®ÿ¶ÿ±ÿ±ÿ±ÿ·ÿµÿ­ÿ¬ÿ·ÿ¼ÿ®ÿ¯ÿ½ÿ©ÿÿ½ÿºÿ«ÿ¹ÿÿ±ÿ¾ÿ´ÿªÿÿµÿ¡ÿ«ÿ¡ÿ°ÿ®ÿ²ÿ¼ÿ®ÿ©ÿ°ÿ³ÿ«ÿ¥ÿªÿ­ÿ¯ÿ­ÿ³ÿ§ÿ®ÿªÿ²ÿ«ÿ¬ÿºÿºÿÿ²ÿ³ÿ¹ÿ½ÿµÿ½ÿ²ÿ ÿÿ§ÿ¯ÿ­ÿ¦ÿ«ÿ®ÿ¤ÿ«ÿ¸ÿ»ÿ´ÿ¦ÿ°ÿ©ÿ¥ÿ¸ÿ®ÿ«ÿ¼ÿ¬ÿ´ÿ±ÿ´ÿ©ÿ´ÿ²ÿ®ÿ¡ÿÿÿ¤ÿ©ÿ­ÿ±ÿ®ÿÿÿ¤ÿ±ÿ±ÿ£ÿ¬ÿ¢ÿÿ¤ÿÿÿ¡ÿÿ£ÿ£ÿ£ÿÿ±ÿ¥ÿ©ÿ¥ÿ¢ÿ¦ÿÿ¢ÿÿÿÿ£ÿ§ÿ¡ÿ¥ÿ­ÿ¥ÿ¢ÿ¦ÿ¡ÿ¬ÿ¤ÿ¢ÿ¢ÿ¬ÿªÿÿÿ«ÿ¡ÿÿ¢ÿÿÿÿ ÿÿÿÿÿÿÿÿÿÿÿÿÿÿÿÿÿÿÿÿÿÿÿÿÿÿÿ|ÿÿÿÿÿ®ÿ­ÿ ÿªÿ¯ÿ¯ÿÿÿÿ£ÿÿÿÿ£ÿ§ÿ¯ÿ²ÿ­ÿ§ÿÿÿ¢ÿ¬ÿ ÿ£ÿ¥ÿ©ÿÿ£ÿ¯ÿ¥ÿÿªÿÿÿ¤ÿ¯ÿ±ÿ¦ÿ£ÿ¤ÿ©ÿ«ÿ¬ÿ®ÿ³ÿ¶ÿ¬ÿ¢ÿ«ÿ±ÿ´ÿ²ÿ¯ÿ¬ÿ²ÿ²ÿµÿ±ÿªÿ¥ÿ²ÿ³ÿ·ÿªÿÿ·ÿ³ÿ«ÿ´ÿ©ÿ«ÿ¸ÿ´ÿ´ÿ³ÿ±ÿ¬ÿ¬ÿ«ÿ¬ÿ¬ÿ¯ÿ­ÿ®ÿ¸ÿµÿªÿ¦ÿ¶ÿÈÿ¹ÿÿ­ÿ²ÿ¢ÿ¡ÿ³ÿ¯ÿ¯ÿºÿ³ÿ·ÿ½ÿ¦ÿªÿºÿµÿ·ÿ»ÿ­ÿ®ÿ·ÿ¶ÿ©ÿ©ÿ¥ÿÿÿ ÿ²ÿ°ÿªÿ§ÿ¢ÿ¢ÿ ÿ¦ÿÿ§ÿÿ®ÿÿiÿÿ1ÿÿ®ÿµÿ¸ÿ«ÿ©ÿ»ÿ±ÿ½ÿ»ÿ°ÿ°ÿ³ÿ¯ÿ¥ÿ¬ÿ´ÿ¶ÿ³ÿ¹ÿ»ÿ¯ÿ©ÿ´ÿ½ÿ¶ÿ«ÿ¤ÿ¬ÿ­ÿ«ÿ¬ÿ·ÿ¶ÿ¸ÿ´ÿ¯ÿ³ÿµÿ³ÿ¹ÿ°ÿ´ÿ¤ÿ¯ÿ ÿ©ÿ§ÿ¥ÿ­ÿ¯ÿ·ÿ®ÿ¯ÿ­ÿ´ÿµÿ¦ÿ§ÿ°ÿµÿ³ÿ¬ÿ©ÿ­ÿ°ÿ©ÿ©ÿ¯ÿ°ÿ¶ÿ±ÿ­ÿ¹ÿ®ÿÿ¬ÿ´ÿ°ÿ³ÿ¶ÿ°ÿ¶ÿ«ÿ¬ÿ¥ÿ³ÿ¶ÿ¡ÿ¯ÿ°ÿ½ÿµÿ¼ÿ·ÿ°ÿ§ÿªÿ¸ÿ¾ÿ½ÿ¶ÿ°ÿ¯ÿ¯ÿ¸ÿ¹ÿ²ÿ·ÿ°ÿµÿ»ÿ¾ÿ¬ÿ°ÿ´ÿ¶ÿ¦ÿÁÿ´ÿ´ÿ¡ÿ®ÿ§ÿ·ÿµÿ´ÿ¦ÿµÿµÿ®ÿ®ÿ²ÿ¯ÿ¯ÿ®ÿ¬ÿ«ÿ¬ÿ¢ÿÿÿÿ¬ÿ«ÿ¥ÿ£ÿ©ÿ°ÿÿ©ÿ¸ÿ³ÿ¾ÿ¡ÿ«ÿ³ÿ´ÿ­ÿ¿ÿªÿ¢ÿ°ÿ±ÿµÿ¤ÿ¶ÿµÿ«ÿ´ÿ¯ÿ¯ÿ³ÿ²ÿ¬ÿ§ÿ®ÿ®ÿ²ÿ¹ÿ³ÿ­ÿ¯ÿ¯ÿ¦ÿ¬ÿ«ÿ³ÿ¬ÿ°ÿ´ÿ­ÿ°ÿ±ÿºÿ´ÿ³ÿ³ÿ­ÿ²ÿ¶ÿ¬ÿ°ÿºÿµÿ²ÿ²ÿ¯ÿ§ÿ§ÿ±ÿ±ÿ¬ÿ¥ÿ©ÿ¦ÿ£ÿ«ÿ¯ÿ¬ÿ®ÿ¹ÿ»ÿ²ÿ«ÿ¤ÿ°ÿ¾ÿ½ÿªÿ¯ÿ·ÿÁÿ¶ÿ¬ÿ±ÿ¬ÿ»ÿ­ÿ£ÿ¼ÿ¯ÿ½ÿ®ÿ¦ÿ½ÿ¬ÿ±ÿ²ÿ±ÿ¦ÿ«ÿ²ÿ¶ÿ¾ÿÁÿµÿ£ÿ¡ÿ«ÿ°ÿ¹ÿ±ÿ®ÿ²ÿ®ÿ«ÿ­ÿ·ÿ³ÿ³ÿ°ÿ£ÿ°ÿ´ÿ·ÿ¶ÿ¯ÿ®ÿ·ÿ¸ÿ°ÿ¯ÿ·ÿ¹ÿÿ¥ÿ²ÿ²ÿ®ÿ­ÿªÿ¬ÿ®ÿ¯ÿµÿ´ÿ³ÿ´ÿ¬ÿ«ÿ¬ÿ²ÿ­ÿ³ÿÀÿ¼ÿ­ÿ³ÿ°ÿÁÿ²ÿ¯ÿ¹ÿ·ÿªÿ£ÿ°ÿ§ÿ³ÿ©ÿ·ÿ°ÿ³ÿ©ÿ©ÿ­ÿÿ®ÿ®ÿÿÿ¡ÿ¯ÿ®ÿ®ÿ©ÿ¦ÿ©ÿ«ÿÀÿÀÿ¾ÿ¹ÿ²ÿ¡ÿ­ÿÇÿ³ÿ¸ÿ¶ÿ·ÿÿ²ÿ®ÿ¥ÿÿ¥ÿ¢ÿ«ÿ©ÿ¼ÿµÿ¦ÿ§ÿ®ÿ­ÿÿÿ©ÿ§ÿ±ÿ¥ÿÿ¯ÿ·ÿ°ÿ´ÿ¸ÿ®ÿ¹ÿ»ÿºÿÿ¬ÿ­ÿ¯ÿ²ÿ¶ÿÆÿ¡ÿ´ÿ¶ÿµÿÄÿÀÿ»ÿ¥ÿ§ÿ¯ÿ±ÿ°ÿªÿ®ÿµÿºÿ¶ÿ°ÿµÿ´ÿ±ÿ­ÿ°ÿ®ÿ±ÿ¯ÿ¼ÿ»ÿ¬ÿ¶ÿ¼ÿ±ÿºÿ³ÿ³ÿ¯ÿ°ÿ«ÿ®ÿ¦ÿ­ÿ´ÿ­ÿ­ÿªÿ²ÿºÿ®ÿ°ÿ¸ÿ·ÿ¼ÿ¸ÿ§ÿ­ÿ·ÿ¥ÿ¯ÿ®ÿ¸ÿ»ÿ°ÿ¯ÿ¬ÿ¹ÿ©ÿ¡ÿºÿÈÿÂÿªÿ¸ÿ²ÿ¬ÿÿ«ÿ¯ÿ®ÿ²ÿ´ÿ¹ÿ±ÿ¯ÿ±ÿ¬ÿ©ÿ©ÿ´ÿ³ÿ¬ÿ±ÿ²ÿ±ÿ¬ÿ«ÿ®ÿ¶ÿ¦ÿÿÿ¼ÿ¡ÿÿ£ÿ¢ÿ²ÿªÿ©ÿ±ÿªÿ©ÿ©ÿ«ÿ§ÿ ÿ¡ÿ©ÿ§ÿ¢ÿ§ÿ©ÿ¬ÿ©ÿ°ÿÿÿ¥ÿÿÿÿÿÿÿÿÿÿÿÿÿÿÿÿÿÿÿÿÿÿÿÿÿÿÿ}ÿÿÿÿvÿÿÿrÿÿÿÿÿÿÿÿÿÿÿÿÿÿÿÿÿÿÿÿÿÿÿÿÿÿÿÿÿÿÿÿÿÿÿÿ§ÿ£ÿÿÿ¬ÿªÿ«ÿ¯ÿÿÿÿ¤ÿ°ÿ¬ÿ°ÿ³ÿ«ÿ­ÿ´ÿ£ÿÿ¬ÿ®ÿÿ¤ÿ´ÿ§ÿ£ÿÿ¡ÿ«ÿ¤ÿ¯ÿ¯ÿÀÿ³ÿ²ÿ¶ÿ­ÿºÿÀÿ´ÿ±ÿµÿÂÿÁÿ»ÿ­ÿ²ÿ±ÿ»ÿ¯ÿ³ÿ©ÿÿ®ÿ»ÿ¶ÿ´ÿ¬ÿ³ÿ¼ÿ²ÿ²ÿ·ÿ¶ÿ²ÿ¯ÿ³ÿµÿ®ÿ²ÿ¸ÿªÿ·ÿ¹ÿ¤ÿ«ÿ¬ÿ±ÿ·ÿ²ÿÄÿ¶ÿ·ÿ¯ÿ­ÿ²ÿ­ÿªÿ³ÿ¹ÿ²ÿµÿ¹ÿ¶ÿ¹ÿ¸ÿ®ÿ¯ÿ¬ÿ­ÿ°ÿÂÿ¼ÿ¹ÿÂÿ¼ÿ±ÿÿ ÿ¤ÿ³ÿ±ÿ´ÿ´ÿ¼ÿ³ÿ²ÿ½ÿ»ÿ­ÿÿbÿyÿ¢ÿ²ÿ½ÿ¹ÿ¯ÿÇÿÿ±ÿºÿÄÿ¼ÿ°ÿ±ÿ½ÿÄÿÀÿ¼ÿµÿ®ÿ°ÿ¯ÿ©ÿªÿ£ÿÿ¨ÿ ÿÿ¼ÿÁÿ¸ÿ¹ÿµÿ³ÿ·ÿµÿ°ÿ²ÿºÿ·ÿ´ÿ¶ÿ¸ÿ»ÿ³ÿ«ÿµÿ·ÿ»ÿ²ÿ¹ÿ·ÿºÿ¶ÿªÿ³ÿªÿ¬ÿ±ÿ»ÿ³ÿ°ÿ©ÿªÿ²ÿ¬ÿ¨ÿ°ÿ°ÿ­ÿ²ÿ¶ÿ³ÿ«ÿÄÿ²ÿ¼ÿ£ÿ´ÿºÿ³ÿÀÿ¶ÿ¹ÿÂÿÆÿÅÿ·ÿ²ÿµÿ²ÿ¹ÿ½ÿ±ÿºÿ©ÿ°ÿ¿ÿ·ÿ»ÿµÿ¥ÿ°ÿÁÿ½ÿ½ÿ¼ÿ»ÿÇÿ·ÿ¯ÿ»ÿºÿ´ÿ©ÿÀÿ¿ÿ¯ÿ¦ÿ«ÿ±ÿÂÿ¾ÿ¦ÿµÿ®ÿ±ÿ°ÿ²ÿ¸ÿ»ÿµÿ´ÿ»ÿ½ÿÁÿÂÿÂÿ¶ÿ³ÿ¯ÿ³ÿ½ÿ¿ÿ¶ÿ®ÿ®ÿ¸ÿ»ÿ±ÿµÿ¿ÿ¾ÿ±ÿ­ÿ½ÿ¿ÿ¼ÿºÿ¥ÿ®ÿ®ÿÀÿ«ÿ²ÿ´ÿµÿ¶ÿ³ÿ°ÿµÿ³ÿ«ÿµÿÀÿ³ÿµÿ·ÿ¸ÿ·ÿÂÿ°ÿ·ÿ¶ÿÄÿÀÿ±ÿ¯ÿ³ÿ¯ÿ¯ÿ¨ÿÿ~ÿÿ7ÿÿBÿ¨ÿ¸ÿ¬ÿ´ÿÀÿÃÿÉÿ¼ÿ±ÿ·ÿ¼ÿ¹ÿ¸ÿ¸ÿ¾ÿÅÿ¿ÿ¹ÿ¶ÿÀÿÁÿ¸ÿ¾ÿ·ÿ´ÿ°ÿ·ÿ¿ÿ¹ÿºÿÁÿ¾ÿ¸ÿ´ÿ®ÿ³ÿºÿ³ÿ³ÿµÿÇÿ·ÿ±ÿºÿÃÿ¹ÿ¼ÿ¶ÿµÿ²ÿ®ÿºÿÅÿÂÿÀÿ·ÿ³ÿÆÿ¼ÿÄÿÀÿ»ÿ¼ÿ½ÿ¿ÿÀÿÁÿ»ÿºÿÃÿ¿ÿ¿ÿºÿÇÿÈÿµÿ½ÿ´ÿ¬ÿÉÿÍÿ¸ÿ¯ÿ·ÿ¼ÿÀÿÈÿÆÿ¶ÿÄÿ´ÿÅÿÃÿ¾ÿ¾ÿÃÿÂÿºÿ°ÿ­ÿ´ÿ½ÿ¼ÿ­ÿ«ÿ­ÿ½ÿÉÿ½ÿÓÿÂÿ²ÿ¯ÿ´ÿ¸ÿºÿºÿ·ÿ¸ÿ½ÿµÿ±ÿ¯ÿ«ÿmÿÿÿÿ­ÿ³ÿ¹ÿ¼ÿÅÿÅÿ¶ÿ¯ÿ¸ÿÃÿÈÿºÿ±ÿÇÿ¹ÿµÿ·ÿ¾ÿÄÿÅÿ¹ÿ²ÿ¹ÿ½ÿ½ÿ»ÿÀÿ¿ÿµÿÈÿÐÿÆÿ¼ÿ½ÿºÿºÿ¾ÿ»ÿ¹ÿÁÿ·ÿÂÿ»ÿ»ÿµÿ¶ÿÄÿÇÿÆÿÂÿÂÿÂÿÀÿÁÿÀÿ²ÿÿÿ§ÿÉÿ³ÿ±ÿºÿ·ÿ¶ÿ²ÿ­ÿ´ÿºÿ±ÿºÿºÿ·ÿÁÿ°ÿ®ÿ¶ÿ¹ÿ²ÿ³ÿÀÿ»ÿµÿÃÿ¹ÿ¿ÿÄÿÀÿ»ÿÆÿ²ÿ»ÿ½ÿ½ÿ¹ÿ¸ÿ·ÿ³ÿÀÿÇÿ»ÿ¿ÿ·ÿÄÿÂÿ¿ÿ¼ÿ³ÿ·ÿ¼ÿºÿ¹ÿ·ÿ´ÿÃÿ­ÿ»ÿÅÿ¾ÿÁÿÅÿÁÿÃÿÁÿ°ÿ¥ÿ§ÿ©ÿÊÿÅÿ¬ÿÄÿÂÿ´ÿµÿ¼ÿ»ÿ³ÿ¶ÿÀÿ±ÿ·ÿÒÿ½ÿÄÿÀÿ¸ÿÂÿËÿÉÿ¾ÿºÿÌÿÈÿ¿ÿ­ÿÿ¬ÿ¿ÿ·ÿ»ÿÃÿÅÿÁÿ¸ÿ´ÿ»ÿÖÿÅÿËÿÍÿÊÿ»ÿ½ÿ¿ÿÂÿÁÿ¼ÿÂÿ»ÿ»ÿÄÿ£ÿ©ÿ¬ÿ·ÿ»ÿ¾ÿÀÿÁÿÂÿÂÿÇÿÅÿ¼ÿ¿ÿÂÿ¾ÿÊÿÌÿÅÿÃÿÂÿ½ÿ¿ÿ´ÿ¼ÿÐÿ¿ÿÁÿ¼ÿ¼ÿÃÿÂÿ¼ÿºÿµÿÁÿ¹ÿ·ÿ¹ÿ©ÿ¸ÿ¸ÿ·ÿºÿ³ÿ±ÿ§ÿ©ÿÿ¶ÿ­ÿµÿ´ÿªÿÿÿ§ÿÿ¢ÿ±ÿªÿ©ÿ©ÿÿÿÿ¨ÿ§ÿÿÿÿ§ÿ°ÿ£ÿ ÿÿÿ¦ÿªÿ¦ÿÿ¥ÿÿ¥ÿÿÿÿ¢ÿ£ÿÿÿÿÿÿÿÿÿÿÿÿÿÿ ÿÿÿÿsÿyÿÿÿÿÿÿÿÿzÿÿÿÿ}ÿ}ÿÿ~ÿÿÿÿÿÿÿqÿoÿiÿnÿÿÿ{ÿÿÿÿoÿ{ÿÿ}ÿvÿoÿkÿnÿjÿhÿxÿrÿ^ÿVÿWÿbÿqÿmÿÿyÿxÿ{ÿvÿsÿ|ÿÿzÿdÿrÿ^ÿ_ÿlÿhÿsÿ|ÿpÿbÿjÿ^ÿRÿqÿzÿ}ÿÿpÿeÿfÿjÿqÿhÿeÿpÿcÿ`ÿdÿ_ÿPÿPÿdÿdÿdÿhÿxÿÿÿwÿtÿmÿ}ÿÿoÿ~ÿ}ÿrÿ[ÿMÿ_ÿsÿlÿiÿ_ÿWÿQÿRÿ^ÿoÿsÿbÿXÿkÿ`ÿOÿiÿpÿ_ÿTÿVÿMÿTÿaÿYÿiÿgÿ]ÿ\ÿjÿÿ\ÿMÿWÿBÿOÿaÿ[ÿLÿRÿTÿYÿ[ÿVÿPÿQÿWÿXÿWÿNÿFÿYÿSÿLÿXÿZÿNÿZÿkÿJÿGÿ;ÿ0ÿ0ÿ@ÿ[ÿgÿcÿFÿKÿNÿAÿ;ÿGÿUÿVÿHÿ\ÿAÿ=ÿ;ÿ?ÿJÿWÿOÿOÿ\ÿOÿIÿHÿGÿDÿFÿcÿ:ÿLÿXÿPÿ]ÿfÿ[ÿ^ÿjÿKÿgÿbÿ_ÿWÿTÿ^ÿcÿYÿ]ÿ@ÿ,ÿIÿNÿ;ÿ\ÿÿsÿQÿ`ÿOÿMÿQÿZÿlÿVÿTÿ7ÿZÿPÿ:ÿ2ÿ3ÿ5ÿ@ÿ2ÿBÿ_ÿgÿgÿ]ÿKÿFÿVÿ[ÿOÿCÿ9ÿHÿXÿ\ÿ]ÿTÿCÿ[ÿZÿdÿIÿ4ÿBÿVÿKÿ7ÿ9ÿ.ÿ:ÿ?ÿ9ÿ-ÿ'ÿ,ÿ+ÿ=ÿ5ÿ?ÿFÿ?ÿ4ÿ6ÿ:ÿ9ÿ>ÿ8ÿEÿMÿ4ÿ'ÿ9ÿOÿMÿ)ÿJÿLÿ&ÿ)ÿ6ÿ?ÿ@ÿ.ÿÿ'ÿEÿZÿbÿYÿfÿiÿYÿZÿSÿWÿFÿKÿSÿ?ÿCÿSÿPÿMÿeÿdÿaÿUÿ[ÿtÿÿ|ÿwÿsÿ|ÿ~ÿwÿ}ÿÿÿÿÿÿ{ÿÿÿªÿxÿÿÿÿÿÿÿÿÿ¦ÿ§ÿ¯ÿ¤ÿ¯ÿ¾ÿ·ÿ©ÿ°ÿÿ¬ÿ¤ÿ°ÿªÿ¯ÿ©ÿÿ¥ÿ±ÿ²ÿ©ÿ¿ÿ´ÿËÿÅÿ¼ÿ¸ÿ¸ÿ¹ÿ·ÿ½ÿ¾ÿ¹ÿºÿÂÿÄÿ¿ÿÅÿÍÿÃÿÇÿÍÿ»ÿ½ÿ¾ÿ°ÿÿ ÿÅÿËÿÊÿÆÿÆÿ¾ÿ¿ÿ¼ÿ¿ÿÃÿÂÿÂÿÀÿÁÿÅÿ¿ÿ´ÿ¼ÿ¿ÿÈÿÄÿ¿ÿÂÿÄÿÇÿÓÿÔÿÈÿÆÿ¹ÿÅÿÆÿ¿ÿ½ÿÁÿÃÿ¾ÿ¶ÿÀÿ»ÿ­ÿÅÿºÿ·ÿ¼ÿ¸ÿ¸ÿÃÿ»ÿºÿÄÿ¿ÿÃÿ·ÿ»ÿ¸ÿ½ÿÁÿ½ÿÃÿÃÿÈÿ»ÿ´ÿºÿ¿ÿ¹ÿ½ÿ¾ÿ¶ÿ·ÿÂÿ»ÿÉÿÌÿÏÿ·ÿ´ÿ»ÿ¹ÿ¶ÿ½ÿÃÿ¶ÿ»ÿ¹ÿºÿ¼ÿÂÿÆÿÀÿ´ÿ·ÿÂÿÇÿÂÿµÿ¦ÿ±ÿ·ÿÇÿ´ÿ²ÿ³ÿ¸ÿ¸ÿµÿ¼ÿºÿ¼ÿÂÿ°ÿÂÿ´ÿºÿ¼ÿ¿ÿ¿ÿÂÿÂÿºÿ¿ÿ¾ÿÅÿ¶ÿºÿÀÿÂÿÄÿ¿ÿ»ÿ¹ÿ¸ÿ¼ÿ«ÿ¼ÿ»ÿºÿºÿÌÿ½ÿ¼ÿ²ÿ°ÿ¹ÿ¼ÿÆÿ½ÿµÿ³ÿÀÿ½ÿ¸ÿÃÿÀÿ±ÿ¯ÿºÿÅÿ¿ÿ§ÿ»ÿ¼ÿ«ÿ¿ÿÈÿ¸ÿ²ÿ¼ÿÃÿ¼ÿ®ÿ¯ÿ½ÿµÿ°ÿÅÿ²ÿÄÿÀÿÂÿ·ÿ¸ÿÁÿÁÿ´ÿ­ÿÃÿÃÿµÿªÿµÿ·ÿ±ÿªÿ¯ÿºÿ¿ÿ¹ÿ³ÿ²ÿµÿ¸ÿ¸ÿÂÿÊÿ³ÿ±ÿ·ÿ¾ÿ»ÿºÿÁÿÂÿ·ÿ®ÿ¾ÿ©ÿ¯ÿ±ÿ¬ÿ¥ÿ°ÿ²ÿ³ÿ²ÿ³ÿ¯ÿ±ÿ¾ÿ¶ÿ²ÿ«ÿ¹ÿÇÿ¸ÿ¹ÿ´ÿ±ÿ¼ÿÃÿ²ÿ¥ÿ·ÿ¾ÿ·ÿºÿ¹ÿªÿ¶ÿ¾ÿ²ÿ°ÿºÿ½ÿ¸ÿ±ÿ°ÿ²ÿ¶ÿÀÿ«ÿ³ÿ½ÿ¾ÿ±ÿ°ÿµÿµÿ´ÿ¯ÿ³ÿºÿ·ÿ¯ÿ³ÿ°ÿ£ÿ°ÿ«ÿ²ÿÃÿ´ÿ¸ÿÂÿ¼ÿ´ÿ²ÿ¸ÿ¹ÿ®ÿ¯ÿ¹ÿ¾ÿªÿªÿ¬ÿ¯ÿ¤ÿ¦ÿ¥ÿ°ÿµÿªÿªÿ½ÿ¾ÿ´ÿÁÿ¸ÿ¶ÿ¬ÿ¯ÿ©ÿ´ÿÆÿ¼ÿ¶ÿ·ÿµÿ³ÿ´ÿ¼ÿÃÿ±ÿ¦ÿ®ÿ­ÿºÿ±ÿÀÿ¶ÿ±ÿ´ÿ¶ÿ²ÿ´ÿ¸ÿ·ÿ±ÿªÿ§ÿ±ÿ³ÿ¡ÿ§ÿ¬ÿ³ÿºÿ­ÿ±ÿ·ÿ·ÿ°ÿ³ÿµÿ«ÿ®ÿ´ÿ²ÿÁÿ·ÿ©ÿ°ÿ½ÿ³ÿ§ÿ£ÿ¥ÿ®ÿ¸ÿ¶ÿ­ÿ¥ÿªÿ¸ÿ¯ÿºÿ°ÿ³ÿ³ÿ©ÿ¤ÿ²ÿ¿ÿ½ÿ®ÿ¸ÿ´ÿ¬ÿ²ÿ²ÿ´ÿ»ÿ®ÿ¦ÿ¹ÿ£ÿ®ÿÿ¯ÿ°ÿ«ÿµÿ·ÿ¸ÿµÿ±ÿ©ÿ¥ÿªÿ®ÿ·ÿ´ÿ¸ÿ³ÿ¾ÿ­ÿ²ÿ²ÿÿ«ÿºÿºÿ·ÿ·ÿ²ÿ®ÿ®ÿ­ÿ®ÿ»ÿºÿ¸ÿ¯ÿ ÿ³ÿ»ÿ°ÿ¸ÿ°ÿ®ÿµÿ²ÿ°ÿ©ÿ¥ÿ°ÿ¸ÿ¯ÿ±ÿ·ÿ³ÿµÿ¡ÿ©ÿ¯ÿ©ÿ®ÿÿ¢ÿ°ÿ¯ÿÿ©ÿ¹ÿÀÿ½ÿ¶ÿ°ÿ¤ÿ¬ÿªÿ¹ÿ«ÿ¸ÿ²ÿ½ÿ¬ÿ¦ÿ´ÿ³ÿ°ÿ®ÿ¦ÿªÿ«ÿ­ÿ±ÿ·ÿ¼ÿ¦ÿ£ÿ}ÿ ÿTÿÿÿ ÿÿÿ¦ÿÿÿÿzÿÿÿsÿ`ÿUÿ\ÿ^ÿTÿTÿ`ÿpÿrÿdÿaÿ[ÿOÿ@ÿLÿeÿuÿxÿrÿÿÿÿÿÿÿ¢ÿ­ÿ±ÿ¬ÿÿ­ÿ¤ÿÿ§ÿ§ÿ¡ÿ¢ÿ¢ÿ ÿªÿ¢ÿ¥ÿ§ÿ«ÿ¬ÿ¦ÿ§ÿ©ÿ¤ÿÿªÿ²ÿ¡ÿ¡ÿ¡ÿµÿÄÿÿ²ÿ°ÿ¬ÿ¯ÿ¶ÿ¼ÿ¸ÿµÿ¸ÿ¬ÿ¦ÿ¿ÿÃÿ°ÿ·ÿ¸ÿÄÿ²ÿ¦ÿ¡ÿ ÿÿ¬ÿ¬ÿ¥ÿ¼ÿÊÿ¯ÿ¢ÿµÿ¹ÿ´ÿµÿ±ÿ°ÿ²ÿ©ÿ­ÿ¶ÿ¯ÿ°ÿÿ¬ÿ¢ÿªÿ¼ÿ¸ÿ£ÿ¥ÿÿ­ÿ¸ÿ¸ÿ·ÿ±ÿ°ÿ²ÿ­ÿ­ÿ³ÿ¬ÿ«ÿ´ÿ¹ÿªÿ¤ÿµÿ¸ÿ­ÿ§ÿªÿÿ°ÿ¦ÿ¯ÿ­ÿ¯ÿ§ÿ£ÿ«ÿ¥ÿ«ÿ½ÿÅÿ¸ÿ¯ÿ°ÿ£ÿ£ÿ¥ÿ¯ÿ¬ÿªÿ¬ÿµÿ±ÿ¯ÿ«ÿ¥ÿ¡ÿ¥ÿ®ÿ£ÿ­ÿ¤ÿ¡ÿªÿ¬ÿ­ÿ«ÿ²ÿµÿ§ÿ¥ÿªÿ¬ÿ¯ÿ¬ÿ²ÿ·ÿ©ÿ¤ÿ¶ÿÿÀÿ´ÿ±ÿÿÿ¯ÿ²ÿ°ÿ¥ÿ´ÿ«ÿ«ÿ§ÿ©ÿ³ÿ¬ÿ©ÿ¡ÿ¬ÿ´ÿ°ÿ»ÿ»ÿ¦ÿ¯ÿ§ÿ´ÿ®ÿÿ¯ÿ·ÿ²ÿ¬ÿ¬ÿ¹ÿ¼ÿ³ÿ¶ÿ·ÿ®ÿ¯ÿ²ÿ°ÿ°ÿ¯ÿ°ÿ¶ÿ´ÿ­ÿªÿ¬ÿ­ÿ­ÿ¬ÿ¦ÿ¾ÿ®ÿ¤ÿ£ÿ°ÿ²ÿ»ÿ¯ÿ»ÿ«ÿ¢ÿ¢ÿ¤ÿ©ÿ­ÿ§ÿ¥ÿ®ÿªÿ£ÿÿ¢ÿ·ÿ«ÿ­ÿ±ÿ¤ÿÿªÿÃÿ£ÿ°ÿ¢ÿÿ¬ÿ³ÿ±ÿ´ÿ®ÿ¯ÿÿÿ¦ÿ´ÿµÿ¶ÿ¶ÿ¡ÿÿ¢ÿ¢ÿ­ÿ©ÿ°ÿ¥ÿÿ­ÿÿ­ÿ¤ÿÿÿ¢ÿ¡ÿÿªÿÿ¤ÿÿ©ÿ­ÿÿÿÿÿªÿ¢ÿ¡ÿÿÿ©ÿ¦ÿ¢ÿ¯ÿ¡ÿªÿ ÿ§ÿÿ©ÿ´ÿ±ÿÿ²ÿ¢ÿÿÿÿ¡ÿÿ¡ÿÿÿÿÿÿ¢ÿÿÿÿÿÿÿÿÿÿÿ¥ÿÿÿÿÿÿÿÿÿÿÿ ÿ«ÿ¢ÿÿ¡ÿ´ÿ©ÿ¢ÿ¥ÿÿÿÿÿÿÿÿÿ«ÿ¦ÿ¢ÿ®ÿ«ÿ­ÿ¤ÿªÿ®ÿ¸ÿ¢ÿªÿ¬ÿ¬ÿ¢ÿ£ÿ«ÿ®ÿÿ²ÿÿ¬ÿ±ÿ©ÿ«ÿ®ÿ¥ÿ¥ÿ¥ÿ¯ÿ¯ÿ±ÿ°ÿ³ÿµÿ®ÿ®ÿ°ÿ²ÿµÿ°ÿ¬ÿ«ÿµÿ¿ÿ»ÿ ÿ¥ÿ°ÿ£ÿ¦ÿªÿ³ÿ»ÿµÿÀÿ¢ÿ±ÿÿ£ÿªÿ«ÿ°ÿ®ÿ¬ÿ°ÿ±ÿ­ÿ®ÿµÿ¯ÿ°ÿ¹ÿµÿ¸ÿµÿ±ÿ´ÿ®ÿ·ÿ°ÿÀÿµÿ¢ÿÄÿÀÿÿ£ÿ·ÿ©ÿªÿ ÿ­ÿÄÿÿ¬ÿ­ÿ±ÿ»ÿ³ÿ¥ÿ¦ÿ¢ÿªÿ¦ÿ¢ÿ¥ÿ©ÿ¯ÿ´ÿ´ÿ§ÿÿ¬ÿ«ÿªÿ¯ÿÿ£ÿ¯ÿ|ÿ ÿUÿ¤ÿ¦ÿ­ÿÈÿ¸ÿ¡ÿ®ÿ®ÿ«ÿ°ÿ¯ÿ­ÿ¬ÿ­ÿ«ÿ±ÿ²ÿ½ÿ·ÿµÿ¸ÿ±ÿ­ÿ¯ÿ±ÿ°ÿ­ÿªÿ«ÿªÿ ÿ§ÿ´ÿ·ÿ¶ÿ±ÿ®ÿ«ÿ¶ÿ½ÿÂÿ¼ÿ¯ÿ­ÿ°ÿ¥ÿ­ÿ±ÿªÿ¡ÿ£ÿ³ÿ¯ÿ²ÿ¸ÿ¶ÿ¶ÿ¬ÿ©ÿ©ÿ§ÿ±ÿ®ÿ¤ÿ°ÿ·ÿ®ÿ±ÿ²ÿ¶ÿ¾ÿ¶ÿ¬ÿ´ÿªÿ ÿ«ÿ¦ÿ®ÿ²ÿµÿ«ÿ´ÿ¡ÿ«ÿ¥ÿ·ÿ¯ÿ²ÿ²ÿ±ÿ±ÿ¢ÿ¶ÿ·ÿ­ÿ®ÿ«ÿ°ÿ¹ÿ½ÿ´ÿ¢ÿ§ÿ¶ÿ³ÿ­ÿ¬ÿ¬ÿ²ÿ³ÿ¬ÿ³ÿ¯ÿµÿ¬ÿ¯ÿ®ÿºÿ¾ÿ°ÿ¢ÿ¤ÿ«ÿ²ÿ·ÿµÿ±ÿ¸ÿ·ÿ¬ÿ®ÿ´ÿ¬ÿ¥ÿ­ÿ°ÿ±ÿ®ÿÿÿ ÿ¬ÿ´ÿ°ÿ¶ÿ¯ÿªÿ¼ÿ±ÿ§ÿ´ÿ¾ÿ¸ÿ­ÿ¶ÿºÿ¼ÿ®ÿÆÿ¶ÿ½ÿ¬ÿ®ÿ°ÿ­ÿ¶ÿ²ÿ§ÿ§ÿ§ÿ®ÿ¥ÿ¥ÿ©ÿ¡ÿ¥ÿªÿ§ÿ²ÿµÿ±ÿ»ÿµÿ­ÿ´ÿ±ÿ´ÿ®ÿ¶ÿµÿ­ÿ±ÿ§ÿ«ÿ ÿ·ÿ½ÿ¯ÿ·ÿ³ÿ«ÿ·ÿµÿ»ÿ¬ÿ¬ÿ®ÿ«ÿ®ÿ±ÿ­ÿªÿ«ÿ®ÿ©ÿ¬ÿ·ÿ·ÿ®ÿ¯ÿ¹ÿµÿ°ÿ²ÿ«ÿ½ÿ¸ÿÀÿ­ÿ«ÿ±ÿÇÿÃÿ°ÿ§ÿ¸ÿ»ÿ£ÿ«ÿ´ÿ¶ÿ½ÿ¶ÿ¯ÿ¼ÿ±ÿµÿ«ÿ«ÿ·ÿºÿµÿ¹ÿ»ÿ½ÿµÿ¦ÿ§ÿ¤ÿ¦ÿ²ÿ¬ÿªÿ¤ÿ´ÿ®ÿ¶ÿ¿ÿ½ÿ»ÿ ÿÿ¯ÿ±ÿ¶ÿ»ÿ·ÿ¶ÿ©ÿ²ÿ·ÿ«ÿ«ÿ®ÿ¤ÿ­ÿµÿ¶ÿ¯ÿ²ÿ­ÿ®ÿªÿªÿ¯ÿ§ÿ¦ÿ¦ÿ®ÿ°ÿ¥ÿ¯ÿ±ÿ­ÿ«ÿµÿ±ÿ´ÿ¶ÿ¬ÿ¹ÿµÿ»ÿ¬ÿ ÿªÿ³ÿ¬ÿ²ÿ©ÿ´ÿ²ÿ·ÿ³ÿ·ÿ¯ÿ§ÿ¤ÿÿÿÿ ÿ®ÿ­ÿ©ÿ±ÿ°ÿ´ÿ¯ÿ¯ÿ²ÿ¸ÿ»ÿ²ÿ©ÿ¬ÿ±ÿ¶ÿ¸ÿ²ÿ¤ÿÀÿ©ÿ¹ÿ¯ÿªÿ«ÿ±ÿ«ÿÂÿ½ÿ»ÿ¼ÿ»ÿ°ÿ¯ÿ²ÿ´ÿ¹ÿ°ÿ¥ÿ­ÿºÿÀÿ³ÿ·ÿ¶ÿ¸ÿ´ÿ³ÿ®ÿ«ÿ¦ÿ¥ÿªÿ¥ÿ¯ÿ¦ÿ°ÿµÿ³ÿ´ÿ°ÿ³ÿºÿ¼ÿ­ÿ«ÿ°ÿ«ÿÿ§ÿ´ÿ±ÿ±ÿ¯ÿ®ÿ³ÿ±ÿ¯ÿ®ÿ±ÿ®ÿ¦ÿ°ÿµÿ³ÿªÿ»ÿ¸ÿ¶ÿµÿ®ÿ¼ÿ¬ÿÿªÿªÿ¦ÿ²ÿ¹ÿ¸ÿ©ÿ©ÿ³ÿªÿ©ÿ¶ÿ¹ÿµÿ¶ÿºÿ±ÿ¦ÿ¬ÿ¥ÿ«ÿ¬ÿ¡ÿªÿ³ÿ£ÿ­ÿ½ÿ²ÿ­ÿªÿ®ÿ²ÿ¯ÿ¡ÿ«ÿ®ÿ§ÿ©ÿÿ¡ÿªÿ²ÿ²ÿÿÿ£ÿ£ÿªÿ¬ÿ¯ÿ»ÿÁÿ±ÿ±ÿ­ÿ«ÿ§ÿ£ÿ±ÿ¢ÿ¥ÿªÿ¦ÿÿÿÿ¥ÿªÿ²ÿ¹ÿ³ÿ°ÿ¬ÿ¥ÿ¦ÿ ÿ¥ÿ¯ÿªÿ ÿ¢ÿ¥ÿÿÿÿÿ¡ÿ¢ÿ­ÿÿÿ¥ÿÿÿÿ¦ÿ§ÿÿÿÿ¦ÿÿÿÿÿÿÿÿÿÿÿÿÿÿÿÿxÿÿÿÿÿÿÿÿÿÿÿ£ÿ£ÿxÿÿÿÿÿÿÿÿÿ£ÿ¤ÿÿÿÿÿÿÿÿÿ¢ÿÿÿÿÿÿ¦ÿÿÿÿÿÿÿÿ§ÿ¯ÿ¤ÿÿÿÿ¢ÿ­ÿ²ÿ¨ÿ¥ÿ«ÿ±ÿ¶ÿ³ÿ¢ÿ§ÿ§ÿ´ÿ¥ÿÿ®ÿ£ÿ´ÿ¦ÿ¢ÿÿ¥ÿ¯ÿ±ÿ¥ÿ³ÿ³ÿÿ£ÿÃÿÏÿÂÿ»ÿ³ÿ¥ÿ®ÿªÿ©ÿ·ÿ·ÿ¸ÿªÿ´ÿ´ÿÿ®ÿ®ÿ¯ÿ¶ÿ¶ÿ­ÿ°ÿ³ÿ³ÿ´ÿµÿ·ÿ±ÿ°ÿ²ÿ¬ÿµÿ¸ÿ²ÿ¿ÿ´ÿ¯ÿ¾ÿ¶ÿºÿ©ÿ»ÿ¹ÿµÿ¾ÿÀÿ¾ÿ·ÿ´ÿ­ÿ³ÿ³ÿ¼ÿ¹ÿ±ÿ¸ÿ¹ÿ¼ÿ»ÿ³ÿ³ÿµÿ½ÿÆÿ·ÿ°ÿ¼ÿÃÿ¶ÿ ÿ®ÿ¯ÿ¹ÿ¸ÿ°ÿ¯ÿ´ÿ¯ÿ´ÿ»ÿ³ÿ®ÿ§ÿÿÿ²ÿºÿÀÿ»ÿªÿ·ÿÿ´ÿ¹ÿÆÿ½ÿ¢ÿ³ÿ¿ÿ½ÿµÿ¶ÿ¸ÿºÿ¸ÿ¶ÿ±ÿ©ÿ³ÿµÿÂÿ·ÿ²ÿ­ÿ¶ÿ¸ÿ·ÿ¬ÿ¡ÿ½ÿ®ÿªÿ·ÿ¿ÿ¹ÿ¸ÿµÿ´ÿ·ÿ³ÿ²ÿ¿ÿ¼ÿ¹ÿ¾ÿ¼ÿ±ÿÁÿ¼ÿ¬ÿ±ÿ¹ÿµÿÅÿ£ÿ¬ÿÂÿ´ÿ­ÿ²ÿºÿ¾ÿ¾ÿ»ÿ·ÿºÿ¾ÿÀÿ§ÿ°ÿ´ÿµÿ´ÿ¶ÿºÿ©ÿ¸ÿ²ÿ·ÿ»ÿÂÿÅÿ¾ÿ¹ÿ¸ÿ±ÿ±ÿ¸ÿ¯ÿµÿ²ÿ·ÿ¾ÿ¸ÿµÿ®ÿ±ÿ±ÿÀÿ·ÿ³ÿÂÿ¼ÿºÿ³ÿµÿÁÿÃÿºÿ¸ÿ¿ÿÄÿ·ÿ±ÿÇÿ¸ÿÃÿÂÿ»ÿ±ÿ±ÿ¯ÿ§ÿºÿ½ÿ¼ÿ³ÿ®ÿ°ÿ³ÿ¼ÿ¶ÿ½ÿ¹ÿªÿ¯ÿ³ÿÁÿ¿ÿ¸ÿ¾ÿÂÿ·ÿ°ÿ®ÿ²ÿ¶ÿºÿ³ÿ®ÿ´ÿ­ÿ°ÿ¼ÿ»ÿ³ÿ°ÿ¦ÿ¼ÿ«ÿ¯ÿ¼ÿ«ÿ¸ÿ¹ÿ·ÿ²ÿ«ÿ·ÿÁÿ·ÿ±ÿ¯ÿ¯ÿ®ÿ½ÿ²ÿÆÿ·ÿ´ÿ¿ÿµÿ¯ÿ±ÿ´ÿ¶ÿºÿªÿÿÿÿLÿ:ÿÿ»ÿµÿ±ÿ«ÿ½ÿ¸ÿ½ÿ»ÿÂÿÁÿ²ÿ°ÿ¸ÿ¿ÿÁÿºÿµÿ¬ÿ»ÿ¶ÿ¶ÿÀÿ±ÿ¹ÿ¶ÿºÿ¹ÿ²ÿ°ÿ²ÿ¸ÿÀÿ½ÿºÿÊÿ¾ÿ²ÿ·ÿ¯ÿ¹ÿ¸ÿªÿµÿ±ÿºÿ¾ÿ¶ÿ·ÿ±ÿ´ÿÄÿÂÿÁÿÃÿ¸ÿ¸ÿÄÿÀÿ¶ÿÈÿÁÿ´ÿ¹ÿ¼ÿ¸ÿ»ÿ¸ÿµÿÁÿÅÿ¶ÿ¸ÿ¹ÿºÿ®ÿ¹ÿ®ÿ§ÿÅÿÉÿ¸ÿ¿ÿÄÿ¹ÿ»ÿÈÿÁÿÀÿÇÿÁÿÊÿÀÿÈÿÈÿÀÿÃÿ¾ÿ¾ÿ»ÿ¸ÿ»ÿ¿ÿÁÿÄÿÇÿ·ÿµÿÄÿ±ÿ°ÿµÿÆÿÁÿºÿ¿ÿµÿ©ÿ³ÿ¸ÿ²ÿ¼ÿ®ÿ ÿuÿÿôþsÿ¬ÿ¸ÿ¼ÿ½ÿ¸ÿ²ÿ¯ÿ²ÿÃÿ×ÿÇÿ¶ÿÁÿÀÿ®ÿ¿ÿ¼ÿÂÿ»ÿºÿ·ÿ¶ÿ½ÿÁÿ¿ÿÂÿÃÿ¾ÿÅÿ¹ÿÄÿÃÿÀÿÅÿÁÿ½ÿ¾ÿ¼ÿ¹ÿ¹ÿ¾ÿ¾ÿ®ÿ£ÿ½ÿËÿ¿ÿ®ÿÆÿÈÿÀÿ·ÿ¸ÿ¿ÿ½ÿ²ÿ¤ÿÿÿ´ÿ³ÿ³ÿ´ÿ»ÿºÿ»ÿÃÿÆÿÁÿ¾ÿÁÿµÿ¬ÿËÿÀÿÁÿÅÿ¿ÿ½ÿÃÿ¿ÿµÿ¼ÿËÿÅÿÄÿ»ÿÍÿ¿ÿ¼ÿ¶ÿ½ÿºÿ¼ÿ¿ÿÁÿ¿ÿ¾ÿÀÿ¼ÿÈÿ¼ÿ¹ÿºÿÊÿ»ÿ¾ÿÁÿºÿºÿ³ÿ¨ÿ¬ÿ³ÿ·ÿºÿ»ÿ³ÿÁÿÇÿÈÿÂÿ¹ÿ°ÿ¨ÿÿÿÿ©ÿ´ÿ¯ÿ¿ÿ²ÿÃÿÂÿ¿ÿ½ÿ¸ÿ¼ÿÀÿ·ÿ±ÿÂÿ¸ÿ½ÿ»ÿ¸ÿÆÿÇÿÅÿÀÿ¿ÿÅÿ·ÿ»ÿ¬ÿ¹ÿ»ÿ½ÿÁÿÀÿ¶ÿ¾ÿÌÿÄÿ´ÿ¹ÿÑÿÊÿ¾ÿ»ÿÉÿÃÿÁÿÀÿ¾ÿ¼ÿ¾ÿÂÿÁÿ¸ÿÃÿ¯ÿ³ÿµÿ¶ÿÅÿÏÿÂÿ¯ÿ­ÿ¾ÿÏÿ½ÿÉÿÐÿÅÿ¼ÿÃÿÇÿÀÿÁÿÈÿÂÿ¸ÿ½ÿºÿ¿ÿ¹ÿ·ÿÃÿÀÿ´ÿ»ÿ¿ÿ«ÿ²ÿÀÿ¸ÿµÿºÿ´ÿ¸ÿµÿ¸ÿ¹ÿµÿ¹ÿ¯ÿ¨ÿ¢ÿ¯ÿ¬ÿ²ÿºÿ¶ÿ°ÿ©ÿ¢ÿ§ÿÿÿÿ­ÿÿ¨ÿ¢ÿÿ©ÿ©ÿÿÿÿÿ¸ÿÿ¦ÿÿ¤ÿ¤ÿ¦ÿ¨ÿÿÿÿÿÿ©ÿÿÿÿÿÿÿÿÿuÿÿÿÿÿÿÿÿÿÿÿÿÿzÿÿÿ|ÿÿÿxÿ}ÿÿÿÿÿÿÿwÿrÿyÿ|ÿxÿ|ÿÿÿxÿÿvÿoÿzÿÿ{ÿÿÿqÿpÿnÿmÿyÿÿuÿhÿkÿrÿkÿjÿVÿIÿSÿZÿeÿtÿxÿÿxÿcÿsÿÿwÿ{ÿÿrÿhÿxÿdÿWÿeÿmÿbÿqÿ|ÿeÿRÿmÿUÿbÿbÿSÿXÿbÿ`ÿ^ÿgÿkÿkÿiÿkÿdÿ^ÿcÿZÿQÿ[ÿeÿvÿrÿdÿ_ÿiÿyÿyÿjÿrÿÿÿ{ÿÿÿ{ÿ]ÿPÿgÿxÿoÿhÿrÿYÿZÿ\ÿiÿnÿeÿpÿuÿeÿqÿlÿaÿlÿwÿsÿhÿVÿTÿaÿWÿpÿuÿ`ÿSÿgÿqÿcÿWÿ]ÿ^ÿaÿbÿRÿ=ÿ<ÿEÿRÿeÿ_ÿOÿPÿWÿTÿLÿYÿkÿ\ÿKÿYÿ^ÿXÿXÿXÿUÿ`ÿQÿ6ÿCÿ6ÿ9ÿOÿTÿ`ÿCÿSÿXÿCÿ2ÿ0ÿ=ÿHÿ4ÿfÿmÿTÿYÿNÿKÿZÿMÿ7ÿaÿNÿGÿHÿ>ÿ-ÿ&ÿ%ÿGÿ&ÿKÿ_ÿiÿ{ÿwÿ]ÿ\ÿHÿlÿlÿbÿYÿWÿaÿbÿnÿjÿ/ÿ6ÿDÿEÿKÿXÿiÿaÿSÿTÿSÿ[ÿZÿVÿjÿXÿNÿ4ÿ]ÿNÿ7ÿAÿLÿ8ÿ8ÿ/ÿMÿPÿcÿXÿFÿFÿGÿ[ÿjÿWÿKÿGÿUÿeÿfÿ`ÿ`ÿXÿHÿ7ÿKÿ:ÿ!ÿ7ÿJÿÿ@ÿ&ÿ*ÿ9ÿ:ÿ(ÿÿÿ1ÿOÿCÿ3ÿ4ÿ-ÿ3ÿ8ÿ4ÿBÿ*ÿ!ÿFÿ&ÿ8ÿ.ÿ$ÿ4ÿEÿRÿ8ÿMÿ,ÿÿ'ÿ=ÿGÿ<ÿ&ÿÿ6ÿQÿMÿNÿ[ÿhÿkÿeÿcÿUÿcÿZÿZÿSÿJÿNÿZÿYÿ_ÿoÿ|ÿiÿkÿ_ÿkÿ|ÿ}ÿyÿvÿxÿ^ÿsÿÿÿÿ~ÿÿÿ~ÿÿÿÿÿÿÿÿÿÿ¬ÿ¥ÿ©ÿÿ«ÿ¢ÿªÿ®ÿ²ÿ±ÿ£ÿ±ÿ¥ÿ¢ÿ¦ÿ¶ÿ¯ÿ´ÿ³ÿ¥ÿ ÿ£ÿ±ÿ·ÿ¬ÿÃÿÈÿ¼ÿºÿ¿ÿ½ÿ¸ÿ³ÿºÿÂÿÂÿ½ÿÃÿÃÿÁÿÇÿÊÿ¼ÿ½ÿÁÿ½ÿ´ÿ»ÿ´ÿ®ÿ±ÿ±ÿ¯ÿ»ÿ½ÿÆÿºÿÈÿÄÿÂÿÀÿÁÿÃÿ¿ÿµÿÂÿÇÿÁÿÍÿÊÿ¾ÿÀÿÁÿ½ÿºÿ®ÿ±ÿÅÿÃÿºÿ¼ÿÊÿÇÿ¿ÿÀÿÆÿÃÿ»ÿºÿÍÿÁÿ·ÿ¿ÿ»ÿ²ÿ´ÿ»ÿ·ÿ®ÿ¹ÿÄÿ¯ÿ¹ÿ¹ÿ¸ÿºÿ²ÿ¶ÿÅÿÁÿ¶ÿÃÿÊÿ·ÿ¿ÿÀÿÁÿºÿ¼ÿÄÿÃÿ¹ÿ±ÿ·ÿ»ÿÀÿ·ÿ±ÿ®ÿ²ÿ³ÿ¸ÿÁÿ¿ÿ¹ÿ¹ÿ¶ÿ·ÿ½ÿ¾ÿÄÿ¿ÿ¶ÿºÿÃÿÃÿÆÿ²ÿ·ÿ®ÿ±ÿ»ÿÁÿ´ÿ¾ÿÃÿµÿ·ÿÊÿ¿ÿ³ÿ·ÿ¸ÿ¿ÿ¼ÿ»ÿµÿ¸ÿÀÿÀÿ¿ÿ¹ÿ³ÿ±ÿÂÿ¶ÿÂÿ½ÿ»ÿ·ÿÁÿ¿ÿ¸ÿÄÿ¿ÿ¹ÿÇÿ²ÿÄÿ½ÿÂÿ½ÿ»ÿºÿ¼ÿ¼ÿ¶ÿºÿºÿºÿ²ÿ¯ÿ·ÿÂÿ·ÿ³ÿ®ÿ«ÿ¯ÿ¬ÿ©ÿ´ÿ¶ÿ¾ÿ¬ÿ®ÿ¹ÿ¼ÿ»ÿÀÿ¿ÿ³ÿ¬ÿ·ÿÃÿ²ÿ´ÿ¿ÿ½ÿ¸ÿ´ÿ¾ÿºÿ¬ÿªÿ®ÿ°ÿ¼ÿ¼ÿ­ÿ³ÿ¥ÿ½ÿÄÿ¯ÿ¬ÿ³ÿÁÿÆÿ¸ÿ°ÿ¸ÿ±ÿ»ÿ·ÿ¶ÿ¿ÿ´ÿ¼ÿºÿºÿºÿ´ÿ´ÿ¸ÿ¹ÿÆÿÁÿÅÿÿ¸ÿ®ÿ«ÿµÿ°ÿ³ÿ·ÿ·ÿ·ÿ¹ÿÀÿ·ÿ³ÿµÿ´ÿºÿÁÿ¾ÿµÿ°ÿ¾ÿÂÿ¯ÿ«ÿÃÿÀÿºÿÃÿÌÿºÿ°ÿÆÿ¼ÿ¸ÿ·ÿºÿ¸ÿ²ÿ´ÿµÿ­ÿ¸ÿ´ÿ³ÿÀÿÀÿºÿ¶ÿ¯ÿ°ÿ±ÿ°ÿ¼ÿÈÿÁÿ½ÿ¾ÿ¸ÿ¹ÿ´ÿ¶ÿ¼ÿ¶ÿ·ÿ¸ÿ»ÿ½ÿ´ÿ®ÿ¶ÿ¿ÿ¸ÿ¦ÿ«ÿ²ÿ¬ÿ«ÿ¶ÿ²ÿ¬ÿ¦ÿ°ÿ³ÿ³ÿ²ÿ®ÿ´ÿ³ÿ¯ÿºÿ³ÿ¹ÿ²ÿ­ÿºÿÅÿ·ÿºÿÃÿÉÿ¹ÿ©ÿ±ÿºÿ¼ÿ»ÿ®ÿ¶ÿ®ÿ½ÿ³ÿ¶ÿ¸ÿ¶ÿ°ÿºÿ½ÿºÿ·ÿ±ÿ·ÿ¸ÿ²ÿªÿ¿ÿÿ£ÿÿ³ÿ·ÿ³ÿªÿ¡ÿªÿ®ÿ°ÿ´ÿ­ÿ±ÿ²ÿ·ÿ½ÿ½ÿ±ÿ¸ÿÄÿµÿ«ÿ«ÿ­ÿ«ÿ±ÿ°ÿ§ÿ¯ÿºÿ³ÿ ÿ¿ÿ¾ÿ¯ÿ·ÿ§ÿÀÿ¸ÿ¹ÿ°ÿ°ÿ°ÿªÿ¬ÿ¸ÿ¹ÿ²ÿ°ÿ´ÿ³ÿªÿ¬ÿ´ÿÿ©ÿ©ÿ¤ÿ­ÿ°ÿÀÿÁÿ¹ÿ¯ÿ¤ÿªÿ ÿ²ÿ¸ÿ¸ÿ¹ÿ¸ÿ¬ÿÃÿ°ÿ¸ÿ¹ÿ®ÿ³ÿ¶ÿÅÿ½ÿ¬ÿ«ÿ£ÿ§ÿ±ÿ¶ÿ¸ÿµÿ±ÿ³ÿ¼ÿ¶ÿµÿ¯ÿ«ÿ¶ÿ¸ÿ´ÿ¬ÿ¬ÿ´ÿ²ÿ³ÿ´ÿ·ÿ®ÿ²ÿ¦ÿ¸ÿµÿ´ÿ£ÿ§ÿªÿ¶ÿ´ÿ©ÿ«ÿ±ÿ´ÿ¸ÿ´ÿ®ÿ¶ÿ¸ÿ¬ÿ°ÿ¹ÿ³ÿ©ÿ´ÿÿ²ÿ¶ÿ­ÿ¬ÿ¯ÿ¦ÿ¦ÿ¯ÿ®ÿ«ÿ±ÿ¾ÿÀÿ¤ÿÿSÿ6ÿfÿ;ÿJÿgÿUÿfÿuÿÿpÿ`ÿlÿyÿeÿ[ÿbÿ]ÿmÿeÿjÿuÿÿ~ÿÿÿ~ÿ{ÿxÿÿÿÿÿ¡ÿ¥ÿ­ÿ³ÿ±ÿ¬ÿ´ÿ³ÿ²ÿ·ÿµÿ§ÿ¼ÿÿ½ÿ«ÿ»ÿ¥ÿÿ³ÿ¹ÿ¼ÿ´ÿ¯ÿ¬ÿ©ÿ§ÿ§ÿµÿµÿ­ÿ¡ÿÿ´ÿ£ÿ¬ÿ²ÿ¯ÿ¶ÿ¥ÿµÿ´ÿ³ÿ©ÿ«ÿ¶ÿºÿ°ÿ²ÿ­ÿ¥ÿ¶ÿ´ÿ¯ÿ¯ÿ¼ÿÀÿÿ¡ÿ¯ÿ«ÿÿ ÿ¬ÿ¥ÿµÿ¯ÿ¤ÿÿÿ§ÿ°ÿ¥ÿ±ÿ¸ÿªÿ¶ÿºÿ¸ÿ§ÿ¦ÿÿ±ÿÿ¢ÿªÿªÿ¬ÿ«ÿ£ÿ®ÿºÿ·ÿ´ÿ®ÿ£ÿ¥ÿ¬ÿ©ÿ¢ÿ£ÿ¯ÿ´ÿ­ÿ«ÿ«ÿ¶ÿ­ÿ»ÿ ÿªÿ§ÿ­ÿÿ£ÿ°ÿ¼ÿ¶ÿ§ÿ£ÿ°ÿÁÿÅÿ·ÿ¤ÿ¤ÿ²ÿªÿ©ÿ§ÿ´ÿ¬ÿ¹ÿ´ÿÿ³ÿªÿ´ÿ°ÿ¡ÿªÿµÿ¦ÿ³ÿ«ÿ¤ÿ¦ÿ¦ÿ¯ÿ±ÿµÿ¾ÿ°ÿ¥ÿ§ÿ¥ÿªÿªÿ¬ÿ§ÿ ÿ ÿÂÿ§ÿÂÿ½ÿ«ÿ ÿ¤ÿ¦ÿ»ÿ¯ÿ¤ÿ·ÿµÿ²ÿ«ÿ®ÿ¶ÿªÿ¬ÿ¬ÿªÿ ÿ§ÿ¥ÿ®ÿ©ÿ§ÿ¢ÿ¤ÿ¥ÿ ÿ«ÿµÿ­ÿ´ÿ²ÿ¶ÿ²ÿ¥ÿÿ¬ÿ¯ÿ­ÿ¬ÿ©ÿ«ÿ¯ÿ°ÿ²ÿ¶ÿ§ÿ²ÿ§ÿ«ÿ¤ÿ­ÿ«ÿºÿÿ£ÿ¡ÿ«ÿ¢ÿ¢ÿ§ÿ°ÿ«ÿ¤ÿ±ÿ®ÿ­ÿ¸ÿ¹ÿ³ÿ±ÿ¯ÿ°ÿ°ÿ©ÿ¹ÿ©ÿÿ³ÿ©ÿ¦ÿ¢ÿ·ÿ¦ÿ±ÿ©ÿÿÿ©ÿªÿ±ÿ¬ÿ²ÿ³ÿ ÿÿ¦ÿ¥ÿ¤ÿªÿ¤ÿ ÿ¢ÿªÿ­ÿ«ÿ¦ÿ­ÿ©ÿ²ÿ¬ÿ²ÿÿÿÿÿ¯ÿ£ÿÿÿÿ£ÿ£ÿÿ¢ÿ®ÿ¡ÿªÿ±ÿ¢ÿ¡ÿÿÿ¡ÿÿÿ§ÿ©ÿµÿªÿ©ÿÿÿ¶ÿ«ÿ¶ÿ»ÿÿ¤ÿ ÿÿÿ¯ÿÿÿÿÿÿÿÿ~ÿÿÿÿÿÿÿÿÿÿªÿÿÿÿÿÿxÿÿÿ ÿÿÿªÿªÿªÿÿ ÿÿÿÿÿÿÿ¡ÿ¤ÿÿ¤ÿ§ÿ©ÿ¤ÿ¡ÿ«ÿ¦ÿ¯ÿ«ÿ©ÿ¯ÿ´ÿ®ÿ¬ÿ«ÿ¤ÿ¦ÿ¬ÿ£ÿ°ÿ¤ÿ¯ÿ§ÿ§ÿ¯ÿ±ÿ§ÿ®ÿ¬ÿ¯ÿ¥ÿ¬ÿ¯ÿ®ÿ¯ÿ­ÿ¬ÿ¬ÿ¥ÿ§ÿ°ÿ¬ÿ²ÿµÿ­ÿºÿ»ÿ«ÿÿªÿ¤ÿ¬ÿµÿ§ÿÁÿ³ÿ³ÿ¾ÿ§ÿ¡ÿ¢ÿ¯ÿ°ÿ­ÿ¢ÿ¦ÿ²ÿ¬ÿ¬ÿ¼ÿ·ÿ®ÿ¯ÿªÿ¶ÿÀÿ«ÿÿ¦ÿ¬ÿ­ÿ«ÿ§ÿºÿ¯ÿ§ÿ¹ÿ¼ÿ§ÿ¯ÿÿ¢ÿ­ÿ¦ÿ´ÿ­ÿÿ·ÿ½ÿ´ÿ±ÿ®ÿ®ÿ¯ÿ¦ÿ¢ÿÿªÿ§ÿ©ÿ¸ÿµÿ¶ÿ¬ÿÿµÿµÿ±ÿ¯ÿÿ¡ÿ¡ÿÿDÿwÿ£ÿ¶ÿ¶ÿ³ÿ±ÿ ÿ£ÿªÿ¤ÿ¬ÿµÿ«ÿ¤ÿ§ÿ¯ÿ®ÿ±ÿ½ÿ¼ÿ¬ÿ©ÿ°ÿ´ÿ°ÿ®ÿ¶ÿ³ÿ©ÿ¬ÿ«ÿÿ«ÿ²ÿ«ÿ«ÿ«ÿ§ÿ§ÿ«ÿ»ÿ·ÿ¶ÿ­ÿ±ÿ²ÿ©ÿ±ÿ¶ÿ¦ÿÿ¡ÿ¤ÿ­ÿ´ÿ´ÿ²ÿ³ÿ±ÿ«ÿªÿªÿ§ÿ§ÿ§ÿ¬ÿ³ÿ³ÿ´ÿ²ÿ®ÿ­ÿµÿ¢ÿ²ÿ¦ÿ¦ÿ¥ÿ·ÿ¢ÿªÿ¹ÿ¯ÿ°ÿÿ«ÿ»ÿ¹ÿªÿ¬ÿ¹ÿªÿÿÿ²ÿ¯ÿ²ÿ«ÿ¢ÿªÿ®ÿ±ÿ¯ÿ¬ÿ³ÿ¹ÿºÿ¼ÿµÿ°ÿµÿ§ÿ«ÿ«ÿ®ÿÿÿ­ÿ³ÿ³ÿ­ÿ«ÿ®ÿ¡ÿ§ÿ®ÿ´ÿ¿ÿ±ÿ®ÿ­ÿ°ÿ´ÿ±ÿµÿ­ÿ°ÿ´ÿ®ÿ­ÿÿÿ¤ÿ®ÿ³ÿµÿ¸ÿºÿ¸ÿ´ÿ¶ÿ³ÿ©ÿ·ÿºÿ»ÿ²ÿ­ÿ»ÿ¦ÿ»ÿ¯ÿ±ÿ²ÿ·ÿ¬ÿ¬ÿ°ÿ»ÿÂÿ®ÿ®ÿµÿ¦ÿ¯ÿ´ÿ¡ÿªÿ·ÿ²ÿ¶ÿ¯ÿ«ÿ·ÿ°ÿ°ÿ½ÿÁÿ¶ÿ³ÿ¯ÿ°ÿ²ÿ¯ÿ¯ÿ®ÿ¡ÿÀÿ¯ÿ¹ÿºÿ±ÿ¯ÿ»ÿ«ÿ¹ÿ³ÿ¡ÿ­ÿ­ÿ¬ÿ¬ÿ®ÿ´ÿ³ÿ¬ÿ«ÿ±ÿ¶ÿ´ÿ¬ÿ¬ÿ³ÿ±ÿ¯ÿÀÿ³ÿÂÿ¹ÿ¸ÿ´ÿ©ÿ°ÿ¼ÿ»ÿ¶ÿÿÃÿ»ÿ«ÿ¼ÿ·ÿ²ÿ­ÿ¸ÿ´ÿµÿ¯ÿ¬ÿªÿ­ÿ½ÿÂÿ¸ÿ¿ÿ¼ÿ¶ÿ°ÿ¯ÿ¹ÿ«ÿ£ÿ­ÿ°ÿ©ÿ ÿ«ÿ©ÿ·ÿ»ÿ»ÿªÿ¦ÿ¤ÿ²ÿ¥ÿ­ÿ³ÿ½ÿ¸ÿÿ´ÿ±ÿ­ÿ¤ÿ¦ÿ´ÿ¸ÿ²ÿ³ÿ«ÿ«ÿ¯ÿ°ÿ°ÿ¬ÿ£ÿ£ÿ©ÿ¦ÿ°ÿµÿ°ÿ·ÿºÿ±ÿ¥ÿ®ÿ­ÿ³ÿ¯ÿ©ÿ­ÿ¬ÿ±ÿ«ÿºÿ©ÿµÿ´ÿ´ÿ¦ÿ´ÿÿÿ£ÿ ÿ¬ÿ«ÿÿÿÿÿ¤ÿ«ÿ°ÿ¬ÿ¯ÿ±ÿ§ÿ ÿ²ÿ¯ÿ·ÿ¹ÿ´ÿ§ÿ¹ÿ¸ÿ³ÿ·ÿ·ÿ¸ÿ»ÿ·ÿ¾ÿ°ÿ¦ÿªÿ¾ÿ°ÿ«ÿ°ÿ¥ÿ¦ÿ¼ÿ¸ÿ¥ÿ£ÿ°ÿ­ÿ£ÿ ÿ¥ÿ¼ÿÁÿ¯ÿ¤ÿ«ÿ©ÿÿ§ÿ¹ÿ©ÿ´ÿ²ÿ©ÿÁÿ®ÿÿ¡ÿ¶ÿ½ÿ¥ÿ¤ÿ¦ÿ°ÿ¼ÿ·ÿ¶ÿµÿ­ÿ£ÿ­ÿ«ÿ¯ÿ·ÿ²ÿ²ÿ¹ÿ¹ÿ®ÿ±ÿ¯ÿ°ÿ§ÿªÿ­ÿ¦ÿ°ÿ¸ÿ²ÿ¹ÿ­ÿ¢ÿ³ÿ¢ÿÿ¬ÿ®ÿ´ÿ¶ÿ¸ÿ´ÿ²ÿ±ÿ´ÿ¤ÿ¢ÿ·ÿºÿ·ÿ¼ÿ¸ÿ°ÿ¤ÿÿ ÿ¥ÿ¯ÿ­ÿ®ÿ¤ÿ¦ÿÿ«ÿ±ÿ®ÿµÿ¢ÿ ÿÿ°ÿ¢ÿ²ÿ­ÿºÿ¢ÿ§ÿ­ÿªÿ¯ÿ¸ÿ²ÿµÿ·ÿ¤ÿÿ¦ÿ°ÿ°ÿ±ÿ³ÿ¹ÿÿ¡ÿ¦ÿÂÿ±ÿÿ©ÿÿ ÿ£ÿÿ§ÿ³ÿ³ÿªÿ¬ÿ¯ÿ§ÿÿ ÿªÿ²ÿ±ÿ¢ÿÿ¦ÿ¦ÿÿÿÿÿ ÿÿÿÿ¤ÿÿÿ¦ÿÿ¡ÿ¢ÿÿÿÿ§ÿÿÿÿÿÿÿÿÿÿÿÿÿÿÿÿtÿÿÿÿÿÿÿÿÿyÿÿ£ÿÿÿÿÿÿÿÿÿÿÿÿÿÿÿ¥ÿÿÿÿÿÿÿÿÿÿÿ£ÿ¤ÿÿ¦ÿÿÿÿ®ÿ©ÿÿ¬ÿ¢ÿÿÿ§ÿ¯ÿ­ÿ¥ÿ¡ÿ¤ÿ¡ÿ¦ÿ­ÿ²ÿ§ÿ«ÿ¬ÿ§ÿ«ÿ©ÿ±ÿ¶ÿ·ÿ°ÿ­ÿÄÿ¬ÿ²ÿ¬ÿ³ÿ²ÿ°ÿ´ÿµÿ¤ÿ¡ÿ«ÿ­ÿµÿ·ÿ³ÿ·ÿ¾ÿ²ÿ²ÿ²ÿÆÿ®ÿ½ÿ©ÿ²ÿªÿ®ÿ«ÿ¤ÿªÿ°ÿ³ÿ¶ÿ¼ÿ¶ÿ¬ÿ®ÿ±ÿ¬ÿ¬ÿ¹ÿ½ÿ²ÿ¸ÿ²ÿ¯ÿ¶ÿ³ÿ«ÿ²ÿªÿ¬ÿ´ÿµÿ»ÿµÿ¸ÿ­ÿ¯ÿ¿ÿ´ÿ·ÿ´ÿ­ÿ­ÿ­ÿºÿ¿ÿ¼ÿ½ÿ¼ÿÀÿ¼ÿÂÿ°ÿ¶ÿ¶ÿ¹ÿ³ÿ¹ÿ°ÿ´ÿ¯ÿÿ¤ÿ¯ÿ´ÿ·ÿ´ÿ°ÿ´ÿ³ÿ°ÿºÿ·ÿ²ÿ¶ÿ²ÿ£ÿ¨ÿ«ÿºÿ¼ÿ°ÿ£ÿ¡ÿ³ÿ¿ÿ³ÿ¤ÿ°ÿÃÿÂÿ³ÿªÿ­ÿ³ÿµÿ¹ÿ´ÿ´ÿ¸ÿ«ÿ»ÿÃÿ³ÿ¿ÿ°ÿºÿ«ÿ§ÿ±ÿ¿ÿ¼ÿ¯ÿ­ÿ°ÿ»ÿ½ÿ¸ÿÀÿÁÿºÿºÿ²ÿ¬ÿÃÿºÿ®ÿ©ÿ¶ÿºÿ¿ÿªÿ¸ÿ½ÿµÿ¡ÿªÿ´ÿµÿ±ÿ£ÿ¤ÿ¶ÿ½ÿ¾ÿ­ÿ©ÿ½ÿÆÿ´ÿ¹ÿ³ÿ¿ÿÁÿÃÿ»ÿ·ÿ±ÿ¹ÿÁÿ»ÿ¸ÿ´ÿ¯ÿ±ÿ¯ÿ¹ÿ¿ÿ¶ÿ³ÿ°ÿ­ÿ¬ÿ°ÿ²ÿ´ÿ¹ÿºÿÈÿºÿ·ÿ·ÿ°ÿµÿ¼ÿ·ÿµÿµÿ²ÿ·ÿ§ÿºÿ¹ÿ°ÿ°ÿ¯ÿµÿ¼ÿ²ÿºÿÂÿ¹ÿ°ÿ­ÿµÿ·ÿµÿµÿ¬ÿ·ÿ½ÿ±ÿ¹ÿ¶ÿ¹ÿ·ÿ°ÿ»ÿ¶ÿ´ÿ±ÿ²ÿ¸ÿ·ÿ¬ÿ®ÿ¹ÿ¾ÿ½ÿªÿ«ÿ­ÿ¼ÿÃÿ°ÿ¸ÿ¬ÿ·ÿ»ÿ¶ÿ»ÿ¿ÿÃÿºÿºÿ¾ÿºÿ³ÿ®ÿµÿ³ÿ¬ÿ²ÿ¹ÿÄÿ´ÿ¸ÿ¹ÿ­ÿ©ÿ³ÿ²ÿ¹ÿÁÿ°ÿÿÿ¡ÿÿbÿiÿ¤ÿ¿ÿÅÿ¹ÿ»ÿ²ÿ·ÿ°ÿ¼ÿÃÿ»ÿ¾ÿ¾ÿ¼ÿÆÿÆÿ·ÿ¶ÿ¸ÿµÿ·ÿÉÿ´ÿ¼ÿµÿ¾ÿ½ÿºÿ¹ÿ¸ÿ»ÿ¾ÿ¼ÿ¿ÿÄÿ¼ÿºÿ¾ÿÏÿ­ÿ´ÿ­ÿ½ÿ¿ÿ¸ÿÉÿÅÿ»ÿµÿ¾ÿÈÿÅÿÄÿ»ÿ¹ÿÅÿÆÿºÿ´ÿÂÿÃÿ¶ÿ»ÿ¼ÿÂÿºÿµÿ¼ÿ¿ÿ¿ÿ»ÿ»ÿ¼ÿ³ÿ¸ÿ®ÿ­ÿ­ÿ»ÿ³ÿºÿÀÿÆÿºÿ¹ÿ¿ÿ¶ÿºÿÆÿÉÿÂÿÃÿÍÿ·ÿ°ÿÁÿ¸ÿ¸ÿ¾ÿÈÿÃÿ¼ÿ¼ÿ¸ÿ»ÿ³ÿ²ÿ¸ÿµÿ·ÿÆÿÇÿÀÿ¾ÿ¿ÿ´ÿ²ÿµÿ³ÿµÿ¹ÿ¬ÿ©ÿÿSÿ
ÿuÿ¯ÿÂÿÂÿ»ÿ¯ÿ¯ÿ°ÿµÿÀÿ¼ÿ¾ÿ¹ÿºÿ¾ÿ¿ÿ»ÿ±ÿ¯ÿÿ®ÿ½ÿÀÿÅÿÂÿ¾ÿ¾ÿ¸ÿµÿÉÿ«ÿµÿ¶ÿÆÿÇÿ¿ÿ¾ÿ¿ÿ¼ÿ´ÿ°ÿ¸ÿÄÿÏÿÇÿºÿ²ÿ®ÿ±ÿ­ÿÄÿÊÿ»ÿ¯ÿ¶ÿÂÿºÿ®ÿÿÿ¯ÿµÿ®ÿ´ÿ¹ÿ³ÿºÿÁÿ¾ÿºÿ¿ÿÈÿÁÿ©ÿ·ÿ©ÿ©ÿºÿ¼ÿ¹ÿ²ÿ²ÿ¶ÿ¾ÿÀÿ½ÿ½ÿµÿÃÿ¾ÿÀÿ¿ÿ¼ÿ¹ÿ¾ÿÁÿ¼ÿ¾ÿÃÿºÿºÿÃÿÄÿÀÿ¼ÿ®ÿ¿ÿÊÿ¿ÿ¼ÿ¼ÿ·ÿ±ÿ¬ÿ©ÿ¥ÿÀÿÄÿ½ÿÀÿ¿ÿÄÿÁÿ¶ÿ­ÿ«ÿ¤ÿÿsÿÿ¨ÿ¹ÿ±ÿ·ÿ°ÿ±ÿµÿ¹ÿºÿ¸ÿÁÿÍÿÃÿµÿµÿÂÿ»ÿÄÿÄÿÅÿÅÿÁÿÃÿ¾ÿ®ÿ¸ÿ§ÿ¹ÿµÿÁÿÃÿËÿÉÿÂÿ¼ÿ¼ÿ¼ÿ´ÿ¿ÿÅÿËÿ¾ÿÎÿËÿËÿËÿÁÿ»ÿ¿ÿÄÿÆÿÅÿÇÿ¹ÿ·ÿ®ÿ«ÿ¹ÿ¼ÿÌÿÑÿ¿ÿÆÿÆÿ»ÿÏÿÅÿÍÿÇÿÄÿ½ÿºÿ¿ÿÂÿ¿ÿÆÿÆÿÁÿ­ÿÀÿ·ÿ¸ÿ´ÿ¯ÿ±ÿ°ÿ«ÿ²ÿ½ÿÁÿ¹ÿ´ÿ¡ÿªÿ®ÿ´ÿ´ÿµÿ·ÿ­ÿ­ÿ®ÿ°ÿ¯ÿ¬ÿ°ÿµÿ±ÿ¬ÿªÿ§ÿ¤ÿÿÿÿÿ¡ÿÿ¢ÿ©ÿÿÿÿÿÿ¥ÿÿ§ÿ¢ÿ¦ÿ ÿ¤ÿ¦ÿÿ¡ÿÿÿ ÿÿyÿÿÿÿ¥ÿ ÿÿÿÿÿÿÿÿÿÿÿÿÿÿÿÿÿÿyÿvÿÿÿÿÿÿÿÿÿÿÿzÿxÿ{ÿzÿzÿ{ÿÿÿÿÿÿÿvÿ~ÿÿÿmÿÿÿÿeÿqÿÿ}ÿpÿoÿwÿzÿwÿPÿ<ÿRÿdÿgÿqÿzÿdÿ|ÿÿ~ÿUÿhÿyÿuÿnÿsÿ|ÿsÿ]ÿfÿlÿ`ÿpÿtÿdÿeÿlÿRÿ_ÿoÿkÿbÿ[ÿcÿ{ÿÿlÿeÿOÿ_ÿnÿaÿ`ÿaÿdÿfÿcÿmÿeÿkÿbÿpÿcÿgÿpÿlÿ{ÿxÿcÿwÿyÿpÿVÿTÿeÿnÿkÿZÿbÿOÿXÿQÿ`ÿoÿqÿyÿyÿlÿkÿwÿbÿ\ÿcÿmÿiÿOÿkÿiÿXÿsÿrÿdÿcÿkÿtÿmÿ]ÿTÿPÿ`ÿUÿWÿbÿVÿZÿYÿ[ÿQÿYÿ[ÿdÿdÿOÿRÿgÿWÿBÿNÿSÿSÿLÿIÿaÿ_ÿPÿ5ÿEÿ@ÿ<ÿ7ÿ7ÿRÿ?ÿKÿIÿLÿEÿGÿUÿ[ÿVÿNÿ]ÿdÿYÿLÿNÿPÿBÿ5ÿIÿTÿDÿNÿEÿ5ÿ(ÿÿCÿ1ÿLÿbÿUÿmÿrÿ^ÿ^ÿNÿoÿpÿbÿYÿTÿMÿRÿaÿBÿ$ÿ)ÿBÿUÿUÿMÿcÿYÿ_ÿUÿ[ÿfÿaÿSÿgÿJÿOÿHÿ[ÿ\ÿSÿSÿQÿAÿ9ÿ;ÿLÿdÿmÿaÿKÿCÿ=ÿXÿeÿ_ÿ\ÿZÿdÿgÿYÿ_ÿfÿRÿHÿJÿSÿOÿ>ÿ4ÿ1ÿÿ8ÿ8ÿ9ÿHÿ<ÿ"ÿÿÿ(ÿKÿ/ÿÿÿÿÿ-ÿ6ÿ6ÿ/ÿ>ÿ7ÿ/ÿHÿAÿ6ÿJÿIÿIÿCÿIÿÿ"ÿ'ÿ"ÿ,ÿ1ÿÿ>ÿXÿ]ÿLÿSÿ^ÿiÿrÿnÿ_ÿNÿaÿKÿNÿJÿOÿ]ÿlÿzÿlÿaÿ]ÿmÿrÿyÿÿ~ÿ}ÿÿÿyÿ{ÿ|ÿÿÿÿÿÿÿÿÿÿÿÿÿÿÿÿÿÿÿÿÿÿ ÿ¬ÿ¬ÿ¤ÿ§ÿ¤ÿ²ÿ°ÿ¥ÿ¬ÿ·ÿ²ÿ½ÿÆÿ¼ÿ´ÿ«ÿ ÿ®ÿÁÿ»ÿÀÿ¸ÿ±ÿºÿÅÿÄÿ¼ÿ¾ÿ¼ÿÂÿÆÿÌÿÃÿºÿÁÿÈÿÀÿ¼ÿËÿ±ÿÇÿÉÿ¸ÿÅÿÉÿ¸ÿ³ÿ´ÿ½ÿ×ÿ¾ÿÂÿÅÿÆÿÄÿÁÿÂÿ¾ÿ²ÿ¶ÿËÿ½ÿ¹ÿ¯ÿ¿ÿÄÿÁÿÃÿ¿ÿ»ÿ¾ÿÂÿ¼ÿ¿ÿÃÿ¿ÿ¾ÿÀÿÁÿ¾ÿ»ÿ¼ÿ½ÿÆÿ¾ÿÁÿ¸ÿºÿ¾ÿ¸ÿ·ÿÈÿÔÿ»ÿÇÿ®ÿ¶ÿ¿ÿÌÿÆÿ¶ÿµÿÀÿ»ÿ¬ÿÀÿÄÿÂÿËÿÂÿ¿ÿÄÿÌÿÈÿºÿ»ÿÅÿÆÿ¹ÿÂÿÉÿ¯ÿ·ÿ´ÿ¸ÿÅÿÁÿ¼ÿÁÿ¾ÿ«ÿ³ÿ¿ÿ½ÿ½ÿ¼ÿ¼ÿÀÿ¾ÿ·ÿÂÿ·ÿºÿÒÿ¸ÿ¹ÿ²ÿ´ÿ·ÿ¼ÿ´ÿ¦ÿ¼ÿÆÿ½ÿ¼ÿÀÿ¹ÿ´ÿ·ÿ¸ÿµÿ·ÿ¸ÿ®ÿ¯ÿÃÿ¼ÿÄÿ²ÿÁÿÀÿÂÿºÿ¹ÿ½ÿÁÿÏÿÅÿ²ÿÁÿ©ÿÆÿ»ÿ½ÿ¸ÿ·ÿ¶ÿ¶ÿÀÿÅÿ»ÿ·ÿ³ÿ½ÿ«ÿªÿ¹ÿ·ÿ±ÿ®ÿ³ÿ»ÿ·ÿµÿ¹ÿ¶ÿ¿ÿ²ÿµÿ®ÿ½ÿÆÿÅÿ¿ÿ¹ÿ¸ÿ½ÿÆÿ¸ÿ²ÿ³ÿ¿ÿÿÿ°ÿ°ÿªÿ­ÿ¸ÿ·ÿ«ÿ°ÿºÿ¥ÿ´ÿ²ÿ¹ÿ¶ÿ¸ÿ¶ÿ¶ÿÀÿ¼ÿ¯ÿ¼ÿµÿ½ÿ©ÿ­ÿºÿ¼ÿµÿ¹ÿ®ÿ²ÿ¹ÿ·ÿ»ÿ·ÿ»ÿÁÿ²ÿ®ÿ»ÿ±ÿ¹ÿ¿ÿµÿ¯ÿ¸ÿ¾ÿ¾ÿÂÿ¼ÿ±ÿ³ÿ»ÿ·ÿ±ÿÅÿ¶ÿ³ÿ±ÿºÿºÿ«ÿ®ÿ¾ÿ¶ÿ½ÿÿªÿ°ÿ¾ÿµÿ¬ÿ·ÿ³ÿ®ÿ·ÿ²ÿ­ÿ¼ÿ°ÿ±ÿ¶ÿ·ÿ´ÿ©ÿ°ÿ±ÿ°ÿ¶ÿ²ÿ­ÿ­ÿ±ÿ°ÿ¯ÿ¸ÿ²ÿµÿ·ÿ°ÿ²ÿ²ÿºÿ´ÿ¯ÿ±ÿµÿ¶ÿºÿ¿ÿ¼ÿªÿ³ÿ¬ÿ¹ÿµÿ¹ÿµÿ¬ÿ¬ÿ²ÿ¶ÿªÿ¦ÿ³ÿ³ÿ»ÿ¿ÿ¾ÿ¦ÿ²ÿ¼ÿÁÿ¹ÿ¹ÿ«ÿ±ÿ½ÿÁÿµÿ­ÿµÿ²ÿ·ÿ¾ÿµÿÄÿ¸ÿºÿ·ÿ±ÿ´ÿµÿ¶ÿ¸ÿ¹ÿ¶ÿ±ÿªÿ£ÿ²ÿ¶ÿ·ÿ±ÿµÿ©ÿµÿµÿ´ÿÁÿ´ÿ«ÿ¯ÿ°ÿªÿ«ÿµÿ·ÿ¬ÿ¸ÿ¼ÿÀÿºÿ½ÿÀÿ¶ÿ¯ÿ«ÿ§ÿ¥ÿ±ÿ»ÿ­ÿ¦ÿµÿªÿ¦ÿ¬ÿ©ÿµÿ¿ÿ°ÿ»ÿ´ÿ®ÿ¬ÿªÿ°ÿ³ÿ°ÿ±ÿµÿ°ÿ§ÿ¯ÿ¶ÿ³ÿ®ÿÃÿ§ÿ¥ÿ«ÿÿ ÿ©ÿ·ÿ¸ÿ´ÿ¹ÿ»ÿ¶ÿºÿºÿ¸ÿ¸ÿºÿ¥ÿ¢ÿµÿ¼ÿªÿ¯ÿµÿ²ÿªÿ²ÿºÿ¶ÿ·ÿ´ÿ¯ÿ¬ÿ¬ÿ¶ÿ»ÿ¾ÿ¹ÿ´ÿ¶ÿ·ÿ¯ÿºÿ³ÿ©ÿ©ÿ°ÿ°ÿ­ÿ²ÿ¯ÿªÿ½ÿ´ÿ­ÿ½ÿ¯ÿ¥ÿ¡ÿÁÿ¢ÿ¦ÿ§ÿ¥ÿ­ÿµÿ´ÿ±ÿ·ÿ¹ÿ®ÿ³ÿ·ÿ°ÿ¢ÿ­ÿ§ÿ°ÿ©ÿ©ÿ°ÿ¹ÿ¬ÿªÿ´ÿ®ÿ§ÿ¯ÿ°ÿ¬ÿ§ÿªÿ»ÿ¬ÿÿÿÿZÿnÿnÿlÿ|ÿÿÿÿÿÿÿÿÿÿÿÿÿÿ£ÿÿ¤ÿ ÿ§ÿ¬ÿÿÿ¦ÿªÿ¯ÿ¬ÿ¦ÿªÿ¬ÿ¬ÿ°ÿ´ÿµÿ­ÿ«ÿ«ÿ¯ÿ¦ÿÿ½ÿ¥ÿ­ÿ³ÿ¾ÿ«ÿ¸ÿ°ÿ»ÿ´ÿ§ÿ®ÿ­ÿ¦ÿ­ÿ«ÿ¤ÿ¬ÿ¶ÿ¬ÿ¬ÿ´ÿ¸ÿ¤ÿ·ÿÿ­ÿ²ÿ¶ÿ°ÿ°ÿ¦ÿ¦ÿ®ÿ¸ÿ¯ÿ¦ÿ¬ÿ­ÿ³ÿ­ÿÿ°ÿ´ÿ¯ÿÿ¶ÿÿ¹ÿ°ÿªÿªÿ©ÿ¶ÿ¸ÿ³ÿ¬ÿ§ÿ¯ÿ³ÿ®ÿ¯ÿ²ÿ«ÿ¥ÿ©ÿ«ÿ¬ÿ«ÿªÿ¯ÿÿÿ¡ÿ¡ÿ¦ÿ­ÿ£ÿ¯ÿ¶ÿ±ÿ©ÿ¥ÿÿ ÿ¦ÿªÿ©ÿ¦ÿ®ÿ¦ÿªÿ®ÿµÿ¹ÿ¶ÿµÿ¯ÿ°ÿÉÿ®ÿÄÿ§ÿ¤ÿºÿ·ÿ«ÿ¦ÿÿ¢ÿ´ÿ²ÿ¤ÿ±ÿ¸ÿ«ÿ´ÿ¸ÿ©ÿ©ÿ®ÿµÿÿ®ÿ ÿ·ÿ°ÿÿÿ©ÿ©ÿ²ÿ²ÿ°ÿ¬ÿ¦ÿ¯ÿ°ÿ¯ÿ·ÿ¬ÿ¡ÿ®ÿ­ÿ©ÿ­ÿµÿÿ·ÿ£ÿºÿ«ÿ¦ÿ¯ÿªÿ¦ÿ ÿ¥ÿ°ÿ¶ÿµÿ«ÿÿ«ÿ±ÿ«ÿ¦ÿ¡ÿ­ÿªÿ²ÿ¶ÿ°ÿªÿ«ÿ¤ÿÿ´ÿ­ÿ¦ÿ£ÿ¢ÿ­ÿ³ÿ®ÿ¯ÿ¶ÿ²ÿ¤ÿÿ¤ÿªÿªÿ©ÿ¥ÿªÿ°ÿ®ÿ§ÿµÿ©ÿ»ÿ®ÿ©ÿ©ÿ«ÿ­ÿ­ÿ ÿÿµÿ©ÿÿ¬ÿ§ÿÿ©ÿ´ÿ¼ÿ¹ÿ£ÿ£ÿ«ÿ­ÿ®ÿÿ ÿµÿ­ÿªÿ°ÿ®ÿ¶ÿÿ°ÿÿ¥ÿªÿªÿ¡ÿÿ£ÿ¢ÿ°ÿ­ÿªÿÿÿÿ ÿ¦ÿ©ÿ£ÿÿ¡ÿ¦ÿ£ÿ£ÿ©ÿ£ÿ¤ÿªÿ¤ÿ³ÿ¤ÿ®ÿªÿÿªÿÿ¹ÿÿÿ¦ÿÿ«ÿ ÿÿ«ÿ¸ÿ±ÿ­ÿ¤ÿ¤ÿ«ÿÿÿ¡ÿÿ¦ÿ¦ÿ®ÿ ÿÿÿÿÿ®ÿÿÿ£ÿÿÿÿ§ÿ§ÿ¥ÿ¢ÿ ÿ­ÿÿÿÿÿÿ¡ÿÿÿÿÿÿÿÿÿ ÿÿ°ÿÿÿÿÿÿÿÿÿÿÿ¢ÿ¬ÿÿÿÿ¢ÿ­ÿ¦ÿÿÿÿ¦ÿ¥ÿ«ÿ¯ÿ©ÿ¦ÿ°ÿ¶ÿªÿ¦ÿ«ÿ«ÿ®ÿ±ÿ©ÿ±ÿ¬ÿÿ ÿ´ÿªÿªÿ¤ÿ¥ÿ¯ÿÿÿ·ÿ²ÿªÿ°ÿ£ÿÿ¦ÿ¬ÿ©ÿ«ÿ³ÿ´ÿ³ÿ¶ÿ©ÿÿ­ÿ·ÿ¼ÿ´ÿ³ÿ®ÿ£ÿ°ÿ¿ÿ¹ÿ¶ÿÂÿ±ÿ±ÿ²ÿ­ÿ¸ÿÿ®ÿ¤ÿ¸ÿ¼ÿ°ÿ ÿÿ«ÿ®ÿ­ÿ³ÿ³ÿ­ÿ¦ÿÿÿ­ÿ±ÿ©ÿ¬ÿªÿ´ÿ·ÿµÿ¹ÿ´ÿ±ÿ¶ÿ²ÿ§ÿ¹ÿÿ¯ÿ«ÿÿ»ÿ¯ÿ£ÿ®ÿ·ÿµÿ²ÿ¶ÿ¸ÿ°ÿ­ÿªÿªÿ¶ÿ¹ÿ¶ÿµÿ­ÿ©ÿ¦ÿ¬ÿ±ÿ²ÿ±ÿ°ÿ­ÿ¬ÿ¦ÿÿbÿÿ¥ÿ¼ÿ¹ÿ¤ÿµÿªÿ¬ÿ§ÿ±ÿ´ÿ­ÿ±ÿ«ÿ©ÿ¯ÿ°ÿ°ÿ¬ÿ­ÿ§ÿ§ÿ´ÿ´ÿ²ÿµÿºÿºÿ­ÿ´ÿ²ÿ¡ÿ²ÿ°ÿ­ÿ­ÿµÿ§ÿªÿ¦ÿ¸ÿ³ÿ®ÿ ÿ¬ÿ´ÿ£ÿ³ÿµÿ®ÿ¥ÿ§ÿ¥ÿ¸ÿ²ÿ«ÿ²ÿ°ÿ­ÿ¬ÿ­ÿ±ÿ§ÿªÿ³ÿªÿ±ÿ¯ÿ±ÿ¯ÿºÿ«ÿ­ÿ«ÿ´ÿ±ÿ±ÿ¤ÿÊÿ¢ÿ¥ÿ¯ÿ¾ÿ©ÿ¬ÿ²ÿÿ§ÿ·ÿµÿºÿÿÿ©ÿ¯ÿ³ÿ®ÿ£ÿ¬ÿ°ÿ¬ÿ©ÿ¬ÿ²ÿ­ÿ°ÿ¯ÿ³ÿ¸ÿµÿ¸ÿÿªÿ­ÿ§ÿ¯ÿ®ÿ§ÿ¬ÿÿ®ÿ¹ÿ¤ÿÿ¦ÿ½ÿ°ÿ­ÿ°ÿ­ÿ±ÿ·ÿµÿ£ÿ¡ÿ«ÿ·ÿ·ÿ«ÿÿÿÿ¦ÿ§ÿ¦ÿªÿ­ÿ°ÿ·ÿ¬ÿ·ÿ»ÿªÿ­ÿ³ÿ¯ÿ°ÿ°ÿªÿ«ÿ´ÿ¯ÿ¯ÿ¯ÿ²ÿ­ÿªÿ¤ÿ¹ÿ»ÿ®ÿ²ÿ»ÿ±ÿ³ÿ±ÿ­ÿ°ÿ´ÿ¶ÿ©ÿ¡ÿ¯ÿ²ÿ´ÿ¬ÿ¥ÿ¯ÿ¥ÿ¤ÿ©ÿ«ÿ½ÿ·ÿªÿ°ÿ¥ÿ¿ÿ±ÿ²ÿ¬ÿªÿ¥ÿ½ÿ³ÿ­ÿ´ÿ½ÿ·ÿ¥ÿ§ÿ¹ÿ­ÿªÿ¿ÿÀÿ´ÿ²ÿ­ÿ¬ÿ®ÿ§ÿ¯ÿ·ÿ©ÿ©ÿ«ÿ¹ÿ§ÿ«ÿ²ÿ¬ÿ°ÿªÿ·ÿÂÿ­ÿ¹ÿµÿºÿ¹ÿ¾ÿÿ¦ÿ­ÿ²ÿ¶ÿ±ÿ±ÿ¸ÿµÿ²ÿ³ÿ¾ÿ¿ÿ´ÿ¯ÿ±ÿ½ÿ½ÿ«ÿ­ÿºÿ·ÿ¯ÿ®ÿ±ÿ¤ÿ²ÿ°ÿµÿ¥ÿ¶ÿªÿ­ÿ«ÿªÿªÿ²ÿ³ÿªÿ³ÿ¬ÿ´ÿ¸ÿ­ÿ·ÿ·ÿ´ÿ°ÿ¦ÿ«ÿ°ÿ°ÿ¹ÿªÿÿªÿ¬ÿ¦ÿ¬ÿ°ÿ´ÿ¿ÿ¼ÿ·ÿ®ÿ©ÿÿ¯ÿµÿ´ÿªÿ¦ÿ³ÿ¼ÿ¼ÿªÿÿ³ÿ»ÿ»ÿ®ÿÿ}ÿÿÿ¬ÿ®ÿ¢ÿÿÿ§ÿ¶ÿ±ÿ±ÿ½ÿ¸ÿ®ÿ²ÿ¢ÿºÿ¹ÿµÿ­ÿ°ÿ½ÿÊÿ·ÿ¬ÿªÿ´ÿ³ÿ»ÿ´ÿ¢ÿ¦ÿ¥ÿ²ÿ¯ÿ¦ÿ´ÿ¹ÿ©ÿ¥ÿ³ÿµÿªÿÿÿ«ÿªÿ«ÿ¹ÿÂÿ»ÿ¸ÿ¿ÿËÿÈÿ¶ÿ´ÿ¶ÿÿÿ®ÿ»ÿºÿªÿ¸ÿµÿ ÿ«ÿ«ÿ®ÿ¾ÿºÿ²ÿµÿ°ÿ¹ÿµÿ§ÿ©ÿ°ÿµÿ³ÿ­ÿ³ÿºÿ°ÿ°ÿºÿ³ÿ¯ÿ«ÿªÿ§ÿ¯ÿ«ÿ·ÿ°ÿ¼ÿ©ÿ¡ÿ´ÿªÿªÿªÿ­ÿµÿ·ÿµÿ¬ÿµÿ³ÿ¹ÿ³ÿ¬ÿ·ÿ¹ÿµÿ·ÿ°ÿ«ÿ¥ÿ ÿªÿ¯ÿ®ÿ³ÿ·ÿ«ÿ¦ÿ¥ÿÿ¶ÿ¡ÿªÿ¢ÿ®ÿÿÿ©ÿ³ÿ§ÿ²ÿ®ÿ¬ÿµÿ¯ÿ°ÿ­ÿ§ÿ³ÿ¶ÿ«ÿ¤ÿ¦ÿ±ÿºÿ¶ÿ«ÿ¬ÿµÿ³ÿ¦ÿ²ÿ¾ÿÿÿ¢ÿÿ¬ÿ¬ÿ±ÿ­ÿ§ÿ¤ÿµÿ¬ÿªÿªÿ°ÿµÿ«ÿªÿ´ÿ­ÿ©ÿ¯ÿ¤ÿ ÿ¤ÿÿÿÿÿÿ®ÿÿÿÿ¦ÿÿÿÿÿÿÿÿÿÿÿÿÿÿÿÿÿÿÿÿÿÿÿÿ|ÿÿÿÿÿÿÿÿ¦ÿÿÿÿÿÿÿÿÿ¢ÿ¡ÿÿ¨ÿ¬ÿÿÿÿ¤ÿ¤ÿ¢ÿÿÿÿÿÿÿªÿÿÿÿ«ÿÿÿÿ®ÿ¬ÿ¡ÿ¥ÿ¨ÿªÿ¤ÿ©ÿ³ÿ°ÿÿÿ¢ÿ¡ÿ¯ÿ±ÿ¹ÿ·ÿ­ÿ«ÿ§ÿÿ´ÿ°ÿ®ÿ¸ÿªÿ¬ÿ³ÿ¡ÿ±ÿ­ÿ·ÿ»ÿ®ÿ¬ÿ¬ÿ²ÿ®ÿ«ÿµÿ¸ÿ¶ÿ³ÿ¿ÿµÿ»ÿ²ÿ®ÿÂÿ¶ÿ´ÿÿªÿ·ÿ°ÿ¤ÿ«ÿ«ÿªÿ³ÿ¿ÿÃÿ°ÿ©ÿ²ÿ±ÿ«ÿ²ÿºÿµÿ¯ÿ´ÿ²ÿ«ÿ¹ÿ«ÿ¨ÿ°ÿ±ÿºÿ±ÿ¸ÿ±ÿ¼ÿ´ÿ¯ÿ¼ÿµÿ§ÿªÿ±ÿ´ÿµÿ°ÿ°ÿ·ÿ°ÿ¥ÿ´ÿ²ÿ®ÿÅÿÎÿ³ÿ®ÿ­ÿ·ÿ¹ÿµÿ²ÿ³ÿ¥ÿ ÿ®ÿ·ÿ¶ÿ¶ÿ·ÿ·ÿµÿ²ÿ´ÿ«ÿ®ÿªÿ¯ÿ®ÿ¼ÿµÿºÿ¨ÿªÿ­ÿ´ÿÁÿ»ÿ°ÿ«ÿ²ÿ»ÿ´ÿ©ÿ¨ÿªÿ­ÿ®ÿ«ÿ°ÿºÿºÿ±ÿ±ÿ¼ÿ¹ÿ½ÿ­ÿÂÿ¶ÿ¹ÿ­ÿ¼ÿºÿ¯ÿ¦ÿªÿ¾ÿÂÿ²ÿ®ÿ»ÿ¸ÿ²ÿ´ÿ®ÿÁÿµÿ°ÿ¦ÿ¬ÿ¬ÿ¶ÿ¬ÿ´ÿºÿ«ÿ¬ÿ°ÿ³ÿ¬ÿ²ÿºÿ³ÿºÿ¾ÿ´ÿ¼ÿÏÿºÿ¶ÿ¬ÿÃÿÁÿ©ÿ¦ÿÉÿÄÿºÿ²ÿµÿ·ÿ¸ÿ·ÿ±ÿ³ÿ¹ÿ¼ÿÇÿ¿ÿ¹ÿ¯ÿ¬ÿ³ÿ·ÿ³ÿ³ÿ®ÿ¼ÿ±ÿ¸ÿ²ÿ¶ÿÁÿÄÿ¿ÿ´ÿ°ÿ³ÿ¯ÿ­ÿ¯ÿ¾ÿÇÿÁÿ´ÿ¹ÿ²ÿ¶ÿ´ÿªÿ´ÿ¾ÿÀÿµÿ±ÿ¶ÿ¶ÿ³ÿ¶ÿ±ÿ²ÿ¸ÿ´ÿ¸ÿ«ÿ·ÿ±ÿ³ÿ¸ÿ²ÿ°ÿ·ÿ¸ÿ´ÿ²ÿ°ÿµÿ¹ÿ²ÿ­ÿ±ÿ³ÿ¿ÿ«ÿ¬ÿ¸ÿ£ÿ³ÿ´ÿ¯ÿ±ÿ¿ÿ´ÿ¾ÿÂÿµÿ®ÿ®ÿ²ÿ¼ÿÁÿ»ÿ«ÿ¯ÿÆÿ¸ÿ·ÿÂÿÆÿ³ÿ¯ÿ¼ÿ¸ÿ½ÿ°ÿ«ÿ¦ÿ¢ÿªÿÿeÿ1ÿÿ®ÿÿÛÿ¹ÿ¶ÿºÿ³ÿ°ÿ¼ÿ½ÿ¿ÿÀÿÀÿÇÿÉÿÂÿ»ÿ¸ÿ¶ÿ±ÿÁÿ¶ÿ¹ÿÂÿ¼ÿÃÿ¹ÿÂÿÄÿ¿ÿ·ÿ²ÿ­ÿ­ÿ½ÿ¹ÿ¼ÿÇÿÈÿ½ÿ²ÿ²ÿ¯ÿºÿ»ÿ½ÿ¹ÿ¸ÿ¼ÿ¸ÿ¹ÿÄÿ·ÿ·ÿÈÿ¾ÿ¼ÿ¹ÿ¸ÿ½ÿ¾ÿ¿ÿ¹ÿÆÿÁÿ½ÿºÿ´ÿ¶ÿ¸ÿÂÿ¿ÿÉÿÃÿÉÿÁÿ¢ÿ³ÿ¼ÿ´ÿ¸ÿ½ÿÅÿÁÿ¶ÿ²ÿ²ÿ¾ÿ¿ÿÁÿÂÿ¾ÿ´ÿ¼ÿÂÿ¼ÿÀÿÀÿ¿ÿ¸ÿµÿ¸ÿ·ÿ·ÿÀÿ¸ÿÊÿ¾ÿ²ÿ«ÿ·ÿ®ÿ¯ÿ©ÿ¼ÿÂÿ¸ÿ´ÿ¶ÿ³ÿ±ÿ±ÿÿzÿOÿÿ®ÿ¸ÿ·ÿ­ÿ¬ÿ·ÿ¼ÿ·ÿ¶ÿ»ÿ»ÿÆÿ¿ÿ¼ÿÀÿ¼ÿ¿ÿÔÿ¾ÿµÿ½ÿÉÿÃÿÀÿÃÿ³ÿ²ÿºÿ¸ÿ¸ÿ¶ÿµÿÉÿËÿÃÿ¾ÿºÿ³ÿ²ÿ»ÿÀÿºÿÇÿËÿÁÿ¼ÿÃÿÀÿÇÿÈÿ³ÿ¼ÿ¿ÿ¹ÿ¹ÿ¹ÿºÿ ÿÿ¤ÿ©ÿÿ±ÿºÿºÿ½ÿ¼ÿ¼ÿ½ÿ½ÿÇÿËÿ¼ÿ°ÿ¬ÿ¶ÿÊÿÂÿ¾ÿ¶ÿ¯ÿ¸ÿ»ÿ¸ÿ¿ÿÅÿ¹ÿ½ÿµÿÃÿÄÿÃÿ¿ÿÅÿÃÿ½ÿºÿ·ÿ»ÿÆÿÊÿ»ÿ¸ÿ¼ÿ»ÿ»ÿÄÿµÿ±ÿ°ÿ¸ÿ¾ÿ¸ÿ¹ÿ¾ÿÇÿÄÿÀÿµÿ´ÿÃÿÂÿ¹ÿ¯ÿ°ÿµÿ¡ÿÿÿÿµÿ¯ÿ«ÿµÿ«ÿ·ÿ¾ÿ°ÿ³ÿÍÿÍÿ»ÿ®ÿÌÿÊÿÆÿÄÿ¿ÿÄÿÄÿ¼ÿ³ÿ¬ÿ¨ÿ¨ÿ¤ÿ²ÿ½ÿ¼ÿÆÿÄÿÍÿÀÿ»ÿÅÿÃÿ¾ÿÃÿÐÿÕÿ¾ÿÉÿÔÿÑÿÈÿÆÿÀÿ¼ÿÂÿÆÿËÿÁÿ¼ÿ²ÿ¬ÿµÿÀÿºÿ¹ÿÄÿÅÿ·ÿÁÿËÿ½ÿÏÿµÿÂÿÀÿÅÿ¿ÿ¼ÿ¼ÿÀÿÊÿÄÿÄÿ±ÿ¼ÿ±ÿ²ÿ±ÿ°ÿ­ÿ£ÿÿªÿ½ÿ¸ÿÿªÿ¬ÿ©ÿ¬ÿ²ÿ¬ÿ©ÿ¬ÿ«ÿ´ÿ±ÿ¬ÿ®ÿ©ÿ§ÿ²ÿ¯ÿ¬ÿ­ÿ­ÿ¬ÿÿ¤ÿÿ¦ÿÿÿÿÿ§ÿ¥ÿ¥ÿÿÿÿÿ¢ÿÿÿÿ ÿ ÿÿÿÿÿÿÿÿÿÿÿ¦ÿ¥ÿÿÿ«ÿÿÿÿÿÿÿÿÿÿÿ£ÿÿÿÿÿÿÿÿÿÿÿtÿ}ÿ{ÿÿÿ{ÿyÿ~ÿÿÿ{ÿÿÿÿÿÿÿÿÿÿÿÿzÿXÿ|ÿ|ÿwÿÿyÿrÿyÿ{ÿ}ÿ~ÿWÿFÿSÿeÿdÿtÿÿmÿ}ÿmÿfÿ_ÿ~ÿ{ÿfÿdÿnÿoÿfÿ^ÿkÿhÿrÿwÿsÿpÿuÿ|ÿnÿjÿÿsÿuÿoÿhÿpÿÿÿlÿiÿcÿfÿ^ÿ`ÿhÿhÿfÿhÿlÿhÿdÿ_ÿsÿiÿgÿoÿÿÿoÿPÿ^ÿ{ÿ_ÿQÿJÿOÿ_ÿbÿTÿDÿMÿcÿ_ÿ]ÿbÿaÿVÿ\ÿ]ÿtÿ]ÿEÿWÿfÿqÿsÿfÿÿiÿhÿyÿsÿoÿjÿoÿyÿiÿYÿVÿ[ÿ`ÿ]ÿVÿJÿMÿaÿZÿIÿJÿaÿXÿ^ÿdÿXÿFÿOÿgÿMÿDÿFÿ;ÿ5ÿ<ÿ<ÿJÿTÿ]ÿSÿFÿ3ÿ.ÿ;ÿBÿ9ÿLÿ:ÿRÿNÿQÿ_ÿgÿcÿKÿNÿUÿTÿSÿTÿUÿQÿFÿBÿRÿRÿYÿUÿMÿFÿAÿHÿAÿ;ÿ[ÿOÿ_ÿXÿ[ÿfÿYÿhÿjÿ^ÿTÿMÿ7ÿ%ÿEÿ<ÿ=ÿHÿUÿ[ÿUÿOÿWÿJÿUÿ[ÿ[ÿ^ÿ]ÿVÿXÿ@ÿZÿOÿXÿkÿeÿPÿUÿNÿ@ÿFÿHÿTÿKÿ<ÿ=ÿAÿ'ÿUÿTÿUÿgÿjÿcÿRÿ1ÿKÿ]ÿlÿlÿSÿIÿHÿ:ÿ(ÿ0ÿ3ÿ3ÿAÿ@ÿAÿ7ÿ'ÿ#ÿÿ:ÿ,ÿ0ÿ	ÿÿ"ÿ5ÿAÿ7ÿ>ÿ,ÿ@ÿ@ÿQÿLÿGÿDÿEÿMÿIÿ6ÿ?ÿÿÿ(ÿ.ÿÿ
ÿÿ(ÿ8ÿ^ÿ^ÿZÿ]ÿhÿjÿLÿEÿDÿQÿAÿ3ÿ;ÿCÿSÿpÿÿnÿgÿ}ÿqÿeÿmÿvÿ|ÿÿÿrÿÿ~ÿ{ÿÿÿÿÿÿÿÿÿÿ£ÿ¢ÿÿÿÿÿÿÿÿÿÿÿ§ÿ­ÿ¤ÿ¡ÿ¥ÿ£ÿ°ÿ¢ÿ©ÿ°ÿµÿ¸ÿ²ÿªÿªÿ´ÿ¯ÿ¯ÿ´ÿÄÿ¹ÿ¿ÿ»ÿ¯ÿµÿÉÿÈÿ¾ÿËÿ¹ÿ¸ÿÆÿÍÿÇÿÀÿÀÿ¾ÿÁÿÈÿÊÿ»ÿ²ÿ¿ÿÅÿÀÿ¼ÿ¸ÿµÿÀÿµÿÑÿÆÿ¼ÿ¼ÿ¹ÿÂÿÈÿ½ÿ»ÿ¹ÿÄÿÔÿÊÿ½ÿµÿ¸ÿÆÿÅÿ»ÿÂÿÂÿ¿ÿ¶ÿ¿ÿËÿÆÿ½ÿ¶ÿ¸ÿÀÿ¼ÿ¯ÿÂÿ¸ÿ»ÿ¸ÿ¶ÿ¬ÿ´ÿÂÿÀÿÁÿÉÿ·ÿ¬ÿ®ÿ¥ÿÃÿÅÿÈÿÅÿ¹ÿ·ÿ¼ÿ±ÿ­ÿ·ÿÄÿÁÿÄÿÂÿ¸ÿ¼ÿÉÿËÿ¾ÿ·ÿÂÿÅÿ½ÿ±ÿ³ÿ¸ÿ¶ÿ®ÿ´ÿÅÿÃÿ½ÿÂÿÂÿ²ÿ´ÿ¶ÿÄÿ¼ÿ¸ÿÉÿÕÿÆÿ°ÿ°ÿËÿÅÿÇÿºÿ¼ÿ¹ÿ¾ÿ¿ÿÀÿ¿ÿ²ÿ¹ÿ½ÿ¸ÿÂÿ½ÿ²ÿ­ÿ´ÿ¾ÿºÿ³ÿ³ÿµÿÅÿÃÿ¿ÿÆÿ»ÿÂÿ¿ÿÀÿ¹ÿ³ÿ¹ÿÁÿÉÿÏÿ¿ÿ¿ÿ­ÿ¾ÿºÿ½ÿ¸ÿ³ÿµÿ³ÿ±ÿ¾ÿ¾ÿ¯ÿ¤ÿ«ÿ¼ÿ²ÿ¹ÿÁÿ½ÿ¶ÿ¸ÿºÿ²ÿ¸ÿ¼ÿ¾ÿ¶ÿ¸ÿ°ÿªÿ¹ÿÅÿÆÿ¿ÿ¼ÿÀÿ¾ÿÈÿ¿ÿ±ÿ¿ÿÿ2ÿ4ÿnÿÿ¸ÿ¾ÿ½ÿ·ÿ§ÿ¢ÿ°ÿ³ÿ±ÿ¬ÿºÿÀÿÁÿ¿ÿ²ÿ¶ÿÂÿ¶ÿ½ÿ³ÿ»ÿ²ÿ©ÿÀÿ»ÿ«ÿ¯ÿ«ÿ¥ÿ³ÿ¸ÿ¯ÿ´ÿ¶ÿ¸ÿ²ÿ¼ÿ·ÿ¼ÿ¼ÿºÿµÿµÿ»ÿÀÿ¾ÿ»ÿµÿ«ÿ½ÿ¯ÿµÿ¶ÿÅÿ¯ÿºÿ¾ÿ¼ÿÁÿÂÿÀÿÄÿ¾ÿ¼ÿªÿ£ÿ¬ÿ½ÿ°ÿ¿ÿ»ÿ¯ÿ­ÿµÿ³ÿ©ÿ·ÿ¸ÿ·ÿ²ÿ·ÿªÿ§ÿ­ÿ±ÿ¸ÿ·ÿ§ÿ°ÿÀÿ»ÿ½ÿ­ÿ®ÿ©ÿ³ÿ¾ÿ´ÿ¹ÿ²ÿÃÿ¼ÿ¹ÿ·ÿ·ÿ»ÿ¸ÿ·ÿ¸ÿ²ÿ¼ÿ³ÿ¼ÿ³ÿµÿ¯ÿ©ÿ¯ÿ²ÿ¬ÿ«ÿ´ÿ½ÿ¸ÿ±ÿ¤ÿ´ÿÿ¶ÿ¤ÿµÿ±ÿ»ÿ¶ÿ°ÿ·ÿºÿ¯ÿ¬ÿµÿ°ÿºÿ³ÿ°ÿÅÿ½ÿ³ÿ²ÿ²ÿ¯ÿ®ÿ²ÿ³ÿ²ÿ®ÿªÿ­ÿ¬ÿÅÿ¶ÿ·ÿ©ÿ­ÿÿ¹ÿ­ÿ«ÿ¿ÿ»ÿ²ÿ±ÿ±ÿ±ÿ²ÿ¹ÿ¶ÿ¯ÿ«ÿºÿ¶ÿ¼ÿ»ÿ´ÿ¹ÿ°ÿ®ÿ®ÿ¬ÿ²ÿ·ÿ°ÿ«ÿ­ÿ±ÿÿ¬ÿ¯ÿ»ÿ½ÿÉÿ«ÿ¬ÿ²ÿµÿ°ÿ¯ÿµÿ¶ÿ·ÿ·ÿªÿ«ÿºÿ«ÿ¾ÿ¬ÿ¿ÿ´ÿ­ÿ¯ÿ¥ÿ§ÿ¥ÿ°ÿ¬ÿ¯ÿ¿ÿ·ÿ¾ÿ³ÿ¸ÿ¸ÿ±ÿ¹ÿ®ÿ¤ÿ·ÿ¸ÿªÿÿ©ÿµÿ«ÿ¥ÿ°ÿ¶ÿ·ÿ¼ÿ´ÿ©ÿ­ÿµÿ¶ÿ¶ÿ·ÿ®ÿ³ÿÃÿÂÿ¾ÿ·ÿ«ÿ¡ÿÿ§ÿ»ÿ½ÿºÿ·ÿ·ÿÀÿ ÿ³ÿ³ÿ®ÿªÿ·ÿ©ÿ¥ÿ¦ÿ¦ÿ®ÿªÿ¢ÿ¡ÿ­ÿ¼ÿ®ÿ§ÿ¸ÿ¼ÿ¢ÿ£ÿ¡ÿ·ÿ«ÿ®ÿ§ÿ¶ÿ¯ÿ«ÿ²ÿ¯ÿ¤ÿ¬ÿ¹ÿ·ÿ¬ÿ£ÿ®ÿÅÿ§ÿ¬ÿ±ÿÿÿÿ¤ÿ¢ÿÿ ÿÿÿ­ÿ©ÿ¤ÿ¬ÿ­ÿ´ÿ­ÿ§ÿ«ÿ°ÿ£ÿ«ÿ±ÿ¯ÿ²ÿ¡ÿÿ»ÿªÿ³ÿ¸ÿ²ÿªÿ£ÿ£ÿ§ÿ«ÿ©ÿ§ÿ ÿ¤ÿ§ÿ·ÿ·ÿ¡ÿ¬ÿªÿ¡ÿ¼ÿ¾ÿ©ÿ®ÿ´ÿ¯ÿ¦ÿ¥ÿ¦ÿ«ÿ°ÿ¥ÿÿ¢ÿ¯ÿ¬ÿ·ÿ±ÿ·ÿ§ÿ®ÿÿ¤ÿ´ÿ±ÿ¬ÿªÿ©ÿ®ÿ¯ÿ´ÿ¹ÿ±ÿ¤ÿªÿµÿ£ÿ¢ÿ®ÿÿµÿ²ÿ¡ÿÿ ÿ©ÿ½ÿµÿ¥ÿ ÿ°ÿ¶ÿ±ÿµÿºÿ¸ÿ¶ÿ±ÿ¤ÿ¡ÿÿÿ«ÿºÿªÿ¤ÿ§ÿ®ÿ¢ÿ«ÿªÿ£ÿ¤ÿ¤ÿ¹ÿ°ÿ¦ÿ£ÿ¤ÿªÿ©ÿ®ÿ±ÿ¥ÿ§ÿªÿ«ÿ®ÿ´ÿ®ÿ²ÿ¥ÿªÿ·ÿ¯ÿ«ÿ¸ÿºÿÀÿ·ÿ ÿ¤ÿ³ÿ³ÿ³ÿ¶ÿ´ÿ¬ÿ¦ÿ©ÿ¢ÿ­ÿ»ÿ¯ÿ¥ÿ­ÿ±ÿ´ÿ©ÿ±ÿ¢ÿ³ÿªÿÿÿ¥ÿ¯ÿ¬ÿ¬ÿ°ÿ±ÿ ÿ¢ÿ¯ÿ³ÿ»ÿ­ÿ¦ÿ¶ÿºÿ¶ÿ¥ÿ¿ÿ¯ÿ´ÿÿ¹ÿ¾ÿ¶ÿÂÿ¬ÿµÿ­ÿ¦ÿ³ÿ°ÿ»ÿ°ÿÿ°ÿ³ÿ¬ÿ¸ÿ°ÿ¥ÿ°ÿ±ÿ°ÿ°ÿ§ÿ´ÿ«ÿ ÿ®ÿ·ÿ²ÿ©ÿ¥ÿ­ÿ¶ÿ±ÿ»ÿµÿ´ÿ­ÿ§ÿ©ÿ«ÿ¯ÿ¯ÿ®ÿ²ÿ¯ÿ®ÿ¥ÿ©ÿ¤ÿµÿ©ÿ¦ÿ«ÿ±ÿ­ÿ¼ÿ³ÿ­ÿ»ÿ¯ÿ°ÿ¸ÿ·ÿÿ©ÿ²ÿÿ£ÿ­ÿ¡ÿÿ±ÿ¯ÿ¡ÿ³ÿ¬ÿ°ÿ¯ÿ ÿ®ÿ¹ÿÿ±ÿÿ¼ÿ³ÿ©ÿÿÿÿ¤ÿ²ÿ±ÿ ÿ£ÿ¤ÿ¤ÿªÿ­ÿ¦ÿÿÿ¤ÿ¡ÿ¡ÿ©ÿªÿÿªÿ£ÿÿ©ÿÿ«ÿ´ÿ¬ÿ«ÿ ÿ®ÿÿÿ ÿÿ£ÿ¬ÿ¥ÿ£ÿªÿ¡ÿÿÿ­ÿ®ÿ ÿ¤ÿ¡ÿÿ¥ÿ¯ÿ¥ÿ ÿ§ÿÿ©ÿ¤ÿ®ÿ¬ÿ¯ÿÿÿ¢ÿ¡ÿÿÿ©ÿ¥ÿªÿÿÿÿ ÿ¡ÿÿÿÿ¡ÿÿÿÿÿÿÿÿÿÿÿÿÿÿÿÿ ÿÿÿÿ¢ÿÿÿÿ£ÿ±ÿµÿ¢ÿÿÿ£ÿ§ÿ¬ÿ¬ÿ«ÿ©ÿ©ÿ³ÿ±ÿ¯ÿ§ÿ¬ÿ½ÿ°ÿ±ÿ¥ÿ½ÿ¯ÿÿ¬ÿ¯ÿ³ÿ¥ÿÿªÿ­ÿ¤ÿ¬ÿ®ÿ­ÿ¦ÿ§ÿ¬ÿÿÿ«ÿ§ÿ¢ÿ¥ÿ²ÿ³ÿ¦ÿÿÿ´ÿ®ÿ¶ÿ«ÿ¢ÿ­ÿ¦ÿ«ÿ®ÿ»ÿ³ÿ³ÿ¯ÿ³ÿ¬ÿ¥ÿÿ¡ÿ¥ÿ§ÿ®ÿ¥ÿ»ÿÂÿ°ÿ°ÿ±ÿ®ÿ²ÿ²ÿÿÿ¬ÿ³ÿ²ÿ ÿÿ°ÿ¸ÿ§ÿ´ÿµÿ¹ÿ°ÿ ÿ²ÿ³ÿ¬ÿ´ÿ¦ÿ¬ÿ©ÿ¦ÿºÿ¬ÿ¤ÿ­ÿ°ÿ·ÿµÿ±ÿ±ÿ¬ÿ®ÿ¬ÿ­ÿ®ÿ¯ÿ´ÿ³ÿ®ÿ«ÿ­ÿ­ÿ¬ÿ«ÿ«ÿ§ÿ¦ÿ¬ÿ¥ÿÿ_ÿÿ´ÿ·ÿ·ÿÿ¹ÿ¬ÿ°ÿ¯ÿ¶ÿ¶ÿ¦ÿªÿ©ÿ²ÿ³ÿ´ÿ­ÿ¢ÿ¤ÿ¯ÿ³ÿ±ÿ®ÿ®ÿ°ÿ´ÿ·ÿµÿ¸ÿ´ÿ°ÿ°ÿ´ÿ¸ÿµÿÄÿ«ÿ§ÿ¦ÿ´ÿ¸ÿ¹ÿ§ÿ¤ÿªÿ¬ÿ³ÿªÿ¤ÿ©ÿ§ÿªÿ¸ÿ«ÿªÿ±ÿ²ÿ°ÿ­ÿ¯ÿ´ÿ³ÿ³ÿ®ÿ¥ÿ¶ÿ¹ÿ­ÿ¬ÿ±ÿ¬ÿ¥ÿ£ÿ¦ÿ¬ÿ«ÿ«ÿ²ÿÿ¥ÿ½ÿ·ÿ°ÿ²ÿ·ÿ¢ÿ°ÿ«ÿÿ¢ÿ ÿ£ÿ©ÿ¬ÿ¯ÿ²ÿ·ÿ¶ÿµÿ´ÿ§ÿ ÿªÿ­ÿ¯ÿ±ÿ«ÿ¾ÿ»ÿÃÿ¼ÿ¸ÿ©ÿµÿ£ÿ±ÿ´ÿªÿ²ÿ°ÿ³ÿ¡ÿ¢ÿ¼ÿ¼ÿ¶ÿ¤ÿµÿ¬ÿ©ÿµÿªÿ¬ÿ«ÿ¬ÿµÿ´ÿ²ÿÿÿÿ¬ÿ«ÿ¤ÿ¯ÿÂÿ¸ÿºÿ¯ÿ±ÿ«ÿ¸ÿ¬ÿµÿ¦ÿ©ÿ¶ÿ·ÿÃÿ¦ÿ©ÿ´ÿ©ÿ²ÿÀÿ´ÿ³ÿ¹ÿ¥ÿ±ÿ¯ÿ­ÿ³ÿ«ÿ¬ÿ±ÿºÿ¶ÿ¤ÿ ÿ¦ÿ°ÿ¶ÿ¹ÿ¬ÿ§ÿ«ÿ¢ÿ«ÿ¿ÿ´ÿ¯ÿ±ÿµÿ§ÿ§ÿ¹ÿ°ÿ¶ÿ¬ÿ³ÿ¬ÿµÿ¤ÿ«ÿ¯ÿµÿ©ÿ§ÿ³ÿ¶ÿ¥ÿ ÿ¢ÿ§ÿ°ÿ°ÿ¤ÿ©ÿ´ÿ°ÿ°ÿ©ÿ¤ÿ¦ÿ¤ÿµÿ»ÿ´ÿ±ÿ¤ÿÿ¤ÿ­ÿÅÿ¶ÿ¥ÿ¼ÿ¹ÿÁÿ¸ÿÿ ÿªÿ¼ÿ¶ÿ¯ÿ¾ÿµÿµÿ­ÿ¤ÿ¯ÿµÿ°ÿ±ÿ¸ÿºÿ³ÿ¤ÿ«ÿ¿ÿ»ÿ¶ÿ¶ÿ¸ÿ°ÿ¼ÿ´ÿ¸ÿ³ÿ¬ÿ§ÿ¦ÿ­ÿ©ÿ³ÿÿ¬ÿ²ÿ¬ÿ±ÿµÿ¼ÿ®ÿ²ÿ°ÿ·ÿ²ÿ®ÿ´ÿªÿ©ÿ´ÿ¥ÿÿ¦ÿ®ÿ¥ÿ¥ÿ¦ÿ§ÿ¸ÿ²ÿ²ÿ¬ÿ¥ÿ ÿ¬ÿ·ÿ³ÿ§ÿ®ÿ±ÿ¸ÿªÿµÿ£ÿ¼ÿ·ÿ¹ÿ²ÿÿrÿxÿÿ ÿÿÿÿÿ°ÿÁÿ¾ÿ±ÿ´ÿ³ÿ²ÿ²ÿ§ÿ²ÿ³ÿ«ÿ³ÿ¦ÿ©ÿ­ÿ´ÿ¬ÿÆÿ³ÿºÿ³ÿ©ÿ¢ÿ¤ÿÿªÿºÿ³ÿ¬ÿ­ÿ«ÿ­ÿ±ÿ¯ÿ°ÿ­ÿ­ÿ³ÿ´ÿ±ÿ¶ÿ¸ÿ­ÿ¡ÿÿ¼ÿÄÿµÿªÿ¼ÿªÿ¯ÿ§ÿ²ÿ¯ÿÿ¼ÿ©ÿ§ÿ°ÿ¥ÿÿ©ÿ³ÿ¦ÿ¢ÿ§ÿ¸ÿ«ÿ­ÿ®ÿ²ÿ²ÿ°ÿ±ÿ°ÿ®ÿ¯ÿ¹ÿºÿ¸ÿ±ÿ²ÿ½ÿ¬ÿ±ÿ¦ÿ®ÿ´ÿ»ÿ«ÿ®ÿ°ÿ»ÿ±ÿ­ÿ¯ÿ¬ÿ³ÿ´ÿ°ÿ±ÿ¬ÿ¶ÿ»ÿ´ÿ´ÿ´ÿ¯ÿªÿ¦ÿ¦ÿ£ÿÿÿ¥ÿ§ÿ¯ÿ«ÿ¹ÿ¤ÿ´ÿ§ÿ¹ÿ¯ÿ³ÿªÿªÿ¤ÿ§ÿ¼ÿ²ÿ°ÿ³ÿ±ÿ¬ÿ±ÿ´ÿ¡ÿÿ§ÿ·ÿ´ÿ®ÿµÿªÿ¢ÿ¸ÿ¶ÿ¹ÿ¥ÿ³ÿÿ¤ÿ¥ÿ¬ÿ¯ÿÿ¬ÿ³ÿÿ¸ÿºÿ©ÿ¡ÿ·ÿÄÿ¦ÿ¢ÿ²ÿ¸ÿ³ÿ­ÿ³ÿ¼ÿ¯ÿ¨ÿ²ÿ«ÿ¡ÿ¥ÿ¦ÿ¢ÿÿÿÿ­ÿ®ÿÿÿ«ÿ¬ÿ¨ÿ¦ÿÿÿÿ¤ÿÿÿÿÿÿÿÿÿÿÿÿÿÿÿÿÿÿÿÿÿÿÿÿÿÿÿ§ÿÿÿÿÿÿÿ¨ÿÿÿÿÿÿÿÿÿÿ¢ÿÿÿÿÿÿ¥ÿªÿÿÿÿ£ÿÿÿªÿÿÿªÿ ÿ­ÿ®ÿ©ÿ¤ÿ°ÿµÿ¤ÿ£ÿ ÿ ÿ¸ÿ·ÿµÿ¶ÿ«ÿ¬ÿ©ÿÿ·ÿ°ÿ®ÿ¬ÿ®ÿ»ÿ²ÿ¦ÿ©ÿ«ÿ±ÿÁÿ³ÿÿ§ÿ®ÿ´ÿ¿ÿ³ÿ¶ÿÅÿ³ÿ®ÿ·ÿ²ÿ©ÿÿ°ÿ¸ÿ´ÿ¶ÿ¤ÿ¨ÿ¶ÿ¨ÿºÿ¯ÿªÿ³ÿ¼ÿ§ÿ­ÿºÿ¸ÿ±ÿ®ÿ¶ÿ¶ÿ°ÿºÿµÿ®ÿ¶ÿ½ÿ¶ÿ¶ÿªÿ¼ÿ±ÿ³ÿ¹ÿ³ÿ¾ÿ²ÿ³ÿµÿ¶ÿ¬ÿ²ÿ·ÿ³ÿ¶ÿ°ÿ­ÿºÿ·ÿ°ÿµÿ«ÿ­ÿ¯ÿªÿ«ÿ¬ÿ¾ÿ²ÿ°ÿ«ÿ¼ÿ§ÿµÿ¯ÿ¸ÿÁÿ°ÿ¬ÿ²ÿµÿ´ÿ¯ÿ¨ÿ¤ÿ¬ÿªÿ¶ÿ¿ÿ´ÿ¸ÿºÿ£ÿ¯ÿºÿ°ÿ³ÿ­ÿ«ÿ°ÿ°ÿ¯ÿºÿ¿ÿ¶ÿ®ÿ¯ÿ®ÿ«ÿ¸ÿÄÿµÿ§ÿÀÿ®ÿ«ÿÇÿ¸ÿÄÿ¥ÿªÿ±ÿ°ÿ±ÿºÿ®ÿµÿÀÿ»ÿªÿ¤ÿ¯ÿ±ÿºÿ»ÿ²ÿ¹ÿ¸ÿ°ÿ®ÿ°ÿ¨ÿ®ÿ³ÿµÿ´ÿ«ÿ´ÿºÿºÿ¶ÿ»ÿ¼ÿ¼ÿÅÿ¾ÿ¬ÿµÿµÿ½ÿ¸ÿ¹ÿ³ÿ¬ÿËÿ¬ÿ´ÿ¸ÿ©ÿ·ÿ½ÿ¶ÿµÿÀÿ¿ÿ¶ÿµÿ¼ÿÃÿ±ÿÀÿ¹ÿ³ÿ»ÿºÿ­ÿµÿ·ÿ³ÿ­ÿ»ÿµÿºÿ·ÿ¹ÿºÿ´ÿ¯ÿ°ÿ²ÿ­ÿ´ÿºÿ¾ÿ²ÿ©ÿ¿ÿ³ÿ²ÿÁÿ¯ÿ²ÿ©ÿ¸ÿ´ÿ®ÿ·ÿ±ÿ­ÿ¸ÿµÿ±ÿ±ÿ®ÿ³ÿ¢ÿÀÿ¶ÿ¹ÿ¹ÿ·ÿ¶ÿ¶ÿ¶ÿ¶ÿ³ÿ¸ÿºÿºÿ½ÿ¾ÿ¿ÿ»ÿÁÿÂÿ°ÿ³ÿ³ÿÂÿ×ÿ¨ÿ¹ÿÇÿ¬ÿ£ÿ°ÿ½ÿ´ÿ¯ÿ¼ÿÁÿ¸ÿ¬ÿ¬ÿ­ÿÁÿ±ÿºÿ¾ÿºÿ±ÿ«ÿ´ÿ¾ÿ¸ÿ­ÿ°ÿµÿ·ÿ²ÿ¥ÿÿGÿQÿ²ÿ¼ÿÍÿ¿ÿ¹ÿ¦ÿµÿ½ÿ¼ÿ«ÿ­ÿ¸ÿ·ÿ¹ÿÂÿ»ÿ¯ÿ·ÿµÿ¯ÿ±ÿ»ÿ»ÿÊÿÁÿ¹ÿ°ÿ½ÿÃÿ¿ÿ¸ÿ¯ÿ­ÿµÿ¾ÿÅÿÃÿ°ÿ·ÿ¬ÿ¾ÿ©ÿ¬ÿ°ÿ¸ÿ¿ÿ¹ÿ®ÿ¿ÿÁÿ°ÿ¶ÿºÿ»ÿ¼ÿ¬ÿÀÿ±ÿ¸ÿÁÿÀÿ¾ÿ¹ÿÈÿÇÿÁÿÀÿÂÿÃÿÀÿµÿ°ÿÃÿ±ÿ®ÿ¿ÿ¤ÿ²ÿ´ÿ¸ÿ°ÿ§ÿ¼ÿ¿ÿ³ÿ´ÿ¸ÿ¹ÿ»ÿºÿµÿ¹ÿÄÿÊÿÅÿµÿÃÿ¾ÿµÿ·ÿ¹ÿ¶ÿ¶ÿ½ÿÆÿÆÿÎÿÇÿ¿ÿ²ÿÂÿ«ÿ²ÿ¸ÿ°ÿ¸ÿ²ÿ°ÿ³ÿ¬ÿ¶ÿ¶ÿ¹ÿ©ÿÿ¡ÿ²ÿ³ÿµÿ²ÿ»ÿ¾ÿ¼ÿ¶ÿµÿ¼ÿºÿ¸ÿ½ÿ»ÿ¼ÿ¹ÿÄÿÅÿÆÿ¿ÿ½ÿ¾ÿºÿ½ÿ»ÿ´ÿ¾ÿÆÿ¿ÿÂÿºÿÃÿÂÿÉÿÅÿÃÿ¼ÿ²ÿ°ÿ¸ÿ»ÿ¸ÿ»ÿ»ÿ½ÿ²ÿ»ÿ¿ÿÊÿÌÿ¼ÿ®ÿ³ÿ¸ÿ°ÿ³ÿ´ÿÿqÿvÿÿÿ¯ÿ»ÿÁÿÄÿ»ÿ¹ÿ¹ÿ»ÿÉÿÂÿ´ÿ´ÿ­ÿÃÿ¾ÿ¿ÿÇÿµÿÃÿÂÿ¿ÿÇÿÇÿ¿ÿ·ÿ½ÿ¶ÿ¿ÿÉÿÊÿ¾ÿÈÿÂÿÂÿ¾ÿ¼ÿÇÿÎÿ½ÿºÿ»ÿ´ÿ½ÿ¸ÿ¿ÿÂÿÃÿºÿ¾ÿÌÿÌÿÄÿÍÿÏÿ´ÿ¼ÿ®ÿ»ÿÃÿ½ÿ·ÿªÿ¬ÿµÿ¯ÿÿ}ÿvÿÿ¸ÿ±ÿ¹ÿ»ÿÇÿÁÿ²ÿ¶ÿÉÿÐÿÃÿ¾ÿÁÿÁÿÂÿÌÿÂÿ¾ÿÀÿ·ÿ©ÿ¤ÿ¡ÿ§ÿ®ÿ½ÿÓÿÁÿÉÿÅÿÂÿÃÿÀÿ¿ÿÇÿÌÿÉÿÏÿÔÿ´ÿÁÿÌÿÌÿÃÿÅÿ½ÿ·ÿ½ÿÁÿÁÿ½ÿ¼ÿ½ÿ­ÿ¸ÿ¿ÿÁÿÂÿÇÿÃÿ½ÿÉÿÇÿºÿÅÿÇÿÇÿÂÿÄÿÄÿ½ÿÂÿÆÿ½ÿ½ÿ¼ÿ¼ÿµÿ­ÿ«ÿ´ÿ«ÿ¬ÿ¢ÿÿ§ÿ·ÿ¿ÿ­ÿ¸ÿ¹ÿ°ÿ»ÿÅÿ½ÿ·ÿ±ÿ¬ÿ·ÿ®ÿ©ÿªÿ«ÿ£ÿ¯ÿªÿ«ÿ«ÿ¨ÿ«ÿ£ÿÿ¦ÿ©ÿÿ©ÿÿ ÿ¡ÿÿÿÿÿ¥ÿ ÿÿÿÿ ÿÿÿÿÿÿÿÿÿÿÿÿÿÿÿÿ ÿ£ÿÿÿÿÿÿÿÿÿÿÿ¢ÿÿÿÿÿÿÿÿ}ÿ{ÿÿÿzÿnÿ{ÿÿxÿvÿÿÿvÿwÿÿÿÿ~ÿÿÿ}ÿsÿÿÿÿmÿÿÿÿÿuÿtÿzÿvÿxÿpÿiÿfÿdÿbÿbÿ^ÿjÿvÿoÿ`ÿ_ÿ|ÿuÿÿÿ|ÿyÿsÿgÿcÿuÿ_ÿmÿqÿoÿyÿuÿzÿÿqÿcÿjÿ^ÿhÿhÿfÿsÿ~ÿwÿmÿkÿdÿaÿUÿ^ÿbÿcÿjÿsÿqÿnÿ[ÿXÿTÿ]ÿjÿpÿmÿnÿÿ}ÿrÿjÿgÿqÿ`ÿIÿIÿ`ÿeÿLÿVÿ]ÿ]ÿdÿkÿcÿVÿWÿmÿsÿnÿuÿvÿ[ÿVÿeÿiÿ^ÿ_ÿpÿnÿrÿqÿjÿoÿwÿcÿZÿZÿ[ÿsÿjÿOÿRÿ^ÿTÿwÿwÿfÿQÿOÿAÿIÿQÿ<ÿHÿpÿ_ÿYÿRÿKÿNÿHÿ;ÿHÿGÿ6ÿ=ÿ1ÿ+ÿ.ÿ8ÿAÿBÿ`ÿEÿKÿGÿTÿ^ÿ\ÿZÿNÿJÿ\ÿYÿGÿ?ÿAÿSÿfÿ;ÿcÿTÿ`ÿYÿUÿOÿCÿHÿAÿ-ÿ:ÿAÿ^ÿ^ÿfÿkÿ]ÿTÿSÿOÿBÿ2ÿ-ÿ;ÿMÿOÿJÿMÿ[ÿZÿ7ÿ>ÿHÿGÿTÿZÿNÿIÿXÿbÿMÿJÿoÿ\ÿTÿdÿmÿZÿJÿHÿPÿHÿNÿLÿ?ÿ6ÿ>ÿHÿ5ÿVÿ[ÿWÿ[ÿhÿjÿYÿIÿ]ÿQÿtÿiÿQÿ:ÿÿÿ.ÿGÿFÿHÿKÿCÿ+ÿÿ$ÿ ÿÿÿ(ÿÿ)ÿ:ÿ6ÿ*ÿ3ÿEÿSÿGÿ?ÿDÿUÿRÿNÿMÿ2ÿ?ÿHÿ;ÿ8ÿ'ÿ&ÿ3ÿ.ÿÿ=ÿAÿ3ÿ/ÿSÿ]ÿPÿQÿ[ÿHÿÿ.ÿCÿEÿNÿ>ÿFÿXÿeÿ}ÿ{ÿwÿdÿbÿtÿÿÿÿÿÿ{ÿ}ÿÿÿwÿÿÿÿÿÿÿÿÿÿ¦ÿ¦ÿÿÿ¤ÿÿªÿÿªÿ¡ÿ¦ÿ¥ÿ§ÿ§ÿ¡ÿ¤ÿ°ÿ¦ÿ­ÿ°ÿÿ¹ÿ¸ÿ·ÿ·ÿ±ÿµÿ´ÿ¸ÿÃÿ³ÿ¿ÿºÿ¶ÿ¼ÿ¾ÿ»ÿÁÿÁÿ½ÿØÿÁÿ³ÿ½ÿÃÿÊÿÊÿ¼ÿ²ÿ¤ÿ³ÿÂÿÅÿÆÿÈÿÊÿ¾ÿ¸ÿÃÿ¾ÿÄÿ½ÿ»ÿÆÿÆÿ¿ÿ³ÿ®ÿ¹ÿÂÿÁÿÏÿÍÿÀÿµÿ³ÿÁÿÁÿÃÿÈÿÄÿÁÿ¯ÿ¼ÿ·ÿÃÿÃÿÁÿÁÿ¹ÿ´ÿ½ÿ¿ÿ²ÿ³ÿÆÿ»ÿ¿ÿ´ÿ»ÿÃÿËÿÐÿÃÿ·ÿºÿ½ÿ»ÿ¼ÿÁÿ½ÿÂÿÆÿ¿ÿºÿºÿ¬ÿ²ÿ¥ÿºÿÁÿ°ÿµÿ®ÿ¬ÿµÿ»ÿÇÿÃÿ»ÿÁÿ¼ÿ´ÿ¿ÿ½ÿÁÿ¹ÿ´ÿ½ÿÀÿÃÿ¿ÿÁÿ½ÿºÿ´ÿ¾ÿ·ÿ²ÿ´ÿ°ÿ¬ÿ¯ÿ¶ÿ°ÿ´ÿÇÿ·ÿµÿ´ÿ¶ÿ½ÿ½ÿµÿ·ÿ½ÿ¸ÿ¯ÿ¼ÿ¸ÿµÿ²ÿ½ÿÉÿÄÿ¹ÿ¾ÿ·ÿ¿ÿ»ÿÅÿ´ÿºÿ»ÿµÿ¸ÿºÿ²ÿ°ÿÀÿÅÿ¸ÿÁÿÃÿ³ÿ½ÿÀÿ¸ÿ¸ÿ·ÿºÿ¹ÿ°ÿÃÿ¼ÿ°ÿ·ÿ ÿ±ÿ½ÿ¸ÿ²ÿ¸ÿºÿ¸ÿ¼ÿ·ÿ»ÿ»ÿÄÿ©ÿ¼ÿµÿ±ÿ¸ÿÀÿÁÿ¼ÿ¸ÿ»ÿ¹ÿºÿ¶ÿ³ÿ«ÿoÿùþ*ÿÿµÿºÿºÿ±ÿ©ÿ£ÿ«ÿ½ÿ¶ÿ³ÿ¶ÿ¾ÿÀÿÀÿÉÿÀÿ°ÿºÿ¾ÿ¿ÿ«ÿ¸ÿ¶ÿ²ÿ¶ÿ³ÿ¸ÿ³ÿªÿ§ÿ´ÿÀÿ»ÿÀÿ²ÿ¼ÿ¬ÿ±ÿ°ÿ·ÿ´ÿµÿ±ÿµÿ¼ÿ¸ÿ¹ÿ´ÿ¯ÿ·ÿ¾ÿÃÿÃÿ¸ÿ¿ÿÀÿÀÿ¼ÿÄÿÈÿºÿºÿ¾ÿ·ÿ°ÿÁÿ­ÿ´ÿ¶ÿ·ÿÀÿ¿ÿ­ÿ®ÿ³ÿ°ÿµÿ°ÿµÿ¼ÿ°ÿ´ÿ­ÿ­ÿ¼ÿÀÿ¾ÿ½ÿ»ÿ³ÿ±ÿ¸ÿ²ÿ¬ÿÿ´ÿ£ÿ©ÿµÿµÿ³ÿºÿ»ÿ¿ÿ·ÿ°ÿ·ÿ±ÿ­ÿ¸ÿ¶ÿ·ÿ³ÿ²ÿ¬ÿ¶ÿ·ÿµÿ²ÿ´ÿ·ÿ¶ÿ­ÿ«ÿ»ÿ¦ÿ°ÿÍÿ¦ÿ¹ÿ³ÿ«ÿ¹ÿ¹ÿ·ÿ³ÿ¯ÿ³ÿ³ÿ±ÿ¸ÿ®ÿ¶ÿ«ÿ«ÿ½ÿÀÿªÿ­ÿ¦ÿÿµÿÂÿ·ÿ±ÿ²ÿ¶ÿÂÿ®ÿ¯ÿ¯ÿ°ÿµÿ©ÿ´ÿºÿºÿ­ÿ½ÿ¾ÿ³ÿ¯ÿ°ÿµÿºÿºÿ²ÿ²ÿÿ«ÿ©ÿ¶ÿ¶ÿ²ÿµÿ»ÿ­ÿ­ÿ¼ÿÂÿ¼ÿµÿ»ÿ¸ÿ¶ÿ¬ÿ¹ÿ©ÿºÿµÿ»ÿ°ÿ¯ÿ«ÿ¯ÿ«ÿ­ÿ´ÿ¯ÿ«ÿ·ÿ´ÿ¦ÿÄÿ¬ÿµÿªÿ£ÿ¸ÿ´ÿ¬ÿ£ÿ±ÿ¸ÿ¸ÿ¥ÿÿ¸ÿÊÿÏÿÁÿ»ÿ²ÿ£ÿ®ÿµÿ­ÿ°ÿªÿ¦ÿ®ÿ´ÿ¹ÿ¯ÿ¦ÿ¯ÿ³ÿ³ÿ»ÿ¹ÿªÿ§ÿ¿ÿ­ÿ¯ÿ¤ÿ¬ÿ³ÿÁÿÁÿ»ÿµÿ±ÿ¶ÿ²ÿ§ÿ²ÿ¾ÿ³ÿ¢ÿ²ÿÄÿ·ÿ ÿ¾ÿ³ÿÿ´ÿµÿ¹ÿµÿ®ÿ²ÿ²ÿ¯ÿ®ÿ±ÿ»ÿ²ÿ¬ÿ´ÿ¼ÿªÿ±ÿ«ÿ°ÿ­ÿ¦ÿ®ÿ·ÿ­ÿ¯ÿ¶ÿ·ÿ¬ÿ ÿ¤ÿ¯ÿ³ÿ©ÿ¡ÿªÿ¯ÿ¤ÿ¡ÿ²ÿ¤ÿ¸ÿ°ÿ¬ÿ§ÿ¯ÿ±ÿ¬ÿµÿ±ÿ§ÿ´ÿ½ÿÀÿ»ÿ®ÿ²ÿ¡ÿ¡ÿ¯ÿ­ÿµÿ«ÿªÿ®ÿ¸ÿ¯ÿ´ÿ´ÿ´ÿ¾ÿ¹ÿ­ÿ²ÿ´ÿªÿ£ÿÿÿ¯ÿ¬ÿ£ÿ¯ÿ²ÿ½ÿ¥ÿ¬ÿ©ÿ®ÿµÿ¯ÿªÿ¥ÿ«ÿ¶ÿ¶ÿ³ÿ¯ÿ¤ÿ ÿÿ¯ÿ³ÿ±ÿ§ÿ®ÿªÿ©ÿÿ¹ÿ±ÿ±ÿµÿ¯ÿ¢ÿ£ÿ°ÿ³ÿ¯ÿ­ÿ²ÿ½ÿÅÿËÿµÿ ÿ ÿ­ÿ£ÿ®ÿ³ÿ®ÿ³ÿ±ÿ²ÿ§ÿ¥ÿ²ÿ¶ÿ¹ÿ»ÿ´ÿ²ÿ³ÿ«ÿ¬ÿ®ÿ®ÿ´ÿ¶ÿªÿ¤ÿ©ÿ¼ÿ³ÿ½ÿµÿ­ÿ§ÿ§ÿ·ÿ¯ÿ©ÿ²ÿ¸ÿ´ÿ¯ÿ°ÿµÿ´ÿ²ÿ´ÿ§ÿ§ÿ®ÿ²ÿ©ÿÿÿ«ÿ¹ÿ¬ÿ¥ÿºÿÇÿ°ÿ­ÿ¦ÿ¥ÿ±ÿ±ÿ¥ÿ¦ÿ°ÿ±ÿ¶ÿ®ÿ¯ÿ¹ÿ¬ÿ¯ÿ¯ÿ´ÿ°ÿ¯ÿ±ÿ©ÿ³ÿ±ÿ¥ÿªÿ¯ÿ²ÿ¯ÿ¤ÿ£ÿ©ÿ¡ÿÿªÿ³ÿ¼ÿ»ÿ±ÿµÿ¼ÿ¹ÿ¤ÿ¬ÿ¤ÿ·ÿÿ²ÿ°ÿ¯ÿËÿ·ÿ¥ÿ ÿ®ÿ­ÿ±ÿ«ÿ©ÿªÿ¬ÿ²ÿ±ÿ«ÿªÿ¥ÿ¥ÿµÿµÿ·ÿÿ«ÿªÿ±ÿ ÿ¬ÿ°ÿ±ÿ¯ÿ«ÿµÿ¹ÿ¾ÿ´ÿ³ÿ³ÿ­ÿªÿ®ÿ²ÿ®ÿªÿ«ÿ«ÿ¯ÿ¦ÿ¤ÿ°ÿ­ÿ®ÿÿ¥ÿ¬ÿ°ÿ¢ÿµÿµÿ¥ÿ©ÿ²ÿ¬ÿÿ ÿ¯ÿ®ÿ¢ÿ¦ÿ¡ÿ©ÿ¯ÿ®ÿ±ÿÿ¤ÿ´ÿµÿ©ÿ­ÿÿ©ÿ¬ÿ°ÿÿºÿ®ÿ¥ÿ£ÿÿÿ¥ÿ²ÿªÿÿ¤ÿ­ÿ¦ÿ¤ÿ¦ÿÿÿ¡ÿ¤ÿ ÿ¡ÿªÿ¬ÿ ÿ®ÿ«ÿªÿÿÿ¡ÿ¦ÿ³ÿÿÿÿ«ÿ¡ÿÿÿ¢ÿ®ÿ²ÿÿÿ ÿÿÿ¦ÿ«ÿÿÿÿÿÿÿ³ÿ§ÿÿÿÿµÿ ÿ°ÿ¦ÿ§ÿªÿÿ ÿÿÿ¢ÿ©ÿ¢ÿÿÿÿ¤ÿ¦ÿÿÿÿÿÿÿÿÿÿÿÿÿÿÿÿÿÿÿ¥ÿ¢ÿ©ÿ«ÿÿªÿ¦ÿ¡ÿ§ÿ¥ÿ©ÿ«ÿÿÿ¬ÿ¬ÿ¤ÿ¤ÿ©ÿ«ÿ¦ÿ¥ÿ¬ÿ¡ÿ£ÿ¯ÿ¢ÿ³ÿ°ÿ£ÿ±ÿ¸ÿ°ÿ¢ÿ¥ÿ«ÿ·ÿÿ ÿ¦ÿ°ÿ¯ÿÿ¡ÿ§ÿ±ÿªÿ«ÿ©ÿ®ÿ§ÿ£ÿ¤ÿ£ÿ®ÿ¤ÿÿ£ÿµÿ®ÿÿ¢ÿÿÿªÿÿÿ§ÿ¶ÿ¤ÿ«ÿÿ°ÿÿÿÿÿÿ­ÿ­ÿÿµÿ´ÿ°ÿ¶ÿ­ÿ¬ÿ²ÿµÿ°ÿ­ÿ²ÿ¶ÿ®ÿ ÿ¬ÿ¹ÿ¯ÿ¬ÿªÿ¬ÿ®ÿ´ÿ­ÿ°ÿ ÿ¬ÿªÿ¶ÿ¥ÿ±ÿ±ÿ¶ÿ ÿ«ÿªÿ¯ÿ¸ÿ°ÿ©ÿ«ÿ¬ÿ¯ÿ°ÿ¶ÿµÿ«ÿ©ÿ°ÿ®ÿ§ÿ«ÿ£ÿ§ÿ«ÿªÿ¯ÿªÿ¢ÿ¢ÿÿbÿÿ·ÿ¼ÿ«ÿ¤ÿ²ÿ©ÿ±ÿ´ÿ½ÿ²ÿ¯ÿ¦ÿ®ÿ¾ÿ¸ÿ°ÿ©ÿ®ÿ±ÿµÿµÿ§ÿ¬ÿ­ÿ©ÿ²ÿ­ÿ²ÿ³ÿ¶ÿ¼ÿ¥ÿ¬ÿªÿ¯ÿ²ÿ¬ÿ­ÿ±ÿ¥ÿ°ÿ­ÿ¶ÿ©ÿ¤ÿ«ÿ±ÿ¢ÿ­ÿªÿ¢ÿÿÿªÿ²ÿ°ÿ³ÿ³ÿ³ÿµÿµÿ³ÿ±ÿªÿ¦ÿ°ÿ²ÿ²ÿ±ÿ¢ÿ ÿ©ÿ©ÿµÿ ÿ©ÿ¦ÿ²ÿ§ÿ¤ÿ­ÿ¤ÿ»ÿ­ÿ³ÿ´ÿ¸ÿ¡ÿÿ©ÿ°ÿ«ÿ²ÿµÿ±ÿ¢ÿ©ÿ²ÿ«ÿ«ÿ³ÿ³ÿ¬ÿ§ÿ¥ÿ±ÿºÿ¼ÿ·ÿ±ÿ·ÿ®ÿ®ÿªÿ±ÿªÿÿ£ÿ¦ÿ¯ÿµÿÿÿºÿ¢ÿÿ¥ÿ¥ÿÿÿªÿ¬ÿ²ÿ·ÿ¦ÿÿÿ£ÿÿÿ§ÿÿ¯ÿ­ÿ¯ÿ½ÿÁÿ¯ÿ£ÿ¶ÿ®ÿ¸ÿÁÿ»ÿ²ÿÿºÿ¬ÿµÿ¦ÿ ÿÿ¯ÿÁÿ³ÿµÿ ÿ¥ÿ°ÿ´ÿµÿ´ÿ³ÿ®ÿ±ÿ¶ÿ´ÿºÿ²ÿ°ÿ¹ÿªÿªÿºÿµÿ´ÿ¼ÿ¥ÿ¿ÿ¬ÿ¦ÿ«ÿ¥ÿ´ÿ­ÿ½ÿ®ÿ«ÿÁÿ¼ÿ«ÿÿ´ÿ«ÿµÿ­ÿ¹ÿ³ÿ¹ÿ½ÿ¶ÿ®ÿ³ÿ²ÿ¤ÿ¥ÿ®ÿ®ÿ¬ÿ»ÿÅÿªÿÿÿ·ÿ´ÿ¹ÿ¯ÿ¥ÿ¡ÿ ÿ¥ÿ²ÿ­ÿ¶ÿ·ÿ¥ÿ·ÿ©ÿ»ÿ·ÿ¥ÿ«ÿ¸ÿ°ÿ°ÿ²ÿµÿ§ÿ²ÿºÿ³ÿ­ÿ¬ÿ´ÿ½ÿ¹ÿ°ÿ¬ÿ©ÿ¯ÿ»ÿ»ÿ¶ÿ±ÿ±ÿ­ÿ¶ÿ®ÿ²ÿ»ÿµÿ¦ÿ©ÿ©ÿ¥ÿ²ÿ§ÿ±ÿ°ÿ¸ÿ³ÿ¬ÿ«ÿ¯ÿ®ÿ­ÿ²ÿ¯ÿ±ÿ®ÿ£ÿ¥ÿ¯ÿ«ÿÿ¤ÿ±ÿ°ÿ±ÿ£ÿ ÿ¬ÿ«ÿ°ÿ¬ÿ¬ÿ§ÿÿ¬ÿ²ÿ°ÿ¹ÿ©ÿ£ÿÿ¹ÿ¸ÿ½ÿ²ÿªÿ¯ÿÿÿÿÿÿÿÿÿ§ÿ³ÿ¸ÿ¶ÿ¯ÿ®ÿ³ÿ·ÿ­ÿ¦ÿ°ÿªÿ®ÿµÿ²ÿ¯ÿ«ÿ±ÿ¬ÿÀÿ¥ÿµÿ´ÿÿ¡ÿ°ÿÿ¤ÿµÿ½ÿ¶ÿ­ÿ´ÿºÿ¸ÿ³ÿ¹ÿµÿ·ÿºÿ³ÿ­ÿ§ÿ¦ÿ«ÿ§ÿªÿ£ÿ¡ÿ®ÿ®ÿ¯ÿ®ÿ²ÿ¯ÿ¶ÿ¹ÿ ÿ¼ÿ¬ÿ®ÿ§ÿ¢ÿºÿ©ÿ¢ÿ¶ÿµÿ¯ÿ®ÿ°ÿªÿ¥ÿ­ÿ±ÿ¯ÿ«ÿ£ÿ©ÿ¹ÿºÿµÿ»ÿ»ÿ°ÿ¼ÿÅÿ­ÿ«ÿ·ÿÂÿ¸ÿ·ÿ­ÿ©ÿ¸ÿ¬ÿÀÿ·ÿ¯ÿ´ÿ¯ÿ³ÿ«ÿ¢ÿ¥ÿ°ÿ®ÿ´ÿ±ÿªÿ©ÿªÿªÿÿÿ ÿÿ¢ÿ¬ÿ«ÿ·ÿ¬ÿ½ÿµÿ¯ÿ¯ÿ¸ÿ©ÿ©ÿºÿ¥ÿ¶ÿ²ÿºÿ°ÿ¯ÿ£ÿ©ÿ¸ÿ°ÿµÿ°ÿ²ÿ«ÿ¤ÿ¯ÿ³ÿ±ÿ©ÿ«ÿ ÿ¯ÿ¶ÿ¦ÿ©ÿªÿ­ÿ©ÿ¯ÿ¶ÿ§ÿ³ÿ§ÿ§ÿ¡ÿ¹ÿÿªÿÿ§ÿ§ÿ²ÿÄÿµÿ¦ÿ¯ÿ¸ÿ±ÿ¤ÿÿÿ¦ÿ¥ÿ¡ÿ¡ÿÿÿÿ°ÿ¥ÿ¤ÿÿµÿ«ÿ®ÿÿÿ©ÿ£ÿÿÿÿ ÿÿÿÿÿÿÿÿÿÿÿÿÿÿÿÿÿÿÿÿÿÿÿ¡ÿÿÿÿÿÿÿÿ¡ÿÿÿÿÿÿÿÿ©ÿ¦ÿ¢ÿ©ÿÿ¬ÿ¡ÿ«ÿÿÿÿÿÿÿ ÿ¥ÿÿÿ¤ÿÿ­ÿ¦ÿ§ÿ§ÿ¨ÿ¯ÿ®ÿ²ÿ£ÿÿ³ÿ¯ÿ­ÿ´ÿ°ÿ«ÿ¯ÿªÿ¾ÿµÿ¬ÿ£ÿ¬ÿ¯ÿÃÿ¸ÿ©ÿ­ÿ²ÿ¼ÿ´ÿ°ÿ­ÿ«ÿ®ÿ¹ÿ²ÿ¬ÿ½ÿ¶ÿ±ÿ¾ÿ´ÿ°ÿ¯ÿ²ÿ²ÿ¯ÿµÿÿ¼ÿ±ÿ®ÿ·ÿ°ÿ»ÿºÿºÿ®ÿ­ÿ¯ÿ´ÿ«ÿ­ÿ·ÿ´ÿºÿ½ÿ³ÿ¯ÿ¼ÿ»ÿ¿ÿ®ÿªÿ¸ÿ¸ÿ±ÿ³ÿ²ÿÃÿ¯ÿ¨ÿ¯ÿ½ÿ¹ÿ¶ÿµÿ¬ÿ¹ÿ¼ÿªÿ­ÿµÿ³ÿ°ÿºÿµÿÈÿ¶ÿ»ÿ²ÿ¿ÿ¹ÿÿ³ÿ®ÿ°ÿ½ÿ¹ÿºÿÈÿÀÿ°ÿ´ÿ´ÿ¯ÿ¥ÿ¢ÿ®ÿ£ÿ®ÿ¹ÿÁÿ§ÿµÿ¯ÿ²ÿ´ÿ¿ÿ±ÿ²ÿ·ÿ±ÿµÿ´ÿ´ÿ¼ÿ»ÿ°ÿªÿ°ÿ¶ÿµÿ·ÿµÿ°ÿÂÿ³ÿ¶ÿ§ÿÁÿÀÿ¼ÿ¶ÿ¹ÿ±ÿ¶ÿ»ÿ§ÿ³ÿ·ÿ³ÿ³ÿ±ÿ³ÿ±ÿ´ÿÇÿ»ÿ¶ÿµÿ½ÿ²ÿ·ÿ¾ÿ³ÿ³ÿ°ÿ®ÿ¯ÿ¶ÿ·ÿ¾ÿºÿ·ÿ¹ÿ¯ÿ°ÿÀÿÄÿ¼ÿ²ÿ±ÿ¦ÿ¹ÿ´ÿ·ÿ·ÿ¥ÿ©ÿ¢ÿ½ÿ¯ÿ°ÿ¿ÿ½ÿ­ÿ·ÿ³ÿ®ÿ¸ÿºÿ¶ÿ«ÿ¹ÿ¼ÿ´ÿ»ÿ²ÿ«ÿ±ÿ¹ÿ¯ÿ³ÿ½ÿ¾ÿ¼ÿ±ÿ²ÿµÿ®ÿªÿ·ÿ¿ÿµÿµÿ·ÿ³ÿ®ÿ³ÿÂÿ²ÿ®ÿ¶ÿ²ÿ·ÿ¿ÿ¾ÿ±ÿ²ÿ°ÿ®ÿ±ÿ³ÿ·ÿ·ÿ­ÿ®ÿ¹ÿ±ÿÅÿ¾ÿ·ÿ¶ÿ½ÿ±ÿ½ÿ¶ÿºÿ¶ÿ®ÿ­ÿ±ÿºÿÁÿÁÿÀÿÁÿ»ÿªÿ³ÿ³ÿµÿ®ÿ±ÿÂÿÄÿ³ÿ©ÿ²ÿ¹ÿµÿ²ÿ¬ÿ¢ÿ¦ÿ°ÿ±ÿ«ÿ°ÿ©ÿ³ÿ¹ÿ¢ÿ¨ÿ°ÿ´ÿºÿ¼ÿ´ÿ·ÿ¹ÿµÿ²ÿ©ÿÿtÿAÿ_ÿ§ÿ´ÿÆÿ«ÿÃÿ³ÿÈÿ­ÿ¯ÿ¶ÿ·ÿ¹ÿ¸ÿ¶ÿ¶ÿ²ÿ³ÿ¹ÿ¿ÿ±ÿÀÿ³ÿºÿ¾ÿ±ÿ°ÿ¶ÿ·ÿ¶ÿ¼ÿ»ÿµÿ·ÿ¾ÿÂÿ¸ÿ¶ÿ©ÿ¹ÿµÿ±ÿ½ÿ§ÿ»ÿ¾ÿ¾ÿµÿ»ÿ»ÿ¸ÿ»ÿºÿ¿ÿ´ÿ²ÿ¹ÿ§ÿ¼ÿÄÿ¼ÿºÿ¾ÿÁÿ¿ÿ·ÿÁÿÉÿÄÿÁÿ¼ÿÀÿ¿ÿ¹ÿ¹ÿ»ÿÁÿ³ÿ¹ÿ²ÿ§ÿ´ÿ¼ÿ¿ÿ²ÿ¯ÿ»ÿ¹ÿºÿ±ÿ³ÿ·ÿ¿ÿÆÿÂÿ¯ÿ¾ÿ¿ÿ¾ÿÄÿÄÿ·ÿ³ÿ¹ÿºÿÀÿ¿ÿ¼ÿ³ÿ·ÿÃÿ¿ÿ²ÿ¬ÿºÿÆÿºÿ½ÿ¹ÿ©ÿ¯ÿµÿ¿ÿ¿ÿ·ÿ¬ÿ¶ÿµÿ¶ÿ´ÿÀÿºÿ»ÿÀÿÀÿÀÿ¸ÿµÿ¾ÿ¾ÿÀÿ¹ÿºÿÒÿÈÿÃÿ¾ÿ¬ÿ¯ÿ´ÿ·ÿ»ÿ´ÿÆÿÏÿ¶ÿ³ÿÌÿ·ÿÃÿ¾ÿ¾ÿÀÿµÿ±ÿ¸ÿ´ÿ¬ÿ·ÿÀÿ¶ÿºÿ²ÿ©ÿ±ÿ³ÿ±ÿ¯ÿ³ÿ¹ÿ¾ÿ»ÿ¦ÿÿwÿ`ÿÿÿ±ÿ³ÿ¾ÿÅÿ½ÿ¼ÿ·ÿ»ÿÂÿ´ÿ¶ÿ¾ÿ¹ÿ¾ÿ¹ÿÂÿÂÿ¾ÿÁÿ·ÿ²ÿ°ÿ±ÿ¾ÿÄÿºÿ´ÿ»ÿÀÿ¯ÿ·ÿÂÿ¿ÿÀÿÅÿÇÿÌÿÊÿ¼ÿºÿ¼ÿ«ÿµÿ¹ÿµÿ®ÿ«ÿ¬ÿ´ÿ¿ÿ¾ÿ»ÿËÿÈÿ½ÿ·ÿ²ÿÇÿÂÿµÿ¯ÿ©ÿ­ÿ¯ÿªÿ£ÿ}ÿbÿ|ÿÿ¸ÿ¿ÿÂÿËÿÄÿ»ÿ¿ÿËÿÊÿ¶ÿ¾ÿ¿ÿÁÿÀÿÆÿÆÿºÿ½ÿ´ÿ­ÿªÿ­ÿ¹ÿºÿÆÿÌÿÁÿÉÿÇÿÀÿÀÿ³ÿ¼ÿÐÿÆÿ¹ÿÌÿÎÿ´ÿÍÿ½ÿ¸ÿÃÿÅÿÊÿÃÿ»ÿÀÿÀÿ»ÿÃÿÈÿ¯ÿ»ÿ½ÿÈÿÐÿÊÿÂÿÈÿÎÿÃÿ°ÿ½ÿ¿ÿ¯ÿµÿÂÿÈÿÈÿÁÿ»ÿºÿºÿ·ÿÅÿ½ÿµÿ©ÿ®ÿ¨ÿ¯ÿ¬ÿ¡ÿ¥ÿ¶ÿ²ÿ¯ÿ³ÿ´ÿ®ÿ°ÿÄÿÄÿ¼ÿ´ÿ«ÿ¤ÿ£ÿ°ÿ©ÿ°ÿÿ©ÿ©ÿ¥ÿ£ÿ¦ÿ«ÿ°ÿ®ÿ¸ÿÿÿªÿ£ÿ¤ÿ«ÿ¬ÿ§ÿ£ÿ ÿ¸ÿÿÿÿÿ£ÿÿÿÿÿÿÿÿÿÿÿÿÿ¡ÿÿÿÿÿ¡ÿÿÿÿÿÿÿÿÿÿÿ ÿÿxÿÿÿÿ~ÿxÿ|ÿÿÿÿÿÿÿÿÿÿÿvÿ|ÿÿÿÿÿÿÿ~ÿuÿÿÿÿÿÿÿÿÿtÿlÿeÿeÿzÿwÿrÿ|ÿÿrÿ`ÿXÿ^ÿkÿlÿ]ÿWÿlÿ{ÿxÿvÿjÿlÿoÿeÿcÿeÿQÿ{ÿaÿSÿ`ÿmÿzÿÿsÿ_ÿ[ÿSÿZÿ^ÿ_ÿnÿ|ÿxÿ`ÿHÿ\ÿdÿfÿiÿoÿkÿnÿmÿ`ÿcÿ^ÿWÿHÿ\ÿrÿrÿcÿbÿoÿ`ÿoÿlÿÿÿxÿdÿXÿeÿoÿlÿ[ÿKÿTÿkÿuÿtÿfÿYÿtÿ}ÿwÿoÿÿyÿMÿCÿ\ÿLÿZÿlÿ^ÿ^ÿpÿnÿuÿyÿ_ÿTÿfÿ\ÿXÿPÿIÿJÿMÿTÿZÿCÿGÿXÿYÿFÿIÿJÿ>ÿJÿfÿjÿcÿ`ÿ_ÿ]ÿHÿ8ÿUÿBÿ-ÿ9ÿ7ÿ>ÿ@ÿ@ÿJÿTÿNÿ1ÿBÿAÿQÿZÿZÿZÿRÿ;ÿDÿfÿLÿFÿQÿKÿ7ÿMÿ^ÿ`ÿPÿJÿOÿ<ÿ0ÿGÿKÿCÿ8ÿ@ÿSÿiÿnÿgÿMÿ:ÿ1ÿ*ÿ"ÿ$ÿ#ÿDÿWÿPÿMÿFÿBÿEÿ4ÿ;ÿPÿOÿPÿNÿFÿHÿcÿiÿSÿkÿqÿeÿiÿrÿgÿMÿCÿ-ÿ\ÿ]ÿYÿIÿ8ÿ4ÿ=ÿLÿ_ÿ`ÿeÿgÿnÿjÿWÿQÿdÿgÿpÿpÿcÿJÿ2ÿÿÿ@ÿMÿNÿ]ÿ[ÿEÿ1ÿ+ÿ+ÿÿÿ(ÿ,ÿ
ÿ+ÿ:ÿ2ÿ0ÿ5ÿKÿUÿ\ÿ9ÿ9ÿGÿXÿ`ÿYÿGÿCÿ$ÿ%ÿ<ÿ;ÿ1ÿ$ÿ"ÿ9ÿRÿ>ÿ-ÿ=ÿFÿEÿAÿ?ÿAÿ4ÿÿ6ÿKÿIÿNÿTÿ[ÿcÿgÿqÿÿxÿYÿ\ÿlÿ|ÿÿ}ÿzÿÿuÿÿÿÿÿÿÿÿÿÿÿÿÿÿ£ÿ£ÿÿÿÿÿ§ÿÿ¤ÿ¤ÿ©ÿ§ÿ¥ÿ§ÿ©ÿ«ÿ¶ÿ±ÿ²ÿªÿ¥ÿ§ÿ´ÿ½ÿ»ÿ¹ÿ·ÿ­ÿ±ÿÊÿÈÿµÿ·ÿ¸ÿ¹ÿÁÿÀÿºÿ·ÿ½ÿÎÿÁÿ¿ÿ¿ÿºÿ¼ÿÄÿÆÿÍÿ®ÿÀÿÁÿ¹ÿ¼ÿÃÿÆÿÁÿ»ÿ¿ÿÆÿËÿÁÿ®ÿ¾ÿËÿÆÿ¼ÿ°ÿ¦ÿ³ÿ»ÿÂÿ°ÿ°ÿ²ÿÊÿËÿÁÿ¿ÿÁÿ»ÿ»ÿ¾ÿ¾ÿÄÿÄÿ¸ÿ¹ÿÁÿÁÿ»ÿºÿ¸ÿ¾ÿÿÁÿÇÿ¶ÿ·ÿ¹ÿ±ÿ¶ÿÈÿÂÿ°ÿ¬ÿ½ÿÇÿÅÿ¸ÿµÿ¾ÿÄÿÁÿ½ÿ¶ÿ¯ÿ´ÿÄÿ°ÿ¯ÿ²ÿ¶ÿ²ÿ·ÿÄÿÁÿ¶ÿ¸ÿ²ÿÉÿÅÿÂÿÃÿ¿ÿ¼ÿºÿ¶ÿºÿÀÿÇÿ¿ÿÂÿ¾ÿ¿ÿÇÿÆÿ³ÿ«ÿµÿ³ÿªÿµÿ³ÿ°ÿ·ÿÄÿÇÿ´ÿ­ÿ±ÿ¿ÿ¾ÿ§ÿ³ÿ¾ÿÄÿ¸ÿ»ÿ»ÿÀÿµÿºÿ¿ÿ¸ÿ½ÿÁÿ´ÿªÿ½ÿÄÿ¾ÿÀÿÄÿ·ÿ²ÿ¸ÿµÿ²ÿÃÿÅÿ°ÿ°ÿÁÿ¸ÿ¿ÿÅÿ·ÿ²ÿ·ÿºÿ¹ÿ¬ÿ¦ÿ¹ÿ§ÿÁÿÆÿ·ÿ·ÿ·ÿ®ÿ·ÿÅÿÀÿ¸ÿ²ÿ¶ÿÁÿ»ÿ¯ÿ½ÿ¿ÿÀÿÀÿ¿ÿ½ÿºÿºÿ¾ÿÀÿ®ÿºÿ»ÿºÿIÿSÿÿ¦ÿ®ÿ´ÿ±ÿ²ÿ«ÿÿÿ¸ÿµÿºÿ¹ÿ¿ÿºÿ·ÿÂÿÄÿ±ÿ¬ÿ·ÿ·ÿ²ÿºÿ½ÿÂÿÂÿ½ÿ¶ÿ¡ÿ ÿ«ÿ°ÿ¾ÿ¼ÿ±ÿ³ÿ¼ÿ½ÿ±ÿªÿ°ÿ±ÿºÿ¸ÿ´ÿµÿ²ÿ³ÿ²ÿ®ÿ±ÿ«ÿÂÿÊÿ®ÿ¬ÿµÿ¿ÿÄÿ¹ÿ®ÿ²ÿµÿ·ÿ´ÿÃÿ»ÿ°ÿ¾ÿºÿ½ÿ»ÿ¾ÿ¶ÿ±ÿ¶ÿ´ÿºÿµÿ­ÿ¶ÿ¦ÿ«ÿ±ÿ«ÿ¦ÿ¼ÿÂÿÀÿºÿ³ÿ´ÿ¼ÿÁÿ²ÿ¬ÿÂÿ¦ÿ§ÿ­ÿ¯ÿªÿ¶ÿ·ÿ¸ÿ²ÿ­ÿ²ÿ©ÿ¬ÿ·ÿ³ÿ¸ÿÂÿµÿ§ÿ´ÿ²ÿ²ÿºÿ·ÿªÿ ÿ¢ÿ²ÿ¬ÿ§ÿ«ÿ·ÿ´ÿ¯ÿµÿ¸ÿ¹ÿºÿ´ÿ´ÿ»ÿ¼ÿ·ÿ³ÿ¶ÿ¥ÿ°ÿ»ÿ¹ÿÁÿ³ÿ±ÿ¸ÿ±ÿ¢ÿ«ÿ²ÿ³ÿ½ÿºÿ®ÿ¼ÿ¶ÿªÿ­ÿ®ÿÂÿ¹ÿ·ÿªÿ¶ÿ·ÿ³ÿµÿ¯ÿ®ÿºÿ½ÿ´ÿ³ÿ²ÿ­ÿ©ÿÿ­ÿ¸ÿ¥ÿ¯ÿ«ÿ´ÿ°ÿ­ÿ±ÿ²ÿ½ÿÂÿ³ÿ®ÿ°ÿ±ÿ·ÿÈÿ¯ÿ°ÿ·ÿ³ÿ¶ÿ§ÿ¥ÿ«ÿ­ÿ²ÿ®ÿ£ÿ±ÿµÿ¥ÿ¾ÿ´ÿ¸ÿ§ÿÿ»ÿµÿµÿ°ÿ¸ÿ±ÿ¦ÿ¥ÿ¡ÿ¬ÿ¼ÿÃÿ¼ÿ°ÿ«ÿ¶ÿ­ÿ±ÿ¶ÿ±ÿ¸ÿ©ÿ¯ÿ±ÿ²ÿ´ÿ­ÿ©ÿ­ÿ®ÿ°ÿ¯ÿ¬ÿ¡ÿÄÿ©ÿ´ÿ§ÿ¦ÿ¥ÿ¹ÿ®ÿ±ÿ¹ÿµÿ´ÿ²ÿ®ÿ¶ÿ¶ÿ·ÿ»ÿ½ÿ±ÿ§ÿ«ÿ¥ÿ±ÿ¤ÿ¯ÿ·ÿ¼ÿµÿ½ÿ·ÿ­ÿ³ÿ·ÿ·ÿ²ÿ²ÿ¯ÿ«ÿ¯ÿ²ÿ·ÿ¼ÿ®ÿ©ÿ»ÿ´ÿ¬ÿ¶ÿ¿ÿ·ÿ³ÿ²ÿ¬ÿµÿÀÿ²ÿªÿÿ¦ÿ¼ÿ±ÿ´ÿ³ÿ­ÿµÿ½ÿ°ÿ§ÿ¯ÿ°ÿ­ÿ´ÿ°ÿ£ÿ«ÿ¶ÿ¼ÿ¼ÿ²ÿ­ÿ¥ÿ¬ÿ¶ÿ®ÿ°ÿÿ«ÿ¹ÿºÿ½ÿµÿ¯ÿ³ÿ²ÿ§ÿ¢ÿ­ÿ¹ÿºÿ¹ÿ·ÿ³ÿ©ÿµÿ©ÿÿ¹ÿ³ÿ´ÿÿ¬ÿ³ÿ©ÿ©ÿ¯ÿ´ÿ³ÿ°ÿ³ÿµÿµÿ­ÿ¥ÿ¢ÿ·ÿ²ÿ³ÿ£ÿªÿ§ÿ²ÿ¬ÿ½ÿ¶ÿ°ÿ©ÿ­ÿÿÿ«ÿ¬ÿ¥ÿ§ÿ ÿ§ÿ¿ÿ¥ÿ±ÿ«ÿ®ÿÆÿ¢ÿ¦ÿ©ÿ±ÿ¯ÿ´ÿ³ÿ¹ÿ´ÿ³ÿ·ÿ«ÿ£ÿ¦ÿªÿ±ÿµÿ¶ÿ²ÿ¯ÿ§ÿ¥ÿ­ÿµÿ®ÿ½ÿ¸ÿÃÿ´ÿ²ÿ´ÿ®ÿ«ÿ®ÿªÿ­ÿºÿ­ÿ«ÿ¸ÿ¬ÿºÿ¸ÿ»ÿÄÿ§ÿ¢ÿ¤ÿ¼ÿ¬ÿÿ©ÿ¥ÿ¦ÿ­ÿ¶ÿ·ÿ¯ÿ©ÿ³ÿ­ÿ­ÿ²ÿªÿ¡ÿÿÿ²ÿ½ÿ·ÿ¹ÿ©ÿ­ÿ«ÿµÿ©ÿ­ÿ­ÿ´ÿ½ÿ¸ÿ¥ÿ§ÿ©ÿ©ÿ©ÿ£ÿ«ÿµÿ´ÿ¥ÿÿ§ÿ°ÿ¹ÿ¹ÿ°ÿ¬ÿ¾ÿÎÿ²ÿ°ÿ²ÿ¬ÿºÿ¬ÿ®ÿ«ÿÿ¯ÿªÿ¦ÿ©ÿ´ÿ²ÿ­ÿ©ÿ­ÿ³ÿ³ÿ°ÿ©ÿ¤ÿ¤ÿµÿ¯ÿ«ÿÿ¥ÿ©ÿ©ÿ¬ÿ´ÿ«ÿ²ÿ¬ÿ²ÿ´ÿµÿ¯ÿ¯ÿ·ÿ¸ÿ°ÿ­ÿ®ÿªÿ©ÿ­ÿ°ÿ´ÿ±ÿ©ÿ±ÿ¯ÿ¶ÿ ÿ³ÿÿ®ÿ¯ÿªÿ¶ÿ¥ÿ©ÿÿ¥ÿ¯ÿ¹ÿÿ ÿ¬ÿ¯ÿ³ÿ³ÿ³ÿ³ÿ¬ÿ¥ÿ¤ÿ«ÿµÿ´ÿ·ÿ°ÿÿ­ÿ ÿÿ¤ÿ°ÿ¤ÿ¬ÿ ÿ¥ÿ£ÿÿ©ÿ¢ÿÿÿ¤ÿ¤ÿ¥ÿ¢ÿÿÿ ÿÿ¢ÿ©ÿ ÿ¤ÿ£ÿ°ÿµÿ²ÿÿÿÿ¡ÿÿÿÿÿ¤ÿ¬ÿ¡ÿ©ÿ¢ÿÿ¦ÿ¤ÿ«ÿ¢ÿÿ¢ÿ§ÿÿÿÿÿÿÿÿÿÿ²ÿÿÿ¬ÿÿ¦ÿÿ¡ÿÿÿÿÿÿÿÿÿÿÿÿÿÿÿÿÿÿÿÿÿÿÿÿ¢ÿÿÿÿÿÿÿÿ£ÿÿªÿÿ¡ÿªÿ°ÿ¡ÿ®ÿ¬ÿ¤ÿ¬ÿ ÿ¢ÿ¯ÿªÿ¦ÿ£ÿ©ÿ±ÿ¦ÿÿ«ÿ§ÿÿ«ÿÿÿÿ¥ÿ³ÿÿ¬ÿ¡ÿÿ±ÿ¡ÿ«ÿ³ÿÿÿ¬ÿÿÿ ÿ­ÿ¬ÿ«ÿ§ÿ²ÿ´ÿ¦ÿÿ¦ÿ´ÿ±ÿ«ÿ®ÿÿÿ¡ÿ±ÿ¤ÿ£ÿÿÿÀÿµÿ®ÿ¬ÿ§ÿ ÿ¸ÿÀÿÿÿ¢ÿÿ§ÿ­ÿ©ÿ«ÿ¤ÿ¡ÿ®ÿ³ÿ°ÿ®ÿ²ÿ°ÿªÿ«ÿ§ÿ¤ÿ¥ÿ±ÿ¶ÿ°ÿ¦ÿ²ÿ¢ÿªÿ´ÿ­ÿ®ÿÿ´ÿªÿ±ÿ¡ÿµÿªÿ¬ÿ£ÿ­ÿ±ÿ«ÿªÿ­ÿ§ÿ¯ÿ³ÿ¶ÿ¹ÿ¶ÿµÿ¯ÿ­ÿ¯ÿ©ÿ§ÿ©ÿ©ÿ±ÿ®ÿ£ÿ¯ÿ²ÿ§ÿ«ÿ¢ÿxÿ¥ÿ¬ÿÄÿÿ²ÿ«ÿ¤ÿ´ÿ²ÿÃÿ´ÿ²ÿ´ÿÁÿÀÿ®ÿ«ÿªÿ¬ÿ¬ÿ¯ÿ´ÿ°ÿ¯ÿ´ÿ¶ÿ´ÿ¤ÿ¢ÿ®ÿ´ÿ¶ÿµÿ§ÿÿ­ÿ¢ÿ¡ÿªÿ¸ÿ´ÿ¦ÿ®ÿ¼ÿ¦ÿ²ÿ´ÿ«ÿ¾ÿ¿ÿ¹ÿ­ÿ¬ÿ¥ÿ­ÿµÿ¯ÿ³ÿ±ÿ®ÿ«ÿ­ÿ¯ÿ°ÿ·ÿ°ÿ°ÿ´ÿ¶ÿ¬ÿ ÿ¬ÿ¬ÿ¶ÿ¹ÿ¢ÿ­ÿ³ÿ ÿ«ÿ½ÿÿÿ¯ÿÿÿÿºÿ¦ÿÿ ÿ´ÿ¡ÿ¬ÿ©ÿ¯ÿ±ÿ¬ÿ¬ÿ·ÿ³ÿÿ§ÿ³ÿ¦ÿ§ÿºÿ»ÿ¯ÿ¢ÿ¯ÿ¶ÿµÿ³ÿÿ¶ÿ¿ÿ¬ÿ¬ÿ ÿÿ³ÿ¥ÿÿ®ÿÿ§ÿ³ÿ¼ÿµÿ°ÿ¬ÿµÿ¼ÿ¾ÿ»ÿ§ÿªÿªÿÿ°ÿ·ÿ­ÿ¬ÿ¦ÿ¢ÿ¥ÿ­ÿ­ÿ¥ÿ¸ÿ©ÿ£ÿ¯ÿ½ÿ¢ÿ©ÿ­ÿ°ÿ©ÿªÿ¬ÿ±ÿ¹ÿÀÿ­ÿÆÿ·ÿ¯ÿªÿ¾ÿ½ÿ°ÿ³ÿµÿ°ÿªÿ ÿÿ©ÿ´ÿµÿ·ÿÂÿ¼ÿ¶ÿ·ÿ®ÿ©ÿ·ÿÁÿ°ÿªÿ ÿ®ÿ±ÿ²ÿ°ÿ«ÿ»ÿ¸ÿ´ÿ·ÿ©ÿÿ¡ÿ¹ÿ²ÿÁÿ·ÿµÿ¹ÿ¥ÿ¬ÿ±ÿ«ÿµÿ°ÿªÿ±ÿ¬ÿ§ÿ¯ÿ¹ÿ»ÿ½ÿ­ÿ¿ÿ¹ÿ¹ÿªÿ¥ÿ¤ÿ·ÿ·ÿÿ¡ÿ¢ÿ³ÿ¦ÿ´ÿ¼ÿ³ÿ²ÿ«ÿ­ÿºÿ­ÿ¾ÿÅÿ²ÿ´ÿ¹ÿµÿ­ÿ²ÿ°ÿªÿ³ÿ°ÿªÿ¬ÿ³ÿ¹ÿ·ÿ¹ÿ®ÿ«ÿ¡ÿÿ¥ÿ©ÿ®ÿ­ÿ­ÿ­ÿ³ÿ«ÿ±ÿ¬ÿ­ÿ±ÿ·ÿ´ÿµÿ¶ÿ·ÿ¯ÿ²ÿ¸ÿ¬ÿ³ÿ´ÿ·ÿºÿªÿ£ÿ°ÿ°ÿ¶ÿ»ÿ«ÿ­ÿ®ÿ¤ÿ°ÿµÿ¯ÿÿÿªÿ´ÿÂÿ¹ÿ¯ÿÿ¤ÿ²ÿ´ÿ¼ÿ°ÿ«ÿ¦ÿ©ÿ ÿÿ¤ÿ«ÿÿ¢ÿ­ÿ°ÿ°ÿ°ÿ±ÿ¯ÿ²ÿ¶ÿ·ÿ±ÿ§ÿ´ÿ§ÿ¢ÿ®ÿ¯ÿ§ÿ´ÿ½ÿ¶ÿ¢ÿÿ´ÿ¶ÿÿ{ÿÿÿ²ÿ²ÿ­ÿ²ÿªÿ³ÿ´ÿ©ÿ´ÿ·ÿ¹ÿ¹ÿ±ÿ°ÿ¯ÿ¥ÿªÿ°ÿ¬ÿµÿ°ÿªÿ¤ÿºÿ¼ÿ¯ÿ¾ÿ»ÿ°ÿ±ÿ­ÿ¸ÿ·ÿÁÿ¦ÿÆÿ¾ÿ¹ÿ¹ÿ¶ÿ¶ÿ®ÿ§ÿ£ÿ«ÿ²ÿ»ÿ¸ÿ²ÿ±ÿ´ÿ°ÿ©ÿ±ÿ¸ÿ»ÿ·ÿ¹ÿ¦ÿ²ÿ¯ÿ¤ÿ«ÿºÿÈÿ·ÿ¾ÿ»ÿ¹ÿÊÿÇÿ·ÿ«ÿµÿªÿ¯ÿ£ÿ¦ÿ¤ÿ¡ÿ­ÿ¹ÿ®ÿ­ÿ²ÿ²ÿ±ÿ¥ÿ¦ÿ¯ÿ¦ÿ§ÿ²ÿ´ÿ±ÿ°ÿ¶ÿ´ÿ ÿ¦ÿ«ÿ£ÿ°ÿ½ÿ¬ÿ»ÿ±ÿ³ÿ²ÿ±ÿ±ÿ®ÿ¶ÿ»ÿ¹ÿ¯ÿ±ÿ²ÿ´ÿ²ÿ­ÿ´ÿ¯ÿ¬ÿ¯ÿ¥ÿ¤ÿ£ÿ ÿ­ÿ¤ÿ¯ÿ»ÿÿ«ÿ ÿ¡ÿ±ÿÿ£ÿ¦ÿ«ÿ©ÿ³ÿ¬ÿ§ÿ°ÿ¡ÿÿÿ¢ÿ¥ÿ¦ÿ¬ÿ¨ÿ¥ÿ§ÿÿ¬ÿ©ÿÿÿ©ÿÿ¯ÿÿÿÿÿÿ§ÿ¤ÿ¡ÿÿÿÿ¤ÿ§ÿÿÿÿÿÿÿÿÿÿÿÿÿ£ÿÿÿÿÿÿÿ¡ÿÿÿÿÿÿÿÿÿÿÿÿÿÿÿÿÿÿÿÿÿÿÿÿÿÿÿÿÿÿÿ¡ÿ¡ÿÿ¤ÿ£ÿ¬ÿ¦ÿÿ¦ÿªÿ±ÿ¨ÿ¬ÿµÿµÿ ÿÿ¯ÿ¯ÿ²ÿ²ÿ©ÿ³ÿ¸ÿµÿ»ÿ¦ÿ¨ÿ­ÿ§ÿ­ÿ²ÿºÿ¨ÿ®ÿ±ÿºÿ´ÿ±ÿ¬ÿ´ÿ·ÿ´ÿ¬ÿ­ÿ¸ÿ¼ÿÂÿ¶ÿµÿºÿ·ÿ¥ÿ¦ÿ¥ÿ´ÿ«ÿ¼ÿºÿ¶ÿ²ÿ¶ÿ¼ÿ¬ÿ»ÿ¯ÿÿ¦ÿ¶ÿ·ÿ¸ÿ´ÿ°ÿ²ÿ«ÿ¯ÿµÿ°ÿÂÿ¾ÿ¥ÿ²ÿ¼ÿÄÿ²ÿ²ÿ©ÿ¿ÿ¯ÿ®ÿµÿ¶ÿµÿºÿ¸ÿ¶ÿ¹ÿºÿ·ÿ²ÿ¸ÿºÿ®ÿ±ÿ´ÿ¼ÿ¸ÿ´ÿ¶ÿÀÿÄÿ°ÿ¢ÿ·ÿ©ÿ´ÿ´ÿ¼ÿ¾ÿ·ÿºÿÀÿºÿ³ÿ®ÿ¯ÿ·ÿ¯ÿªÿ°ÿ½ÿ»ÿ°ÿ¨ÿºÿ¿ÿ¾ÿ´ÿ»ÿ¾ÿµÿ¼ÿ¾ÿ¼ÿÃÿ¹ÿ­ÿ®ÿ²ÿ·ÿºÿ½ÿ»ÿ¬ÿµÿ¿ÿ¶ÿ®ÿ«ÿ¾ÿ¹ÿµÿ»ÿ¿ÿ½ÿ½ÿ»ÿÂÿºÿ­ÿ´ÿ»ÿºÿ·ÿ¶ÿ¾ÿ¾ÿ»ÿ¹ÿ·ÿ¸ÿºÿ¿ÿ¾ÿ½ÿ©ÿ¯ÿ«ÿ³ÿµÿ·ÿ³ÿ¶ÿ»ÿ·ÿ³ÿ´ÿ¼ÿ¹ÿ¬ÿÃÿ´ÿ²ÿµÿªÿÀÿ¿ÿ¢ÿ³ÿ·ÿ¹ÿÀÿ°ÿ©ÿµÿ¼ÿ¼ÿ¶ÿ·ÿ·ÿ®ÿ°ÿ±ÿ¶ÿ°ÿÀÿ²ÿ¸ÿ¬ÿ¶ÿ·ÿºÿºÿ·ÿ·ÿ±ÿ¶ÿ¿ÿ½ÿ²ÿ¯ÿ³ÿ´ÿºÿ»ÿ®ÿµÿ·ÿ¯ÿÄÿ±ÿ»ÿÈÿ¯ÿ¸ÿ·ÿ­ÿ¬ÿ®ÿµÿ·ÿ¹ÿ¾ÿ¶ÿ¬ÿ­ÿ·ÿ½ÿÁÿºÿ¸ÿµÿÁÿ­ÿÃÿµÿºÿÀÿ°ÿ«ÿ¯ÿ·ÿÁÿÁÿ¼ÿ¸ÿ¾ÿ«ÿµÿ³ÿ¹ÿÁÿ½ÿÂÿ¸ÿ¶ÿ®ÿ¬ÿ­ÿ¶ÿÀÿµÿ¢ÿ¦ÿ²ÿ´ÿ¿ÿ¹ÿ±ÿ±ÿ½ÿªÿ­ÿºÿ¸ÿ´ÿ¿ÿ³ÿ¹ÿ¶ÿ³ÿµÿ¯ÿ­ÿÿBÿ ÿ`ÿ¯ÿÃÿ¹ÿÃÿ½ÿ¹ÿ¥ÿ³ÿºÿ±ÿ¯ÿ´ÿÁÿÁÿ²ÿ·ÿ¹ÿ·ÿ±ÿ·ÿ¤ÿ¯ÿ²ÿ¾ÿ¼ÿ¶ÿ²ÿ­ÿºÿÄÿ¼ÿ±ÿµÿÁÿ¹ÿ»ÿ®ÿ¸ÿªÿ¯ÿÏÿÃÿÂÿ½ÿ²ÿ­ÿ³ÿ°ÿ²ÿ½ÿÀÿ¼ÿ½ÿÄÿºÿ¦ÿ¾ÿºÿµÿ·ÿÀÿÁÿºÿ¬ÿµÿ¿ÿ¾ÿ½ÿ½ÿÃÿÉÿ»ÿ¸ÿ¸ÿÅÿ°ÿÈÿ¬ÿ³ÿ±ÿ±ÿ¾ÿÃÿÃÿÀÿ³ÿ¯ÿºÿ¶ÿ®ÿ»ÿÄÿ¸ÿÁÿºÿÀÿÂÿ¿ÿÂÿ¸ÿ­ÿ³ÿ½ÿÀÿµÿ¶ÿºÿ·ÿÄÿÂÿ¿ÿÀÿ¸ÿ¯ÿ²ÿ¬ÿ¯ÿ°ÿ¤ÿ¨ÿ©ÿÀÿÄÿ²ÿ¨ÿÿ§ÿ­ÿ¸ÿ´ÿÁÿÅÿ¾ÿ¶ÿ¯ÿ·ÿ¹ÿºÿËÿºÿ·ÿÄÿÎÿÇÿ·ÿ¼ÿ¾ÿ±ÿµÿ½ÿ·ÿ¹ÿ²ÿ·ÿ»ÿÇÿ²ÿÊÿ»ÿ·ÿÁÿ¹ÿºÿÃÿ¼ÿ·ÿ¾ÿ¸ÿ²ÿ¯ÿ´ÿÿÿÿ­ÿ±ÿ³ÿ¹ÿ¸ÿ°ÿ¦ÿÿqÿlÿ{ÿ¡ÿ§ÿµÿÀÿÃÿ¿ÿ½ÿ¶ÿ¸ÿ¼ÿ¶ÿ¿ÿ¾ÿ´ÿ³ÿ°ÿ®ÿ¼ÿÅÿµÿ«ÿ©ÿ«ÿ³ÿ±ÿ¯ÿ¿ÿ­ÿ²ÿ¹ÿ´ÿ¶ÿºÿ¾ÿ¼ÿ½ÿÀÿÃÿÅÿÃÿ¾ÿ±ÿ©ÿ¿ÿ¾ÿÄÿ¿ÿ¶ÿ²ÿ³ÿ¿ÿÏÿÍÿÀÿ¾ÿ¿ÿºÿ±ÿÈÿÀÿ­ÿ¥ÿ¨ÿ³ÿ«ÿ ÿÿÿrÿ}ÿÿ©ÿ»ÿ·ÿµÿ½ÿ»ÿ¼ÿÂÿÅÿÉÿÉÿÀÿ·ÿ½ÿ»ÿÆÿ²ÿ´ÿµÿ«ÿ±ÿÁÿ¾ÿ½ÿÆÿÆÿ¾ÿ¾ÿ¾ÿ»ÿºÿ·ÿÀÿËÿÑÿÉÿ³ÿ´ÿµÿÒÿÀÿÍÿÇÿÅÿÆÿ¿ÿÂÿÐÿÌÿ¸ÿÆÿ¿ÿµÿºÿÁÿÈÿÄÿÊÿÊÿÂÿÉÿÉÿ«ÿ°ÿ¾ÿ¯ÿ¹ÿÕÿÔÿÂÿ¸ÿµÿ¹ÿÁÿ¿ÿÊÿ¿ÿ¶ÿ¨ÿ¦ÿ©ÿ¯ÿ­ÿ ÿÿ¬ÿ¯ÿ±ÿ¼ÿ­ÿÂÿ´ÿ²ÿ¶ÿ¦ÿ¥ÿ«ÿÿ¤ÿÿ©ÿ®ÿ¡ÿ©ÿ±ÿ¡ÿÿ§ÿ«ÿ±ÿµÿ»ÿ«ÿÿ®ÿ­ÿ¡ÿÿÿÿ§ÿ°ÿ®ÿ ÿÿÿÿ¡ÿÿ¡ÿÿÿÿÿÿÿÿÿÿÿ ÿ£ÿ¤ÿ ÿÿÿxÿÿxÿÿÿÿÿÿÿÿ©ÿÿ{ÿÿÿÿÿyÿ|ÿÿÿÿÿÿcÿvÿ~ÿ|ÿ}ÿÿÿvÿÿÿÿ}ÿÿvÿsÿxÿÿÿÿÿxÿtÿÿ{ÿvÿxÿpÿrÿÿÿÿÿlÿiÿYÿ\ÿsÿÿqÿcÿhÿjÿ|ÿtÿbÿhÿgÿaÿiÿmÿdÿÿnÿ[ÿQÿgÿrÿyÿ|ÿbÿcÿbÿdÿaÿ\ÿhÿmÿnÿvÿuÿmÿvÿlÿrÿ[ÿnÿpÿXÿLÿ]ÿaÿ\ÿbÿoÿsÿiÿaÿgÿqÿpÿnÿzÿ|ÿsÿqÿeÿdÿiÿiÿ|ÿfÿeÿeÿgÿsÿvÿlÿiÿrÿqÿ}ÿsÿeÿkÿYÿPÿaÿnÿ[ÿJÿaÿoÿ]ÿbÿwÿxÿ]ÿKÿiÿ`ÿRÿ\ÿ^ÿ^ÿXÿQÿVÿCÿJÿRÿUÿ<ÿEÿ]ÿ^ÿTÿ^ÿ_ÿMÿ^ÿ[ÿSÿFÿDÿSÿXÿ<ÿ;ÿHÿFÿ@ÿNÿ_ÿQÿ7ÿÿIÿ:ÿCÿUÿ[ÿUÿPÿCÿ8ÿ^ÿSÿPÿIÿ;ÿ-ÿ-ÿeÿTÿWÿoÿ^ÿ:ÿ5ÿLÿRÿYÿJÿSÿLÿeÿ]ÿVÿ@ÿ+ÿ+ÿ5ÿ1ÿ2ÿBÿLÿKÿSÿZÿOÿBÿKÿLÿWÿTÿRÿCÿ@ÿRÿfÿkÿ]ÿlÿVÿnÿoÿnÿgÿVÿYÿCÿGÿYÿOÿNÿMÿ6ÿÿ*ÿAÿZÿ[ÿ_ÿ[ÿVÿVÿYÿZÿ]ÿSÿiÿcÿWÿNÿ:ÿ#ÿ#ÿ5ÿ2ÿUÿYÿWÿ>ÿAÿPÿ2ÿÿ:ÿ$ÿÿÿ4ÿLÿOÿKÿQÿQÿWÿ]ÿ3ÿ6ÿCÿRÿ_ÿ\ÿJÿCÿHÿMÿ<ÿBÿ;ÿ0ÿ;ÿCÿ6ÿ<ÿGÿNÿ<ÿ.ÿ*ÿ%ÿ%ÿ5ÿ6ÿ?ÿSÿKÿVÿ[ÿcÿuÿzÿpÿÿ}ÿsÿyÿvÿÿÿÿ|ÿsÿoÿÿÿÿÿÿÿÿÿÿÿ¤ÿÿÿ¤ÿÿÿÿÿÿ¡ÿÿ«ÿ¯ÿ©ÿ¥ÿ§ÿ®ÿ®ÿ¯ÿ¾ÿ¯ÿ¼ÿÿ­ÿ¶ÿ«ÿ¬ÿºÿ¹ÿ­ÿ¬ÿ¶ÿÅÿÅÿµÿ¸ÿ¹ÿ¸ÿ½ÿ¼ÿÀÿ¹ÿ·ÿºÿ¸ÿÂÿÃÿ·ÿ¯ÿ°ÿ­ÿ¿ÿÍÿ¸ÿ¹ÿÊÿ¼ÿ¼ÿÄÿÁÿ¼ÿÁÿÆÿÐÿ¿ÿ±ÿ¶ÿ¹ÿ»ÿ»ÿ¶ÿ´ÿÂÿÏÿÑÿ¿ÿ¿ÿ·ÿ¼ÿ½ÿ¼ÿ¿ÿ¾ÿ·ÿ¹ÿÀÿÂÿÊÿ½ÿµÿ¸ÿÀÿÅÿÃÿºÿ½ÿÍÿ»ÿÁÿÈÿ¹ÿÀÿ¼ÿÀÿÇÿ½ÿºÿ¶ÿÇÿ·ÿÂÿºÿ·ÿ¹ÿ½ÿ»ÿ·ÿ¼ÿ¶ÿ°ÿ®ÿ¼ÿ¾ÿ»ÿºÿºÿºÿ½ÿÁÿÂÿ¸ÿ·ÿÄÿ·ÿÀÿÃÿÁÿÃÿ»ÿ´ÿ·ÿ¾ÿÊÿ¾ÿ»ÿÄÿ´ÿ¹ÿ¿ÿ·ÿ¹ÿ½ÿ½ÿ¾ÿ·ÿÀÿ·ÿ¿ÿ»ÿÀÿ½ÿ¶ÿ´ÿµÿ¼ÿÁÿ±ÿ¶ÿ¾ÿËÿ¾ÿÀÿÁÿ½ÿ½ÿÇÿÆÿ·ÿµÿ¶ÿ¡ÿ¶ÿ¸ÿÄÿ¼ÿÁÿ¾ÿ¿ÿ¼ÿ»ÿ¼ÿ¹ÿ¼ÿÀÿÁÿºÿ¼ÿ·ÿ·ÿ¼ÿ´ÿ«ÿ°ÿ¸ÿ»ÿÀÿ¹ÿÉÿ¾ÿÅÿÈÿºÿ¶ÿµÿ´ÿ»ÿÃÿ¾ÿ¼ÿ´ÿ·ÿ¾ÿ±ÿ»ÿ¼ÿºÿÂÿÇÿÄÿ¼ÿºÿÁÿ¯ÿ¾ÿ¬ÿÂÿ¼ÿÁÿÿÿªÿ®ÿ³ÿ»ÿ¶ÿ©ÿ§ÿÿÿ¼ÿºÿ¿ÿ¹ÿ¹ÿ³ÿ­ÿ²ÿ·ÿ¹ÿ¿ÿ½ÿ¿ÿ¶ÿ ÿ·ÿÀÿ¶ÿ°ÿ²ÿ«ÿªÿªÿ§ÿÄÿÂÿ²ÿºÿ¯ÿ½ÿ½ÿ³ÿ®ÿµÿ¿ÿÂÿ½ÿ·ÿ²ÿµÿ³ÿ±ÿ¯ÿ¹ÿ¶ÿÂÿ¼ÿ¿ÿ¹ÿ¹ÿ¹ÿ¹ÿ¿ÿÀÿ¹ÿ®ÿ¶ÿ·ÿ¿ÿ¸ÿÁÿ¹ÿ»ÿºÿ¼ÿ¾ÿ¸ÿ¹ÿÃÿ¸ÿ¯ÿ³ÿ²ÿ§ÿ¯ÿ´ÿ·ÿºÿ¶ÿµÿ§ÿ¢ÿ³ÿ¾ÿ½ÿ½ÿ¾ÿ·ÿºÿ´ÿ¬ÿ¯ÿ²ÿ°ÿ¶ÿ±ÿ³ÿµÿ®ÿ©ÿÿ®ÿ±ÿ©ÿªÿºÿ½ÿ®ÿ´ÿºÿ´ÿªÿ¦ÿªÿ­ÿ°ÿ´ÿ³ÿ½ÿ¶ÿ¶ÿÿ²ÿ»ÿ³ÿ¬ÿ³ÿ­ÿ¬ÿºÿ¾ÿ¯ÿªÿ¯ÿ¤ÿ¹ÿ¾ÿÀÿÂÿ¼ÿ²ÿºÿ»ÿ¾ÿÃÿÃÿ¯ÿªÿÁÿÀÿ¸ÿ¢ÿ©ÿ³ÿµÿ¸ÿ´ÿ½ÿ°ÿ¶ÿ¿ÿ¯ÿ¬ÿ¬ÿ§ÿ¼ÿÄÿ³ÿªÿ°ÿ©ÿ­ÿ«ÿ£ÿ³ÿÿ¢ÿÿ ÿ¼ÿÁÿ±ÿ«ÿ¯ÿ±ÿ¼ÿ·ÿªÿµÿÌÿ¼ÿ©ÿ³ÿ·ÿ»ÿµÿ°ÿ«ÿ®ÿ²ÿ³ÿµÿ¯ÿ¬ÿ¥ÿ³ÿµÿ§ÿ¬ÿ³ÿµÿ³ÿ¬ÿ¼ÿºÿ´ÿ®ÿªÿ§ÿ¤ÿ«ÿ·ÿÆÿ»ÿ¼ÿ©ÿ±ÿ°ÿµÿ±ÿªÿ²ÿ«ÿ­ÿ´ÿ®ÿ°ÿ¶ÿ®ÿ¬ÿ«ÿ¥ÿÿªÿ­ÿ»ÿ«ÿ±ÿ£ÿ«ÿ­ÿµÿ·ÿ¼ÿÅÿ¿ÿ·ÿµÿ¦ÿÿ¤ÿ¹ÿ´ÿ¶ÿªÿ½ÿ­ÿ®ÿµÿªÿ¶ÿ¶ÿ¸ÿµÿ»ÿ²ÿ¥ÿ¬ÿ®ÿ³ÿ²ÿ±ÿ§ÿ±ÿ¯ÿµÿ±ÿ¹ÿ­ÿ®ÿ­ÿ®ÿ±ÿ¸ÿ¾ÿ±ÿ©ÿµÿ²ÿ©ÿ±ÿ¯ÿ²ÿÿµÿ±ÿ¡ÿ²ÿ±ÿµÿ±ÿ¸ÿµÿ­ÿªÿ³ÿ¸ÿ·ÿ°ÿ¢ÿ¡ÿ­ÿ°ÿ°ÿ±ÿ¤ÿ«ÿ¶ÿµÿ§ÿ¶ÿ®ÿ¯ÿ¶ÿ³ÿ·ÿÉÿ»ÿ¥ÿ©ÿ­ÿ°ÿ­ÿÿ«ÿ¹ÿ³ÿ±ÿµÿ¸ÿ¿ÿ¤ÿ´ÿ¢ÿ«ÿ©ÿ¶ÿ¹ÿ®ÿ­ÿ°ÿ°ÿ±ÿ­ÿ¬ÿ°ÿ¬ÿ§ÿ©ÿ±ÿ±ÿ¯ÿ°ÿ§ÿµÿ«ÿ ÿ§ÿ²ÿ½ÿ³ÿ±ÿ¯ÿªÿ²ÿ³ÿ¬ÿ°ÿ¶ÿ¶ÿ§ÿ¸ÿÃÿ¾ÿªÿ¤ÿ¤ÿ­ÿ³ÿ­ÿ²ÿ¦ÿ°ÿµÿ¶ÿ­ÿ©ÿ­ÿ³ÿ­ÿ ÿ£ÿ®ÿ±ÿ³ÿ«ÿ¤ÿÿ¦ÿªÿ´ÿ®ÿ´ÿ¯ÿ²ÿªÿ¹ÿÁÿ±ÿ¤ÿ²ÿ¸ÿ¦ÿÿ«ÿ²ÿªÿ©ÿ¸ÿ»ÿ«ÿ¬ÿºÿ­ÿ¯ÿ«ÿ£ÿ«ÿ©ÿ¯ÿ¢ÿ£ÿ­ÿ°ÿ§ÿ¡ÿ²ÿ¸ÿ¯ÿ°ÿ³ÿ²ÿ°ÿ«ÿ³ÿ¸ÿ´ÿ¶ÿ§ÿ±ÿ¥ÿ¸ÿªÿ²ÿ­ÿ´ÿ¿ÿ¯ÿ¦ÿÿ¬ÿ°ÿªÿ©ÿ²ÿ®ÿÿÿ¤ÿ®ÿ¶ÿ³ÿ¹ÿµÿ¸ÿÿ­ÿ¶ÿ£ÿÿ¸ÿÿ±ÿ¥ÿ³ÿÿÿ§ÿ­ÿ¬ÿ®ÿ°ÿ®ÿ§ÿ¯ÿ´ÿ¯ÿµÿ¯ÿ©ÿ¬ÿ±ÿ´ÿÿªÿ¥ÿ­ÿ ÿ«ÿºÿ¶ÿµÿªÿ¹ÿ´ÿªÿ¥ÿ¤ÿ²ÿ±ÿ­ÿ¯ÿ®ÿ­ÿ¯ÿ«ÿ¥ÿ¶ÿ£ÿÿªÿ²ÿ±ÿÂÿ¼ÿ¢ÿ¶ÿªÿªÿ´ÿ¦ÿ§ÿÿ­ÿ¦ÿ­ÿ¯ÿ´ÿ¶ÿ²ÿ­ÿ¢ÿ¢ÿ¤ÿÿÿ ÿ®ÿªÿ°ÿ«ÿ±ÿ ÿ®ÿ¤ÿ ÿÿ¬ÿ£ÿ¦ÿ¤ÿ£ÿ£ÿÿÿÿÿÿ¢ÿ¤ÿ§ÿÿÿÿÿÿ¢ÿ­ÿªÿ¤ÿÿ©ÿ´ÿ­ÿ¤ÿ¦ÿÿÿÿ§ÿÿÿÿªÿ¦ÿÿÿ¬ÿ¿ÿ­ÿ ÿ¥ÿ¦ÿÿÿ£ÿ¬ÿ¥ÿ¡ÿ¤ÿ¬ÿ«ÿÿÿÿÿ¡ÿ¯ÿ©ÿ«ÿ¶ÿ­ÿ°ÿÿÿÿÿÿÿ§ÿ¦ÿÿÿÿÿÿÿÿ¥ÿÿÿÿÿÿÿ¡ÿ£ÿÿÿÿÿÿÿ¡ÿ ÿ ÿÿÿ§ÿ¥ÿÿ¥ÿ¬ÿ²ÿ¾ÿ°ÿ¡ÿ¡ÿ§ÿ³ÿ·ÿ°ÿ®ÿ§ÿÿªÿ¬ÿ¥ÿ©ÿ®ÿ¡ÿÿ¡ÿ©ÿ®ÿªÿ®ÿ¦ÿÿ¥ÿÿÿÿÿ¥ÿ©ÿ©ÿ¤ÿÿ¯ÿªÿÿÿ¦ÿ»ÿ¸ÿ¯ÿ£ÿ£ÿ¯ÿ±ÿ«ÿÿ¥ÿ¯ÿÿÿÿ°ÿ³ÿÿ§ÿ¢ÿ°ÿ®ÿ·ÿ¼ÿ«ÿÿ¦ÿ¥ÿ°ÿ³ÿ²ÿ§ÿ©ÿ¡ÿ©ÿ¯ÿ«ÿ¦ÿ©ÿ¬ÿ¦ÿ¢ÿ¦ÿ¡ÿ¯ÿµÿ­ÿ¹ÿ±ÿ¦ÿ¯ÿ¹ÿµÿ­ÿ´ÿÿ°ÿ§ÿ¯ÿ£ÿªÿµÿ¥ÿªÿ¬ÿ±ÿ¯ÿ§ÿ²ÿ±ÿ±ÿ³ÿ¸ÿ¹ÿ®ÿ§ÿªÿµÿµÿ©ÿ°ÿ±ÿ­ÿµÿ°ÿ ÿ¢ÿ®ÿ±ÿ¦ÿÿÿÿ£ÿ¹ÿ«ÿ¯ÿ ÿÿ´ÿµÿµÿ¶ÿªÿªÿ´ÿµÿ§ÿ«ÿ®ÿ©ÿ°ÿ»ÿ·ÿ³ÿ¸ÿ»ÿ½ÿ¸ÿ¶ÿ¬ÿ¤ÿ´ÿ²ÿ´ÿ«ÿÿ¡ÿ©ÿ¦ÿ±ÿ­ÿ®ÿ¤ÿ®ÿ¼ÿªÿ¯ÿªÿ°ÿ·ÿ¾ÿªÿ¯ÿ¯ÿªÿ´ÿ´ÿ­ÿ®ÿ§ÿªÿ®ÿ«ÿµÿ°ÿÿ©ÿ°ÿ¯ÿ°ÿ´ÿÿÿ§ÿÃÿ¯ÿ®ÿÿ¤ÿ¾ÿÿªÿ¼ÿ´ÿ³ÿÿºÿ°ÿµÿ°ÿªÿ¸ÿ´ÿºÿ°ÿ²ÿ®ÿ­ÿµÿ¹ÿ¸ÿ±ÿ²ÿ±ÿÿ ÿ·ÿ³ÿªÿ®ÿÿ¯ÿ²ÿ´ÿ½ÿµÿµÿËÿ»ÿµÿ²ÿ£ÿ³ÿµÿ²ÿÿ²ÿ´ÿªÿ·ÿ´ÿ±ÿÿ¬ÿ¯ÿ»ÿ§ÿÿ¥ÿªÿ©ÿºÿ¾ÿºÿºÿªÿ¤ÿ¢ÿ²ÿ³ÿµÿ½ÿÿÿ¥ÿ¤ÿ¦ÿ¯ÿªÿ·ÿ³ÿÿ¥ÿ©ÿ¸ÿ¹ÿ¶ÿ°ÿ¥ÿ­ÿ³ÿ£ÿÿµÿ¸ÿ±ÿ¬ÿ¡ÿ£ÿ¥ÿ§ÿ¶ÿ½ÿ·ÿ³ÿ§ÿÿÿ¥ÿ»ÿ¢ÿ±ÿ±ÿ­ÿÿµÿµÿ¯ÿ¬ÿ¤ÿ¬ÿ°ÿÀÿ¢ÿÿ©ÿ¬ÿ¶ÿ³ÿ¶ÿ®ÿÿ±ÿµÿ³ÿ´ÿ¸ÿ»ÿ®ÿÿÿ¤ÿ¯ÿ¬ÿ¹ÿ¶ÿ¼ÿ·ÿ´ÿ¿ÿ¼ÿËÿ°ÿ­ÿ«ÿÿ§ÿ¸ÿ«ÿ®ÿ¦ÿ¦ÿ¦ÿ°ÿ°ÿ½ÿ´ÿ§ÿ§ÿ¸ÿ«ÿ¡ÿ ÿ±ÿ¹ÿºÿ±ÿ­ÿ´ÿ«ÿ¦ÿ¶ÿ¸ÿµÿ¹ÿ¾ÿ½ÿ­ÿ­ÿ¥ÿ¥ÿ²ÿ¥ÿ¤ÿ®ÿ©ÿ¢ÿ²ÿ§ÿ¡ÿ·ÿºÿ·ÿ©ÿ¬ÿ¾ÿ¹ÿ®ÿ¢ÿ¥ÿ±ÿ¶ÿ°ÿ­ÿ¸ÿ·ÿ­ÿ±ÿ³ÿ¶ÿ¹ÿ­ÿ­ÿºÿ·ÿ£ÿ¦ÿ¼ÿ©ÿ ÿ«ÿ®ÿªÿ¼ÿ®ÿ³ÿ¤ÿ±ÿ´ÿ©ÿ¾ÿ¬ÿ¯ÿ¬ÿ£ÿ¤ÿ§ÿ®ÿ¨ÿ¢ÿ®ÿ¸ÿµÿ¬ÿ¯ÿ´ÿ³ÿ´ÿ±ÿ²ÿ±ÿ¤ÿµÿ¬ÿ¥ÿ«ÿ£ÿ¡ÿ®ÿÄÿ´ÿ¬ÿ ÿ§ÿÿÿXÿdÿÿ§ÿ·ÿªÿ¶ÿ¦ÿ´ÿ¶ÿ±ÿ¬ÿªÿµÿµÿ´ÿ­ÿ±ÿ¸ÿ¯ÿ«ÿ­ÿ»ÿ¸ÿ¯ÿ§ÿµÿ¼ÿ¶ÿªÿ¯ÿ´ÿ¼ÿÆÿ®ÿµÿ·ÿºÿÁÿºÿ³ÿ¶ÿÁÿ³ÿªÿ°ÿ­ÿ¸ÿ®ÿ³ÿÀÿ¾ÿ¹ÿ±ÿ¯ÿ»ÿ¹ÿ³ÿ¼ÿ·ÿ¯ÿ«ÿ¬ÿ§ÿ¢ÿ­ÿ¶ÿ¹ÿ±ÿ¢ÿ´ÿÀÿ¼ÿ¸ÿ·ÿ«ÿ¬ÿ°ÿ·ÿ¬ÿ¶ÿ´ÿªÿµÿ»ÿ­ÿµÿ¹ÿªÿ±ÿ±ÿ¢ÿ¦ÿ«ÿ®ÿ¶ÿ­ÿ²ÿ¸ÿ«ÿ«ÿÿ¬ÿ®ÿ°ÿ´ÿ¬ÿ¹ÿ¼ÿ¶ÿ¯ÿ¯ÿ±ÿ³ÿ±ÿºÿÀÿºÿ¬ÿ£ÿ«ÿ·ÿµÿ´ÿ¶ÿ³ÿ²ÿ§ÿ§ÿ¯ÿ°ÿ¥ÿ±ÿ´ÿ¸ÿºÿ°ÿ¦ÿ©ÿ²ÿ­ÿ ÿ³ÿ®ÿµÿ¸ÿ£ÿ¬ÿÿ¢ÿ­ÿ°ÿÿÿÿÿÿÿÿÿ£ÿªÿÿ©ÿ¢ÿ¦ÿ°ÿ²ÿ¡ÿ£ÿÿÿ°ÿÿ¡ÿ¤ÿÿÿÿÿ£ÿÿÿÿ¡ÿ¢ÿÿÿÿÿÿÿÿÿÿÿÿÿÿÿÿÿÿÿÿÿÿÿÿÿÿÿÿÿÿÿÿ¥ÿ©ÿ¨ÿÿÿÿÿÿ§ÿ¸ÿÿÿÿÿ©ÿÿ£ÿ£ÿÿÿ®ÿ«ÿÿ¨ÿ­ÿ¬ÿ°ÿ³ÿ¬ÿ¥ÿ¬ÿµÿ¹ÿ¸ÿ¦ÿÿ²ÿ±ÿµÿ¯ÿÿ²ÿ´ÿ¢ÿ²ÿ©ÿµÿ­ÿªÿªÿ¬ÿ²ÿ¯ÿ­ÿ¬ÿµÿµÿ«ÿªÿ±ÿ°ÿ¨ÿªÿ¯ÿ»ÿÄÿ´ÿ«ÿªÿ³ÿ²ÿ¼ÿ°ÿ«ÿ°ÿ¡ÿ«ÿ«ÿ°ÿ°ÿ¯ÿ¶ÿ³ÿ±ÿ·ÿ¶ÿµÿµÿ¨ÿªÿ¸ÿªÿÂÿÂÿ·ÿ¹ÿÁÿ´ÿ¼ÿ¹ÿ¬ÿ¸ÿµÿ¹ÿ¸ÿ³ÿ²ÿ²ÿ´ÿ¹ÿ¼ÿ¼ÿ¶ÿ°ÿ±ÿ²ÿ­ÿ§ÿ°ÿÂÿ´ÿµÿµÿÀÿÁÿ¥ÿ«ÿ¯ÿ°ÿ²ÿ´ÿ¿ÿ¦ÿ­ÿ±ÿ®ÿµÿ·ÿªÿ©ÿ¹ÿµÿ¢ÿ¨ÿ³ÿ®ÿªÿ¯ÿ·ÿ¿ÿ¶ÿ³ÿµÿ½ÿµÿ¸ÿ½ÿ·ÿÁÿ¶ÿ­ÿµÿ³ÿªÿ®ÿµÿµÿ¼ÿ¶ÿµÿ®ÿ¨ÿ¼ÿÿ­ÿ¬ÿºÿ±ÿ·ÿ§ÿ£ÿ¥ÿ°ÿ½ÿ´ÿ²ÿ¸ÿ·ÿ¹ÿ»ÿ·ÿ³ÿ¨ÿ²ÿ´ÿ´ÿªÿ¿ÿ¼ÿ»ÿ¿ÿ­ÿ¯ÿ¯ÿ²ÿ³ÿ¸ÿ¾ÿ¾ÿ¶ÿ®ÿ°ÿ·ÿ¹ÿ¾ÿ»ÿ±ÿªÿ¯ÿÁÿ´ÿÆÿµÿ°ÿ³ÿÿÿ»ÿÃÿ¾ÿ¸ÿ­ÿ²ÿ¾ÿ¸ÿ­ÿ²ÿºÿ±ÿ½ÿ³ÿµÿ¬ÿÆÿºÿÁÿ½ÿ¬ÿµÿ°ÿ·ÿ½ÿ¾ÿ´ÿ­ÿ¯ÿ¯ÿ²ÿ»ÿ´ÿ¡ÿ´ÿ³ÿ¿ÿ½ÿ·ÿ¿ÿÉÿÆÿ³ÿ²ÿªÿ¯ÿ½ÿ²ÿ¬ÿ´ÿ³ÿ¼ÿÆÿ·ÿ¹ÿ³ÿ¨ÿ·ÿ¾ÿ¿ÿ´ÿÁÿ´ÿ¶ÿ¾ÿºÿ»ÿ¸ÿºÿ¿ÿºÿµÿ¶ÿ´ÿ¸ÿºÿ±ÿ©ÿÁÿ×ÿ±ÿ°ÿµÿ±ÿ°ÿ¹ÿÄÿ¼ÿ¶ÿ±ÿ®ÿ½ÿÄÿ»ÿ²ÿ´ÿºÿ¾ÿºÿµÿ±ÿ¶ÿ²ÿ·ÿ°ÿ²ÿ®ÿ³ÿ¹ÿ·ÿ¶ÿ¡ÿoÿFÿXÿÿÂÿ®ÿ¯ÿÃÿÄÿ»ÿ´ÿ©ÿ§ÿ±ÿ·ÿ»ÿ¶ÿ³ÿÃÿÅÿµÿµÿ´ÿ²ÿºÿ¾ÿÅÿÂÿ¶ÿ¶ÿ­ÿ´ÿ¿ÿ¿ÿ²ÿ­ÿ¸ÿ·ÿ¹ÿ±ÿ´ÿ¬ÿ¸ÿ¼ÿ·ÿÅÿ¸ÿ³ÿ¹ÿ¬ÿªÿ¶ÿÃÿÇÿ¸ÿ°ÿ½ÿÂÿ­ÿÀÿ¹ÿ¯ÿµÿ¾ÿÄÿ·ÿ®ÿ¶ÿÁÿÁÿ¿ÿÂÿÁÿÅÿºÿ°ÿ¦ÿ¾ÿ»ÿÁÿ³ÿ·ÿ»ÿ·ÿ·ÿÀÿ¾ÿ·ÿ¹ÿºÿÁÿÇÿÍÿÁÿ»ÿ¸ÿÅÿ±ÿ¸ÿ»ÿ´ÿÀÿ¾ÿ¶ÿºÿÁÿÇÿ¼ÿ±ÿµÿ¾ÿÅÿÆÿ¹ÿºÿ¹ÿ¼ÿ¾ÿ¼ÿ¹ÿ²ÿ¯ÿ¶ÿ½ÿ´ÿÂÿÀÿ³ÿÿ¡ÿ½ÿ½ÿ¼ÿÂÿºÿ¶ÿ¶ÿ´ÿ¹ÿ¹ÿ½ÿÆÿÀÿ±ÿ¸ÿ¶ÿµÿ²ÿ½ÿÇÿ½ÿºÿÀÿ»ÿ¼ÿÄÿ»ÿÅÿ¹ÿ½ÿÁÿÉÿÁÿ¾ÿµÿ´ÿ½ÿ¿ÿÁÿÄÿ´ÿ½ÿºÿ´ÿÿÿÿºÿ¹ÿ£ÿ¡ÿÿÿÿÿÿÿrÿÿ«ÿ´ÿ¹ÿÃÿ´ÿ´ÿ´ÿ¼ÿÀÿ½ÿÆÿÁÿ¸ÿ²ÿ³ÿ­ÿÂÿ¼ÿ²ÿµÿ±ÿ»ÿÀÿµÿ¹ÿ¿ÿ·ÿÊÿ¼ÿÆÿ¾ÿÂÿÂÿ»ÿ·ÿ·ÿ½ÿÁÿÃÿÀÿ³ÿµÿ»ÿÃÿ·ÿ·ÿÂÿ¹ÿ¾ÿÀÿÁÿÁÿ¼ÿÄÿÃÿ´ÿ­ÿÊÿÏÿ±ÿªÿ¢ÿÿÿ£ÿ§ÿ¢ÿÿÿÿÿ²ÿ¸ÿ¹ÿ¶ÿ¸ÿ»ÿÀÿ¾ÿ¶ÿºÿ»ÿ¨ÿÁÿ¾ÿ·ÿÃÿ®ÿ®ÿ»ÿÂÿºÿµÿ¿ÿÅÿËÿÃÿ»ÿÂÿ·ÿ¶ÿ¼ÿÄÿÉÿÏÿÌÿºÿµÿÆÿÀÿ»ÿ½ÿ²ÿÇÿÏÿÃÿÀÿÄÿÁÿÀÿ¼ÿ¹ÿÁÿ·ÿÉÿÇÿÀÿÌÿÈÿºÿ½ÿÄÿ¶ÿ¶ÿÅÿÖÿËÿÅÿ¿ÿ¹ÿ®ÿªÿµÿ½ÿ»ÿÄÿ¶ÿªÿªÿ§ÿ©ÿ­ÿ­ÿ¥ÿ¢ÿ©ÿ«ÿ«ÿ°ÿ­ÿ¿ÿ«ÿªÿ¢ÿÿÿÿ¦ÿ§ÿ¥ÿ¶ÿ¬ÿµÿ²ÿ»ÿ©ÿ¤ÿ¦ÿ¨ÿ°ÿ·ÿ½ÿµÿÿ­ÿ®ÿ¤ÿ©ÿ¡ÿ¡ÿ¤ÿÿÿ¢ÿzÿÿÿ«ÿ¯ÿ¬ÿ¡ÿÿÿ¢ÿÿÿÿÿÿÿÿÿÿÿÿÿÿÿÿ¡ÿ¦ÿÿÿÿÿÿÿÿÿÿÿÿÿÿzÿÿÿÿÿÿvÿÿÿÿÿÿÿ~ÿÿÿÿwÿsÿuÿuÿpÿtÿÿÿÿÿuÿyÿxÿuÿnÿkÿwÿÿÿÿÿrÿqÿaÿbÿ{ÿÿyÿlÿkÿcÿÿuÿkÿvÿrÿlÿsÿmÿXÿvÿrÿsÿpÿgÿhÿqÿoÿfÿgÿlÿnÿ_ÿYÿiÿlÿqÿxÿpÿoÿuÿÿqÿZÿdÿvÿjÿ[ÿiÿ`ÿdÿqÿ{ÿqÿmÿhÿeÿlÿpÿdÿ|ÿÿrÿ{ÿtÿmÿhÿ`ÿ[ÿ[ÿnÿ_ÿdÿqÿlÿlÿtÿoÿ`ÿwÿuÿWÿXÿeÿfÿZÿ]ÿrÿYÿnÿoÿcÿXÿ`ÿmÿfÿTÿeÿdÿlÿhÿkÿkÿYÿRÿaÿXÿLÿOÿFÿMÿ\ÿNÿGÿYÿVÿCÿ@ÿUÿQÿLÿJÿNÿXÿZÿeÿZÿHÿFÿ=ÿ2ÿ9ÿVÿ_ÿÿHÿMÿKÿSÿOÿDÿBÿBÿ9ÿ;ÿGÿBÿBÿ?ÿ2ÿ2ÿEÿDÿCÿ;ÿCÿDÿ<ÿ7ÿBÿSÿRÿfÿWÿ{ÿ]ÿIÿRÿXÿCÿ#ÿÿ<ÿkÿWÿPÿNÿ]ÿ_ÿNÿ`ÿUÿ^ÿIÿJÿLÿSÿaÿdÿ[ÿPÿrÿWÿoÿpÿVÿEÿEÿUÿ8ÿYÿaÿEÿ>ÿNÿDÿ ÿDÿ1ÿ;ÿZÿlÿqÿeÿ`ÿgÿTÿOÿUÿDÿ\ÿ`ÿNÿ9ÿ)ÿ%ÿ"ÿÿRÿMÿYÿ\ÿKÿ4ÿÿ$ÿÿ ÿÿ&ÿ0ÿ9ÿFÿDÿLÿBÿUÿOÿ6ÿ>ÿCÿCÿLÿBÿHÿAÿ9ÿ2ÿ.ÿAÿFÿ?ÿOÿWÿLÿFÿNÿGÿ1ÿ"ÿ ÿÿ"ÿ1ÿ@ÿ7ÿZÿFÿQÿfÿoÿtÿrÿ|ÿ~ÿvÿ|ÿÿÿyÿ}ÿÿÿqÿiÿÿÿÿÿÿÿÿÿuÿÿªÿ¢ÿÿÿÿ£ÿ¤ÿ¡ÿÿÿÿ«ÿ²ÿ´ÿ°ÿ­ÿ«ÿ­ÿ©ÿ·ÿ­ÿ¸ÿ¶ÿ¦ÿ¤ÿªÿ«ÿ±ÿ¾ÿÂÿªÿ®ÿÄÿ»ÿ¹ÿ¹ÿµÿ³ÿ»ÿ¸ÿÀÿÅÿÁÿÁÿµÿÀÿÄÿ¾ÿÁÿÃÿ»ÿ¸ÿÃÿÄÿ¼ÿÆÿ¾ÿ»ÿÂÿ¿ÿ¸ÿÅÿÉÿÆÿËÿ»ÿ´ÿ¹ÿ¾ÿ¾ÿ¹ÿ°ÿ¼ÿÐÿ®ÿÁÿÅÿ»ÿ·ÿºÿÀÿÇÿÆÿ¹ÿ·ÿ¾ÿÊÿÉÿµÿ¬ÿ²ÿ¿ÿÁÿ¹ÿ·ÿ·ÿ³ÿ±ÿÌÿÉÿÁÿÅÿÆÿÂÿ¾ÿ·ÿ»ÿ½ÿ¿ÿ½ÿ»ÿ±ÿ¸ÿ½ÿÀÿÀÿ¹ÿ¹ÿ¸ÿ½ÿ¶ÿÆÿ»ÿ·ÿ¹ÿ¾ÿÀÿ½ÿ¾ÿÃÿ¶ÿ¿ÿÀÿ¾ÿ¼ÿ¾ÿ¿ÿÄÿÁÿ¹ÿ¼ÿÅÿÌÿ²ÿ¯ÿ¼ÿ·ÿ¯ÿ¹ÿ´ÿ³ÿ½ÿ½ÿ·ÿ®ÿ¶ÿ±ÿ»ÿ¸ÿ»ÿ·ÿºÿÁÿ½ÿ¹ÿÂÿ¿ÿ»ÿºÿÃÿ²ÿ¸ÿ¾ÿ¶ÿ´ÿ¹ÿ½ÿËÿÖÿ½ÿ¾ÿºÿ±ÿÃÿºÿºÿ®ÿ»ÿÅÿºÿ¼ÿ¾ÿ³ÿ¼ÿ¾ÿÎÿÁÿ°ÿ´ÿ­ÿ´ÿÀÿÅÿÊÿÃÿ¸ÿ¸ÿºÿ´ÿ°ÿÀÿÀÿ¶ÿ±ÿµÿ¹ÿµÿ±ÿµÿ¼ÿ¾ÿ®ÿ¯ÿ¼ÿ´ÿ¹ÿÂÿËÿËÿ¼ÿ²ÿ½ÿ­ÿ¦ÿ±ÿ¾ÿ°ÿ¶ÿ¬ÿ©ÿ²ÿ´ÿ²ÿ¹ÿ¸ÿªÿ«ÿ¡ÿÿ¶ÿµÿºÿ¸ÿ¯ÿ¬ÿ­ÿ´ÿ»ÿ·ÿ¶ÿ©ÿÉÿ¸ÿ¬ÿ²ÿ±ÿ¢ÿ«ÿ¹ÿµÿ¯ÿ°ÿ¯ÿÂÿÇÿ¸ÿ¸ÿ°ÿ¹ÿÁÿ¶ÿ¯ÿºÿÀÿ½ÿ¾ÿ¼ÿ»ÿËÿÁÿÅÿ°ÿ³ÿÂÿ²ÿ¸ÿÃÿ½ÿ±ÿ¹ÿ¼ÿ¶ÿÅÿÁÿ¶ÿµÿ·ÿ¶ÿºÿµÿ«ÿ¬ÿ´ÿ¸ÿ·ÿ·ÿ½ÿÃÿ¸ÿ®ÿ¤ÿ¶ÿÿ¾ÿ¾ÿ¶ÿ¾ÿ½ÿ¶ÿ°ÿ¬ÿ²ÿ¸ÿµÿ«ÿºÿ·ÿ­ÿ³ÿ´ÿ­ÿ«ÿ´ÿ¹ÿ±ÿµÿ»ÿ©ÿÿÿ°ÿ¸ÿÿ¶ÿËÿ¬ÿºÿ²ÿ·ÿ´ÿ­ÿ¯ÿ±ÿ±ÿ¸ÿ¼ÿºÿ°ÿ¿ÿ¶ÿ«ÿ®ÿ³ÿ«ÿ­ÿ°ÿ­ÿ«ÿ«ÿ¯ÿ±ÿ£ÿ¶ÿ±ÿ´ÿ¥ÿÀÿÃÿ¹ÿ±ÿ¸ÿ²ÿ¿ÿÁÿ·ÿ´ÿ³ÿ¶ÿºÿµÿ³ÿ»ÿÈÿ²ÿ®ÿ¯ÿºÿ¹ÿ»ÿ½ÿµÿ­ÿ«ÿ©ÿ±ÿ¼ÿºÿ°ÿªÿ§ÿ«ÿ°ÿ§ÿ¹ÿ´ÿªÿ®ÿ¬ÿ±ÿ²ÿ¬ÿ®ÿ®ÿµÿ³ÿ«ÿ°ÿ²ÿ¯ÿ²ÿÿ®ÿ²ÿ¾ÿ¹ÿ´ÿ´ÿ¶ÿ·ÿµÿ·ÿ²ÿ¬ÿ²ÿÀÿ²ÿ²ÿ¬ÿ´ÿ½ÿ¾ÿ·ÿ«ÿ©ÿ®ÿ©ÿ§ÿ³ÿ°ÿ¥ÿ²ÿ¼ÿ©ÿ·ÿ±ÿªÿ±ÿÀÿ½ÿ¯ÿ­ÿ®ÿ¯ÿ³ÿ­ÿ§ÿ´ÿ¸ÿ°ÿ±ÿ­ÿ´ÿ¶ÿ£ÿ´ÿ©ÿ¤ÿ±ÿµÿ®ÿ±ÿ·ÿ©ÿ¥ÿªÿ¤ÿ°ÿ¼ÿ¯ÿ®ÿ´ÿ¶ÿ£ÿ»ÿÉÿ«ÿ¯ÿ­ÿ«ÿ¹ÿ¶ÿ¶ÿ¹ÿµÿ­ÿ¦ÿªÿ¯ÿ±ÿ»ÿµÿ±ÿµÿ«ÿ¡ÿ¸ÿ¸ÿ¤ÿ¥ÿÿÿ¡ÿ²ÿ¹ÿ½ÿ³ÿ©ÿµÿ´ÿ±ÿµÿ³ÿ¤ÿ«ÿ£ÿ­ÿ¯ÿ©ÿ¯ÿ»ÿ¹ÿ©ÿ¬ÿ®ÿµÿ¼ÿ¹ÿ±ÿ¦ÿ£ÿ«ÿ¬ÿ¤ÿ¤ÿ®ÿÿ¶ÿ¶ÿ§ÿ§ÿ¶ÿ®ÿ¤ÿ£ÿÿ¦ÿ¯ÿ´ÿ±ÿ¡ÿ¡ÿ­ÿµÿºÿºÿ¬ÿ¢ÿªÿµÿ°ÿ¡ÿ¸ÿ¶ÿ¬ÿ¦ÿ²ÿºÿ³ÿ³ÿ±ÿ¬ÿ°ÿ®ÿ©ÿ«ÿ¤ÿ ÿ¤ÿªÿ©ÿ±ÿ¥ÿ®ÿ«ÿ«ÿ§ÿ¦ÿ«ÿ´ÿ±ÿ¶ÿºÿ¬ÿ¦ÿ°ÿ°ÿ±ÿ³ÿºÿ°ÿ³ÿ¿ÿ­ÿ®ÿ²ÿ§ÿ¯ÿ·ÿ½ÿ­ÿ§ÿ¯ÿ´ÿ¯ÿ¶ÿ·ÿ²ÿ³ÿ±ÿ£ÿ¡ÿ¬ÿ¬ÿ±ÿ§ÿ¯ÿªÿ­ÿ¯ÿ¢ÿ°ÿ°ÿ²ÿ³ÿ¤ÿ¢ÿ¡ÿ¥ÿ©ÿµÿ¼ÿ®ÿ´ÿ¼ÿ«ÿ¥ÿ­ÿ¿ÿ·ÿ ÿ­ÿ¥ÿ«ÿ­ÿÿ£ÿ§ÿÿÿ¤ÿ¦ÿ´ÿ´ÿ§ÿªÿ®ÿ´ÿ³ÿ®ÿ²ÿ½ÿÂÿ¹ÿ¶ÿ²ÿ¬ÿ­ÿ«ÿ©ÿ ÿ·ÿ«ÿ·ÿ©ÿ¢ÿ²ÿ®ÿ®ÿ¥ÿ³ÿ¯ÿ­ÿ±ÿ¦ÿ§ÿ±ÿ§ÿ¤ÿ©ÿ§ÿ´ÿ²ÿ ÿÿ¯ÿ®ÿ¡ÿ¥ÿÅÿ¯ÿ±ÿ´ÿ¯ÿ´ÿ«ÿ¦ÿ¡ÿ¡ÿ¡ÿ§ÿ®ÿ¥ÿÿ­ÿ³ÿ­ÿµÿ±ÿ¤ÿ¢ÿ¬ÿ³ÿÿ·ÿ±ÿ´ÿ¦ÿÿ´ÿ»ÿ¼ÿ­ÿ§ÿ¯ÿ¦ÿ¤ÿ§ÿ¬ÿ¥ÿ¥ÿ­ÿ­ÿ¤ÿ¥ÿ­ÿ¤ÿÿÿ¬ÿ±ÿÿ°ÿ¡ÿ¢ÿ¬ÿ«ÿ§ÿ¥ÿ£ÿ¦ÿ¬ÿ®ÿ´ÿ¯ÿ§ÿ®ÿ¸ÿ´ÿ¸ÿ±ÿÿÿÿ¦ÿ£ÿÿ¤ÿ£ÿ½ÿ®ÿ³ÿ³ÿ¸ÿ¤ÿ¸ÿ¥ÿ±ÿ­ÿ¯ÿ£ÿ ÿÿÿÿ¡ÿ©ÿ¦ÿ£ÿ¡ÿ¤ÿÿÿÿÿÿÿÿªÿ­ÿ©ÿ«ÿ¸ÿ­ÿ¦ÿÿÿÿ¦ÿÿÿ¢ÿ¤ÿ¢ÿ«ÿÿÿÿ¦ÿ£ÿÿÿÿÿÿ¥ÿ±ÿ¤ÿ£ÿµÿ±ÿ¤ÿ§ÿÿ ÿÿÿ¤ÿ¦ÿ§ÿ ÿ¢ÿ¯ÿ­ÿ ÿ¦ÿ­ÿ¯ÿ¬ÿ©ÿ§ÿ¢ÿÿÿ ÿ¬ÿÿÿÿÿÿÿÿÿÿÿ¤ÿ¢ÿÿÿÿÿÿÿ©ÿ¢ÿÿªÿ£ÿÿÿÿªÿµÿ·ÿ²ÿ¥ÿÿÿ¡ÿ±ÿ¬ÿ¡ÿ­ÿ©ÿ¬ÿ±ÿ¤ÿ´ÿ´ÿ¦ÿÿ¯ÿÿÿÿ ÿÿÿÿÿÿ£ÿ¦ÿÿÿÿÿÿÿÿ¤ÿ«ÿ¦ÿÿÿÿ ÿ«ÿ¯ÿ¦ÿ­ÿ§ÿ¸ÿ³ÿ¢ÿ²ÿ§ÿÿ¦ÿÿ®ÿÿ±ÿ¤ÿºÿ±ÿÿÿ¢ÿ¤ÿªÿ­ÿ°ÿ§ÿ­ÿ¦ÿ¤ÿ±ÿ°ÿÿÿ°ÿ¬ÿ ÿ¦ÿ¥ÿ¬ÿ³ÿªÿ´ÿ¸ÿ«ÿ±ÿ¶ÿ´ÿ´ÿ´ÿ©ÿ¯ÿªÿ´ÿ¸ÿµÿÅÿ§ÿ«ÿ«ÿ°ÿ²ÿ¯ÿ±ÿ´ÿ¯ÿªÿ¬ÿªÿ­ÿ¬ÿ ÿ¬ÿ·ÿ®ÿ°ÿ±ÿÿ¦ÿ°ÿ°ÿ­ÿ®ÿ®ÿ¡ÿÿÿÿÿ¤ÿ¬ÿ³ÿÿÿ¼ÿ¸ÿ¯ÿ¯ÿ§ÿ§ÿ©ÿ¸ÿ¶ÿ´ÿ«ÿ³ÿ¸ÿ¹ÿºÿ³ÿ°ÿ§ÿ¥ÿ©ÿ¥ÿ·ÿ°ÿ®ÿ¬ÿ¯ÿ¥ÿ¡ÿ°ÿ«ÿ±ÿ¹ÿ§ÿ«ÿ©ÿ©ÿÿ¸ÿÿ¬ÿÅÿ½ÿ¤ÿ®ÿ¶ÿ¹ÿ«ÿªÿÿÿ ÿªÿµÿªÿ£ÿ«ÿ¬ÿ¸ÿ®ÿÿÿ¬ÿ¬ÿ¢ÿÿ¢ÿ­ÿ»ÿ²ÿ©ÿ£ÿ´ÿ©ÿ¬ÿ£ÿ¯ÿ¯ÿ§ÿ¯ÿªÿ§ÿÿ¸ÿ³ÿ ÿ«ÿ ÿ£ÿ©ÿ±ÿ´ÿ±ÿ²ÿ®ÿ¦ÿ©ÿ¦ÿ§ÿ¸ÿ­ÿ¯ÿºÿ­ÿ«ÿ³ÿ¯ÿ¸ÿ»ÿ°ÿ¶ÿ°ÿÿ¬ÿ¯ÿ¹ÿ¤ÿ§ÿ¤ÿ¬ÿ½ÿ®ÿ±ÿµÿ¤ÿ¥ÿ«ÿ¦ÿªÿ·ÿ±ÿ­ÿ¬ÿ±ÿ°ÿÿÿ©ÿ©ÿµÿ¯ÿ§ÿ¦ÿ§ÿ®ÿ¬ÿªÿ­ÿ®ÿ¸ÿ¶ÿ©ÿ®ÿ¾ÿ¹ÿ«ÿªÿ®ÿ¼ÿ®ÿ±ÿµÿÂÿµÿÿ¤ÿ¶ÿ¹ÿ·ÿ©ÿÿ§ÿ²ÿ¯ÿ¸ÿÃÿ²ÿ«ÿ³ÿ¶ÿ²ÿ¯ÿ·ÿ­ÿ§ÿ½ÿ¶ÿ´ÿ®ÿ¦ÿ¥ÿµÿ«ÿÿ®ÿ­ÿ©ÿ»ÿ°ÿ²ÿ±ÿ¬ÿ½ÿ¥ÿ­ÿ¬ÿ£ÿ©ÿ°ÿ³ÿªÿ«ÿ²ÿ²ÿ¸ÿ«ÿÿ°ÿ±ÿ®ÿµÿ³ÿ§ÿ­ÿµÿ³ÿªÿ¬ÿ±ÿªÿ²ÿ±ÿ·ÿ¬ÿ¶ÿ¸ÿ·ÿ³ÿÃÿ¾ÿ«ÿ¶ÿ½ÿÆÿ³ÿµÿ¸ÿ¹ÿÇÿÄÿ¯ÿ«ÿ¶ÿ¾ÿ»ÿ«ÿ ÿ­ÿ¼ÿ«ÿ¥ÿ®ÿ­ÿ´ÿºÿ¼ÿ®ÿ±ÿÁÿ¯ÿ¶ÿ¤ÿ«ÿÿ£ÿ­ÿ±ÿ¦ÿ¸ÿªÿ´ÿ²ÿ·ÿºÿ±ÿ¬ÿ²ÿ¤ÿÿ¡ÿªÿ·ÿ¼ÿ¸ÿ¥ÿ¤ÿ²ÿ´ÿ³ÿ©ÿ°ÿ¡ÿÿ£ÿ²ÿ§ÿ¶ÿ¬ÿªÿ±ÿ°ÿ¸ÿ£ÿ²ÿ¯ÿ¶ÿ®ÿ«ÿµÿ¶ÿ±ÿÿ£ÿ©ÿ¯ÿ±ÿ°ÿ±ÿ«ÿ®ÿ¶ÿ®ÿ«ÿ«ÿ«ÿ¶ÿ´ÿ»ÿ±ÿ­ÿ§ÿ«ÿ½ÿ¦ÿ¿ÿ£ÿÿÿzÿ]ÿ[ÿ}ÿ§ÿ¸ÿ³ÿºÿ°ÿ°ÿ­ÿ³ÿªÿÿÿ§ÿ°ÿ³ÿ±ÿ¯ÿ¦ÿ¡ÿ«ÿºÿ¼ÿ°ÿ²ÿ©ÿ¶ÿ´ÿ¥ÿÿ»ÿ¾ÿºÿ®ÿ½ÿªÿµÿ¬ÿ²ÿ¥ÿ²ÿ¿ÿ°ÿ¯ÿ·ÿ¶ÿ¸ÿµÿ­ÿ®ÿÀÿ¸ÿ°ÿ¯ÿÿ£ÿ²ÿ¾ÿ·ÿµÿÿ¬ÿ«ÿ¬ÿ¡ÿ¬ÿ¬ÿ´ÿ«ÿÿ¾ÿ®ÿ´ÿÿ®ÿ©ÿ³ÿ³ÿ¢ÿ«ÿ¶ÿ´ÿ³ÿªÿ¢ÿ­ÿµÿ±ÿ³ÿ­ÿÿ¤ÿ¬ÿ®ÿ²ÿ©ÿ¶ÿÃÿ­ÿ­ÿ¥ÿ§ÿ·ÿ·ÿ¸ÿ¬ÿ½ÿ²ÿ¬ÿ´ÿ±ÿ¤ÿÿªÿ´ÿ²ÿ¶ÿ¬ÿÿ¦ÿ±ÿ±ÿ³ÿ±ÿ¶ÿ´ÿ¦ÿ³ÿ±ÿ´ÿ¯ÿ­ÿ¯ÿ³ÿ¬ÿ®ÿ§ÿ®ÿªÿ©ÿ¤ÿÿ¯ÿ®ÿ¸ÿ¤ÿ¬ÿ­ÿ¥ÿªÿ©ÿ¨ÿ¨ÿ±ÿ§ÿÿ´ÿ¸ÿ¢ÿ ÿ¥ÿ¤ÿ«ÿ°ÿ¶ÿªÿ£ÿ¤ÿ¤ÿÿ¥ÿµÿÿ¢ÿ¡ÿªÿÿÿÿÿ£ÿ¢ÿ¥ÿÿÿÿÿÿ¡ÿÿÿÿÿÿÿÿÿÿ¡ÿÿÿÿ§ÿÿÿÿÿ£ÿÿÿÿÿÿÿÿ¨ÿ©ÿÿÿÿªÿ¤ÿÿÿ¡ÿÿÿÿ¥ÿÿ«ÿ®ÿ²ÿ©ÿÿÿµÿÿ¨ÿ§ÿ ÿªÿ°ÿ±ÿ¸ÿºÿ¼ÿ»ÿ·ÿ·ÿ¬ÿ¡ÿ¢ÿ¦ÿ®ÿ§ÿ¨ÿ¾ÿ±ÿ­ÿ¯ÿ®ÿ±ÿ´ÿ®ÿ¦ÿÿ§ÿ®ÿ²ÿ´ÿ±ÿ±ÿ±ÿ¯ÿ±ÿ®ÿ®ÿ³ÿ©ÿ¬ÿ±ÿ¹ÿ¯ÿ´ÿ¼ÿ®ÿºÿ³ÿ«ÿÄÿºÿºÿ©ÿ³ÿ¬ÿÂÿ»ÿ­ÿ°ÿ¶ÿ°ÿ´ÿ·ÿ¶ÿÄÿºÿ¯ÿ·ÿ»ÿ¹ÿ·ÿ¼ÿªÿ¾ÿ¼ÿ´ÿ¶ÿ·ÿ¼ÿ´ÿ´ÿ·ÿ­ÿ³ÿ·ÿ¾ÿºÿ±ÿ°ÿ¬ÿ¬ÿ±ÿ£ÿ¬ÿ³ÿ²ÿ«ÿ¤ÿÊÿ¸ÿ¾ÿ¿ÿ¾ÿ°ÿÈÿ¿ÿÇÿ·ÿ³ÿ»ÿ¹ÿÀÿÅÿµÿ§ÿ¦ÿ«ÿ²ÿ®ÿ¬ÿ±ÿÿªÿ©ÿ±ÿ»ÿÅÿ²ÿ¼ÿ´ÿ²ÿµÿ°ÿ¹ÿºÿ´ÿ´ÿ°ÿ«ÿ«ÿ«ÿ°ÿ¿ÿ½ÿ«ÿ±ÿÁÿ¹ÿ­ÿªÿ³ÿºÿ¼ÿ°ÿ¨ÿ³ÿ¹ÿ±ÿ¸ÿ±ÿ«ÿ°ÿ±ÿ¯ÿ±ÿºÿÀÿµÿ²ÿªÿ±ÿ¥ÿ³ÿ¹ÿÉÿ¸ÿ¸ÿ·ÿ©ÿ±ÿ³ÿ·ÿ¸ÿ¸ÿ¸ÿ±ÿ­ÿ·ÿºÿµÿ¶ÿ°ÿ³ÿ»ÿ²ÿ»ÿµÿ¸ÿ¶ÿ¶ÿ ÿ²ÿ»ÿ·ÿ¶ÿ¾ÿÄÿªÿ­ÿÉÿ»ÿ»ÿ·ÿ´ÿÇÿ±ÿ¸ÿ¦ÿÈÿ´ÿ¾ÿ¹ÿ²ÿ·ÿ¯ÿ´ÿ»ÿµÿ¯ÿ°ÿ³ÿ´ÿµÿ¶ÿ©ÿ£ÿ¹ÿ¶ÿªÿ¼ÿÄÿ¶ÿ°ÿ­ÿ¯ÿ¯ÿ¤ÿ·ÿ·ÿ¬ÿ£ÿÿ¨ÿ³ÿÁÿºÿ®ÿ·ÿºÿ¿ÿÄÿ»ÿªÿÂÿ¸ÿ¯ÿ°ÿ¶ÿÆÿÀÿ¸ÿºÿµÿ´ÿµÿ¯ÿ¸ÿ´ÿµÿ¨ÿÀÿÈÿ³ÿ´ÿ¿ÿ¯ÿ±ÿÆÿ¯ÿªÿ¯ÿ¬ÿ¦ÿ¥ÿ¯ÿªÿ²ÿ¶ÿ·ÿÀÿËÿ£ÿ¶ÿ¹ÿ³ÿ¹ÿ¶ÿ¬ÿ¦ÿ±ÿ¸ÿ³ÿµÿ´ÿ¥ÿÿqÿ]ÿÿ¯ÿ§ÿ±ÿ¼ÿÄÿ¼ÿ¶ÿ¿ÿ´ÿ¸ÿ¹ÿ¬ÿ±ÿÂÿÇÿ¿ÿ¾ÿ¼ÿ¾ÿÄÿÃÿµÿ¾ÿ¸ÿ³ÿ¯ÿ¯ÿ¸ÿÀÿ·ÿ´ÿ¼ÿ´ÿ²ÿÿÿ®ÿ¯ÿµÿ®ÿ¼ÿ¶ÿ¹ÿ¾ÿºÿ¹ÿ¿ÿÇÿÅÿ½ÿ¾ÿÃÿÇÿ¾ÿ±ÿ³ÿºÿ®ÿ¹ÿµÿ°ÿ¸ÿÁÿÅÿ½ÿ¿ÿÁÿ·ÿ¼ÿºÿ¸ÿ°ÿ¸ÿºÿ´ÿ³ÿ¹ÿ¼ÿ¿ÿ¿ÿ½ÿ¯ÿ¯ÿÃÿÇÿ¿ÿ¼ÿ½ÿÄÿÆÿÂÿµÿ­ÿ´ÿ½ÿ¿ÿÅÿÄÿÃÿ»ÿºÿÇÿ¼ÿ´ÿ²ÿ¾ÿÆÿÂÿ¹ÿ¿ÿÀÿÎÿÀÿ¾ÿÂÿ¿ÿ»ÿ¸ÿ¸ÿ¹ÿÄÿ²ÿºÿ¨ÿ¤ÿºÿÂÿÇÿ¾ÿ·ÿ½ÿ¼ÿ¹ÿ¼ÿºÿ¹ÿ¿ÿÁÿ¯ÿµÿ°ÿ¶ÿÀÿÆÿ¿ÿºÿ·ÿµÿºÿ¿ÿÀÿ¼ÿ´ÿ°ÿ±ÿ±ÿÂÿÀÿ²ÿ­ÿ§ÿ°ÿ·ÿ»ÿ¾ÿ³ÿÂÿÅÿ´ÿ¶ÿÿ£ÿÀÿÂÿ°ÿ£ÿÿÿÿ¥ÿ§ÿ©ÿÿ§ÿÄÿ»ÿÅÿ½ÿ·ÿÀÿÁÿÆÿÄÿÀÿÂÿ»ÿ¿ÿ»ÿ¹ÿ£ÿ´ÿ±ÿ±ÿ·ÿ¸ÿÁÿÁÿ¸ÿ¼ÿÁÿ´ÿ»ÿÄÿ¾ÿ·ÿ²ÿ¾ÿÆÿ¸ÿ·ÿ½ÿ¾ÿ¾ÿÀÿ»ÿ»ÿ¯ÿÉÿµÿ¶ÿÃÿ¼ÿÂÿ»ÿ´ÿ¸ÿ½ÿ»ÿ¶ÿ¹ÿÅÿÚÿÉÿÿ{ÿiÿyÿÿ­ÿµÿ´ÿ©ÿ«ÿ¢ÿÿÿ±ÿ»ÿ½ÿÃÿÃÿÅÿÀÿºÿ¾ÿ¿ÿ½ÿ¼ÿ¼ÿÃÿºÿ±ÿ«ÿÃÿÂÿ·ÿ»ÿ½ÿ½ÿÂÿÌÿÃÿÈÿÂÿ½ÿ²ÿ¹ÿÄÿÅÿÂÿÄÿÈÿÊÿÉÿ±ÿËÿÍÿÇÿÁÿ¿ÿÆÿ¾ÿ»ÿÍÿÁÿÁÿÆÿ½ÿÉÿÌÿÈÿÆÿÁÿ¹ÿ¿ÿÈÿ·ÿ°ÿÄÿÍÿÐÿÅÿºÿÃÿÀÿ¾ÿºÿ·ÿÃÿÂÿ»ÿ¯ÿÃÿ£ÿ ÿ«ÿ³ÿ¯ÿ¨ÿ£ÿ¦ÿ®ÿ¤ÿÿ«ÿ¨ÿ¥ÿ«ÿ©ÿ¨ÿ±ÿ±ÿ¤ÿ°ÿ®ÿ¦ÿ§ÿµÿºÿ®ÿ°ÿ­ÿ«ÿ°ÿ±ÿ·ÿ­ÿÿªÿ¤ÿ¨ÿ¦ÿªÿ³ÿ¯ÿ©ÿ©ÿÿyÿÿ¡ÿ¥ÿ¦ÿÿÿÿÿÿÿ¢ÿÿÿÿÿÿÿÿ¡ÿ¨ÿÿÿÿÿÿÿ ÿÿÿÿÿÿÿÿÿÿÿÿ}ÿ|ÿÿÿÿÿÿÿÿÿÿÿÿÿÿÿzÿÿÿÿÿÿxÿyÿ{ÿvÿ}ÿÿÿtÿxÿÿ|ÿsÿtÿÿÿÿÿÿcÿlÿkÿuÿ~ÿ{ÿyÿuÿwÿÿÿ}ÿmÿnÿkÿ\ÿVÿ^ÿrÿhÿcÿgÿfÿpÿiÿhÿuÿhÿgÿoÿXÿXÿkÿlÿdÿfÿnÿnÿtÿhÿbÿ]ÿaÿgÿlÿoÿkÿ`ÿeÿeÿuÿwÿyÿkÿ^ÿ^ÿ`ÿ[ÿrÿzÿ{ÿÿÿuÿpÿoÿ[ÿSÿqÿ`ÿeÿlÿjÿkÿsÿkÿPÿPÿeÿ`ÿQÿ[ÿmÿpÿkÿpÿsÿpÿÿYÿTÿ_ÿjÿlÿeÿeÿdÿoÿ_ÿdÿcÿSÿLÿVÿYÿVÿ]ÿcÿdÿfÿdÿYÿVÿeÿ>ÿ8ÿRÿPÿNÿMÿVÿYÿMÿeÿXÿEÿNÿIÿ9ÿ9ÿIÿPÿ\ÿ6ÿ@ÿHÿXÿTÿCÿ8ÿ6ÿ4ÿ$ÿ<ÿ4ÿ@ÿ?ÿ2ÿ6ÿQÿLÿ?ÿCÿAÿMÿEÿ;ÿMÿVÿYÿgÿWÿjÿMÿDÿIÿZÿaÿXÿ[ÿCÿ[ÿ`ÿQÿOÿ^ÿ^ÿBÿ\ÿRÿCÿFÿDÿXÿlÿhÿ\ÿYÿ4ÿ;ÿ\ÿlÿhÿZÿPÿNÿOÿBÿ\ÿWÿMÿDÿEÿFÿ9ÿJÿXÿGÿFÿ\ÿ^ÿWÿYÿWÿEÿTÿ`ÿZÿrÿqÿQÿ5ÿ-ÿ-ÿ/ÿ'ÿAÿNÿcÿoÿZÿ@ÿMÿ3ÿÿÿ#ÿ.ÿ3ÿ9ÿBÿ=ÿ:ÿ=ÿJÿAÿCÿEÿDÿCÿBÿ?ÿMÿJÿ8ÿ:ÿAÿJÿOÿKÿLÿQÿOÿ@ÿFÿ6ÿ*ÿ+ÿ1ÿ:ÿDÿ5ÿNÿ`ÿWÿSÿ[ÿiÿqÿoÿrÿÿwÿ}ÿvÿÿxÿlÿoÿÿÿoÿzÿÿÿÿÿÿÿÿÿÿÿÿ«ÿªÿ¢ÿ¤ÿ§ÿ©ÿ±ÿ­ÿ¡ÿ¢ÿ¬ÿ¤ÿ²ÿ±ÿ­ÿ¸ÿ´ÿ¯ÿ­ÿÿ±ÿ´ÿ°ÿ¶ÿ»ÿ²ÿ«ÿºÿÅÿ²ÿ±ÿ½ÿ²ÿ²ÿ¶ÿ¸ÿ²ÿ¦ÿºÿ½ÿ´ÿ°ÿÂÿºÿ³ÿ¶ÿÁÿÉÿÂÿÍÿ¾ÿÊÿºÿ¼ÿÀÿºÿµÿºÿ¾ÿ¸ÿºÿËÿÇÿÅÿ³ÿ¼ÿ¿ÿÄÿÎÿÉÿ¾ÿÀÿÁÿÇÿ¿ÿÅÿ¾ÿ¹ÿ½ÿÄÿÈÿÂÿ³ÿµÿÄÿÈÿÉÿ»ÿªÿ¦ÿºÿÎÿÇÿºÿ·ÿÑÿÂÿÁÿÉÿÄÿÅÿÈÿÁÿ¹ÿ»ÿ¿ÿÂÿ±ÿ½ÿ¾ÿ¶ÿ¸ÿ»ÿ¾ÿÁÿ¿ÿ·ÿÁÿ´ÿÂÿ³ÿ¾ÿ¿ÿ¹ÿ·ÿ½ÿ½ÿ¸ÿÂÿ¸ÿ¼ÿ¾ÿÂÿ¼ÿ¾ÿºÿ»ÿ¾ÿ½ÿÃÿÆÿÁÿºÿµÿµÿ¶ÿ³ÿ¶ÿºÿºÿ¸ÿ¸ÿ»ÿ¶ÿÃÿ¢ÿ¶ÿ¿ÿ¸ÿ¶ÿ·ÿ¼ÿ¿ÿ¼ÿ¿ÿ½ÿ·ÿ»ÿÄÿ²ÿ®ÿ³ÿ·ÿ³ÿ·ÿ¼ÿ½ÿÉÿ¾ÿ·ÿ´ÿ¿ÿÂÿ¸ÿ¶ÿªÿ­ÿ»ÿ¹ÿ¹ÿ¿ÿ½ÿÁÿ°ÿ¸ÿÄÿÀÿºÿ¼ÿÀÿ¶ÿ®ÿÃÿÁÿ¹ÿ³ÿ­ÿÁÿ¹ÿÆÿÄÿ¹ÿ°ÿµÿ¶ÿ¬ÿ°ÿªÿ¹ÿ¼ÿ©ÿ°ÿ¾ÿ³ÿ»ÿÄÿÍÿÄÿ®ÿÀÿÁÿºÿ¶ÿ¬ÿ¤ÿ¯ÿ½ÿ·ÿ®ÿ¦ÿ¦ÿ°ÿ¹ÿ¸ÿ¹ÿ¹ÿ§ÿÿ¢ÿ©ÿ²ÿµÿ²ÿ´ÿ¹ÿºÿ¶ÿ´ÿÈÿ¿ÿÆÿ³ÿ©ÿ¸ÿ¼ÿ·ÿ­ÿ­ÿ±ÿµÿµÿ²ÿ¸ÿ¾ÿ¯ÿ¬ÿ¯ÿ¶ÿ¾ÿ®ÿ·ÿÀÿ½ÿºÿ¹ÿ°ÿ¦ÿ°ÿÊÿÂÿºÿ¾ÿ¾ÿ·ÿ·ÿ»ÿ¾ÿ¬ÿ¥ÿµÿ±ÿ»ÿ¾ÿ¶ÿ·ÿ½ÿ²ÿ¶ÿ¦ÿ ÿ¢ÿ­ÿ¸ÿ³ÿ³ÿÅÿ»ÿÿ´ÿ³ÿ¤ÿ¦ÿ°ÿ¶ÿÁÿ¿ÿµÿ·ÿ¹ÿµÿ·ÿ´ÿµÿ²ÿ¸ÿ¿ÿ¾ÿ±ÿ¾ÿ®ÿ¢ÿ®ÿ¼ÿ¾ÿ¸ÿµÿ³ÿ°ÿ°ÿ¸ÿ»ÿ»ÿ­ÿªÿ£ÿ¥ÿ«ÿ·ÿ²ÿ®ÿ³ÿ¯ÿ©ÿ¯ÿµÿ­ÿµÿÁÿ±ÿ´ÿ ÿ¥ÿ±ÿ·ÿ±ÿ¯ÿ°ÿ¬ÿ±ÿ¾ÿ´ÿ¥ÿ¼ÿºÿ·ÿ¹ÿ°ÿ«ÿ­ÿÀÿ±ÿ®ÿ³ÿ´ÿ´ÿ¯ÿ¸ÿÀÿ´ÿ±ÿ¾ÿ³ÿ¦ÿ·ÿ¶ÿ±ÿ°ÿ¸ÿ³ÿ±ÿ³ÿµÿ¸ÿ¯ÿ²ÿ±ÿ¯ÿ°ÿ©ÿÿ²ÿ¯ÿ³ÿ¯ÿ²ÿ¸ÿºÿ¶ÿ´ÿ²ÿ¬ÿ§ÿ«ÿ­ÿ¸ÿ·ÿµÿ ÿ¹ÿ­ÿ·ÿ²ÿ´ÿ¹ÿ¶ÿ¸ÿ¿ÿ·ÿ­ÿ¸ÿ¶ÿ¹ÿ¼ÿ·ÿ°ÿ¼ÿ´ÿÂÿ®ÿ¯ÿ®ÿµÿ¶ÿ®ÿ£ÿ¤ÿ¬ÿªÿ©ÿ­ÿ¸ÿ­ÿÿ´ÿÿºÿ»ÿºÿ·ÿ¸ÿµÿ³ÿ³ÿ¯ÿªÿ¬ÿ±ÿ®ÿ¯ÿªÿÀÿ¶ÿ¶ÿ¥ÿµÿ¶ÿ®ÿµÿÆÿÆÿ¶ÿ§ÿ°ÿ±ÿ¥ÿ§ÿ¥ÿ²ÿ¬ÿ½ÿ²ÿªÿ£ÿÃÿ¼ÿ½ÿ®ÿ±ÿµÿ¶ÿµÿ³ÿ²ÿ³ÿ°ÿ¬ÿ³ÿ±ÿ³ÿ®ÿ¼ÿ±ÿ¶ÿ·ÿ¼ÿµÿ«ÿ²ÿ±ÿ¯ÿ±ÿ¿ÿÅÿÀÿ¼ÿ¶ÿ´ÿ¯ÿ«ÿ¶ÿ±ÿÿ·ÿ§ÿÁÿ°ÿ¡ÿ§ÿ»ÿ¾ÿ£ÿ¦ÿ±ÿ°ÿ°ÿ³ÿ°ÿ­ÿ²ÿ³ÿ©ÿ ÿ¡ÿ¸ÿ­ÿ¤ÿªÿ«ÿ·ÿ²ÿÅÿ´ÿ²ÿ´ÿ©ÿ±ÿºÿµÿ¶ÿ²ÿ¥ÿ¯ÿµÿÄÿ±ÿ­ÿ¬ÿ³ÿ®ÿÿ¸ÿ¸ÿ²ÿ°ÿ±ÿµÿ±ÿ´ÿ¸ÿ¸ÿµÿ©ÿ¡ÿ«ÿ­ÿÿ¦ÿ¥ÿ³ÿÁÿ§ÿ¬ÿÿ¥ÿ­ÿ¤ÿ­ÿ´ÿ³ÿªÿ¦ÿ­ÿ¯ÿ§ÿ®ÿ¼ÿ­ÿ©ÿ¬ÿ³ÿ¬ÿ¤ÿÿ¯ÿºÿ«ÿªÿªÿ¬ÿ¶ÿ´ÿ¯ÿªÿ¯ÿµÿ¹ÿ²ÿ«ÿ­ÿ¥ÿªÿ±ÿ¬ÿ«ÿ¶ÿ¯ÿ¤ÿ¶ÿ«ÿ¼ÿ·ÿ²ÿÂÿ¡ÿ¦ÿ©ÿÿ ÿ¬ÿ¡ÿÿÿ­ÿ¶ÿ²ÿ­ÿ«ÿ¦ÿÿ´ÿ°ÿ»ÿ±ÿ¶ÿ±ÿ«ÿ¬ÿ©ÿ¤ÿ¥ÿ¯ÿ­ÿ­ÿ³ÿ®ÿ©ÿ¯ÿ­ÿ«ÿ´ÿ¶ÿ´ÿ°ÿ±ÿ®ÿ­ÿ¦ÿÿ¡ÿ¯ÿ¡ÿ³ÿÿ­ÿ¸ÿ»ÿµÿ¤ÿ®ÿ³ÿ®ÿ¬ÿµÿ´ÿ°ÿµÿ¥ÿÿÿ©ÿÿ¢ÿ°ÿ¾ÿ¬ÿ¤ÿ­ÿ¬ÿ«ÿ»ÿ£ÿ­ÿ´ÿªÿ¥ÿ³ÿ­ÿ©ÿ¦ÿ¦ÿ©ÿ§ÿ­ÿ³ÿ°ÿ°ÿ¶ÿ¡ÿÿ¥ÿ«ÿ¢ÿÀÿ·ÿ±ÿ¬ÿÿ·ÿ®ÿ¶ÿ¤ÿÿ ÿ©ÿ®ÿ¯ÿ®ÿ¦ÿ§ÿ±ÿªÿÿÿÿÿ±ÿ«ÿ³ÿ°ÿÿ£ÿ®ÿ©ÿ§ÿ­ÿºÿ¡ÿ¦ÿ¬ÿ²ÿ¹ÿºÿ®ÿ°ÿ­ÿ§ÿÿ§ÿ«ÿÿ ÿ£ÿªÿ¬ÿ¦ÿªÿ ÿ­ÿ¬ÿ¯ÿ¹ÿ²ÿ¥ÿ£ÿ¤ÿ³ÿ¶ÿ±ÿ¦ÿ®ÿ¦ÿ¢ÿªÿ¬ÿ²ÿ«ÿ£ÿ¥ÿªÿ¥ÿ¦ÿ£ÿÿÿÿÿÿ®ÿ¯ÿ°ÿ ÿÿÿ¸ÿ§ÿÿ£ÿÿÿÿ±ÿ£ÿ¥ÿ£ÿ°ÿÿÿ£ÿ¦ÿ¬ÿ¤ÿ¤ÿ­ÿ²ÿ¯ÿ§ÿ¤ÿ«ÿ¹ÿ¦ÿÿÿ ÿ¢ÿÿÿÿ§ÿ ÿ±ÿÿ«ÿÿÿ¡ÿ¡ÿ¡ÿÿ¢ÿªÿÿÿÿ¤ÿÿÿÿÿÿÿÿÿÿÿÿÿÿÿÿÿÿÿÿ¦ÿÿ©ÿÿ¢ÿÿ¡ÿ°ÿ´ÿ¡ÿ®ÿ¸ÿÿÿÿ¤ÿ¢ÿ£ÿ­ÿ§ÿÿ«ÿ¶ÿÿÿ­ÿ ÿ®ÿÿÿ©ÿ£ÿÿ²ÿ³ÿ¾ÿ­ÿ¡ÿ¦ÿ¢ÿ¥ÿ¶ÿ®ÿ¦ÿÿ©ÿ§ÿ«ÿ²ÿ°ÿÿÿ¥ÿ¯ÿ¸ÿ±ÿ¯ÿ ÿ°ÿ®ÿ§ÿ®ÿ©ÿ ÿ§ÿ¥ÿ¡ÿ¡ÿ¬ÿÿ°ÿ«ÿÿ¬ÿ¬ÿ«ÿ ÿ§ÿ°ÿÿ§ÿ¯ÿ³ÿ«ÿ©ÿÿÿ§ÿ¢ÿÿªÿ­ÿ¯ÿ³ÿ©ÿ®ÿ·ÿ¸ÿªÿ¯ÿ¢ÿ­ÿ´ÿ´ÿ³ÿ°ÿ°ÿ¾ÿÅÿºÿ®ÿ³ÿ¯ÿµÿ°ÿ­ÿ©ÿ¬ÿ®ÿ©ÿ¥ÿÿ§ÿ¯ÿ¢ÿ«ÿ¶ÿ°ÿ³ÿªÿÿ©ÿ­ÿ®ÿ«ÿ¬ÿ³ÿ·ÿÿzÿ£ÿÿ¸ÿ°ÿ¾ÿ£ÿ¡ÿ©ÿ¼ÿ³ÿ¤ÿ¸ÿ²ÿ®ÿ»ÿ­ÿ©ÿ¬ÿ§ÿ±ÿ·ÿ²ÿ­ÿ±ÿ¯ÿÿ©ÿ·ÿªÿ§ÿ·ÿ©ÿÿ°ÿ±ÿ¥ÿÁÿ¢ÿ«ÿÿÿ¤ÿÿ³ÿ¯ÿ´ÿ°ÿ¬ÿ¬ÿ¯ÿ·ÿ³ÿ´ÿ§ÿ¢ÿÿ«ÿ°ÿµÿ¸ÿ­ÿ¤ÿ ÿ¤ÿ²ÿªÿ§ÿ¬ÿ ÿªÿ£ÿÿ«ÿ¤ÿ¶ÿ«ÿªÿ ÿ¤ÿ¶ÿªÿ¯ÿ±ÿ¿ÿ±ÿ®ÿ©ÿ¶ÿ¯ÿ´ÿ¬ÿ¬ÿ³ÿºÿ´ÿ§ÿ¦ÿ¬ÿ¶ÿ¾ÿ¸ÿ²ÿ§ÿ¢ÿ«ÿ¦ÿ¤ÿÿªÿ¬ÿ­ÿ±ÿ·ÿ¸ÿ²ÿ¤ÿ°ÿ»ÿ°ÿ±ÿ¼ÿ¸ÿ¶ÿ¡ÿ©ÿ´ÿ½ÿ¬ÿ±ÿ·ÿ©ÿ¹ÿ»ÿ¬ÿ¥ÿ®ÿ»ÿ¹ÿ¦ÿÿ«ÿ³ÿ°ÿ¥ÿªÿ¼ÿ¹ÿ¿ÿ´ÿ®ÿ­ÿ­ÿ­ÿ§ÿµÿ¢ÿ£ÿ²ÿÿ·ÿ¸ÿ¯ÿ¸ÿ¿ÿ«ÿ­ÿ¬ÿ²ÿ¸ÿ²ÿ ÿÿ¬ÿ½ÿ´ÿÿ£ÿ°ÿ´ÿ³ÿ³ÿ¯ÿ¥ÿªÿ³ÿ°ÿ¯ÿªÿ°ÿ³ÿ¬ÿ­ÿ­ÿ¯ÿ¢ÿ­ÿÿ­ÿ±ÿ´ÿ«ÿ¥ÿªÿ¯ÿ²ÿ³ÿ¯ÿ²ÿ¹ÿµÿ¥ÿ¸ÿ¯ÿ©ÿ«ÿ°ÿ¬ÿ¼ÿÉÿ¹ÿ±ÿ·ÿ¸ÿ³ÿ¯ÿ¦ÿ«ÿ´ÿ³ÿµÿ³ÿ¬ÿ½ÿ£ÿÁÿ´ÿ±ÿ ÿÀÿ´ÿ¹ÿ²ÿ±ÿºÿºÿ¬ÿ¸ÿÀÿ·ÿ¸ÿ¶ÿÿ£ÿºÿµÿ´ÿ®ÿ­ÿ¯ÿ®ÿ°ÿ¯ÿ¯ÿÿ­ÿ½ÿ½ÿ³ÿ¤ÿ²ÿ¡ÿ­ÿ§ÿÅÿ¦ÿªÿ²ÿ®ÿÄÿ½ÿ§ÿºÿÿ¹ÿÂÿ´ÿ²ÿ§ÿ§ÿ³ÿ°ÿ¤ÿ¤ÿªÿ²ÿ¶ÿ²ÿ±ÿ¯ÿ¬ÿ­ÿ­ÿ°ÿ®ÿ­ÿ²ÿ»ÿ´ÿÿÿ®ÿ¾ÿ®ÿ©ÿ±ÿ­ÿ§ÿ­ÿªÿ½ÿ²ÿÀÿ©ÿ¸ÿ½ÿ´ÿªÿ­ÿ®ÿ±ÿ¯ÿªÿ²ÿ¹ÿ¤ÿ©ÿºÿ°ÿ§ÿªÿ¹ÿ³ÿ²ÿ½ÿ¸ÿ¸ÿ®ÿºÿ´ÿ¡ÿµÿªÿÿÿvÿyÿzÿÿ¬ÿ·ÿ¶ÿ°ÿµÿ²ÿªÿ±ÿ²ÿÿÿ¦ÿ±ÿ«ÿ¥ÿ«ÿ±ÿ°ÿ¯ÿµÿ·ÿ°ÿ²ÿµÿ«ÿ¥ÿÿ­ÿ¯ÿ»ÿ§ÿÿ½ÿ¦ÿ¥ÿ¢ÿµÿªÿ§ÿ¸ÿÁÿµÿ½ÿ¹ÿ¸ÿ´ÿ¶ÿ¶ÿ²ÿ¸ÿÁÿ¸ÿ³ÿ³ÿ®ÿ²ÿ³ÿ¿ÿ°ÿ®ÿ«ÿ¯ÿ®ÿ ÿ¬ÿºÿ³ÿ¶ÿ¹ÿ®ÿ¼ÿÿ¸ÿµÿ¦ÿ°ÿ¶ÿµÿ«ÿ°ÿ±ÿ§ÿªÿ¯ÿ´ÿ¼ÿ¾ÿ±ÿ ÿÿ¢ÿ±ÿ·ÿ´ÿÂÿ¼ÿ±ÿµÿ³ÿÿ°ÿ®ÿ¼ÿ´ÿ¶ÿ°ÿÿ³ÿ¸ÿ ÿÿÿ­ÿ¯ÿ®ÿ©ÿ¤ÿ«ÿ¯ÿ¯ÿ©ÿªÿ³ÿ®ÿ«ÿ¶ÿ²ÿ ÿ°ÿ±ÿ¬ÿ§ÿ¥ÿªÿ¯ÿ«ÿ¬ÿ¹ÿ¤ÿÿ«ÿ¥ÿ¢ÿ©ÿ°ÿ®ÿ±ÿ±ÿ¡ÿ£ÿªÿ­ÿ©ÿ«ÿ¬ÿ¤ÿ­ÿ«ÿªÿ©ÿ­ÿÿ¢ÿ¬ÿ¬ÿ¦ÿ¤ÿ¨ÿ ÿÿªÿ ÿÿÿÿÿÿ§ÿ¦ÿ©ÿ¤ÿÿÿ ÿÿÿÿÿÿÿÿÿÿÿÿÿÿÿÿÿ©ÿ¡ÿÿÿÿ£ÿÿÿÿÿÿÿÿÿ¡ÿÿÿÿÿ¦ÿ ÿÿÿÿÿÿ¸ÿÿ£ÿ¤ÿ¿ÿÿ®ÿ·ÿ¥ÿ­ÿÿÿ¦ÿ¬ÿ©ÿ°ÿ¯ÿ¦ÿ¦ÿ¬ÿµÿ·ÿ«ÿªÿ·ÿ°ÿ­ÿÿ¦ÿ¶ÿ¯ÿ¾ÿ¬ÿ±ÿ­ÿ²ÿ¼ÿ¯ÿ®ÿ¬ÿ¬ÿ±ÿ·ÿ­ÿ«ÿ°ÿ¸ÿÀÿ¼ÿºÿºÿ±ÿ­ÿ¯ÿºÿ¶ÿ¸ÿ·ÿµÿ­ÿ²ÿ®ÿ§ÿÃÿ±ÿÿ¼ÿ¶ÿ¯ÿ²ÿ®ÿ¸ÿ¸ÿ¶ÿ¾ÿ»ÿ²ÿµÿ·ÿ°ÿ³ÿ¹ÿ«ÿ¹ÿ¿ÿ®ÿ¸ÿ·ÿ®ÿµÿ´ÿ½ÿ·ÿºÿ·ÿ®ÿ´ÿºÿ¾ÿ¹ÿ®ÿ®ÿ°ÿµÿºÿ«ÿ«ÿ«ÿ·ÿ´ÿ­ÿÈÿÿ¹ÿ½ÿÄÿ·ÿÄÿºÿ°ÿ¸ÿ»ÿ»ÿ¨ÿ¥ÿ®ÿ¸ÿ¹ÿ¸ÿ½ÿ·ÿ²ÿ®ÿ´ÿµÿ¿ÿÀÿºÿÂÿÂÿ¼ÿ®ÿ¨ÿ²ÿ³ÿ³ÿ·ÿ½ÿ·ÿ²ÿ­ÿ¬ÿ°ÿ°ÿ°ÿ·ÿÁÿ±ÿ±ÿ¿ÿ³ÿºÿ¶ÿ¤ÿ¿ÿ¹ÿªÿÿ®ÿ°ÿµÿ½ÿ¸ÿ°ÿ¨ÿ«ÿÀÿÁÿ¯ÿ·ÿºÿ·ÿ¬ÿºÿµÿ¬ÿ±ÿ½ÿ´ÿ·ÿ´ÿ®ÿ²ÿ­ÿµÿ´ÿ²ÿ¹ÿ¸ÿ´ÿ´ÿ´ÿ¼ÿ´ÿ¬ÿ·ÿ½ÿ²ÿ¨ÿ­ÿ­ÿ¹ÿ²ÿ¦ÿªÿ¢ÿ­ÿ¼ÿ»ÿ¹ÿ¶ÿµÿ´ÿ°ÿ¹ÿ¾ÿ¹ÿ¼ÿªÿ©ÿ°ÿ¹ÿ·ÿ¸ÿ¼ÿ¶ÿ¸ÿ®ÿ¸ÿ¾ÿ°ÿ°ÿµÿ¶ÿ»ÿµÿ®ÿ­ÿ´ÿÀÿ´ÿ´ÿ¿ÿ¹ÿªÿ±ÿ²ÿ¹ÿ¼ÿ¸ÿÃÿµÿ´ÿ¿ÿºÿ¹ÿ¾ÿ½ÿ¾ÿ¶ÿ»ÿÁÿ·ÿ²ÿ£ÿ°ÿ²ÿ´ÿ¯ÿ´ÿµÿÄÿ¼ÿ¶ÿºÿ¿ÿÀÿ»ÿ¸ÿ´ÿ¹ÿ²ÿ·ÿ»ÿ¹ÿ´ÿ®ÿ³ÿ¬ÿ¶ÿÁÿ»ÿ»ÿ¸ÿ´ÿ´ÿ±ÿ±ÿ·ÿ²ÿ¿ÿ³ÿ¸ÿÁÿ«ÿµÿ±ÿÂÿÀÿÁÿ±ÿ¨ÿ¯ÿ³ÿ¶ÿ¸ÿ´ÿ±ÿ­ÿÿgÿyÿ¡ÿ¬ÿªÿ±ÿ±ÿ°ÿ±ÿ±ÿ½ÿ¿ÿ·ÿ´ÿ·ÿ¿ÿÈÿÂÿµÿ¸ÿ°ÿ¯ÿ´ÿ±ÿÁÿ¼ÿ°ÿ²ÿ¬ÿ·ÿÃÿÁÿÃÿÁÿ¶ÿ±ÿÿÿ³ÿ¹ÿÀÿ¸ÿÆÿ¾ÿºÿÃÿÊÿÂÿ¹ÿ¸ÿÀÿÇÿ¿ÿ·ÿ·ÿ»ÿªÿ¸ÿ¦ÿ¹ÿ­ÿÁÿ¶ÿ»ÿ¼ÿ¼ÿ´ÿ³ÿµÿµÿ¿ÿµÿÁÿ»ÿ½ÿ»ÿµÿ´ÿÈÿµÿÁÿ¹ÿÀÿÁÿ¶ÿ¶ÿ¾ÿ¾ÿ¹ÿ¾ÿ±ÿÁÿÃÿ»ÿÂÿ»ÿÁÿÄÿ»ÿ»ÿ¹ÿ¯ÿ·ÿÀÿ¶ÿ¼ÿ´ÿ»ÿ½ÿÃÿÄÿÆÿÅÿÊÿÃÿ¾ÿÄÿÀÿ´ÿµÿ·ÿºÿÉÿÅÿ¹ÿ©ÿ»ÿÀÿ¹ÿÆÿ¼ÿÂÿÁÿ¹ÿ¼ÿ¾ÿ¸ÿ¸ÿ¼ÿ·ÿ°ÿ¾ÿ´ÿÃÿ¿ÿÀÿ¹ÿ·ÿ»ÿ¶ÿ°ÿ¶ÿ»ÿ¸ÿ½ÿÉÿ³ÿ­ÿ¶ÿÁÿÁÿÁÿ¼ÿ¾ÿ½ÿ½ÿ¸ÿ¯ÿ½ÿ¼ÿ·ÿ¼ÿ¨ÿ©ÿ²ÿ¸ÿ¦ÿÿÿÿÿ±ÿ·ÿ±ÿ«ÿÿ¤ÿºÿ¶ÿ¸ÿ©ÿ³ÿ·ÿ´ÿ¿ÿÄÿ¸ÿ³ÿ½ÿ¾ÿ¾ÿ§ÿ©ÿ­ÿ­ÿ³ÿ·ÿ½ÿ¾ÿÀÿÅÿÈÿÍÿËÿÉÿ©ÿ»ÿÃÿ¾ÿ»ÿ°ÿ©ÿºÿ½ÿ¸ÿ»ÿ´ÿ·ÿ°ÿ¿ÿ¶ÿÀÿÁÿ»ÿ»ÿ»ÿ¾ÿ¿ÿ½ÿ¾ÿ½ÿ¶ÿ°ÿ¹ÿ«ÿ¦ÿÿrÿÿ¤ÿ®ÿ¿ÿ½ÿ°ÿ­ÿ¬ÿÿÿÿ»ÿÃÿ¹ÿÁÿËÿÈÿÁÿ½ÿ»ÿÆÿºÿ¹ÿÉÿÇÿÂÿËÿÄÿºÿ¹ÿ¸ÿµÿ¾ÿÄÿÆÿÅÿ¼ÿÇÿÃÿ³ÿ»ÿ¿ÿ¿ÿÁÿÅÿÍÿÊÿ¾ÿ»ÿÀÿ¹ÿÌÿ¿ÿ¶ÿµÿ½ÿÇÿÇÿÅÿÁÿÀÿÁÿÇÿÉÿÇÿ¼ÿ½ÿÀÿÊÿÑÿÀÿ³ÿ·ÿ¾ÿÅÿÉÿÊÿÇÿºÿÈÿÑÿÂÿ½ÿÂÿ¾ÿ³ÿ¬ÿÿÿ©ÿ¬ÿ©ÿ¤ÿ£ÿ®ÿ·ÿ¦ÿ¥ÿ¢ÿ¥ÿ¥ÿ¬ÿ°ÿ³ÿ»ÿ¶ÿ©ÿ°ÿ­ÿªÿ±ÿ½ÿ©ÿ¢ÿ¯ÿ¹ÿ³ÿ¬ÿ°ÿ°ÿÿ¦ÿ¤ÿ¡ÿ¦ÿ§ÿ­ÿ®ÿ©ÿ¦ÿ¦ÿ´ÿ¡ÿ¡ÿÿÿÿ¥ÿ£ÿÿÿÿÿÿÿÿÿ¡ÿ¤ÿ¥ÿ£ÿÿÿÿÿÿÿ£ÿÿÿ~ÿÿ¡ÿÿÿ£ÿÿÿÿÿÿ{ÿ~ÿÿÿÿÿÿÿÿÿÿÿÿÿÿÿpÿ|ÿÿÿÿÿÿÿÿsÿpÿÿÿ~ÿÿÿÿÿtÿrÿnÿÿÿkÿ|ÿoÿnÿzÿÿÿÿÿÿÿÿÿpÿsÿqÿnÿnÿ_ÿaÿTÿdÿsÿmÿsÿvÿyÿxÿlÿmÿpÿOÿYÿhÿlÿdÿcÿoÿrÿaÿiÿ[ÿbÿnÿqÿmÿlÿlÿfÿcÿhÿgÿyÿuÿiÿUÿOÿYÿXÿcÿbÿ~ÿyÿÿÿkÿ]ÿVÿTÿkÿsÿ]ÿaÿgÿnÿoÿaÿBÿ3ÿSÿ[ÿ[ÿ^ÿlÿpÿeÿ[ÿfÿiÿhÿPÿ[ÿeÿuÿrÿ`ÿ\ÿaÿSÿ[ÿ`ÿ^ÿQÿLÿUÿ\ÿVÿ[ÿiÿnÿLÿMÿUÿUÿ\ÿOÿ9ÿDÿNÿIÿMÿSÿOÿKÿXÿbÿMÿYÿPÿEÿ>ÿ?ÿOÿSÿ%ÿOÿlÿeÿ]ÿWÿPÿKÿ9ÿ0ÿ?ÿ8ÿ=ÿ=ÿ7ÿ9ÿOÿTÿMÿEÿIÿOÿGÿFÿCÿ(ÿ2ÿ]ÿPÿQÿgÿXÿQÿSÿXÿcÿkÿ^ÿVÿZÿHÿHÿUÿLÿ6ÿSÿ_ÿPÿHÿ;ÿ6ÿ9ÿDÿ\ÿNÿKÿ4ÿAÿZÿaÿWÿNÿKÿPÿRÿYÿGÿFÿJÿCÿAÿGÿSÿbÿnÿXÿMÿ`ÿgÿKÿ1ÿGÿRÿ`ÿcÿtÿrÿWÿ>ÿ-ÿ%ÿ,ÿ7ÿQÿoÿ{ÿ{ÿtÿbÿRÿKÿ<ÿ#ÿÿÿ.ÿ=ÿCÿ=ÿ7ÿ=ÿ>ÿ=ÿLÿTÿMÿNÿNÿ6ÿOÿPÿHÿNÿJÿ<ÿ:ÿCÿAÿPÿKÿ>ÿCÿ7ÿ5ÿ=ÿCÿHÿYÿQÿJÿXÿ|ÿmÿkÿrÿpÿuÿvÿÿiÿnÿlÿ}ÿqÿeÿsÿyÿÿÿÿÿÿ¦ÿÿÿÿÿÿÿÿÿÿªÿ§ÿ£ÿ¥ÿ§ÿµÿ´ÿ¬ÿ¬ÿ¹ÿ©ÿ©ÿ®ÿ©ÿ­ÿ¿ÿºÿ§ÿÿ±ÿ²ÿ´ÿºÿ·ÿ«ÿ¬ÿÂÿ¹ÿ¸ÿ¼ÿ¼ÿ¶ÿ³ÿ¶ÿ¼ÿ¼ÿ²ÿ¹ÿ¹ÿ²ÿÂÿÀÿ¾ÿ¶ÿºÿÅÿÄÿÃÿÍÿ·ÿ¸ÿ·ÿ¿ÿÀÿ¼ÿ·ÿ»ÿÇÿÀÿ·ÿÁÿ¼ÿ³ÿºÿÄÿ»ÿºÿÇÿÃÿ±ÿ½ÿÍÿ¼ÿÆÿºÿ¹ÿ¼ÿ¾ÿÃÿÆÿ¹ÿªÿ¼ÿ°ÿ®ÿÀÿÁÿºÿ½ÿ¾ÿ¹ÿÁÿÀÿ¸ÿ¾ÿ¾ÿÁÿÅÿ½ÿ»ÿ»ÿ¶ÿ¸ÿ½ÿºÿÊÿ¶ÿºÿ¾ÿ¼ÿ¾ÿÀÿ¾ÿ»ÿ³ÿ»ÿ¶ÿ¿ÿÇÿÈÿ°ÿ©ÿµÿºÿµÿµÿ»ÿ»ÿ¸ÿ³ÿ¿ÿ½ÿÁÿÂÿ¹ÿ´ÿ¼ÿ¿ÿ»ÿ½ÿ½ÿ£ÿÆÿÂÿÀÿ½ÿ¹ÿ¸ÿ»ÿÁÿÅÿÆÿÈÿ¼ÿ·ÿºÿ¿ÿ·ÿ¶ÿ·ÿ·ÿ¼ÿ¾ÿµÿ½ÿ«ÿÅÿÈÿ½ÿÉÿÀÿºÿ²ÿ´ÿÃÿ·ÿ¬ÿµÿ­ÿÀÿÇÿ¾ÿ·ÿ¸ÿ°ÿ¦ÿ«ÿ´ÿ»ÿÀÿÈÿ½ÿºÿ«ÿ²ÿ¾ÿ·ÿ¶ÿ±ÿ§ÿ¬ÿ­ÿ³ÿºÿ´ÿÀÿ½ÿ¸ÿ·ÿ·ÿ½ÿ¹ÿ²ÿ²ÿ«ÿ´ÿ²ÿ´ÿ±ÿ²ÿ¯ÿÁÿ¼ÿ­ÿ ÿ¦ÿ±ÿ¬ÿ³ÿ½ÿÂÿÀÿµÿ®ÿ·ÿ¹ÿªÿÿÿÿ´ÿ¼ÿ»ÿÆÿ»ÿ±ÿ·ÿ°ÿ³ÿ¸ÿÅÿÃÿ½ÿ½ÿ¸ÿ±ÿ»ÿ¿ÿÄÿÏÿ½ÿ±ÿ¶ÿ½ÿ¶ÿ³ÿ·ÿºÿºÿ¸ÿ·ÿ³ÿ­ÿ£ÿ£ÿ§ÿªÿ¸ÿ²ÿ¸ÿ¹ÿ¶ÿ¸ÿ³ÿµÿÀÿ·ÿ»ÿ®ÿ¹ÿ¸ÿ¾ÿ¸ÿ·ÿ¸ÿ·ÿ¬ÿ¥ÿ­ÿ©ÿ³ÿ¼ÿ³ÿºÿµÿ¸ÿµÿªÿ§ÿ®ÿ¯ÿ¹ÿÀÿ³ÿ¸ÿºÿ²ÿ°ÿ¿ÿ ÿ¬ÿ¬ÿ¦ÿ¿ÿ¾ÿ½ÿ¹ÿ­ÿ©ÿ¯ÿ´ÿ®ÿºÿ¾ÿ»ÿÆÿ¸ÿ»ÿµÿ¬ÿ´ÿºÿ¸ÿ³ÿ©ÿ¤ÿªÿ²ÿ¦ÿ§ÿ·ÿ­ÿµÿ¯ÿ£ÿ¦ÿ¸ÿºÿ¦ÿ¡ÿ´ÿºÿ³ÿ±ÿ±ÿÂÿºÿ«ÿ¬ÿ£ÿ©ÿ¸ÿ·ÿ±ÿ­ÿªÿ®ÿ²ÿ°ÿÀÿ¾ÿºÿ­ÿ¼ÿ¦ÿ«ÿ¬ÿ°ÿ¬ÿ«ÿ°ÿ²ÿ¬ÿ¬ÿ²ÿ²ÿÅÿ¶ÿÿ¾ÿ³ÿ¢ÿ¹ÿ¸ÿ°ÿ¦ÿ²ÿ­ÿ¤ÿ·ÿÃÿ´ÿ¬ÿ«ÿ°ÿ¹ÿ±ÿ«ÿ»ÿ³ÿ½ÿ©ÿ¤ÿ¬ÿ´ÿ°ÿ²ÿ¸ÿ³ÿ³ÿ³ÿ³ÿ®ÿ¬ÿ¥ÿÃÿ°ÿ»ÿ¹ÿ¾ÿ²ÿ¤ÿ¯ÿ¶ÿ»ÿ¾ÿ³ÿ©ÿ¯ÿ¸ÿ³ÿÆÿºÿ®ÿ¯ÿ¥ÿ±ÿ²ÿ¬ÿµÿµÿ®ÿ°ÿ³ÿ¬ÿ­ÿ»ÿ¯ÿ²ÿ²ÿ¯ÿ¡ÿ®ÿ¤ÿ´ÿ´ÿ²ÿ³ÿ´ÿ¶ÿ¶ÿ¸ÿ¶ÿ®ÿ³ÿ½ÿµÿªÿÿ°ÿ£ÿ´ÿÂÿ©ÿ«ÿ§ÿ¦ÿ²ÿ¹ÿ¹ÿºÿ¼ÿ´ÿ®ÿ²ÿ«ÿ­ÿ¡ÿ½ÿ°ÿ³ÿ¢ÿ¶ÿ»ÿ·ÿªÿ¯ÿµÿ½ÿ·ÿ¯ÿ«ÿ³ÿÁÿºÿ«ÿ°ÿ°ÿ´ÿ«ÿ¬ÿ©ÿ¡ÿ¬ÿ´ÿ³ÿ®ÿ®ÿ±ÿ°ÿ»ÿÄÿ·ÿ®ÿ·ÿ¶ÿ±ÿ°ÿµÿÀÿªÿ·ÿ±ÿ´ÿ°ÿ¬ÿ¦ÿ¸ÿ·ÿ§ÿ§ÿ°ÿ±ÿ±ÿ³ÿ®ÿ­ÿ»ÿ½ÿ°ÿ´ÿ¥ÿ§ÿ«ÿ«ÿ¬ÿ¢ÿÿ­ÿµÿ±ÿ©ÿÿ§ÿ±ÿ«ÿ¬ÿ©ÿ¥ÿ±ÿ¯ÿ«ÿµÿ©ÿ²ÿ­ÿ²ÿ°ÿ±ÿ´ÿ·ÿ¶ÿ·ÿ·ÿ²ÿ±ÿ·ÿ¸ÿ¸ÿµÿ¦ÿ¢ÿ¤ÿ¯ÿÿªÿ¸ÿÂÿµÿµÿÿ®ÿ§ÿÂÿ²ÿ­ÿ´ÿ¯ÿ¯ÿ§ÿ¢ÿ¬ÿ³ÿ´ÿ±ÿªÿ¸ÿµÿ²ÿÿ©ÿ±ÿ­ÿ¦ÿ ÿ©ÿªÿ«ÿ¶ÿ±ÿ²ÿ®ÿ§ÿªÿ³ÿ¸ÿ·ÿ³ÿ¦ÿ£ÿ«ÿ¢ÿ³ÿ°ÿ¥ÿ¬ÿ ÿºÿ¸ÿ²ÿ¬ÿ²ÿ§ÿ¯ÿ³ÿ¾ÿµÿ¤ÿ¶ÿÊÿÈÿ¾ÿ¯ÿ¤ÿ¢ÿ²ÿªÿ©ÿ³ÿ°ÿÀÿ¶ÿµÿ³ÿ«ÿ°ÿ­ÿ¢ÿªÿ°ÿ«ÿ«ÿ­ÿ°ÿ¯ÿ°ÿ¬ÿ¤ÿªÿ­ÿµÿ­ÿ©ÿ´ÿ³ÿ¢ÿ©ÿªÿ¡ÿ§ÿ±ÿªÿÿ©ÿ¯ÿ³ÿ¯ÿ¸ÿ¸ÿ°ÿ¤ÿ§ÿ³ÿ´ÿ±ÿ«ÿ¦ÿ³ÿ±ÿ¢ÿ¹ÿµÿ³ÿ«ÿ­ÿ¬ÿ¬ÿ¤ÿ±ÿ±ÿ¯ÿ±ÿ«ÿÿªÿ¬ÿ®ÿªÿ¦ÿ¦ÿ£ÿ«ÿ³ÿ¯ÿ´ÿ¶ÿ¢ÿ¤ÿ¬ÿ²ÿ¢ÿ·ÿ¤ÿ©ÿ°ÿ³ÿªÿªÿ³ÿªÿ§ÿ£ÿ ÿªÿ°ÿªÿªÿ¢ÿÿ¬ÿ±ÿ©ÿºÿ¤ÿÿ¶ÿ¶ÿ®ÿ²ÿ¶ÿ­ÿªÿ¤ÿ°ÿ´ÿªÿ¶ÿ´ÿ°ÿ¬ÿ¯ÿ¬ÿ¯ÿ¡ÿÿÿ¤ÿªÿ£ÿ£ÿ¥ÿ­ÿ²ÿ¯ÿ¯ÿÿÿ¥ÿ®ÿ¯ÿ¦ÿªÿÿÿ­ÿ²ÿªÿ¯ÿ³ÿµÿ³ÿ¦ÿ¢ÿ³ÿ¥ÿ«ÿ±ÿ¥ÿ¡ÿÿÿÿ¤ÿÿÿ¥ÿ£ÿÿÿ¡ÿ³ÿÿ¯ÿ¤ÿ§ÿÿ ÿªÿÿ£ÿ©ÿÿÿÿÿ¦ÿÿÿÿÿÿ©ÿ¥ÿ©ÿ¯ÿªÿ¦ÿ±ÿ®ÿÿ¤ÿ¤ÿÿ§ÿ©ÿÿÿÿ§ÿÿªÿÿÿÿÿÿÿ£ÿ§ÿÿÿÿÿÿÿÿÿÿÿÿÿÿÿÿÿÿÿ ÿÿ¡ÿ­ÿ ÿ¹ÿºÿ¥ÿ©ÿ²ÿ¤ÿ¤ÿ­ÿªÿªÿ§ÿ¥ÿ©ÿªÿ®ÿÿÿ¥ÿ©ÿ¤ÿÿªÿ ÿ¢ÿ¥ÿ²ÿÿÿÿÿ©ÿ­ÿ®ÿ³ÿÿ©ÿ³ÿ¥ÿ¡ÿÿ®ÿ ÿ°ÿ²ÿ¦ÿ£ÿ®ÿ´ÿ³ÿ®ÿ ÿÿ¥ÿ«ÿµÿ­ÿ£ÿ¥ÿ´ÿ°ÿ¡ÿ¦ÿÿªÿ¢ÿ¬ÿ§ÿ®ÿ®ÿ¥ÿ¦ÿ®ÿ¢ÿ´ÿ±ÿ¥ÿ¬ÿ±ÿ²ÿ£ÿ¢ÿ¯ÿ·ÿ©ÿ¢ÿ¬ÿ§ÿ¡ÿÿÿ¯ÿ²ÿ²ÿ´ÿ£ÿ¯ÿ²ÿ­ÿªÿ²ÿ£ÿ¤ÿ´ÿ³ÿ¦ÿµÿ¢ÿ­ÿ¶ÿ©ÿ²ÿ·ÿºÿ¯ÿ´ÿ¶ÿ¤ÿ¦ÿªÿ°ÿ±ÿ­ÿªÿÿ¦ÿ¿ÿ»ÿ®ÿ¬ÿªÿ©ÿ²ÿ¡ÿÿ±ÿºÿ©ÿ­ÿÿxÿÿ ÿ±ÿ«ÿµÿ©ÿ£ÿ ÿ©ÿ¬ÿÿÿ²ÿ²ÿ·ÿ²ÿªÿ±ÿ¶ÿ¶ÿ·ÿªÿ¢ÿ¤ÿ¬ÿ¶ÿ§ÿ¢ÿªÿªÿ¾ÿÅÿµÿ¸ÿ¼ÿ°ÿ³ÿªÿ´ÿ§ÿ²ÿ¹ÿ¼ÿºÿ¬ÿ¢ÿ»ÿ¬ÿ´ÿ¥ÿ©ÿµÿ´ÿ«ÿÿ­ÿ»ÿ½ÿ¸ÿ²ÿ¬ÿ ÿ§ÿºÿ¦ÿÿ©ÿ²ÿ£ÿ¢ÿµÿ¹ÿ¼ÿ¡ÿ¶ÿ¦ÿÿ²ÿ¢ÿ»ÿ²ÿÅÿÿÿÿºÿªÿªÿ¢ÿ¬ÿªÿÿªÿ¹ÿ¥ÿÿ¬ÿ®ÿ¬ÿ¶ÿ¸ÿ²ÿ¬ÿ©ÿªÿªÿ¬ÿ°ÿ²ÿ®ÿ²ÿ¸ÿ´ÿ´ÿ«ÿ±ÿªÿ°ÿ«ÿªÿ¸ÿ«ÿ¶ÿ«ÿ¢ÿ«ÿ­ÿ¤ÿ¡ÿ©ÿ²ÿ°ÿ¬ÿ¬ÿ«ÿ±ÿ¸ÿºÿ·ÿ²ÿ©ÿ¬ÿ»ÿ¸ÿ­ÿ­ÿ­ÿ°ÿ­ÿ³ÿ©ÿ¬ÿ¥ÿ«ÿ©ÿ£ÿ¹ÿ²ÿ±ÿ¼ÿ©ÿ·ÿµÿ¯ÿ¡ÿ±ÿªÿÿ°ÿ¶ÿ­ÿ°ÿ¯ÿ¶ÿ³ÿ¤ÿ«ÿ·ÿºÿ¸ÿ«ÿ¤ÿªÿ©ÿ®ÿ¬ÿ±ÿ¦ÿ©ÿ¦ÿ°ÿ»ÿ¬ÿ­ÿ¯ÿ°ÿ©ÿµÿ»ÿ®ÿ©ÿ®ÿµÿ³ÿÿÿ²ÿ±ÿ°ÿªÿ©ÿ°ÿ²ÿ²ÿ®ÿ¯ÿ®ÿ¯ÿ¶ÿ¶ÿ´ÿ»ÿ¼ÿ´ÿ®ÿ²ÿ¸ÿÁÿÂÿ»ÿ¥ÿ®ÿ¾ÿ±ÿµÿ¼ÿ´ÿ ÿ¡ÿ½ÿ»ÿ³ÿºÿªÿ¦ÿ´ÿÀÿÅÿ·ÿÉÿÀÿ¸ÿ­ÿ­ÿ¦ÿ¢ÿ£ÿ­ÿ­ÿ®ÿ±ÿ§ÿ±ÿ¯ÿ«ÿ¯ÿ¦ÿ«ÿ­ÿ©ÿ»ÿ©ÿºÿ§ÿµÿ¢ÿ°ÿ·ÿ¿ÿ¬ÿ¾ÿµÿ¸ÿ¦ÿ±ÿ«ÿ«ÿ³ÿ¹ÿ½ÿºÿ´ÿ·ÿ¼ÿÁÿ³ÿ«ÿ³ÿ¬ÿÿ ÿ®ÿµÿ¯ÿ±ÿ®ÿ ÿ£ÿ£ÿÿ¢ÿ°ÿ±ÿÀÿ±ÿ«ÿ«ÿ°ÿ°ÿ¬ÿ±ÿ­ÿ¡ÿ½ÿ³ÿ±ÿ´ÿ¥ÿ¯ÿ°ÿ¬ÿ¦ÿ©ÿ°ÿ¬ÿ¶ÿ»ÿ¯ÿ¯ÿ«ÿ°ÿ­ÿ©ÿ¶ÿ¸ÿµÿ¸ÿÀÿ°ÿªÿ®ÿ¯ÿÿ|ÿwÿÿ¢ÿ£ÿ¦ÿ¯ÿ²ÿ¦ÿ°ÿ²ÿ¬ÿ±ÿ¹ÿ¬ÿ¤ÿ«ÿ±ÿ¦ÿ¢ÿ®ÿºÿ¼ÿ°ÿ®ÿ­ÿ°ÿ´ÿ´ÿ£ÿ©ÿ¢ÿ§ÿ§ÿ°ÿ§ÿ¬ÿ®ÿ«ÿ­ÿ³ÿ¹ÿ¬ÿ¤ÿªÿºÿµÿ´ÿºÿ³ÿ³ÿ²ÿ­ÿ°ÿ²ÿ¯ÿ°ÿ«ÿ ÿ¤ÿ¬ÿ°ÿ®ÿ ÿ«ÿ·ÿ¦ÿ ÿ·ÿ½ÿ­ÿ¯ÿ ÿ°ÿÿ¬ÿ±ÿ¶ÿ ÿÿ¶ÿ¦ÿ¶ÿ°ÿ®ÿ¬ÿ°ÿ°ÿ«ÿ¦ÿ§ÿ°ÿ®ÿ¬ÿ¯ÿ¥ÿ§ÿ°ÿ¸ÿ±ÿ½ÿ®ÿ¯ÿÀÿ¬ÿ¸ÿ¶ÿ²ÿ¦ÿ©ÿ²ÿ¬ÿ¯ÿ³ÿ§ÿÿÿ«ÿ²ÿ¬ÿ«ÿ°ÿ±ÿ®ÿ§ÿ¥ÿ¬ÿ°ÿ­ÿ¯ÿµÿ´ÿ£ÿ«ÿ±ÿªÿ§ÿ¦ÿ±ÿ³ÿ²ÿ¤ÿ²ÿ¬ÿÿµÿ§ÿ®ÿ¬ÿ²ÿ¯ÿ¢ÿ£ÿ­ÿ±ÿ¶ÿ·ÿµÿ·ÿ¶ÿ®ÿ¨ÿ¨ÿ¨ÿÿÿ´ÿ§ÿªÿÿ¢ÿ°ÿ«ÿµÿ ÿ¸ÿ³ÿ®ÿ©ÿÿÿÿ¢ÿ¥ÿ¥ÿÿÿÿ¢ÿ¢ÿÿÿÿÿÿÿÿÿÿÿ¤ÿÿ®ÿ¦ÿÿÿ¦ÿÿÿÿ¡ÿÿÿÿ¬ÿ¥ÿ ÿÿÿÿÿÿÿÿÿÿÿÿ®ÿ§ÿ¡ÿ¤ÿÿ¬ÿ±ÿÿÿÿ´ÿ²ÿµÿ¦ÿÿÿ¨ÿ©ÿªÿ®ÿ¦ÿÿ£ÿ²ÿ­ÿ¦ÿ¥ÿ±ÿ¯ÿ¨ÿ ÿ©ÿ«ÿ©ÿ¯ÿªÿ´ÿªÿ³ÿ¶ÿ»ÿ½ÿºÿ­ÿ­ÿ­ÿ©ÿ¯ÿ®ÿ³ÿ½ÿ½ÿ½ÿ¼ÿµÿ²ÿºÿÀÿ¶ÿµÿ¯ÿ¸ÿ§ÿ®ÿ¡ÿ±ÿ¶ÿ­ÿ¤ÿªÿ ÿ¸ÿ°ÿ¯ÿÀÿ¹ÿ°ÿ¶ÿ¹ÿ®ÿ­ÿ¾ÿÈÿ¹ÿ§ÿ½ÿ³ÿ³ÿªÿ²ÿ´ÿ°ÿºÿ¸ÿµÿÀÿÅÿºÿ²ÿ½ÿÀÿ¸ÿ®ÿ¬ÿ¯ÿ²ÿ¶ÿ·ÿ®ÿ¥ÿ¯ÿ¾ÿ¶ÿ¼ÿ»ÿ®ÿ®ÿ¯ÿ¯ÿÀÿÿ®ÿ±ÿ¸ÿ¬ÿ©ÿ³ÿ·ÿ´ÿ°ÿ³ÿ½ÿºÿ¼ÿËÿ·ÿ®ÿ¶ÿÀÿ®ÿ´ÿÂÿ¦ÿÐÿ¼ÿ¥ÿ¬ÿ¸ÿ·ÿµÿ²ÿ°ÿ·ÿ±ÿ¯ÿ¶ÿµÿ³ÿ¸ÿ½ÿ¸ÿ®ÿµÿ·ÿºÿ¹ÿ¹ÿ¿ÿ´ÿ§ÿ©ÿµÿ»ÿ³ÿ­ÿ±ÿ±ÿ²ÿ¶ÿ²ÿ¸ÿ¸ÿ©ÿ½ÿÀÿ´ÿÁÿ¹ÿ¦ÿ¯ÿ®ÿ®ÿ·ÿµÿ¾ÿ¾ÿ­ÿ²ÿ´ÿ­ÿ´ÿ·ÿ¹ÿ·ÿ°ÿ´ÿ°ÿ²ÿ¸ÿ¾ÿ»ÿ°ÿ¶ÿ´ÿ±ÿºÿªÿ¬ÿªÿ·ÿ¸ÿ¶ÿ¶ÿ¶ÿ·ÿµÿ²ÿ¯ÿ¬ÿµÿ³ÿÂÿ¹ÿ¸ÿ¯ÿÇÿ½ÿÃÿ½ÿÂÿºÿÂÿ´ÿªÿ´ÿµÿ²ÿ¶ÿ³ÿ°ÿ»ÿ¹ÿ¯ÿ¶ÿµÿºÿ¨ÿ¬ÿ³ÿ½ÿ¸ÿÂÿÂÿÂÿµÿ´ÿ¶ÿ¹ÿ¾ÿ¶ÿ­ÿ³ÿ»ÿ¯ÿºÿ¾ÿ¬ÿ´ÿ³ÿºÿ®ÿÃÿ¿ÿ¹ÿ¸ÿ»ÿ¼ÿÀÿÊÿÆÿ¸ÿºÿºÿ¸ÿªÿ²ÿ¼ÿ¸ÿ½ÿ®ÿ±ÿ³ÿµÿ¼ÿ¹ÿºÿ±ÿ°ÿ¶ÿ²ÿ²ÿ¼ÿÀÿºÿ¿ÿ°ÿ¿ÿ¹ÿ¨ÿ¹ÿ¼ÿ¹ÿ¿ÿ»ÿ³ÿ­ÿ·ÿÃÿ½ÿ®ÿ©ÿ²ÿ¦ÿÿuÿlÿÿ¦ÿ¨ÿ¯ÿ¶ÿÆÿ°ÿ«ÿ°ÿµÿºÿÀÿ»ÿ°ÿ¶ÿ½ÿ»ÿºÿÁÿ²ÿÃÿ¸ÿ³ÿ½ÿµÿªÿ²ÿ¾ÿÄÿÁÿ¼ÿºÿ³ÿªÿ¥ÿ­ÿÀÿºÿ¹ÿÉÿÂÿÄÿÃÿÈÿÅÿ·ÿ»ÿÂÿ¶ÿ°ÿ´ÿ·ÿ¾ÿ§ÿµÿ­ÿ·ÿ¿ÿÄÿÁÿ¼ÿºÿÂÿ¸ÿ°ÿ´ÿÀÿÂÿ´ÿ¼ÿ¸ÿºÿ½ÿ½ÿ«ÿÄÿ³ÿ¹ÿ¶ÿ±ÿ´ÿ»ÿ¾ÿ¼ÿ·ÿ¶ÿ·ÿÀÿ¼ÿ¸ÿÕÿ»ÿ»ÿ·ÿ¸ÿ·ÿ°ÿ¬ÿ®ÿ¼ÿÀÿ·ÿ¼ÿ´ÿÁÿÄÿ»ÿÃÿÁÿ¼ÿÄÿÃÿ¼ÿ²ÿ±ÿ±ÿ°ÿ´ÿ¶ÿ¹ÿÂÿ½ÿºÿ¸ÿ®ÿ±ÿÀÿÄÿ¸ÿ¹ÿÇÿÆÿ»ÿ¹ÿºÿ¹ÿ²ÿ¸ÿ¾ÿºÿÂÿ½ÿºÿ¯ÿºÿÄÿ½ÿ³ÿ·ÿÃÿÀÿÅÿÃÿÁÿÔÿÁÿÈÿËÿ¾ÿÃÿÅÿÀÿÄÿÁÿ¶ÿ·ÿ´ÿ´ÿ­ÿ¶ÿ§ÿ©ÿ¢ÿÿÿ£ÿ§ÿ¯ÿ»ÿ¾ÿ«ÿ¢ÿÿÿ§ÿ³ÿÁÿ½ÿÀÿ«ÿ¬ÿºÿÁÿÁÿÁÿ¾ÿºÿ¼ÿ½ÿ¬ÿ¢ÿ¤ÿ´ÿºÿ¸ÿºÿ»ÿ¾ÿÇÿÆÿÉÿ¿ÿ¹ÿÁÿÈÿ²ÿ¨ÿ±ÿÅÿËÿÌÿÄÿ³ÿ­ÿ±ÿ³ÿ©ÿ¶ÿÄÿ»ÿºÿ¶ÿ¼ÿÂÿ¾ÿÁÿÆÿ¾ÿ·ÿ­ÿÿ¡ÿ©ÿ§ÿ¡ÿ¸ÿÀÿ¹ÿÁÿÄÿ³ÿ°ÿµÿÿÿ|ÿ´ÿ³ÿ°ÿ»ÿÈÿÅÿ¹ÿ¶ÿ¹ÿ½ÿ½ÿÅÿÆÿ½ÿÄÿ¾ÿËÿÂÿÄÿÊÿÅÿÂÿ¹ÿ¼ÿÐÿ¹ÿ¸ÿ¿ÿÂÿÌÿÀÿÁÿÇÿÀÿÁÿÉÿÆÿ»ÿÊÿ¸ÿÃÿ²ÿ¶ÿÂÿÂÿÁÿËÿÊÿºÿÄÿÌÿÓÿ¹ÿÊÿºÿÁÿÅÿÊÿÐÿÂÿ±ÿ²ÿ½ÿÁÿÁÿÄÿÂÿÀÿÊÿÂÿ³ÿ¸ÿÃÿÌÿÂÿÿ¤ÿ¤ÿ¥ÿÿÿÿªÿµÿ·ÿ³ÿµÿ¥ÿ£ÿªÿ¬ÿ¯ÿºÿ½ÿ¸ÿ·ÿµÿ®ÿ¬ÿÁÿ¬ÿ¤ÿ§ÿªÿ©ÿ©ÿ²ÿºÿ°ÿÿ²ÿ¥ÿªÿ«ÿ¯ÿºÿ¬ÿ¨ÿ«ÿ¡ÿ¤ÿ§ÿÿÿÿ¤ÿ«ÿ¬ÿ¡ÿÿÿÿÿÿÿÿ¢ÿ¡ÿ¥ÿ¤ÿÿÿÿÿÿÿ ÿÿÿvÿÿÿÿÿ¡ÿÿÿÿÿÿÿÿÿÿÿÿÿÿÿtÿÿÿÿÿ|ÿpÿbÿdÿ}ÿtÿÿÿÿÿÿzÿzÿÿÿÿyÿÿÿÿ}ÿÿÿmÿÿÿqÿ\ÿrÿwÿuÿxÿÿÿÿÿxÿÿ{ÿrÿnÿyÿwÿ_ÿaÿWÿuÿuÿyÿxÿpÿwÿ|ÿnÿmÿoÿGÿZÿeÿmÿgÿcÿoÿuÿUÿqÿ[ÿmÿzÿuÿpÿjÿLÿ0ÿ\ÿdÿGÿ`ÿsÿkÿUÿNÿUÿ]ÿbÿIÿtÿnÿÿÿuÿcÿ_ÿeÿcÿPÿ@ÿbÿlÿ\ÿYÿWÿCÿ8ÿEÿIÿTÿSÿRÿUÿbÿfÿMÿLÿPÿNÿ^ÿ|ÿjÿSÿXÿ_ÿiÿKÿ[ÿmÿ^ÿPÿOÿYÿbÿ[ÿkÿ_ÿeÿ:ÿ4ÿKÿWÿLÿHÿLÿZÿLÿOÿFÿAÿGÿQÿ\ÿgÿQÿQÿ:ÿ4ÿ9ÿCÿNÿZÿZÿPÿmÿ`ÿPÿFÿJÿOÿKÿCÿ?ÿ8ÿ7ÿ8ÿ5ÿ?ÿNÿEÿRÿ9ÿÿ3ÿ:ÿCÿKÿGÿWÿ@ÿYÿXÿIÿQÿJÿAÿRÿmÿpÿfÿVÿRÿLÿLÿQÿIÿMÿnÿ^ÿ`ÿUÿLÿIÿNÿXÿTÿ`ÿlÿPÿMÿSÿSÿKÿDÿAÿSÿOÿRÿ^ÿYÿGÿ6ÿ6ÿ_ÿlÿaÿTÿEÿAÿMÿQÿ:ÿ<ÿWÿKÿTÿOÿVÿ]ÿRÿ?ÿ8ÿ$ÿ+ÿ3ÿ[ÿÿÿÿÿÿqÿcÿ+ÿÿ	ÿÿ+ÿ;ÿ>ÿ:ÿ.ÿÿ6ÿ7ÿ1ÿNÿaÿ>ÿ?ÿ=ÿRÿFÿLÿJÿ>ÿ8ÿBÿIÿ/ÿ6ÿFÿRÿHÿGÿJÿAÿ7ÿHÿ<ÿDÿQÿZÿgÿsÿxÿwÿoÿsÿmÿpÿkÿjÿtÿÿzÿcÿoÿ|ÿwÿÿÿÿÿÿÿÿÿÿÿ¢ÿÿ¬ÿªÿ¤ÿ¡ÿÿ ÿ¥ÿ¬ÿ®ÿ´ÿ´ÿ°ÿ¦ÿÿÿ ÿ¬ÿ©ÿ¡ÿÅÿ°ÿ®ÿµÿ»ÿµÿ«ÿ©ÿ²ÿÃÿ¼ÿ¼ÿÁÿÅÿÊÿÉÿ¾ÿ²ÿ±ÿÇÿÔÿÔÿÊÿËÿÄÿÁÿÀÿ¿ÿÃÿÇÿÂÿÄÿ²ÿ¶ÿ¼ÿÄÿÅÿÃÿÂÿÇÿÑÿÄÿ½ÿÈÿ½ÿ¿ÿ·ÿÀÿÀÿ°ÿ¯ÿ¹ÿ³ÿÀÿÂÿ¬ÿºÿ³ÿ°ÿ¶ÿ»ÿÃÿÎÿ½ÿ­ÿ¾ÿªÿ­ÿ¸ÿ¸ÿ¯ÿ°ÿÁÿÉÿÂÿ¼ÿ¬ÿÄÿÁÿÃÿÇÿ¾ÿ·ÿµÿ²ÿ¹ÿºÿ±ÿÎÿ°ÿ¸ÿ´ÿµÿ·ÿ¼ÿ¾ÿ¸ÿ½ÿ¾ÿÁÿ¿ÿ¸ÿºÿ·ÿ´ÿ¶ÿ·ÿ´ÿ±ÿ¯ÿ´ÿ±ÿ¹ÿ¾ÿ½ÿÆÿÄÿ¾ÿ»ÿ¾ÿÆÿ¹ÿÈÿ¹ÿ¼ÿ¶ÿ¸ÿ·ÿ³ÿ¶ÿ±ÿ°ÿÁÿÃÿ¹ÿÃÿ¾ÿ½ÿ¾ÿ¾ÿ»ÿºÿ¿ÿÆÿÃÿ¼ÿºÿ¬ÿ»ÿ²ÿÁÿÂÿ½ÿÂÿÅÿ¿ÿ¿ÿÉÿÂÿºÿ¹ÿ¿ÿÇÿÃÿ»ÿ²ÿ®ÿ¯ÿ¬ÿªÿ°ÿºÿÊÿ»ÿÿÁÿ±ÿ´ÿ°ÿ¸ÿ¸ÿ±ÿ±ÿ®ÿÿ­ÿ¸ÿ²ÿ·ÿ¹ÿºÿ¼ÿ·ÿ¹ÿ·ÿ¬ÿ«ÿ³ÿ´ÿ¼ÿ¾ÿ´ÿ¶ÿ·ÿÅÿÄÿ³ÿ¯ÿ¶ÿ·ÿµÿÀÿ¸ÿÑÿ¯ÿ¹ÿ»ÿ»ÿ²ÿ§ÿÿeÿ{ÿ¦ÿ¾ÿÂÿÃÿ·ÿµÿÁÿÂÿ¿ÿ±ÿ·ÿ½ÿ½ÿ»ÿ±ÿ²ÿÇÿ´ÿ­ÿ¥ÿ½ÿ½ÿ¬ÿ·ÿ±ÿ£ÿ¬ÿ¶ÿ´ÿ¹ÿÂÿºÿªÿ¬ÿ¥ÿ²ÿ¬ÿ±ÿ«ÿ­ÿ±ÿ­ÿ¬ÿ¯ÿ¦ÿ§ÿ¼ÿ½ÿ²ÿ½ÿ°ÿÁÿ¾ÿ¸ÿ¹ÿ¹ÿ¯ÿ«ÿ¯ÿ©ÿ·ÿ¹ÿ³ÿ¶ÿ°ÿ²ÿµÿ²ÿ°ÿ®ÿµÿ¶ÿªÿ©ÿ°ÿµÿÅÿªÿ£ÿ±ÿ¾ÿ§ÿ¬ÿºÿµÿµÿ¹ÿ³ÿ¯ÿ­ÿ±ÿ°ÿ¼ÿÉÿµÿ¼ÿ³ÿ¯ÿ¶ÿ´ÿµÿµÿ­ÿ«ÿ±ÿ®ÿ»ÿ¸ÿ¯ÿÁÿÂÿ³ÿµÿ©ÿ¦ÿ¯ÿ´ÿ³ÿ¥ÿ¢ÿ¶ÿ¹ÿ³ÿµÿ¹ÿ¹ÿµÿ©ÿ²ÿºÿ¯ÿ´ÿ¹ÿÀÿÃÿ¸ÿ¸ÿÈÿ¼ÿ²ÿ¶ÿ¿ÿ¢ÿ¼ÿ¬ÿ¼ÿ©ÿ°ÿºÿ¼ÿ·ÿµÿ²ÿ±ÿ¹ÿµÿ³ÿ±ÿ£ÿµÿ»ÿ§ÿ°ÿµÿ±ÿ­ÿ±ÿ´ÿ¯ÿ²ÿ³ÿ©ÿ¿ÿ´ÿ¢ÿ«ÿ³ÿÆÿ©ÿ¼ÿ·ÿ®ÿ­ÿÿ©ÿ²ÿªÿ®ÿ³ÿ°ÿ³ÿ¹ÿ­ÿ£ÿ­ÿ¶ÿ³ÿ·ÿ»ÿ¶ÿ­ÿ¤ÿ¬ÿ°ÿµÿ¼ÿ¯ÿ§ÿ¤ÿ³ÿ®ÿ¤ÿ´ÿ½ÿ´ÿ¤ÿ§ÿ¸ÿÃÿÇÿ·ÿ¯ÿ´ÿµÿ°ÿ­ÿµÿ¶ÿ°ÿ¬ÿ´ÿ¯ÿ³ÿ´ÿªÿ±ÿ²ÿ¯ÿ©ÿ±ÿ±ÿªÿ©ÿ­ÿ¼ÿÂÿ¶ÿ¶ÿ½ÿµÿÊÿÿ£ÿµÿ­ÿ­ÿ ÿ ÿ«ÿµÿ²ÿ¯ÿ³ÿ³ÿ·ÿ¹ÿ²ÿ¢ÿ¼ÿ­ÿ¬ÿ±ÿ±ÿ¯ÿ¢ÿ§ÿ¬ÿµÿ½ÿ¼ÿµÿ«ÿ«ÿ¹ÿ·ÿ²ÿ¶ÿªÿ©ÿ²ÿÃÿ¤ÿ¬ÿÿ¬ÿªÿ¹ÿ¿ÿ²ÿ¯ÿ®ÿ§ÿ¥ÿ§ÿªÿ³ÿ¸ÿ¯ÿ¯ÿ®ÿ­ÿ­ÿ·ÿ¯ÿ°ÿµÿ´ÿ¿ÿ²ÿ¬ÿ®ÿµÿ·ÿ¸ÿ»ÿ°ÿ«ÿ²ÿ¶ÿµÿÀÿ´ÿ³ÿÿ¤ÿ¦ÿ³ÿ©ÿ®ÿ¼ÿ½ÿ¹ÿ§ÿ­ÿ°ÿªÿ²ÿ¯ÿ­ÿ¸ÿ³ÿ°ÿ¹ÿ¢ÿ®ÿ´ÿÁÿ²ÿ¶ÿ­ÿµÿºÿ¸ÿ´ÿ´ÿ¶ÿ¹ÿ°ÿ«ÿ³ÿ«ÿ§ÿ©ÿ¤ÿ ÿ«ÿÂÿ¹ÿ¦ÿ¯ÿ·ÿÅÿ¯ÿªÿ¤ÿ¬ÿ¢ÿÿ¡ÿ­ÿºÿ¸ÿ¬ÿ¬ÿ±ÿ¬ÿ²ÿ²ÿ°ÿ¦ÿÿ¢ÿ®ÿ®ÿ¥ÿªÿ±ÿ­ÿ´ÿ¯ÿ´ÿ¶ÿ±ÿ²ÿ®ÿ²ÿ·ÿ¤ÿÿÿÿ ÿ°ÿ«ÿ¤ÿ®ÿ¾ÿÿ¶ÿ£ÿ©ÿ©ÿ§ÿ¦ÿ«ÿ®ÿ°ÿ©ÿ§ÿ¯ÿ®ÿ®ÿ§ÿªÿµÿ¬ÿ¥ÿ²ÿ¯ÿ±ÿ±ÿ¤ÿ²ÿ®ÿ±ÿ¶ÿµÿ«ÿ±ÿ®ÿ¥ÿ¤ÿ¤ÿ­ÿºÿ¶ÿ¬ÿªÿ¬ÿµÿºÿ°ÿÿ´ÿ±ÿ©ÿ°ÿ§ÿ´ÿ­ÿ¢ÿ£ÿªÿ®ÿ¬ÿ£ÿÿ¤ÿ±ÿ©ÿ«ÿ°ÿ¬ÿ­ÿ­ÿ¤ÿ¦ÿ³ÿºÿ¹ÿ·ÿ¯ÿ©ÿ¶ÿ±ÿ¸ÿ«ÿÿ¦ÿ¶ÿ¶ÿ³ÿ§ÿ¢ÿ£ÿ§ÿ«ÿ§ÿ®ÿ¬ÿÿ£ÿ±ÿ«ÿ¸ÿ­ÿ©ÿ·ÿ¸ÿ°ÿ­ÿ­ÿ¡ÿµÿ«ÿ«ÿ¥ÿ­ÿÿÿÿÿ¤ÿ­ÿªÿ°ÿºÿ½ÿ½ÿ¸ÿ´ÿµÿ©ÿÿÿ´ÿ«ÿ«ÿÿ­ÿºÿµÿ¢ÿ©ÿ§ÿ«ÿ©ÿ²ÿ«ÿ©ÿ¦ÿ©ÿ©ÿ«ÿ¬ÿ¬ÿ¥ÿÿ¡ÿ¡ÿ¡ÿ°ÿ³ÿ±ÿ©ÿ¥ÿ«ÿ¬ÿ¯ÿ¤ÿ²ÿ¬ÿ¦ÿ¢ÿ¤ÿ§ÿ´ÿ©ÿ©ÿ¯ÿ²ÿ¦ÿ¢ÿ±ÿ¢ÿ­ÿ±ÿªÿ«ÿÿÿ ÿÿÿÿÿÿÿÿ®ÿÉÿ½ÿ°ÿ±ÿÿ´ÿ¡ÿÿÿÿÿ ÿ«ÿ«ÿÿ ÿ¤ÿÿÿÿÿ£ÿÿ¡ÿ£ÿ¢ÿ©ÿ¤ÿÿÿ¥ÿÿÿ§ÿ¦ÿÿÿ¦ÿÿÿ®ÿ¯ÿ©ÿÿÿÿÿ¤ÿ ÿ¢ÿÿÿ ÿÿ¥ÿ¦ÿÿÿÿÿÿ ÿÿÿÿÿÿÿÿÿÿ¦ÿµÿ°ÿÿÿ¬ÿ³ÿ¥ÿÿ­ÿ©ÿ­ÿ ÿÿ©ÿ¶ÿ²ÿ¢ÿ¥ÿÿÿ¤ÿ¯ÿÿÿ¤ÿ¢ÿ­ÿÿ±ÿ¦ÿ·ÿÿ¥ÿÿÿÿ¤ÿÿ¬ÿ¤ÿµÿÿ¸ÿ®ÿ©ÿ§ÿ¥ÿ«ÿ¥ÿ§ÿ²ÿ³ÿ°ÿ§ÿ©ÿ§ÿ¡ÿ®ÿªÿ¤ÿ§ÿ©ÿÿ¯ÿ¬ÿ®ÿ¯ÿ·ÿ©ÿ­ÿÿÿ«ÿ­ÿ§ÿÿ±ÿµÿ·ÿ³ÿ¡ÿ¬ÿ´ÿ±ÿ®ÿ¯ÿ³ÿªÿ£ÿªÿ¬ÿ¬ÿ­ÿ»ÿªÿ°ÿ­ÿ¤ÿ®ÿ­ÿ¶ÿ¥ÿ©ÿ§ÿÿ±ÿÿ³ÿ¯ÿ¡ÿ°ÿ£ÿ¸ÿ·ÿ¶ÿ¯ÿ¬ÿ¬ÿ¶ÿºÿºÿÃÿµÿÿÿ¡ÿ¦ÿ§ÿªÿ¼ÿ¸ÿ³ÿ°ÿ¦ÿ±ÿ²ÿ«ÿ¯ÿ£ÿ¢ÿ¬ÿ®ÿ¹ÿ¦ÿ·ÿ±ÿ³ÿ·ÿ¯ÿ±ÿ®ÿ²ÿ¥ÿÿ´ÿ¢ÿÿ±ÿ³ÿ§ÿ¤ÿ¥ÿ¤ÿ¡ÿ§ÿ¯ÿ¬ÿ¬ÿ­ÿµÿ³ÿ¶ÿ®ÿ«ÿ·ÿ¬ÿ°ÿªÿ´ÿ·ÿ¦ÿÿ­ÿ³ÿ¿ÿ¹ÿ¢ÿ¢ÿ°ÿ­ÿ¶ÿ­ÿªÿ¶ÿ¥ÿªÿ±ÿ·ÿ®ÿ«ÿ­ÿ©ÿ¯ÿ¶ÿ¸ÿ­ÿªÿ¯ÿ¬ÿ¦ÿ¯ÿµÿ¿ÿ®ÿ¥ÿÿÿ´ÿ¸ÿ¦ÿ®ÿµÿÿ¤ÿ¤ÿ©ÿ³ÿ¥ÿ°ÿ¶ÿ¬ÿ­ÿ­ÿ§ÿ§ÿ­ÿ±ÿ®ÿ­ÿ°ÿ«ÿ¥ÿ¥ÿ§ÿ±ÿ°ÿ°ÿ¶ÿ¬ÿ¶ÿ¶ÿ½ÿ¬ÿºÿªÿ°ÿ°ÿ¢ÿ£ÿ©ÿ©ÿ¬ÿªÿÿ°ÿ®ÿ©ÿ©ÿ ÿ£ÿ§ÿ±ÿ±ÿ²ÿ·ÿ·ÿµÿ·ÿ´ÿ´ÿ«ÿ§ÿ»ÿ½ÿ­ÿ¤ÿ¯ÿ®ÿ©ÿ´ÿ¯ÿÁÿ¬ÿ©ÿ°ÿ´ÿ½ÿ½ÿ«ÿÀÿ´ÿºÿ©ÿ©ÿ±ÿ´ÿ«ÿ ÿ­ÿ´ÿµÿ¯ÿ¦ÿ±ÿ¯ÿ¬ÿ«ÿ¬ÿ°ÿ¯ÿ¥ÿ¡ÿ§ÿ«ÿ±ÿ±ÿ²ÿ©ÿ§ÿ¥ÿ±ÿÁÿ«ÿ¯ÿ°ÿ©ÿ°ÿ¹ÿ±ÿ²ÿ¥ÿ¬ÿ¦ÿ¤ÿ£ÿ§ÿ ÿ®ÿ¹ÿµÿ±ÿ·ÿ¯ÿ¥ÿ¡ÿ§ÿ¬ÿ«ÿ«ÿ§ÿ©ÿ®ÿ¯ÿ°ÿ³ÿ°ÿ²ÿ»ÿ·ÿ¹ÿµÿ®ÿ¯ÿÿ©ÿ¾ÿ¸ÿ²ÿ²ÿ¯ÿ¯ÿ¦ÿ²ÿ«ÿ²ÿºÿ¹ÿ­ÿ·ÿ·ÿµÿ³ÿ´ÿ´ÿ´ÿµÿ²ÿ²ÿ³ÿ±ÿ´ÿ·ÿ³ÿ±ÿ°ÿ£ÿ¬ÿ·ÿ¶ÿ²ÿ´ÿ¯ÿ©ÿ½ÿ´ÿÃÿ´ÿ¸ÿ®ÿ®ÿ¸ÿÿÿ´ÿ¡ÿ²ÿ¯ÿ¦ÿ ÿ£ÿÿ¥ÿ­ÿ©ÿ®ÿ±ÿ´ÿ´ÿ«ÿ°ÿ¸ÿ¬ÿ¥ÿ¥ÿ«ÿºÿ·ÿ«ÿÿ­ÿ³ÿ¸ÿ¯ÿ¯ÿ¢ÿªÿ°ÿ±ÿ¶ÿªÿ¬ÿ°ÿ¦ÿ­ÿ·ÿ·ÿ³ÿ£ÿ¢ÿµÿ¶ÿ§ÿ¡ÿ§ÿ¬ÿ²ÿ³ÿ¯ÿ¹ÿ¹ÿ®ÿ®ÿ°ÿ²ÿ­ÿ­ÿ¶ÿ­ÿ®ÿ¶ÿ¸ÿ·ÿ¡ÿÿÿÿ³ÿ²ÿ²ÿ©ÿ±ÿ£ÿ¥ÿ£ÿ§ÿ¯ÿµÿªÿªÿ¦ÿ©ÿ°ÿ°ÿ°ÿµÿµÿ²ÿ¬ÿ¡ÿ¦ÿ³ÿ¦ÿÿ¶ÿ°ÿ¡ÿ¦ÿ¯ÿ³ÿ¶ÿªÿ¯ÿ²ÿÀÿ¸ÿ´ÿ²ÿµÿ±ÿªÿ ÿ«ÿ²ÿ³ÿ±ÿ©ÿ¯ÿ¸ÿ­ÿªÿ­ÿ¦ÿ¬ÿ®ÿ±ÿ«ÿ¬ÿ«ÿ¦ÿ­ÿ¶ÿÿ´ÿ©ÿ©ÿ²ÿ¼ÿ§ÿ³ÿ«ÿ¶ÿ¤ÿªÿ¯ÿ¥ÿ¶ÿ®ÿ£ÿ¤ÿªÿªÿ©ÿ¬ÿ¢ÿÿÿ¦ÿ«ÿ®ÿ®ÿ³ÿ¶ÿ¢ÿ ÿ«ÿ¯ÿÁÿ°ÿ±ÿ°ÿ«ÿ«ÿ¯ÿ¾ÿ°ÿ®ÿ²ÿ¦ÿ§ÿ¯ÿ¥ÿ¤ÿªÿ±ÿ²ÿµÿ²ÿ«ÿ¯ÿ¯ÿ­ÿ±ÿ®ÿ¯ÿ²ÿ±ÿ¢ÿ¥ÿ©ÿ¦ÿ«ÿ­ÿ°ÿ«ÿ°ÿ«ÿ¶ÿ©ÿ±ÿ¶ÿ³ÿ¥ÿ¯ÿ¦ÿ±ÿ³ÿ¤ÿ«ÿ­ÿ§ÿ«ÿ®ÿ®ÿ¦ÿÿÿ¤ÿ¨ÿ©ÿ«ÿ²ÿ¡ÿ²ÿ ÿÿªÿ¦ÿ¶ÿ¼ÿ°ÿ¤ÿÿÿÿÿ¥ÿÿÿ§ÿÿÿÿÿ¤ÿ ÿÿ£ÿÿÿÿ£ÿÿÿÿÿ¤ÿ§ÿÿÿ§ÿÿÿÿ ÿÿÿÿ¢ÿ§ÿ¨ÿÿÿ£ÿ£ÿÿÿ ÿÿÿÿ ÿ£ÿÿÿ¤ÿ¯ÿµÿ ÿÿÿ¢ÿªÿÿÿÿÿ¦ÿ£ÿÿ°ÿ­ÿ¬ÿ±ÿ´ÿºÿ­ÿ¤ÿ¯ÿÿ ÿªÿ­ÿ¶ÿ¨ÿÿ¢ÿ¶ÿÿ£ÿ·ÿ§ÿ¾ÿ½ÿµÿ²ÿ´ÿ­ÿ«ÿ°ÿ­ÿ«ÿ³ÿ³ÿ°ÿ±ÿ®ÿ²ÿ¾ÿ·ÿºÿ³ÿ¯ÿ²ÿ®ÿÀÿ¶ÿ®ÿ¥ÿ¤ÿ¯ÿ³ÿ®ÿªÿ«ÿ°ÿ²ÿ¨ÿ§ÿ³ÿ¸ÿ¶ÿªÿÿªÿ´ÿ½ÿ¼ÿ«ÿ¦ÿÉÿ³ÿ¬ÿ·ÿ¸ÿ¹ÿ¯ÿ½ÿ¾ÿÀÿ½ÿÂÿ½ÿ¹ÿ¯ÿ¯ÿ°ÿ²ÿ¶ÿµÿ³ÿ¨ÿ­ÿµÿ­ÿ¾ÿÁÿ·ÿ²ÿ¹ÿ¢ÿ¯ÿ¢ÿ«ÿ¼ÿÄÿ²ÿ¯ÿ¸ÿ®ÿ¬ÿ²ÿ°ÿ¯ÿµÿ¼ÿºÿµÿ§ÿ·ÿ°ÿµÿµÿ¹ÿ£ÿ½ÿºÿ¿ÿÂÿ¾ÿµÿ·ÿ¹ÿ­ÿ¶ÿºÿ¹ÿºÿ³ÿ²ÿ·ÿºÿ¸ÿ°ÿ²ÿºÿ¹ÿ¸ÿÁÿºÿ¹ÿ«ÿ¾ÿ¼ÿ³ÿ¸ÿ¯ÿ¯ÿ«ÿ§ÿ±ÿ³ÿ¯ÿ±ÿ³ÿ³ÿ°ÿ¼ÿ²ÿ³ÿ±ÿÁÿ¨ÿ­ÿºÿ¾ÿªÿ·ÿµÿ­ÿ¥ÿ©ÿ²ÿ­ÿ´ÿ¾ÿ²ÿ«ÿ¯ÿ³ÿ·ÿ¶ÿ»ÿÃÿ»ÿ½ÿ±ÿ¨ÿ±ÿ¶ÿ©ÿ«ÿ¼ÿ½ÿ¶ÿ²ÿµÿ·ÿµÿ°ÿ®ÿ¼ÿ»ÿ´ÿ¶ÿ³ÿ½ÿ¬ÿ£ÿ²ÿ¤ÿ¾ÿ°ÿÀÿÂÿ¶ÿ²ÿ®ÿªÿ³ÿ¼ÿ¹ÿºÿµÿ°ÿ½ÿ§ÿ¬ÿ¤ÿ²ÿ£ÿ¶ÿµÿ¾ÿ¹ÿ·ÿ´ÿ¼ÿ¸ÿ²ÿ¶ÿµÿ»ÿÌÿÊÿ»ÿ®ÿ§ÿ¹ÿ·ÿÂÿµÿ¸ÿµÿµÿÿ´ÿÅÿÁÿÁÿÃÿ¶ÿ«ÿ¶ÿ»ÿ³ÿ®ÿ¬ÿ¼ÿ»ÿºÿ¬ÿºÿµÿ¶ÿ¸ÿ¶ÿ¶ÿºÿ¹ÿ´ÿ»ÿ¹ÿ©ÿ¯ÿ­ÿ´ÿ¶ÿÄÿ¾ÿ¤ÿ²ÿµÿºÿÆÿ¼ÿºÿºÿ»ÿÀÿ¾ÿ´ÿ±ÿ·ÿÁÿ¶ÿÿZÿNÿiÿÿ·ÿ½ÿÈÿÁÿ»ÿ¼ÿµÿ³ÿ¼ÿ¾ÿ¼ÿ¿ÿ»ÿÅÿ¿ÿ«ÿµÿÅÿÄÿÂÿ¿ÿªÿ¯ÿ°ÿ³ÿ´ÿ·ÿºÿ¸ÿ´ÿ¯ÿ«ÿ¨ÿ¼ÿ±ÿ³ÿ¿ÿ¾ÿÂÿ¾ÿÁÿ¿ÿ«ÿ²ÿ¿ÿºÿ¸ÿ¹ÿºÿÁÿ´ÿ¾ÿ¾ÿ¶ÿÊÿ¶ÿ»ÿ·ÿ¼ÿ¶ÿÀÿÂÿ½ÿÀÿ¿ÿ»ÿ¶ÿ°ÿ³ÿºÿ¹ÿ·ÿ¿ÿ±ÿ¹ÿ¼ÿµÿ»ÿÀÿºÿ´ÿ¸ÿÀÿ¾ÿ¼ÿÂÿ¼ÿÂÿ±ÿ¼ÿ¹ÿ¸ÿ³ÿ»ÿ¿ÿµÿºÿÄÿ¿ÿ¹ÿ¹ÿÃÿÆÿ¶ÿ¹ÿ¾ÿ²ÿ½ÿÂÿÃÿºÿ²ÿ¯ÿ«ÿªÿ´ÿ¾ÿÂÿ»ÿÌÿÉÿÐÿ¿ÿÁÿ¼ÿ´ÿ¿ÿÀÿ¶ÿ·ÿºÿ´ÿ¶ÿÀÿ·ÿºÿ»ÿ½ÿÀÿÀÿ¸ÿ¾ÿÅÿÁÿ¶ÿ¶ÿÀÿ»ÿ±ÿ²ÿ¹ÿ¾ÿÃÿµÿÆÿ½ÿ¸ÿ°ÿ°ÿ¹ÿÃÿ½ÿ®ÿ´ÿ©ÿÿ³ÿÿ¤ÿÿÿ¨ÿ©ÿµÿ¾ÿÃÿÀÿ³ÿ¯ÿ¡ÿÿÿ¾ÿÃÿÅÿ£ÿ¯ÿ»ÿÈÿÉÿ¿ÿ»ÿºÿ²ÿ®ÿÀÿ¯ÿ ÿ¤ÿµÿ¹ÿ³ÿ·ÿ¸ÿ¼ÿ¿ÿ¼ÿÂÿ½ÿ»ÿ½ÿ²ÿÃÿ¸ÿ­ÿµÿ¿ÿ¹ÿ¶ÿ²ÿÿÿ²ÿ¬ÿÈÿÁÿ³ÿ»ÿ¼ÿ¾ÿ½ÿ¸ÿ»ÿÃÿ½ÿ¯ÿ¨ÿ£ÿ¬ÿ³ÿ¨ÿ¹ÿ¹ÿ±ÿ´ÿ»ÿ·ÿºÿÄÿ¿ÿÁÿ¤ÿhÿxÿÿ²ÿºÿ¿ÿ¼ÿ¶ÿ»ÿÁÿ¹ÿÄÿÉÿÂÿÇÿ¾ÿ»ÿÅÿÏÿËÿÆÿ¾ÿµÿÄÿÁÿÁÿ½ÿ¾ÿ½ÿ¾ÿÊÿÃÿÄÿÊÿÁÿ¸ÿÀÿÁÿ¸ÿÉÿ¶ÿÍÿºÿ¸ÿÀÿÁÿ½ÿ¿ÿÂÿÂÿÍÿÔÿÅÿÇÿÅÿÂÿÉÿÂÿÁÿÅÿ»ÿ³ÿÂÿÃÿ¾ÿÁÿµÿÀÿ½ÿÄÿÆÿ»ÿ¹ÿÅÿÃÿ¸ÿªÿÿÿxÿmÿvÿÿ¤ÿ«ÿµÿÀÿ±ÿ®ÿµÿ±ÿ«ÿ³ÿºÿ·ÿ¶ÿ±ÿ§ÿ²ÿ¿ÿ­ÿÿ­ÿ­ÿ³ÿ¤ÿ¦ÿ©ÿ©ÿ¬ÿ¬ÿ¯ÿ±ÿ¸ÿ²ÿ«ÿµÿ«ÿ­ÿªÿÿÿÿÿ©ÿÿÿ¦ÿÿ¢ÿÿÿ«ÿÿÿÿ¨ÿÿÿ¦ÿ£ÿ ÿÿÿÿÿÿÿÿÿÿÿÿÿÿÿÿÿuÿÿÿ|ÿÿÿÿÿÿÿÿÿÿÿÿÿÿÿÿ}ÿ^ÿÿ~ÿÿrÿÿÿÿÿÿÿÿÿ{ÿÿÿÿ}ÿÿ|ÿoÿpÿÿÿ}ÿxÿsÿfÿhÿtÿ|ÿÿÿhÿzÿvÿgÿrÿzÿkÿYÿUÿ`ÿvÿyÿpÿeÿ`ÿeÿfÿeÿrÿ~ÿkÿ\ÿeÿfÿ_ÿ^ÿnÿwÿeÿjÿdÿqÿTÿ]ÿeÿdÿNÿ>ÿWÿ^ÿUÿXÿkÿuÿuÿbÿVÿiÿvÿQÿkÿvÿÿÿ|ÿvÿvÿbÿaÿ_ÿhÿ]ÿUÿ`ÿYÿOÿFÿ7ÿ5ÿCÿKÿRÿRÿRÿ`ÿgÿXÿJÿBÿTÿ]ÿ]ÿ`ÿjÿeÿTÿZÿqÿiÿpÿUÿNÿKÿRÿ\ÿ^ÿoÿUÿeÿSÿJÿRÿSÿSÿaÿQÿ&ÿ
ÿWÿfÿRÿEÿKÿPÿOÿLÿJÿ8ÿ+ÿ1ÿ;ÿPÿmÿXÿGÿZÿ[ÿ:ÿLÿ\ÿKÿDÿ9ÿ8ÿ%ÿ;ÿ6ÿ,ÿ8ÿLÿDÿLÿWÿ8ÿ4ÿ7ÿ?ÿHÿSÿUÿ8ÿNÿ^ÿXÿLÿGÿ@ÿ;ÿMÿfÿWÿZÿ^ÿ`ÿbÿfÿeÿHÿ[ÿFÿNÿaÿLÿ<ÿOÿXÿZÿVÿrÿeÿUÿIÿBÿBÿ=ÿTÿWÿFÿYÿ_ÿPÿ;ÿ4ÿTÿaÿuÿfÿRÿ=ÿ9ÿ@ÿ=ÿ5ÿZÿ]ÿMÿRÿJÿEÿCÿ>ÿ<ÿ4ÿ&ÿ+ÿCÿiÿÿÿ ÿ­ÿ¦ÿÿxÿ/ÿ
ÿÿ(ÿ*ÿ5ÿBÿGÿ"ÿÿ=ÿ@ÿ;ÿ>ÿBÿ?ÿ;ÿAÿTÿIÿ@ÿ=ÿ:ÿAÿNÿDÿÿ"ÿ-ÿPÿHÿLÿMÿ:ÿ8ÿCÿSÿWÿkÿTÿXÿuÿ~ÿxÿ~ÿwÿhÿdÿrÿyÿÿÿ}ÿnÿrÿÿÿÿ|ÿxÿÿÿÿ¢ÿÿÿÿ«ÿ¤ÿ¦ÿ¦ÿ¦ÿ¤ÿ¤ÿ£ÿ¡ÿ ÿ©ÿ«ÿ°ÿ²ÿµÿ´ÿ¥ÿ¢ÿ·ÿ°ÿÅÿ·ÿ§ÿ©ÿ³ÿ¹ÿ²ÿ¬ÿ´ÿ¶ÿ½ÿÃÿÂÿÁÿÈÿÇÿÄÿÂÿ¿ÿÃÿÇÿÐÿ¾ÿ¼ÿÔÿÄÿ¹ÿ¾ÿÀÿÁÿÏÿÃÿÈÿ¾ÿÂÿÄÿÆÿÊÿÄÿ¹ÿºÿÌÿÃÿ¿ÿµÿ¼ÿÈÿÏÿÁÿ»ÿ¹ÿ´ÿÆÿªÿµÿ¿ÿ¦ÿ·ÿ»ÿ²ÿ«ÿ²ÿÆÿÔÿÂÿ¹ÿ¾ÿºÿ¯ÿ¸ÿ¾ÿÃÿÀÿ¶ÿ½ÿ¼ÿ°ÿªÿ½ÿÂÿÀÿÉÿÃÿµÿ³ÿ¸ÿ¼ÿºÿ·ÿÁÿ¶ÿ¯ÿ¶ÿ´ÿ·ÿ¿ÿ»ÿ¯ÿ®ÿÅÿ´ÿ½ÿºÿ¹ÿ°ÿ¶ÿºÿ¸ÿ¹ÿ´ÿ¨ÿ´ÿ·ÿÁÿ½ÿ¾ÿ»ÿ¹ÿ¸ÿºÿ¾ÿ»ÿªÿ§ÿ¯ÿÁÿ³ÿÅÿ¿ÿ³ÿ±ÿ³ÿ°ÿ²ÿ¼ÿ¯ÿ¼ÿÃÿµÿ¹ÿÀÿÁÿ¾ÿ¼ÿ»ÿ½ÿÀÿÄÿµÿ¼ÿµÿÂÿ¾ÿ»ÿÈÿÉÿÄÿÂÿ¼ÿÃÿÀÿ½ÿ»ÿ¾ÿ¹ÿ¶ÿ´ÿ¦ÿ©ÿ³ÿ¶ÿÀÿ¶ÿµÿÃÿºÿºÿªÿºÿªÿ¯ÿÅÿÀÿµÿºÿ³ÿ¼ÿ»ÿ³ÿ»ÿ¶ÿºÿÀÿ¼ÿ²ÿ©ÿ¤ÿ«ÿ½ÿÁÿ´ÿÁÿ¹ÿºÿ­ÿ¯ÿ¶ÿ­ÿ©ÿ·ÿ¼ÿ±ÿÀÿ¸ÿÇÿ©ÿ»ÿ°ÿ´ÿ«ÿ¡ÿkÿFÿkÿÿ¸ÿÇÿÀÿÁÿ°ÿ³ÿ¶ÿ¸ÿ¬ÿ³ÿ¹ÿ¶ÿ¿ÿÈÿÁÿ¿ÿ¼ÿ®ÿ¹ÿµÿ¸ÿ¯ÿ³ÿµÿ¤ÿ¢ÿ³ÿ±ÿ²ÿ¼ÿÂÿµÿ¹ÿ®ÿ³ÿ¶ÿµÿ«ÿ¯ÿ¼ÿ¾ÿ¼ÿ»ÿ±ÿ´ÿºÿ¬ÿ´ÿ³ÿ°ÿ²ÿ²ÿ²ÿ±ÿ²ÿ®ÿ©ÿ±ÿ°ÿ¿ÿ¸ÿ¶ÿ²ÿ¼ÿªÿ²ÿ¯ÿ¯ÿ¬ÿ¯ÿ¸ÿ±ÿ§ÿ·ÿ¸ÿ®ÿ¬ÿÃÿ½ÿÄÿ²ÿ°ÿ·ÿ»ÿºÿ¶ÿ²ÿ³ÿ±ÿ¦ÿµÿ·ÿÄÿ´ÿ»ÿªÿ°ÿ¾ÿºÿ±ÿ¬ÿ­ÿ´ÿ·ÿ´ÿÿ·ÿ³ÿÃÿ¾ÿ¥ÿ³ÿ¦ÿ©ÿ¼ÿÄÿ¶ÿ©ÿ­ÿ°ÿ­ÿ§ÿºÿÂÿªÿ¶ÿ®ÿ¶ÿ¿ÿ¬ÿ°ÿ·ÿÂÿÁÿ·ÿÃÿÃÿ¹ÿ­ÿ§ÿ´ÿÆÿÂÿ¸ÿ¯ÿ¬ÿ´ÿ´ÿ°ÿ¸ÿ»ÿ¹ÿ¾ÿ¶ÿ´ÿ­ÿ¬ÿ²ÿ¬ÿ¬ÿ­ÿ¯ÿ³ÿ¬ÿ¶ÿ¸ÿ¹ÿºÿ³ÿ¾ÿÂÿ²ÿ¬ÿ¬ÿÀÿºÿ¯ÿ«ÿ±ÿ¤ÿ¤ÿ´ÿ³ÿ¶ÿ¾ÿ¶ÿ®ÿ²ÿ¬ÿ§ÿ»ÿ¯ÿ±ÿ¹ÿ­ÿ¬ÿ½ÿÅÿºÿ®ÿ±ÿ´ÿ³ÿ³ÿ¬ÿ¥ÿ®ÿªÿ´ÿ¾ÿ·ÿ¾ÿ£ÿ£ÿÿ´ÿ²ÿ¯ÿ²ÿµÿ´ÿµÿ´ÿ°ÿ±ÿµÿ¹ÿ°ÿ¬ÿ´ÿµÿ¾ÿ¶ÿ«ÿ²ÿ²ÿ¶ÿ´ÿ®ÿ¬ÿ©ÿªÿ³ÿ·ÿ¼ÿ±ÿ¬ÿ¡ÿ­ÿÿ¯ÿ½ÿ²ÿ­ÿ­ÿ¯ÿ³ÿ´ÿ´ÿ´ÿ¶ÿ¶ÿ­ÿ¬ÿ¯ÿºÿ­ÿ­ÿ®ÿ¤ÿ­ÿ±ÿ²ÿ¦ÿ´ÿµÿ¶ÿ¯ÿ³ÿ³ÿ°ÿ´ÿ©ÿ²ÿ²ÿÀÿ²ÿ¸ÿ§ÿµÿ¶ÿ°ÿ»ÿ±ÿ±ÿ§ÿÿ¡ÿ²ÿ¥ÿ¢ÿµÿ²ÿ­ÿ«ÿµÿ¯ÿ¶ÿ¥ÿÿ£ÿ²ÿ¯ÿ³ÿ¹ÿ½ÿ»ÿ¯ÿ´ÿ·ÿ»ÿ¸ÿ©ÿ©ÿ³ÿ¯ÿ°ÿ¾ÿ¹ÿºÿÂÿ£ÿ ÿ ÿ­ÿ°ÿ»ÿºÿ©ÿ±ÿ·ÿ¦ÿ¤ÿ°ÿ±ÿ¯ÿ®ÿ­ÿªÿ°ÿ§ÿ¹ÿªÿ®ÿ³ÿÀÿµÿµÿ«ÿ±ÿµÿ¼ÿ´ÿµÿ¸ÿ±ÿ°ÿ°ÿ°ÿµÿ°ÿ°ÿ¯ÿ¯ÿÈÿÄÿ«ÿ§ÿÿ¢ÿ°ÿÿÿ¯ÿ©ÿ²ÿ¬ÿ«ÿ¯ÿ¯ÿ¶ÿ²ÿ±ÿ¼ÿ­ÿ ÿ¬ÿ°ÿ·ÿ«ÿÿµÿ»ÿ¯ÿ©ÿ­ÿ±ÿ·ÿ·ÿ´ÿ¯ÿ¬ÿ«ÿ¦ÿ¯ÿ°ÿÿ¡ÿ²ÿ¯ÿªÿ¬ÿ­ÿ¡ÿ­ÿ¯ÿ¥ÿ ÿ¦ÿ°ÿ£ÿ½ÿµÿ²ÿ°ÿ¤ÿ³ÿ·ÿ ÿ¥ÿµÿ«ÿ«ÿ¶ÿ³ÿ¶ÿ«ÿ­ÿ¦ÿ®ÿ¦ÿ¡ÿ±ÿ¶ÿ»ÿºÿªÿ­ÿ«ÿ§ÿ¥ÿ¢ÿªÿºÿµÿ®ÿ´ÿ«ÿ¿ÿ¼ÿ·ÿÿÿ´ÿªÿ¬ÿÿ§ÿÿÿ¡ÿ¬ÿ¼ÿ¼ÿµÿ«ÿ©ÿ¬ÿ²ÿ´ÿ©ÿ¡ÿ°ÿ»ÿªÿ¤ÿªÿ¶ÿ´ÿ»ÿ²ÿ®ÿ¶ÿ·ÿ¯ÿ¯ÿ£ÿ¥ÿªÿ°ÿ¬ÿ£ÿªÿ©ÿ®ÿ±ÿ¬ÿ²ÿ·ÿ§ÿÿ¬ÿ¯ÿ±ÿ±ÿµÿ¯ÿ¯ÿ ÿ©ÿ®ÿ°ÿ°ÿ³ÿÿ«ÿºÿ¦ÿ´ÿ­ÿ¤ÿ¢ÿ­ÿÿ©ÿµÿ¥ÿ®ÿ¥ÿÿ±ÿ³ÿ­ÿÿÿ£ÿ°ÿÿ¬ÿ®ÿ²ÿ¦ÿ¢ÿ¤ÿ¦ÿÿ­ÿ©ÿ¯ÿ«ÿ¥ÿ¡ÿ°ÿ·ÿ¯ÿ¤ÿ ÿ£ÿ¡ÿ¤ÿ°ÿ³ÿ´ÿªÿ°ÿ°ÿ¬ÿ¬ÿ¥ÿ³ÿ¯ÿ£ÿÿ¡ÿ®ÿ¸ÿ­ÿªÿªÿ­ÿ¬ÿ£ÿ«ÿ­ÿ«ÿªÿªÿ¥ÿÿÿ¬ÿ¸ÿ£ÿÿÿªÿÿ¤ÿ«ÿ­ÿªÿÿ´ÿºÿ ÿÿ ÿÿÿÿ¢ÿ«ÿ¥ÿ¢ÿ ÿ¡ÿ¢ÿÿÿ¢ÿ¤ÿ®ÿ®ÿ¥ÿÿªÿ«ÿÿÿ¢ÿ¤ÿÿ¢ÿÿÿ¦ÿ©ÿÿÿ¤ÿ²ÿ©ÿ¥ÿÿÿÿ¡ÿ ÿ©ÿ£ÿÿ ÿÿ£ÿÿÿ¦ÿ¤ÿÿ¯ÿ ÿÿÿÿ¡ÿÿÿ´ÿÿÿ¥ÿ·ÿ©ÿªÿ ÿÿÿ¡ÿ¤ÿ§ÿ¤ÿ®ÿ²ÿ¯ÿ¯ÿ°ÿ£ÿÿ±ÿ¶ÿ±ÿÿÿÿÿ£ÿ¬ÿ¯ÿ£ÿ­ÿ¯ÿ¯ÿÿÿ¸ÿ¥ÿÿ¡ÿ ÿ¤ÿªÿªÿ¡ÿ¦ÿÿ ÿ£ÿ¦ÿ­ÿªÿ©ÿ´ÿ·ÿ¯ÿ§ÿ£ÿªÿ­ÿ­ÿ«ÿ¦ÿ°ÿ«ÿ±ÿ­ÿ¢ÿ¬ÿ¦ÿ¤ÿÿªÿÿ¢ÿ®ÿ¤ÿ§ÿ­ÿ­ÿ§ÿ·ÿ°ÿÿ©ÿ²ÿ°ÿµÿ§ÿ£ÿ­ÿ©ÿ°ÿ¥ÿ¡ÿªÿ¾ÿ±ÿ©ÿ±ÿ©ÿ¯ÿ«ÿ¥ÿ¡ÿ©ÿ¢ÿ©ÿÿ©ÿ²ÿ²ÿ¦ÿ¶ÿ£ÿ§ÿ²ÿµÿ©ÿ²ÿ´ÿ²ÿ³ÿ°ÿ´ÿ¸ÿ°ÿ¢ÿÿ©ÿ¡ÿ¢ÿ¸ÿ¬ÿ°ÿ®ÿ¥ÿÿ¸ÿ¥ÿ©ÿÿÿ©ÿ£ÿ²ÿ½ÿ´ÿ¦ÿ°ÿµÿÿ¶ÿÀÿ¿ÿ²ÿ°ÿ£ÿ ÿ­ÿ¹ÿµÿ´ÿ³ÿ«ÿ«ÿ¤ÿ¢ÿ©ÿ¦ÿ®ÿ­ÿ¹ÿ¶ÿ°ÿ¬ÿ±ÿ°ÿªÿ¿ÿ¸ÿºÿÿ¶ÿ©ÿ¢ÿ¸ÿ­ÿ¼ÿÿ¦ÿ¶ÿ¯ÿ¾ÿ®ÿ´ÿ¶ÿ±ÿ¶ÿ·ÿµÿ¬ÿ£ÿ¡ÿ¢ÿ¥ÿ®ÿºÿ²ÿ­ÿ¢ÿ§ÿ´ÿ¶ÿ®ÿ°ÿ¯ÿ³ÿ´ÿ£ÿ©ÿ«ÿºÿ²ÿ·ÿ®ÿ­ÿ«ÿ°ÿ»ÿ©ÿ¶ÿµÿ­ÿ¤ÿ©ÿ­ÿ°ÿ²ÿ³ÿ¥ÿÿªÿ­ÿªÿ¯ÿ±ÿ­ÿ¦ÿ¤ÿ§ÿ¢ÿ³ÿ¶ÿ´ÿ§ÿµÿ­ÿ³ÿ±ÿ¦ÿ£ÿ·ÿ£ÿ¤ÿ«ÿÿ¯ÿÿ­ÿ¯ÿ«ÿ®ÿ²ÿ±ÿ²ÿµÿ·ÿ²ÿ®ÿ±ÿ©ÿ©ÿ·ÿ´ÿ«ÿ¬ÿ¥ÿ©ÿµÿ²ÿ±ÿ´ÿ°ÿ¿ÿ·ÿÿ§ÿ±ÿ¸ÿ±ÿ°ÿ¯ÿºÿ´ÿ¡ÿ°ÿ³ÿÁÿ·ÿ«ÿ²ÿ¬ÿ¸ÿ°ÿªÿ°ÿµÿµÿ±ÿ±ÿµÿµÿ§ÿÿ£ÿ·ÿ·ÿªÿ¬ÿ¶ÿ³ÿ®ÿ±ÿ²ÿ¢ÿªÿ±ÿ°ÿµÿ§ÿ©ÿ¯ÿ©ÿ­ÿ ÿ´ÿ¹ÿ§ÿ§ÿ±ÿ»ÿ¿ÿºÿºÿ²ÿ¦ÿ¡ÿ§ÿ¬ÿ®ÿ­ÿªÿ«ÿ¬ÿ£ÿ¦ÿ±ÿ«ÿ¬ÿ±ÿ¬ÿ±ÿ²ÿ¬ÿ©ÿ©ÿ¥ÿ©ÿ·ÿ£ÿ§ÿÿ¡ÿ¢ÿ¯ÿ©ÿ·ÿ¹ÿ°ÿªÿ¬ÿ´ÿ±ÿ°ÿµÿµÿ¶ÿ³ÿ³ÿ®ÿ²ÿ¹ÿµÿ´ÿ®ÿ·ÿºÿ«ÿµÿÀÿ¶ÿ¸ÿÃÿªÿ¬ÿµÿ·ÿ¬ÿ»ÿ°ÿÄÿµÿ¹ÿºÿ¡ÿ°ÿ§ÿ¯ÿ´ÿ·ÿ©ÿ¥ÿÿ¦ÿ¬ÿ®ÿ³ÿ±ÿ¯ÿ­ÿ°ÿ´ÿ£ÿ¢ÿ¯ÿªÿµÿ½ÿ´ÿÿ¦ÿ°ÿÿ¬ÿ¦ÿ¬ÿ±ÿÿªÿ·ÿÃÿ´ÿ¼ÿ«ÿÿ¯ÿÿ§ÿ®ÿ©ÿ ÿ£ÿ¹ÿ©ÿ©ÿµÿ·ÿ¹ÿ³ÿ©ÿ©ÿ¯ÿ²ÿ°ÿ²ÿ¬ÿ¥ÿ«ÿ®ÿªÿ¯ÿ®ÿ¯ÿÁÿ¦ÿ°ÿ³ÿ£ÿ¥ÿ¼ÿ¹ÿ¶ÿ±ÿ¤ÿÿ¡ÿ­ÿ³ÿ¯ÿ©ÿ©ÿ«ÿ«ÿ´ÿ¼ÿ½ÿ¶ÿ­ÿ®ÿ­ÿ©ÿ«ÿ³ÿ£ÿÿ¸ÿ¯ÿ£ÿ¥ÿ°ÿ¯ÿ®ÿ°ÿ¸ÿ¶ÿµÿºÿ°ÿ¯ÿ¹ÿ®ÿ¥ÿ§ÿ¦ÿ®ÿ¶ÿ­ÿ«ÿ®ÿµÿ¶ÿ±ÿªÿ§ÿ«ÿ«ÿ¬ÿÿ®ÿµÿ°ÿÿ¥ÿ©ÿÅÿ²ÿ³ÿÿ¾ÿ§ÿ¶ÿ³ÿ©ÿ±ÿ±ÿ¤ÿ²ÿ»ÿ§ÿ°ÿ¾ÿºÿµÿºÿ­ÿ§ÿ°ÿ¯ÿ­ÿ¯ÿ«ÿ ÿÿÿ¹ÿ­ÿ ÿ®ÿ¦ÿ¬ÿ·ÿ²ÿ¼ÿªÿ¬ÿ®ÿ¬ÿ¤ÿ´ÿ³ÿ­ÿ±ÿ¬ÿ¬ÿ§ÿ®ÿ°ÿµÿ¼ÿ»ÿ¹ÿ®ÿªÿ¯ÿªÿ¬ÿ¯ÿ²ÿ¦ÿ§ÿ¯ÿ¬ÿ¥ÿ ÿ­ÿ§ÿ¸ÿÿ¡ÿ«ÿ¯ÿ´ÿ²ÿ©ÿµÿ¦ÿ§ÿªÿ±ÿ²ÿ¤ÿ«ÿ°ÿ«ÿ¬ÿ¨ÿ¥ÿªÿ¯ÿ²ÿ©ÿ¨ÿ¤ÿ³ÿ¤ÿ¾ÿºÿ¤ÿ¨ÿ©ÿ²ÿÿÿÿÿÿ¢ÿÿÿÿÿÿÿ¨ÿ©ÿÿÿÿ§ÿÿÿÿÿ´ÿÿÿÿ¢ÿ£ÿÿÿ¢ÿªÿÿÿÿ¢ÿ¢ÿÿÿ ÿ¦ÿ£ÿ¦ÿ¨ÿ ÿÿÿ¥ÿ¥ÿ§ÿ¢ÿ£ÿ¡ÿÿ¢ÿ§ÿÿÿ£ÿÿÿ ÿªÿ«ÿ§ÿ­ÿ³ÿ¥ÿ¥ÿ°ÿªÿ¡ÿ¢ÿ§ÿ§ÿ¦ÿ©ÿ¡ÿ¡ÿµÿ¨ÿ¯ÿ¨ÿ²ÿ©ÿ¥ÿ·ÿ«ÿ­ÿÿ¦ÿÂÿ¹ÿ¸ÿ¦ÿ±ÿ¹ÿ¶ÿ°ÿ©ÿ§ÿ©ÿ°ÿ±ÿªÿ¥ÿ§ÿµÿ¼ÿ·ÿ·ÿªÿ«ÿ§ÿ­ÿ·ÿ¿ÿ²ÿ¢ÿ«ÿ»ÿÃÿ¶ÿ¶ÿ³ÿ±ÿ¼ÿ»ÿ¸ÿ®ÿ³ÿ¾ÿ¼ÿ¶ÿ¬ÿ»ÿºÿ«ÿ¶ÿ¼ÿ¯ÿ°ÿ¿ÿ¢ÿÆÿÁÿ£ÿ·ÿºÿ¶ÿ»ÿ±ÿ³ÿÇÿÀÿ³ÿ¯ÿ²ÿ¸ÿ¶ÿµÿ¬ÿ©ÿ·ÿ´ÿ»ÿ¹ÿ½ÿ´ÿ¼ÿ­ÿ³ÿºÿ¨ÿ»ÿºÿ²ÿ¨ÿ¨ÿ²ÿ¶ÿ»ÿµÿ°ÿ¯ÿ¯ÿ¼ÿ¿ÿ§ÿÿ¦ÿÀÿ³ÿ¦ÿ¤ÿ¸ÿºÿÊÿ¸ÿ¿ÿ¾ÿ»ÿ¿ÿ°ÿ´ÿ¸ÿ·ÿ¹ÿµÿ±ÿµÿ¶ÿ²ÿ´ÿ®ÿ²ÿºÿºÿ·ÿ³ÿ²ÿ¯ÿ¶ÿ¶ÿ¾ÿ¸ÿ²ÿªÿ«ÿ²ÿ¶ÿ±ÿ²ÿµÿ¹ÿÁÿ°ÿ»ÿÈÿ¿ÿªÿ¹ÿºÿ±ÿ·ÿ¹ÿ²ÿ¿ÿ¹ÿ¥ÿ¢ÿ²ÿºÿ°ÿ°ÿºÿ·ÿ³ÿµÿ®ÿ°ÿ®ÿµÿ¾ÿ±ÿºÿ³ÿªÿ¹ÿ²ÿ³ÿ®ÿ¾ÿ´ÿµÿ³ÿ²ÿ·ÿ¿ÿ¿ÿ´ÿ¯ÿ©ÿ®ÿ±ÿ¶ÿÅÿ¦ÿ±ÿºÿ±ÿ½ÿ³ÿ²ÿ­ÿµÿ»ÿºÿ¸ÿ½ÿ¿ÿ¹ÿ´ÿ²ÿ¸ÿÁÿ«ÿªÿ±ÿ½ÿ¤ÿ·ÿ¶ÿºÿ´ÿ«ÿ­ÿ°ÿµÿ´ÿ¶ÿ·ÿ´ÿ·ÿ¸ÿÃÿ½ÿ°ÿ¸ÿ·ÿ¼ÿ¢ÿµÿ®ÿ²ÿÂÿºÿ·ÿ¸ÿ¶ÿºÿµÿ²ÿ·ÿµÿ»ÿ·ÿ·ÿ¼ÿ¸ÿ¹ÿ¸ÿ¸ÿ·ÿºÿ»ÿ±ÿ¹ÿ»ÿ¸ÿ¸ÿµÿ³ÿ®ÿ°ÿ¾ÿ¯ÿªÿ¹ÿ¨ÿ¾ÿ±ÿÅÿ±ÿ·ÿ´ÿ·ÿ¼ÿ´ÿ³ÿ¶ÿ»ÿ¿ÿÃÿÒÿÁÿ¡ÿÿQÿ>ÿdÿÿºÿµÿ¾ÿÃÿ¼ÿ­ÿ²ÿ¿ÿºÿ¶ÿ¸ÿ°ÿ¼ÿÁÿ½ÿ½ÿ³ÿÀÿÃÿ¶ÿ¬ÿ²ÿ¸ÿÇÿÁÿ¹ÿ·ÿµÿ»ÿ½ÿ¶ÿ°ÿ¼ÿ·ÿ½ÿÂÿÂÿÁÿ»ÿÀÿ¿ÿ´ÿ³ÿ»ÿ·ÿµÿ¿ÿ½ÿ¾ÿ´ÿ½ÿÑÿÁÿ»ÿÁÿ¶ÿµÿµÿ¸ÿÂÿÀÿ»ÿ½ÿ¿ÿ¼ÿ¶ÿ®ÿµÿ¾ÿ³ÿÆÿÃÿ¹ÿ¼ÿºÿ¸ÿ¿ÿÅÿ¾ÿ¶ÿ·ÿ¹ÿÀÿ½ÿÆÿÀÿ·ÿÁÿÑÿ¶ÿºÿ´ÿ¾ÿ¾ÿ¸ÿºÿÄÿÈÿÂÿÃÿ½ÿ¼ÿ»ÿ¸ÿÁÿ¹ÿ¼ÿÂÿÃÿ½ÿºÿ¶ÿ´ÿ·ÿ¶ÿ¿ÿÉÿÃÿÓÿ¼ÿµÿÉÿÄÿ¾ÿÂÿÇÿÃÿµÿ´ÿ»ÿ·ÿ¾ÿÍÿ´ÿ¹ÿ·ÿ½ÿÂÿÄÿµÿ½ÿÃÿÀÿ¹ÿ´ÿ³ÿ·ÿ»ÿ¹ÿ»ÿ¾ÿÊÿÎÿ¼ÿµÿ½ÿ¾ÿ¶ÿ¹ÿÅÿÀÿ­ÿ£ÿÿÿÿÿÿ¦ÿ¬ÿ°ÿ³ÿ¾ÿÁÿ¾ÿ¿ÿ¼ÿ²ÿ§ÿÿÿ¹ÿ¸ÿ¯ÿ¯ÿÂÿÀÿ¹ÿ®ÿ®ÿ¯ÿ¡ÿ¥ÿ°ÿ¾ÿ®ÿµÿ¶ÿ°ÿ¯ÿ°ÿ¸ÿ¸ÿ»ÿ½ÿ»ÿ½ÿ°ÿ¶ÿ¶ÿÇÿÄÿÃÿ¦ÿ«ÿµÿ¼ÿ±ÿ¬ÿ²ÿ±ÿ½ÿ°ÿ¹ÿ´ÿ·ÿºÿ¿ÿ½ÿºÿ¸ÿ²ÿ®ÿ§ÿÿµÿ»ÿ´ÿºÿ´ÿ¿ÿ·ÿ°ÿºÿ¼ÿÁÿÊÿ½ÿ¶ÿÉÿ¾ÿzÿDÿLÿÿ©ÿµÿ¹ÿ½ÿÃÿÁÿ½ÿÇÿ¸ÿ¯ÿÂÿ¾ÿ´ÿ·ÿÕÿÌÿ¿ÿºÿ¶ÿÀÿÄÿ¶ÿ¼ÿ¸ÿ¹ÿ¸ÿ¶ÿ¿ÿÄÿÉÿÅÿ¹ÿ·ÿ»ÿ¼ÿ¿ÿ¿ÿÖÿÃÿÉÿËÿÉÿÁÿºÿºÿºÿ¼ÿ¿ÿ¸ÿÌÿ¿ÿÅÿ¼ÿ¸ÿ»ÿÃÿÂÿÁÿËÿÁÿºÿÃÿ½ÿÁÿÀÿ¸ÿ¶ÿ®ÿ¢ÿÿÿÿÿÿÿÿÿ§ÿµÿ¹ÿµÿ¼ÿÁÿ¯ÿ¸ÿÌÿ±ÿ´ÿ¯ÿ¸ÿ¼ÿ³ÿªÿ²ÿ¿ÿ´ÿ´ÿ³ÿªÿ§ÿªÿ®ÿ³ÿ±ÿªÿ°ÿ½ÿ¨ÿ­ÿ¹ÿ¤ÿÿ§ÿªÿ§ÿ£ÿªÿ§ÿÿÿ¡ÿÿÿ¥ÿ¡ÿÿÿ¢ÿ©ÿ«ÿ£ÿ³ÿ¥ÿªÿ¨ÿ­ÿ¡ÿ¢ÿ¨ÿÿÿÿÿÿÿÿvÿÿÿÿÿÿÿÿ}ÿÿÿ}ÿÿÿÿÿÿÿÿÿÿÿÿÿ~ÿ{ÿ}ÿ|ÿÿÿ~ÿ}ÿÿÿÿÿÿ|ÿÿÿÿÿÿÿÿÿÿÿvÿqÿxÿbÿgÿqÿgÿfÿfÿtÿÿyÿyÿmÿwÿbÿcÿrÿkÿeÿeÿ[ÿiÿyÿÿÿjÿkÿkÿiÿmÿrÿsÿgÿdÿ[ÿiÿbÿaÿlÿlÿXÿUÿlÿ`ÿTÿ_ÿtÿnÿbÿbÿVÿEÿdÿnÿmÿ[ÿoÿsÿfÿpÿÿrÿqÿ|ÿÿÿ{ÿ|ÿtÿjÿkÿ\ÿLÿjÿaÿIÿLÿGÿ<ÿCÿ;ÿFÿcÿoÿfÿ[ÿVÿZÿ`ÿZÿDÿEÿZÿIÿ[ÿaÿXÿZÿ]ÿ>ÿKÿ_ÿNÿXÿRÿNÿOÿRÿbÿgÿXÿ`ÿUÿUÿZÿhÿkÿLÿRÿOÿ@ÿIÿVÿZÿKÿ<ÿFÿMÿJÿ@ÿ7ÿ-ÿ3ÿOÿ^ÿNÿEÿNÿeÿNÿOÿTÿMÿ;ÿ.ÿ/ÿBÿHÿGÿ-ÿ,ÿ@ÿFÿIÿ]ÿ8ÿ;ÿ5ÿ8ÿFÿGÿ3ÿ=ÿIÿVÿWÿMÿ=ÿ1ÿ+ÿ4ÿBÿQÿ`ÿmÿhÿ]ÿZÿRÿ^ÿ:ÿXÿ_ÿhÿYÿFÿTÿ`ÿ`ÿ\ÿiÿVÿHÿCÿBÿDÿ2ÿbÿ\ÿ]ÿ[ÿ`ÿ\ÿCÿ4ÿGÿVÿ`ÿXÿIÿ<ÿ1ÿ4ÿAÿCÿdÿWÿNÿUÿSÿDÿ.ÿ'ÿLÿÿ!ÿÿCÿrÿÿ¯ÿ¯ÿ¡ÿÿ ÿÿOÿ$ÿÿ%ÿ)ÿ.ÿEÿLÿ8ÿ1ÿ5ÿÿÿ-ÿAÿLÿ;ÿ>ÿFÿ;ÿ,ÿ0ÿ2ÿ3ÿ>ÿ/ÿ"ÿ;ÿÿ$ÿ3ÿ5ÿ9ÿOÿ]ÿNÿTÿbÿeÿYÿZÿlÿyÿwÿ|ÿtÿpÿeÿxÿÿÿÿÿ}ÿÿÿÿÿÿÿÿÿÿÿ£ÿÿÿ«ÿ£ÿÿÿ£ÿ©ÿªÿ±ÿ©ÿ ÿÿÿÿ«ÿ«ÿ°ÿ½ÿ³ÿ«ÿµÿ¾ÿ«ÿ¦ÿ«ÿ¯ÿ²ÿ±ÿ±ÿ»ÿ¶ÿºÿ½ÿÂÿ¼ÿÊÿÄÿ»ÿÄÿÃÿÀÿÇÿÙÿÁÿ²ÿºÿ´ÿµÿÃÿÅÿ¼ÿÄÿÃÿÁÿÆÿ½ÿÄÿÅÿÄÿ½ÿ·ÿÉÿÄÿ¶ÿ¹ÿ¹ÿ¹ÿ»ÿÁÿÂÿÂÿÁÿ¹ÿÃÿÀÿ±ÿ½ÿ¹ÿÅÿÅÿ¼ÿ²ÿ³ÿÄÿ¼ÿÏÿÅÿ¹ÿºÿÂÿÀÿÀÿÇÿÄÿºÿËÿµÿ¹ÿ°ÿÀÿÂÿ¿ÿÀÿÀÿ¸ÿµÿºÿ´ÿ¹ÿÈÿ»ÿÃÿ·ÿ½ÿ¿ÿ¹ÿ¼ÿ¾ÿ¸ÿÅÿ½ÿµÿ¹ÿ¼ÿ¿ÿ°ÿ¶ÿÄÿÁÿ¿ÿ¾ÿ¹ÿ»ÿÀÿ¹ÿ³ÿ¾ÿ¹ÿ»ÿÄÿ¾ÿ·ÿÇÿÉÿ²ÿÁÿ¿ÿ¶ÿµÿµÿµÿ¹ÿ¾ÿ¼ÿ­ÿ®ÿµÿ¿ÿ»ÿ¹ÿ±ÿµÿ¿ÿÄÿÃÿ¾ÿ±ÿ´ÿÍÿ¶ÿ½ÿ°ÿ­ÿ¦ÿ©ÿºÿÄÿÇÿÊÿ·ÿµÿ²ÿÁÿ±ÿ¹ÿ·ÿ³ÿ¹ÿ±ÿ«ÿ»ÿÁÿ·ÿ¾ÿ­ÿÀÿ¹ÿ®ÿ¯ÿ¾ÿÇÿÂÿ¼ÿ¸ÿµÿ¼ÿ¼ÿ½ÿ¯ÿµÿ¼ÿ³ÿ·ÿ¶ÿ³ÿ²ÿ«ÿ£ÿ®ÿ¹ÿ±ÿ¸ÿµÿ¯ÿ±ÿ¬ÿ³ÿ·ÿ´ÿ¶ÿ»ÿ·ÿ²ÿµÿ­ÿ¬ÿ©ÿ¼ÿ±ÿ³ÿ¯ÿ¢ÿxÿdÿÿ®ÿ­ÿÀÿÌÿ¶ÿ®ÿ±ÿ¯ÿ§ÿ§ÿµÿ·ÿ°ÿ³ÿ´ÿ¶ÿ¿ÿ¿ÿ®ÿ¸ÿÂÿ¼ÿ»ÿ¹ÿ½ÿ¶ÿ¯ÿ¹ÿ¸ÿ­ÿ­ÿ¼ÿ¹ÿµÿ¯ÿªÿ®ÿ¶ÿ´ÿ·ÿÁÿ¾ÿ³ÿ«ÿ¬ÿ®ÿÃÿ²ÿ·ÿ²ÿ´ÿ±ÿ±ÿ¶ÿ´ÿ¬ÿ¬ÿ²ÿ³ÿ¯ÿºÿ½ÿÃÿµÿÄÿµÿ¸ÿ²ÿ«ÿµÿ¼ÿ¶ÿ·ÿ¸ÿ®ÿ¼ÿ¸ÿ¶ÿºÿºÿÇÿ»ÿ²ÿ¹ÿ¹ÿ³ÿ²ÿ±ÿ­ÿ¬ÿ£ÿ³ÿ³ÿ¬ÿ§ÿ±ÿµÿ»ÿÂÿ½ÿ±ÿ®ÿ¸ÿ»ÿ³ÿ¹ÿÃÿ¼ÿ±ÿ ÿ¯ÿµÿ³ÿ©ÿ¯ÿ·ÿ»ÿ´ÿ®ÿ´ÿ´ÿ¶ÿ¦ÿºÿÇÿ­ÿµÿ°ÿÿ¦ÿ°ÿ¸ÿµÿ³ÿ´ÿªÿ¯ÿÁÿ¹ÿ¦ÿ¶ÿ·ÿ§ÿÁÿ¸ÿ´ÿ²ÿ´ÿ¶ÿ¶ÿµÿ¶ÿºÿºÿ³ÿµÿ´ÿ³ÿ³ÿ¶ÿ¢ÿ²ÿ¶ÿ©ÿ¯ÿ·ÿµÿ²ÿ®ÿ³ÿ¼ÿ¶ÿ´ÿ¥ÿÿ³ÿÉÿ¬ÿ¿ÿ¸ÿ±ÿ§ÿ³ÿ¶ÿ½ÿÀÿ»ÿ»ÿ´ÿ³ÿÿ­ÿ¹ÿ¹ÿ°ÿµÿ·ÿÀÿ¼ÿºÿ­ÿ®ÿ¶ÿµÿ±ÿ¬ÿ¦ÿÿ¦ÿ¤ÿ­ÿµÿ§ÿ°ÿ°ÿ«ÿ¬ÿªÿ°ÿ¸ÿµÿ±ÿ²ÿ±ÿ±ÿ±ÿ®ÿ¶ÿµÿ¯ÿ£ÿ·ÿÀÿ°ÿ²ÿ¸ÿ½ÿÂÿ²ÿ©ÿ¯ÿ«ÿ§ÿ±ÿ¸ÿ»ÿ´ÿ­ÿ³ÿ·ÿ¹ÿ¬ÿ©ÿ¶ÿ©ÿ´ÿ©ÿ§ÿ³ÿ¸ÿ¾ÿ¾ÿ±ÿ¬ÿ¬ÿªÿ¿ÿ¯ÿÿ­ÿ¤ÿªÿ¸ÿ³ÿ±ÿ²ÿµÿ¾ÿ´ÿ§ÿ¯ÿ»ÿºÿªÿ¤ÿµÿ£ÿ¦ÿÂÿ²ÿµÿÿ·ÿ¬ÿ­ÿºÿ®ÿ¬ÿ©ÿ®ÿ«ÿªÿ¿ÿ½ÿ­ÿ©ÿ®ÿ®ÿ´ÿ³ÿªÿ£ÿ£ÿ¢ÿ¯ÿµÿ±ÿ©ÿ¥ÿ²ÿ³ÿ¸ÿ·ÿ¥ÿ«ÿ²ÿ´ÿ³ÿ£ÿ¬ÿÿ³ÿ®ÿ¬ÿ³ÿ¸ÿÿ«ÿ²ÿ»ÿ«ÿ¦ÿªÿªÿ³ÿ²ÿ¬ÿ¶ÿ·ÿ¦ÿ´ÿ´ÿ²ÿ·ÿ©ÿ°ÿ­ÿ±ÿ¾ÿ¬ÿ³ÿ¯ÿµÿºÿµÿ³ÿ°ÿ£ÿ¢ÿ¬ÿ±ÿ¼ÿ«ÿ²ÿ£ÿºÿµÿ¹ÿÿ¢ÿÿ­ÿ¦ÿÿ©ÿ¦ÿ¦ÿ­ÿ¯ÿ¥ÿ ÿ«ÿ­ÿ®ÿ¶ÿ¥ÿÿ¢ÿ¸ÿµÿ»ÿ¤ÿ¶ÿ®ÿ³ÿ°ÿ°ÿ¯ÿ³ÿ¶ÿ·ÿ§ÿ¬ÿ©ÿÿ§ÿ²ÿ¥ÿ§ÿ©ÿ£ÿªÿ²ÿ«ÿÀÿ¸ÿ°ÿ§ÿ§ÿ¦ÿ§ÿ ÿ§ÿ²ÿ°ÿ©ÿ£ÿ©ÿ²ÿ·ÿ¹ÿ´ÿ®ÿ¬ÿ¸ÿ´ÿªÿ ÿÿ¥ÿ°ÿ³ÿ¦ÿ¯ÿ­ÿ®ÿ¸ÿ¬ÿ§ÿ°ÿ³ÿ¯ÿ¥ÿ¬ÿµÿ´ÿµÿ¯ÿ¤ÿ®ÿ´ÿ¬ÿ¥ÿ¢ÿÿÿ·ÿÅÿªÿµÿ·ÿªÿµÿ»ÿ·ÿ±ÿ¬ÿÿÿ´ÿ³ÿ¡ÿªÿ±ÿ¬ÿ­ÿ§ÿ£ÿ¼ÿ¯ÿ°ÿªÿ¯ÿ¯ÿ·ÿ¬ÿ³ÿ²ÿ²ÿ§ÿ®ÿ²ÿ§ÿ®ÿ¯ÿ³ÿ²ÿ³ÿ³ÿ°ÿ°ÿ£ÿÿ®ÿ°ÿ¹ÿ®ÿ£ÿ¯ÿ©ÿ½ÿ±ÿ®ÿ¥ÿ§ÿ¸ÿ¥ÿ«ÿ¹ÿ¤ÿÿ¡ÿ¹ÿ²ÿ¦ÿ³ÿµÿ¯ÿ¸ÿ°ÿÿ§ÿ¦ÿ§ÿ«ÿÿÿ²ÿ¥ÿ¬ÿ«ÿÿÿÿ£ÿ¢ÿÿªÿ¥ÿ®ÿ­ÿ§ÿ¢ÿªÿ±ÿ«ÿ¦ÿ£ÿÿÿ©ÿ´ÿ³ÿ¸ÿ°ÿ®ÿ²ÿ¬ÿ¬ÿ«ÿ¡ÿ£ÿ­ÿÿ¡ÿºÿ¦ÿ¥ÿªÿ­ÿÿÿ­ÿ±ÿ®ÿ«ÿ¢ÿ ÿÿÿÿ¡ÿ±ÿªÿ ÿ ÿ´ÿ®ÿ¢ÿ¸ÿ³ÿ±ÿ£ÿ¦ÿ¤ÿÿÿÿÿ ÿ¤ÿ¤ÿÿ ÿÿÿÿ¥ÿªÿÿ ÿ­ÿ±ÿ®ÿ¦ÿÿ¡ÿ«ÿ ÿªÿÿªÿ¢ÿ«ÿÿÿ¢ÿ¡ÿ¥ÿÿÿ¤ÿÿªÿ¦ÿ«ÿ¡ÿ ÿ£ÿªÿ¡ÿ¡ÿ¦ÿ ÿ ÿÿÿ£ÿ¦ÿ±ÿ£ÿÿÿÿÿ±ÿÿ«ÿ¯ÿÿ³ÿ ÿÿ©ÿ¶ÿ±ÿ³ÿ©ÿ¬ÿ£ÿÿÿ¤ÿ¯ÿ®ÿªÿ§ÿ¡ÿÿªÿ°ÿ¦ÿ¤ÿ­ÿ¤ÿ¦ÿÿÿÿ ÿªÿÿ¼ÿ£ÿ®ÿ±ÿÿÿÿ¯ÿ°ÿ´ÿ§ÿ©ÿ¤ÿ¥ÿ¢ÿªÿ°ÿ±ÿ²ÿ©ÿ¦ÿ¯ÿ¬ÿ­ÿ°ÿ°ÿ§ÿ¦ÿªÿ±ÿ§ÿªÿ°ÿªÿ¢ÿ¬ÿ¥ÿÿÿ´ÿ ÿ°ÿ¬ÿ¢ÿ°ÿ°ÿ§ÿÿ«ÿ«ÿ¢ÿ¦ÿ®ÿ¯ÿ²ÿ¦ÿÿªÿ©ÿ¦ÿ¢ÿ¤ÿ¡ÿ¥ÿÿÿ¤ÿ£ÿ¦ÿÿ©ÿ¹ÿ§ÿÿ³ÿ´ÿªÿ©ÿ¾ÿ·ÿªÿ³ÿ¥ÿ¬ÿ©ÿ«ÿ£ÿ ÿ£ÿ§ÿ­ÿªÿ«ÿµÿ®ÿ¦ÿªÿ­ÿ¾ÿ²ÿ«ÿ¶ÿªÿ«ÿ­ÿ¡ÿ½ÿ«ÿÿtÿ§ÿªÿ¢ÿÃÿºÿ¦ÿ«ÿ ÿ£ÿ¢ÿ¸ÿ·ÿ¥ÿ¦ÿ°ÿ¹ÿ­ÿ·ÿºÿ±ÿ´ÿ°ÿ¬ÿ±ÿ¦ÿÿ¤ÿ¤ÿ±ÿ±ÿµÿ¸ÿ®ÿ¦ÿ¦ÿµÿ³ÿ¸ÿ­ÿÿ®ÿ¤ÿ§ÿ§ÿ¡ÿºÿÿ§ÿ°ÿµÿ¹ÿ´ÿ°ÿ¥ÿ¤ÿ±ÿ²ÿ²ÿ´ÿ©ÿ¤ÿªÿ¯ÿºÿ¼ÿ¸ÿ´ÿ´ÿ²ÿ­ÿ¼ÿ¹ÿ¯ÿ¬ÿ®ÿ¸ÿ«ÿÿ±ÿ¶ÿ°ÿ½ÿ´ÿ¬ÿ³ÿ¶ÿ·ÿ¶ÿ¦ÿ¥ÿ£ÿ§ÿ°ÿ­ÿ¥ÿ§ÿ°ÿ¡ÿÿ­ÿ¯ÿªÿ¬ÿ°ÿ´ÿ¬ÿÿ§ÿ³ÿ´ÿ³ÿ­ÿ²ÿµÿªÿ²ÿ²ÿ¬ÿ°ÿ·ÿ±ÿ¡ÿ®ÿ¯ÿµÿ£ÿ¯ÿ«ÿ­ÿ²ÿ²ÿ³ÿ°ÿ¸ÿ´ÿ§ÿ§ÿ©ÿ¢ÿ¥ÿ²ÿ®ÿ¤ÿ§ÿ©ÿ±ÿ³ÿ¸ÿ¶ÿ°ÿ²ÿ§ÿ´ÿ¤ÿ²ÿµÿ«ÿ®ÿ¾ÿ©ÿ·ÿ°ÿ©ÿ®ÿ²ÿ¾ÿªÿ­ÿ¦ÿ©ÿ¹ÿ¼ÿ»ÿ¸ÿ´ÿ¯ÿµÿ³ÿ¯ÿ´ÿ¬ÿ£ÿ®ÿ¶ÿ±ÿ¦ÿ¥ÿ¶ÿ¶ÿ¶ÿ¬ÿ³ÿ¤ÿ±ÿ¹ÿ³ÿ­ÿÿ¸ÿ´ÿÿ®ÿ©ÿ¼ÿ¸ÿªÿ³ÿ¼ÿ²ÿ°ÿ®ÿ¯ÿ´ÿ´ÿ­ÿ°ÿ¸ÿ¹ÿ­ÿ§ÿ°ÿ«ÿÿ¤ÿ¤ÿ£ÿªÿ³ÿ°ÿµÿ¬ÿ£ÿ¯ÿªÿ°ÿ©ÿ³ÿ®ÿ²ÿ²ÿ©ÿ¬ÿ©ÿªÿ©ÿ«ÿ±ÿ«ÿ¢ÿ©ÿ³ÿ³ÿ©ÿ«ÿ±ÿ®ÿ¯ÿ¬ÿªÿ±ÿ¸ÿ¸ÿµÿµÿ®ÿ¬ÿ°ÿ°ÿ¯ÿ¾ÿ¶ÿ±ÿ´ÿ¬ÿ³ÿ­ÿ£ÿ³ÿ¿ÿ»ÿ°ÿ²ÿ ÿ³ÿºÿ¾ÿ·ÿºÿµÿ¶ÿ¹ÿ·ÿ®ÿ®ÿ´ÿ·ÿ³ÿ¬ÿªÿ«ÿ°ÿ·ÿ¶ÿµÿ®ÿ¬ÿ®ÿÿÿ§ÿ¬ÿ®ÿ²ÿ®ÿ®ÿ±ÿ±ÿ²ÿ£ÿÿ´ÿ·ÿ­ÿ»ÿ±ÿ¬ÿ¸ÿ©ÿ¤ÿ°ÿ·ÿ¬ÿ®ÿ®ÿ­ÿ¯ÿ±ÿºÿ¬ÿÿªÿ¤ÿ¥ÿ¯ÿ£ÿ«ÿºÿºÿ¥ÿ¬ÿ£ÿ²ÿ°ÿ¯ÿ§ÿ·ÿ¶ÿªÿ°ÿ®ÿ¦ÿµÿ§ÿ«ÿ«ÿ±ÿ°ÿ­ÿ¶ÿ¹ÿ±ÿ²ÿ¹ÿÀÿ»ÿ¬ÿ¦ÿ­ÿ¹ÿ»ÿ¶ÿ¬ÿ¬ÿ²ÿ©ÿ¢ÿ­ÿ°ÿ©ÿ®ÿ·ÿ¾ÿ´ÿ©ÿ²ÿ°ÿ­ÿ²ÿ°ÿ§ÿ´ÿ±ÿ»ÿ¼ÿ¬ÿ±ÿ·ÿ´ÿ±ÿ«ÿ§ÿ£ÿÿ¬ÿ³ÿ¯ÿ·ÿµÿ©ÿ£ÿ¬ÿ®ÿºÿ¹ÿ´ÿ¡ÿ¥ÿ°ÿªÿ°ÿ¥ÿ«ÿ»ÿ¬ÿ¹ÿ·ÿ²ÿºÿ·ÿ±ÿ«ÿ¬ÿ®ÿ²ÿ»ÿ«ÿ¦ÿµÿ³ÿ³ÿÿÿ±ÿ¬ÿ¤ÿ·ÿ®ÿ³ÿ¹ÿÅÿ«ÿÿ¡ÿÿ¸ÿªÿ¯ÿÂÿ´ÿ¶ÿ¬ÿ©ÿ¥ÿªÿ¶ÿ»ÿ´ÿ¸ÿºÿ°ÿ«ÿ¤ÿ¤ÿ±ÿ²ÿ³ÿ²ÿ¬ÿ°ÿ³ÿÿ ÿªÿ­ÿ¦ÿ¡ÿÿ§ÿ²ÿ®ÿºÿºÿ³ÿ¥ÿªÿ³ÿµÿªÿ§ÿ·ÿ±ÿ¡ÿ¥ÿªÿ¤ÿ¢ÿ§ÿ·ÿ±ÿ¸ÿµÿ«ÿ®ÿ¯ÿ¥ÿ§ÿ ÿ¯ÿÿÿ¤ÿÿ¢ÿÿ£ÿ®ÿ­ÿÿ©ÿÿÿÿÿÿÿÿÿÿÿ§ÿ¢ÿ¥ÿÿ¤ÿ¡ÿÿ¢ÿÿÿÿ¬ÿÿÿÿ¥ÿ¥ÿÿÿÿ§ÿ­ÿ©ÿ£ÿÿÿÿ¢ÿ£ÿ¬ÿ¢ÿÿ¥ÿÿ¦ÿÿ ÿÿ§ÿÿÿÿ§ÿÿ¤ÿ¬ÿªÿ²ÿ®ÿ°ÿ¬ÿ«ÿªÿ¯ÿªÿ§ÿ²ÿ¥ÿÿ¢ÿ¹ÿ±ÿ°ÿ´ÿ§ÿ¡ÿ±ÿªÿ£ÿ´ÿ¢ÿµÿ«ÿ ÿÿ¬ÿ¯ÿ³ÿ³ÿ¯ÿ§ÿªÿ³ÿ¶ÿ²ÿ©ÿ®ÿ·ÿ¯ÿ¹ÿ²ÿ§ÿ¬ÿµÿ«ÿ¯ÿ¯ÿ¾ÿ¥ÿ¯ÿ·ÿ¼ÿµÿ²ÿ´ÿ§ÿ³ÿºÿ¸ÿ³ÿ¶ÿ»ÿ¶ÿ¬ÿªÿ®ÿ¬ÿ±ÿ½ÿ»ÿÀÿ¯ÿ¹ÿ¬ÿÆÿÿ±ÿ­ÿ°ÿ­ÿ¼ÿºÿ³ÿ¯ÿ¤ÿ²ÿ±ÿ«ÿ´ÿ±ÿ­ÿ®ÿ±ÿ¾ÿ¯ÿºÿ¸ÿµÿ¸ÿ´ÿ®ÿ¹ÿ¶ÿµÿ®ÿ­ÿ«ÿ¯ÿ§ÿ§ÿ´ÿ´ÿ°ÿ¹ÿµÿ¡ÿ¦ÿ¾ÿµÿªÿºÿÁÿ¹ÿ°ÿ±ÿ½ÿ§ÿ°ÿ¶ÿ±ÿÇÿ³ÿ°ÿ±ÿ®ÿ·ÿ»ÿ¸ÿ´ÿ¸ÿ¾ÿ´ÿ³ÿ¶ÿ°ÿ«ÿ»ÿ½ÿµÿ³ÿ«ÿ¼ÿ²ÿ¯ÿÁÿ²ÿ²ÿªÿ­ÿ´ÿ¶ÿµÿ·ÿµÿ±ÿ»ÿ¼ÿ´ÿ»ÿ­ÿ¶ÿ¶ÿ±ÿµÿÆÿ¶ÿ²ÿ±ÿ°ÿ½ÿ¶ÿ´ÿ½ÿºÿµÿ³ÿ®ÿ®ÿ°ÿ­ÿ­ÿ³ÿ¸ÿ¶ÿ¨ÿ²ÿµÿ»ÿ¯ÿ³ÿ¾ÿ¯ÿ¸ÿ©ÿ·ÿ³ÿ±ÿ¶ÿ¶ÿ·ÿ¶ÿ³ÿ§ÿ¬ÿ¹ÿ´ÿ»ÿ¤ÿ®ÿÿ¯ÿ²ÿ°ÿ¦ÿ²ÿµÿ·ÿ¹ÿ¹ÿ»ÿ¹ÿµÿ¹ÿ²ÿªÿÀÿ¹ÿ´ÿ»ÿÃÿ±ÿÃÿÅÿ»ÿ´ÿ¯ÿ­ÿ³ÿ¯ÿ®ÿÁÿÈÿ»ÿ·ÿ½ÿ»ÿ»ÿ´ÿ»ÿ¿ÿ±ÿ³ÿ»ÿ¾ÿ»ÿ´ÿ¹ÿÂÿ®ÿ±ÿ»ÿµÿ´ÿ·ÿ·ÿ¼ÿ¹ÿ¿ÿ»ÿ¸ÿ½ÿ½ÿ­ÿ¹ÿºÿ·ÿ®ÿ·ÿ¶ÿ¯ÿ´ÿ±ÿªÿ­ÿ®ÿ·ÿ¹ÿ³ÿºÿ®ÿ°ÿÂÿ¸ÿÆÿ¬ÿ§ÿºÿÁÿ·ÿ°ÿ±ÿ¸ÿÁÿÈÿÉÿ¾ÿ¯ÿ­ÿÿeÿWÿqÿÿÿ¶ÿÁÿ³ÿ¬ÿ°ÿ´ÿ®ÿ²ÿ¿ÿ¶ÿ°ÿ¾ÿ§ÿ±ÿ®ÿ·ÿÇÿËÿ»ÿ¯ÿÁÿ¼ÿ¾ÿÃÿ»ÿ²ÿ¸ÿÄÿÀÿ¼ÿÁÿ½ÿÈÿ¾ÿÀÿÀÿ³ÿ­ÿÁÿÃÿ¸ÿ»ÿ¹ÿ´ÿ¹ÿ»ÿ·ÿ½ÿÉÿ¶ÿÂÿ­ÿµÿÄÿºÿ¨ÿ´ÿªÿ®ÿ¼ÿ·ÿ°ÿ·ÿ¹ÿ·ÿºÿÇÿ¾ÿ»ÿÂÿ¼ÿ¸ÿ·ÿ¼ÿÃÿÊÿ¾ÿ³ÿ»ÿÁÿ½ÿÂÿ¾ÿ¸ÿ´ÿºÿËÿ¿ÿ°ÿ»ÿÂÿ¹ÿ½ÿ¸ÿºÿÄÿÃÿÂÿ¿ÿÄÿ½ÿÂÿ¿ÿÂÿ½ÿÀÿ½ÿ¹ÿÀÿÄÿ·ÿ«ÿ­ÿ°ÿ¶ÿ½ÿ¸ÿ·ÿªÿÀÿÏÿ¿ÿ±ÿµÿ¹ÿ»ÿ¹ÿ²ÿ·ÿÂÿÄÿÆÿ³ÿºÿ¼ÿ¿ÿ½ÿªÿ°ÿ¹ÿ¹ÿ¹ÿ¼ÿ¾ÿÂÿÂÿ´ÿ¶ÿ¸ÿÎÿ¶ÿ°ÿ½ÿ®ÿ½ÿ´ÿµÿ¹ÿ¦ÿÿyÿaÿyÿÿÿÿ§ÿ­ÿ¸ÿÁÿÁÿ¼ÿ·ÿ¼ÿ¿ÿµÿ®ÿÿÿ§ÿ³ÿ¿ÿ·ÿ²ÿ­ÿµÿ°ÿ²ÿ½ÿ½ÿ´ÿ©ÿÁÿ»ÿ»ÿÈÿ¯ÿ£ÿ³ÿ¸ÿ³ÿ¸ÿ·ÿ²ÿ´ÿ²ÿÂÿºÿ¿ÿÆÿÈÿ¹ÿ¹ÿÀÿ¿ÿ»ÿ±ÿ¯ÿ»ÿ°ÿ¬ÿÃÿ±ÿÈÿ¾ÿ´ÿ´ÿ²ÿ°ÿ©ÿÿÿ§ÿºÿ»ÿ¼ÿ¿ÿÆÿ¹ÿ»ÿ´ÿºÿ¼ÿÅÿÆÿ¾ÿÅÿÁÿ½ÿ®ÿnÿQÿNÿÿ©ÿ´ÿ½ÿÂÿÀÿÁÿÄÿ¸ÿ¼ÿ½ÿÀÿºÿºÿÏÿÆÿºÿ»ÿ¿ÿ¿ÿÁÿÉÿ¿ÿÏÿ¬ÿ»ÿ¾ÿÀÿ¾ÿÁÿÁÿ»ÿ¼ÿÃÿÂÿÂÿÈÿÎÿÄÿÉÿÃÿÂÿÃÿ¿ÿºÿ»ÿÀÿÀÿ¿ÿÂÿ»ÿ¾ÿ¼ÿ¿ÿÄÿÈÿÈÿÆÿÆÿ½ÿ¸ÿÂÿ¸ÿµÿ¦ÿÿÿÿÿÿ~ÿÿÿ®ÿ£ÿ³ÿ©ÿ£ÿ±ÿ»ÿºÿ±ÿ©ÿ²ÿ¼ÿÃÿ´ÿ¼ÿ­ÿ¼ÿÀÿµÿ±ÿ¸ÿ·ÿ®ÿ²ÿ»ÿ²ÿ¨ÿ¨ÿ³ÿ¸ÿÂÿ¾ÿ´ÿ²ÿÿ¡ÿ ÿÿÿ¨ÿ«ÿÿ¢ÿ¬ÿ¯ÿ¯ÿªÿ¡ÿÿÿ¥ÿÿÿ§ÿ£ÿÿ¢ÿ­ÿ®ÿ«ÿ®ÿµÿ¯ÿÿÿÿ¢ÿ¬ÿ ÿÿÿÿxÿxÿÿÿÿÿÿÿ{ÿÿÿÿÿÿÿÿÿÿÿÿÿÿÿÿÿ{ÿyÿÿÿ|ÿwÿfÿ}ÿÿÿÿÿÿÿyÿÿÿÿÿzÿÿÿÿÿyÿÿzÿWÿmÿkÿlÿxÿÿÿÿvÿjÿnÿjÿZÿmÿbÿ`ÿnÿrÿoÿvÿrÿÿÿxÿ`ÿYÿhÿyÿÿyÿoÿÿ`ÿdÿ^ÿeÿjÿWÿBÿEÿ[ÿ_ÿ_ÿcÿgÿ^ÿ_ÿVÿ=ÿCÿKÿWÿzÿOÿ7ÿHÿXÿhÿyÿqÿ{ÿwÿzÿnÿvÿÿuÿgÿgÿUÿUÿpÿoÿfÿHÿ9ÿFÿXÿ`ÿ]ÿBÿ^ÿTÿRÿTÿUÿZÿ^ÿHÿ?ÿBÿ?ÿVÿ^ÿVÿQÿYÿWÿFÿPÿ]ÿ`ÿ[ÿUÿLÿFÿWÿhÿKÿWÿQÿ\ÿfÿmÿfÿOÿLÿLÿXÿ`ÿeÿPÿDÿJÿJÿVÿCÿ4ÿGÿ;ÿ>ÿIÿMÿGÿEÿXÿ;ÿ;ÿLÿUÿVÿUÿVÿiÿ_ÿHÿTÿ?ÿ.ÿ.ÿ9ÿKÿNÿ+ÿJÿDÿ=ÿ2ÿ3ÿJÿPÿLÿGÿMÿVÿKÿ.ÿ,ÿ@ÿ.ÿTÿ[ÿZÿTÿGÿ=ÿTÿ_ÿHÿOÿVÿ]ÿZÿQÿXÿdÿJÿ\ÿYÿOÿHÿMÿQÿGÿDÿNÿKÿJÿVÿEÿ<ÿGÿCÿaÿVÿMÿIÿ:ÿ<ÿ;ÿ<ÿ]ÿ^ÿeÿVÿ>ÿ4ÿEÿRÿKÿ?ÿ-ÿÿóþÿHÿqÿÿ°ÿ®ÿ|ÿÿÿÿ\ÿ5ÿÿÿ=ÿHÿ;ÿÿCÿRÿAÿ1ÿ/ÿ@ÿMÿ@ÿKÿ<ÿ8ÿ/ÿ ÿ#ÿ*ÿ!ÿ#ÿ(ÿ7ÿ:ÿ0ÿ+ÿ@ÿQÿHÿGÿaÿMÿQÿQÿrÿvÿkÿhÿtÿ~ÿqÿgÿ~ÿxÿÿÿÿÿÿÿÿÿÿÿÿÿÿÿ¥ÿ¡ÿÿ£ÿ¢ÿ£ÿ¤ÿ¤ÿÿÿ¡ÿ£ÿ¸ÿ¯ÿ¤ÿ­ÿÿÿ¯ÿ·ÿªÿ­ÿÉÿ±ÿ·ÿ­ÿ«ÿªÿ±ÿ³ÿ¶ÿºÿ¶ÿ³ÿºÿ±ÿ¸ÿÊÿ¿ÿÂÿÇÿ¿ÿ¹ÿ¼ÿÇÿ¿ÿ½ÿ»ÿ´ÿºÿ¸ÿ³ÿ¹ÿÁÿ»ÿ½ÿÅÿ·ÿ¿ÿ¶ÿºÿ½ÿºÿ¸ÿ¼ÿ¾ÿÌÿÅÿ¸ÿÃÿ³ÿ·ÿ¸ÿ¹ÿ¿ÿ¾ÿµÿ¶ÿÉÿ´ÿ¹ÿÊÿÌÿÀÿÀÿÉÿÃÿµÿÀÿÄÿ²ÿ¾ÿÀÿÅÿÄÿ¹ÿµÿºÿ¼ÿÍÿÀÿÈÿ¾ÿ¾ÿÉÿÄÿ²ÿ³ÿÂÿÁÿºÿ«ÿ½ÿ·ÿ¸ÿÁÿµÿ³ÿ½ÿÁÿÀÿ¾ÿ´ÿÆÿÁÿºÿÀÿ½ÿÂÿºÿ»ÿÇÿÄÿ½ÿÆÿÂÿÇÿ±ÿ¶ÿ¹ÿ±ÿ¸ÿÁÿÅÿÂÿ½ÿËÿÅÿ´ÿÇÿÀÿÀÿ¸ÿ°ÿ°ÿ·ÿ¿ÿÀÿºÿ§ÿÂÿ¸ÿºÿ»ÿ«ÿ²ÿ¼ÿ»ÿ¸ÿ¶ÿµÿºÿ·ÿÂÿÆÿÌÿ¾ÿ®ÿ´ÿ»ÿ¹ÿ¹ÿÁÿ¹ÿ´ÿ²ÿÀÿ³ÿ¼ÿ¿ÿ´ÿ§ÿÿÿ°ÿ·ÿ¸ÿ§ÿ­ÿ¹ÿ·ÿ¹ÿ¿ÿ¾ÿ¿ÿ»ÿ´ÿ´ÿ²ÿ²ÿ¹ÿ´ÿ±ÿ·ÿ¸ÿ´ÿ¶ÿµÿ°ÿ³ÿ¸ÿ¯ÿ®ÿ´ÿ¦ÿ¿ÿ¢ÿ¼ÿ³ÿ¿ÿÄÿºÿ­ÿ°ÿ½ÿ¸ÿ±ÿ±ÿ°ÿ£ÿ®ÿÃÿ¹ÿ°ÿµÿ¬ÿÿÿ©ÿ¹ÿ¸ÿ´ÿÑÿ¸ÿ£ÿ­ÿÂÿ¹ÿ¹ÿ·ÿ°ÿµÿ¹ÿ³ÿ¼ÿÁÿºÿ³ÿ¦ÿ¸ÿºÿ¼ÿ¸ÿ»ÿ»ÿ¶ÿ¹ÿ´ÿ¸ÿµÿÂÿ·ÿ¼ÿ²ÿ³ÿ¬ÿ©ÿ¼ÿ½ÿ®ÿ³ÿ¼ÿ¦ÿ«ÿ§ÿ½ÿ¶ÿÿ¹ÿÁÿ±ÿ²ÿ½ÿ¼ÿ°ÿ­ÿ¾ÿ»ÿ°ÿ°ÿ¹ÿµÿ°ÿ·ÿ¬ÿ¯ÿ·ÿ¼ÿ¹ÿµÿºÿ½ÿ»ÿ®ÿ±ÿ¶ÿÁÿ¸ÿµÿºÿ®ÿ®ÿ·ÿ¶ÿ¬ÿ«ÿ±ÿ®ÿ°ÿ­ÿ³ÿ¼ÿ§ÿªÿµÿÃÿ±ÿ©ÿ­ÿ°ÿ¸ÿ¿ÿ¶ÿ°ÿ«ÿ°ÿ¹ÿ²ÿ¤ÿ¨ÿ²ÿ¶ÿ­ÿ°ÿ±ÿ®ÿ¯ÿ±ÿ·ÿ¾ÿÇÿ¸ÿ²ÿ´ÿ±ÿ²ÿ«ÿ¯ÿ³ÿ¹ÿ´ÿ°ÿµÿ°ÿ­ÿµÿ±ÿ¿ÿ¬ÿµÿ¹ÿ¶ÿ·ÿ¸ÿ·ÿ¹ÿ´ÿ²ÿ¯ÿ°ÿ·ÿ¹ÿ´ÿ´ÿ¼ÿµÿ½ÿ´ÿ½ÿ©ÿ²ÿºÿµÿ´ÿ¸ÿ±ÿ®ÿ±ÿ­ÿ¼ÿÆÿ­ÿ¯ÿÿ§ÿ·ÿ¸ÿ©ÿ´ÿºÿ±ÿªÿ´ÿ¿ÿ¾ÿ¹ÿÂÿ¾ÿºÿÿÿºÿ°ÿ·ÿ¬ÿÂÿ·ÿ¢ÿªÿ±ÿ´ÿ³ÿ²ÿ¶ÿ³ÿ°ÿ±ÿµÿ¢ÿµÿÂÿ¢ÿ¹ÿ±ÿ­ÿ¦ÿªÿ¶ÿ¾ÿ¶ÿ«ÿ©ÿ«ÿ´ÿ³ÿ¦ÿªÿ²ÿ­ÿªÿ·ÿ·ÿ¯ÿ¸ÿ¶ÿ·ÿÁÿµÿ§ÿÿÿ¦ÿ²ÿµÿµÿ°ÿ£ÿÿªÿ½ÿ¹ÿ´ÿ´ÿ£ÿ¤ÿ©ÿ¦ÿ­ÿ²ÿºÿ½ÿ©ÿ¢ÿ«ÿ²ÿ¼ÿµÿ«ÿ«ÿ ÿ°ÿÁÿ«ÿ°ÿ²ÿ¯ÿ¹ÿ·ÿ­ÿ±ÿ¶ÿ·ÿ¹ÿ¯ÿÿ«ÿ­ÿ«ÿ¹ÿ±ÿ­ÿ´ÿ§ÿ²ÿµÿ´ÿ»ÿ³ÿ²ÿ·ÿ²ÿµÿ½ÿ´ÿ³ÿ¬ÿ­ÿ®ÿ»ÿ¹ÿ²ÿ ÿ¦ÿ¦ÿ ÿ§ÿ­ÿ´ÿ¬ÿ¢ÿ´ÿ¼ÿ«ÿ§ÿ£ÿ¡ÿ¯ÿ°ÿ©ÿ¶ÿªÿ«ÿÿ­ÿ¯ÿ¯ÿ¬ÿµÿ©ÿÿªÿ±ÿ¤ÿ©ÿ¬ÿ¢ÿ³ÿÁÿ­ÿ»ÿÂÿ³ÿ·ÿ ÿ³ÿªÿ¬ÿ³ÿ¢ÿ°ÿ·ÿ²ÿ¬ÿ®ÿµÿ¾ÿ¼ÿ­ÿ±ÿºÿ³ÿ·ÿºÿ¢ÿÀÿ¬ÿµÿ¶ÿ±ÿÿ¥ÿ¢ÿ¤ÿ´ÿ¯ÿ¦ÿ¬ÿ¬ÿ¦ÿ¥ÿ¦ÿ©ÿ§ÿ®ÿ¦ÿ®ÿ£ÿ³ÿ¯ÿ¹ÿ¬ÿ²ÿ£ÿ´ÿ¼ÿ±ÿ©ÿ¯ÿ«ÿ±ÿ°ÿ¯ÿ­ÿÿÿ§ÿ¶ÿ±ÿ¡ÿ±ÿªÿ¾ÿ¶ÿ°ÿ±ÿ³ÿÿ¥ÿ­ÿ¬ÿ³ÿ«ÿÁÿ»ÿ³ÿ¥ÿ¤ÿ´ÿ½ÿÃÿ¹ÿ¥ÿ¡ÿ»ÿ­ÿ§ÿ¤ÿÿ³ÿ«ÿµÿ´ÿ©ÿ£ÿ¥ÿ´ÿºÿµÿªÿ¬ÿµÿ­ÿªÿ²ÿ±ÿ®ÿ©ÿ£ÿ®ÿ»ÿ¯ÿµÿËÿ»ÿ©ÿÿµÿ¢ÿ¯ÿ£ÿ¢ÿ¥ÿ ÿ¬ÿ¥ÿ¡ÿ­ÿ°ÿ²ÿ¶ÿ³ÿ²ÿ¶ÿ°ÿ©ÿ«ÿÿ¹ÿ¸ÿ³ÿ©ÿ´ÿ®ÿ²ÿ¬ÿ¥ÿ¯ÿ¼ÿ²ÿ®ÿ´ÿ®ÿ´ÿ´ÿ¯ÿ¤ÿ§ÿ­ÿ¥ÿ­ÿ«ÿÿ£ÿ®ÿ«ÿ¬ÿ±ÿ³ÿ¼ÿ¬ÿµÿ¬ÿ®ÿ°ÿ¦ÿÿÿ©ÿ®ÿ¦ÿ¢ÿ§ÿ«ÿ£ÿ¡ÿªÿ­ÿ±ÿ²ÿ¥ÿªÿ¡ÿ¢ÿªÿ ÿ®ÿ°ÿ§ÿ­ÿÿ¡ÿ¢ÿ¡ÿ ÿ¬ÿ§ÿ­ÿ©ÿªÿ£ÿ­ÿ§ÿ ÿ§ÿªÿ§ÿÿÿÿ©ÿ´ÿ°ÿ³ÿ§ÿ«ÿ¶ÿµÿ³ÿ¦ÿ¥ÿ«ÿ£ÿ¤ÿÿ©ÿ±ÿ±ÿ¦ÿ³ÿ¢ÿ¯ÿ¹ÿ¥ÿÿ­ÿµÿ¢ÿÿÿÿÿÿ¡ÿ¬ÿÿ¯ÿÿ¶ÿÿÿ­ÿºÿ¯ÿÿÿÿ¦ÿÿÿ¤ÿ¤ÿÿÿÿ¤ÿ©ÿ§ÿ£ÿÿÿ®ÿ¢ÿÿªÿ£ÿÿ£ÿ«ÿ¬ÿ¡ÿÿÿ®ÿÿÿ¥ÿ ÿ¦ÿ­ÿ ÿ¥ÿÿÿÿ®ÿ¡ÿÿ¬ÿ±ÿ¤ÿÿ¥ÿ°ÿ©ÿ¡ÿ®ÿªÿ¤ÿ³ÿÿÿÿÿÿµÿ¢ÿ¡ÿ«ÿ°ÿ¡ÿªÿ¥ÿ£ÿ¯ÿªÿ¯ÿ«ÿÿ¢ÿ§ÿÿÿ®ÿµÿ´ÿ«ÿÿ¤ÿ­ÿ«ÿÿ¥ÿªÿ¶ÿ©ÿÿÿÿ¹ÿ¤ÿ¡ÿÀÿ¥ÿ¶ÿ®ÿ®ÿ©ÿÿ ÿªÿ¯ÿ­ÿªÿ£ÿ¢ÿ¦ÿ¯ÿ®ÿ¬ÿ¬ÿ£ÿ£ÿ®ÿªÿ¬ÿ¹ÿ®ÿÿÿ¡ÿ°ÿ ÿ¥ÿ¢ÿ£ÿ¯ÿ«ÿ­ÿÿÿºÿ¢ÿ«ÿ§ÿÿ®ÿ¤ÿ£ÿ£ÿ¦ÿ±ÿ±ÿ±ÿ¶ÿ¹ÿ­ÿ ÿ¢ÿ¦ÿ­ÿ©ÿ ÿ­ÿ¬ÿ¦ÿ¦ÿ«ÿªÿ²ÿ´ÿ³ÿ®ÿ¾ÿ­ÿ¡ÿÊÿÉÿ¹ÿ¶ÿÿ¦ÿÿ­ÿ¬ÿ«ÿªÿÿ«ÿ²ÿ®ÿ¸ÿ´ÿ®ÿ¬ÿ©ÿ³ÿ°ÿ©ÿ¸ÿ¶ÿ¶ÿ«ÿ±ÿ«ÿ©ÿ«ÿ·ÿ°ÿ¡ÿÿÿ±ÿ°ÿ¯ÿ©ÿ©ÿ£ÿ¤ÿ¬ÿ©ÿµÿ´ÿ«ÿ·ÿ·ÿ¬ÿ¯ÿ¸ÿ·ÿ¹ÿ³ÿ±ÿ³ÿ¬ÿ´ÿ²ÿ¢ÿªÿ­ÿµÿ²ÿ¬ÿ¥ÿ¤ÿ§ÿ°ÿ°ÿÿ±ÿ»ÿ±ÿ»ÿ¡ÿ¯ÿµÿ¬ÿ¯ÿ©ÿ¯ÿ·ÿ¸ÿ§ÿÿ¯ÿ²ÿ©ÿ«ÿªÿ¯ÿ²ÿ­ÿ«ÿ±ÿ¶ÿ³ÿ²ÿ¯ÿ®ÿ¬ÿ±ÿ¬ÿ¾ÿµÿ¥ÿ¬ÿ§ÿ³ÿ±ÿ«ÿ´ÿ¯ÿ´ÿ«ÿ²ÿ®ÿºÿ­ÿ£ÿ·ÿ§ÿ¦ÿ«ÿ¯ÿ³ÿ­ÿ­ÿ§ÿ«ÿ¤ÿ©ÿ¶ÿ´ÿ©ÿ§ÿ­ÿ®ÿ²ÿ¥ÿªÿ´ÿ·ÿ³ÿ¸ÿ±ÿ©ÿ¬ÿ­ÿµÿ¯ÿ½ÿ¸ÿ¯ÿ¥ÿ¯ÿªÿÁÿ¶ÿµÿ§ÿ©ÿ¶ÿ©ÿ²ÿ­ÿ´ÿ¯ÿ¡ÿ¢ÿ¤ÿ¢ÿªÿ«ÿ¥ÿ§ÿ«ÿ°ÿ¬ÿ®ÿ¾ÿ·ÿ¯ÿ´ÿªÿ§ÿ«ÿ½ÿ³ÿ£ÿ¿ÿÂÿ¢ÿµÿ³ÿ°ÿ®ÿ´ÿ°ÿ§ÿ·ÿ©ÿ­ÿµÿÁÿÃÿºÿ±ÿªÿ«ÿ¦ÿ¡ÿ©ÿ­ÿ±ÿ¸ÿ°ÿ«ÿ®ÿ®ÿ´ÿ®ÿ®ÿ ÿºÿ§ÿ³ÿ»ÿ±ÿ®ÿÿ¬ÿºÿ¡ÿ³ÿ®ÿ³ÿ®ÿ¯ÿ­ÿ¶ÿ°ÿ©ÿ¤ÿ©ÿºÿÄÿ¸ÿ²ÿ·ÿ¼ÿ¶ÿ°ÿ²ÿ§ÿ£ÿ¬ÿ¦ÿ«ÿ¯ÿ®ÿ¶ÿ¾ÿ®ÿ£ÿ½ÿ©ÿ³ÿ®ÿ¬ÿ­ÿ¹ÿµÿ²ÿ­ÿ£ÿÿ¢ÿ­ÿ·ÿ¦ÿ¥ÿ§ÿ°ÿ¯ÿÿ©ÿ³ÿ³ÿ½ÿµÿ¦ÿ¬ÿ°ÿµÿ¿ÿ¸ÿ¯ÿ¸ÿ¹ÿ²ÿ¬ÿ´ÿ±ÿ«ÿ¢ÿ­ÿ¦ÿ¯ÿÿ®ÿ­ÿ¤ÿµÿ¶ÿ±ÿ­ÿ»ÿµÿ¸ÿ¹ÿ­ÿ´ÿ´ÿ²ÿ®ÿÿ¥ÿ¶ÿµÿ·ÿ²ÿ°ÿ¯ÿ£ÿ±ÿ®ÿ¡ÿ³ÿÿ/ÿ,ÿÿ±ÿ¬ÿ©ÿ´ÿÿ¹ÿ¯ÿ³ÿªÿ½ÿ³ÿ­ÿ½ÿ ÿ¥ÿ¯ÿ¢ÿÿÿ³ÿ²ÿ´ÿ¶ÿ¬ÿ¦ÿªÿ´ÿºÿ»ÿ³ÿ°ÿ¹ÿ¯ÿ²ÿªÿ²ÿµÿ§ÿ³ÿ»ÿ¤ÿ³ÿ¥ÿ´ÿ®ÿ§ÿ§ÿ¢ÿ«ÿ¤ÿÿ°ÿ¯ÿ»ÿªÿ¬ÿ­ÿ¬ÿµÿ¸ÿ­ÿ¯ÿ«ÿ­ÿ¶ÿ®ÿ¯ÿ±ÿ³ÿ»ÿ²ÿ¯ÿ²ÿ­ÿ®ÿ§ÿ®ÿ¯ÿ°ÿ°ÿ½ÿ·ÿ¯ÿ©ÿ¥ÿ¼ÿµÿ§ÿ¬ÿ­ÿµÿ¬ÿÂÿ¾ÿ´ÿµÿ¼ÿ¶ÿ®ÿ¤ÿ¦ÿ«ÿ«ÿ±ÿ°ÿ°ÿ·ÿ·ÿ§ÿ¤ÿ­ÿ±ÿ¸ÿ°ÿ°ÿ§ÿªÿ­ÿ°ÿ¯ÿ´ÿ£ÿ¦ÿªÿ¹ÿ¢ÿ©ÿ¬ÿ°ÿ´ÿ²ÿ·ÿ·ÿ·ÿ·ÿ±ÿ®ÿ¯ÿ³ÿ¥ÿÿ®ÿ«ÿ¢ÿ©ÿ¯ÿ¥ÿ±ÿÄÿ§ÿªÿ©ÿÿ¸ÿ¸ÿµÿ©ÿªÿ³ÿ·ÿ¢ÿ°ÿ¢ÿÿ¦ÿ¶ÿ®ÿ³ÿ°ÿ§ÿ©ÿ¡ÿ©ÿ´ÿ±ÿ°ÿ§ÿÿ®ÿ±ÿ¦ÿ­ÿ²ÿ¯ÿÿªÿ¬ÿ¯ÿ²ÿ§ÿºÿ¿ÿ­ÿÿ¯ÿºÿ²ÿ§ÿ­ÿ¯ÿ¨ÿ ÿ£ÿªÿ°ÿ³ÿ´ÿºÿ©ÿ¬ÿ¬ÿ¦ÿ¨ÿ¬ÿ¯ÿ¯ÿÿ¸ÿ¬ÿ¥ÿÿÿ¯ÿ°ÿ£ÿ«ÿÿÿÿ¢ÿ©ÿ­ÿªÿÿ ÿ¡ÿÿÿÿÿÿÿÿÿÿÿÿªÿµÿ«ÿÿÿÿ§ÿÿ¤ÿÿÿ¡ÿ¨ÿ§ÿªÿ¥ÿ£ÿÿ¡ÿ£ÿ ÿ£ÿÿÿÿÿ§ÿ£ÿ¥ÿªÿ©ÿÿÿÿ¥ÿÿ¬ÿ±ÿªÿ¼ÿ²ÿ°ÿ¶ÿ´ÿ«ÿ­ÿ®ÿ¦ÿÿÿÿÿ¯ÿªÿ²ÿ©ÿ¥ÿºÿÃÿ ÿ·ÿ ÿÿ­ÿÿ§ÿ¦ÿ¬ÿªÿ³ÿ¸ÿºÿ³ÿ¸ÿ¼ÿ´ÿ²ÿ¶ÿ¸ÿ±ÿ©ÿ®ÿ®ÿ©ÿ·ÿ¼ÿ±ÿ©ÿ«ÿÁÿÿªÿ©ÿ±ÿ¯ÿ°ÿ¹ÿ³ÿ´ÿ±ÿ¯ÿ²ÿ°ÿ¡ÿ£ÿ´ÿ¸ÿ¶ÿ±ÿ¸ÿºÿ¶ÿ³ÿ°ÿÿ­ÿÄÿ¶ÿÇÿ·ÿ¿ÿ²ÿ¨ÿ«ÿ°ÿ»ÿ´ÿ³ÿ©ÿ­ÿ¼ÿ´ÿ¯ÿµÿ½ÿ·ÿ¢ÿ¹ÿÂÿ®ÿºÿ«ÿ°ÿºÿ°ÿ¹ÿ¬ÿ¸ÿ©ÿ°ÿ´ÿ®ÿ²ÿ±ÿ°ÿ¯ÿ®ÿ®ÿ°ÿ¶ÿºÿ¹ÿ´ÿ¹ÿ²ÿ±ÿ²ÿ±ÿ¾ÿ¸ÿÉÿ¬ÿÃÿ°ÿ¥ÿ©ÿ¯ÿ¯ÿ·ÿµÿ©ÿ¯ÿ»ÿ¾ÿ¾ÿ·ÿ·ÿ´ÿ»ÿºÿ¹ÿ¾ÿ±ÿÁÿ´ÿ±ÿºÿ²ÿ¹ÿºÿ¸ÿ¶ÿ¸ÿ·ÿ¼ÿºÿ¯ÿ°ÿ­ÿ´ÿ»ÿ¨ÿ´ÿ²ÿ¼ÿ¤ÿ·ÿÁÿºÿ¸ÿ¶ÿ®ÿ¯ÿ´ÿ°ÿ³ÿ²ÿ²ÿ½ÿºÿ§ÿ¢ÿ«ÿ´ÿ¹ÿ¼ÿ±ÿ®ÿ´ÿ¼ÿ¬ÿ½ÿ¿ÿ²ÿ·ÿ²ÿ»ÿ±ÿ³ÿ·ÿ³ÿµÿ½ÿ¸ÿ°ÿ»ÿ¬ÿ¦ÿ¢ÿÿ»ÿ³ÿÅÿµÿ²ÿ³ÿ¼ÿ¾ÿ¾ÿÁÿ»ÿ»ÿ»ÿ·ÿ»ÿ¼ÿ¹ÿ¾ÿ»ÿ¯ÿµÿ»ÿµÿÃÿÇÿÂÿ¶ÿµÿ¸ÿ¾ÿ¶ÿµÿ»ÿ¿ÿ·ÿ³ÿ¹ÿ²ÿ³ÿ¯ÿ»ÿ»ÿÀÿµÿ¶ÿµÿ¼ÿ´ÿ·ÿÃÿÄÿ¾ÿªÿ¤ÿªÿ«ÿªÿ²ÿÄÿÁÿ¹ÿ»ÿ²ÿªÿ®ÿ¸ÿ´ÿ´ÿ¹ÿ·ÿºÿµÿ·ÿ¹ÿ´ÿ²ÿ·ÿ¼ÿ·ÿ·ÿ½ÿ·ÿ¯ÿ­ÿ³ÿ»ÿ¾ÿ«ÿ´ÿ»ÿ·ÿ¶ÿ¹ÿ´ÿ¹ÿÂÿ½ÿºÿ´ÿ­ÿ¯ÿÿÿqÿvÿ|ÿÿ¤ÿ®ÿ°ÿ¸ÿ¿ÿ·ÿ¹ÿÄÿºÿ«ÿµÿ¾ÿ¦ÿ»ÿ¼ÿÊÿ¹ÿÀÿ®ÿ¼ÿÃÿÀÿÇÿ¾ÿºÿÂÿ½ÿÀÿÆÿÀÿ¹ÿÁÿ±ÿ°ÿ¹ÿªÿ¦ÿÂÿ»ÿºÿ¾ÿ»ÿ¾ÿÀÿ¹ÿ¼ÿ¾ÿ¼ÿ¹ÿ¼ÿ¾ÿ¸ÿ±ÿ±ÿ°ÿ¼ÿÊÿÃÿÀÿ®ÿ¯ÿÄÿÀÿ¾ÿ»ÿÁÿÊÿ±ÿ¹ÿ»ÿ¹ÿºÿÁÿÂÿÇÿÅÿ½ÿÀÿÅÿ¼ÿµÿ¸ÿ¿ÿÀÿ­ÿÈÿÃÿºÿ½ÿÎÿÅÿ¸ÿ´ÿ´ÿ´ÿ·ÿ·ÿ·ÿÆÿ»ÿÅÿºÿ½ÿºÿ¹ÿ²ÿ·ÿ½ÿÊÿ¹ÿ­ÿ¾ÿ¿ÿ¶ÿ¶ÿ·ÿ¹ÿÌÿ¼ÿÊÿÊÿÈÿÃÿÀÿÇÿ¾ÿ»ÿÀÿ½ÿÅÿÃÿ½ÿ»ÿ¼ÿ·ÿ¾ÿ´ÿ¦ÿ´ÿ¸ÿ¸ÿ½ÿÁÿÅÿÇÿ¿ÿ¾ÿ´ÿÕÿºÿ°ÿËÿ·ÿ·ÿ¸ÿ³ÿ©ÿÿNÿ:ÿMÿÿ¨ÿÀÿ©ÿ»ÿ±ÿ¹ÿ½ÿ¾ÿÁÿÀÿ¿ÿÁÿ¾ÿ³ÿ ÿÿÿ²ÿ¹ÿ¼ÿ¾ÿ·ÿºÿ½ÿ´ÿµÿ¾ÿ´ÿ°ÿÉÿºÿÄÿÀÿ´ÿ£ÿ²ÿ¨ÿ©ÿ´ÿ³ÿ²ÿ·ÿ¼ÿÂÿÂÿ¶ÿÏÿÃÿ¼ÿ±ÿ­ÿ¹ÿÁÿºÿ±ÿ¯ÿ´ÿ¼ÿÀÿÌÿÃÿ®ÿ®ÿ®ÿ§ÿÿÿÿ§ÿµÿ·ÿ¿ÿÅÿ»ÿ¼ÿ­ÿ³ÿ¸ÿ¾ÿ´ÿ´ÿ¼ÿ¾ÿ¸ÿ¶ÿ¶ÿ¾ÿ¥ÿ¦ÿ£ÿ¥ÿ¦ÿ«ÿµÿÂÿÅÿÀÿÁÿÃÿËÿ»ÿÂÿ¿ÿÇÿÄÿÂÿ¿ÿ¿ÿÆÿÇÿ¿ÿÅÿÀÿ½ÿ¨ÿ´ÿÆÿ·ÿ®ÿ¶ÿºÿ»ÿÄÿÇÿÃÿÈÿÂÿÌÿ¿ÿ¾ÿÂÿÀÿÅÿÅÿÀÿÀÿÂÿÆÿÆÿÍÿÉÿÆÿËÿÍÿÊÿ¼ÿºÿÅÿÇÿºÿ¬ÿ§ÿÿÿqÿiÿzÿÿÿÿÿÿ£ÿ³ÿ¯ÿ³ÿ¸ÿ¾ÿ¶ÿµÿ³ÿ²ÿµÿ°ÿ¯ÿ±ÿÁÿ°ÿ²ÿµÿ¸ÿµÿ²ÿ³ÿµÿ°ÿ¬ÿÅÿ£ÿ¬ÿ¹ÿ¶ÿµÿ°ÿªÿ¯ÿ´ÿ¥ÿÿ¢ÿ±ÿ¢ÿªÿ³ÿ§ÿ¨ÿ­ÿ±ÿ·ÿ´ÿÿ£ÿ®ÿ²ÿ¨ÿ¨ÿÿ ÿ©ÿ¥ÿ¥ÿ¸ÿÿ¥ÿ¨ÿÿ¨ÿ£ÿÿÿ ÿÿÿÿÿÿÿÿÿÿÿÿÿÿ}ÿÿÿ¢ÿ¥ÿÿ~ÿÿÿÿÿÿÿÿÿÿÿqÿrÿzÿsÿuÿÿÿÿÿÿÿÿwÿqÿmÿsÿÿÿÿÿÿÿÿÿÿÿ_ÿqÿZÿwÿÿÿvÿnÿpÿ\ÿiÿxÿrÿvÿbÿkÿnÿsÿ~ÿ}ÿzÿoÿyÿÿmÿkÿtÿwÿrÿoÿzÿxÿlÿ\ÿTÿiÿlÿiÿbÿQÿQÿnÿMÿMÿ\ÿSÿ]ÿeÿaÿfÿbÿcÿSÿCÿVÿVÿQÿQÿXÿbÿjÿsÿwÿmÿsÿ~ÿxÿhÿ]ÿbÿwÿhÿ_ÿqÿaÿSÿXÿgÿoÿ\ÿOÿAÿTÿQÿ_ÿbÿ[ÿVÿKÿCÿ9ÿ:ÿLÿPÿPÿ^ÿaÿHÿYÿFÿBÿ[ÿXÿ_ÿZÿLÿLÿNÿOÿOÿTÿeÿiÿgÿ]ÿMÿ;ÿUÿAÿRÿcÿdÿdÿaÿ[ÿfÿYÿMÿQÿYÿPÿKÿKÿMÿYÿSÿ:ÿ8ÿDÿPÿQÿNÿSÿRÿ9ÿcÿPÿKÿ6ÿ&ÿ3ÿLÿRÿ:ÿ?ÿ5ÿ/ÿ*ÿ7ÿIÿMÿPÿPÿXÿ`ÿTÿ@ÿ8ÿNÿ4ÿLÿTÿ]ÿ]ÿJÿWÿhÿ\ÿ_ÿBÿHÿSÿMÿJÿaÿQÿ;ÿTÿEÿQÿYÿOÿHÿ<ÿXÿNÿQÿGÿVÿUÿIÿUÿSÿCÿUÿ@ÿIÿ@ÿ>ÿHÿPÿwÿmÿiÿYÿ.ÿÿÿ2ÿ6ÿ8ÿ;ÿÿßþÿ;ÿfÿÿ°ÿ¢ÿ~ÿÿ¬ÿ¥ÿYÿ*ÿÿ#ÿFÿ?ÿ(ÿ9ÿKÿ^ÿXÿAÿ?ÿNÿJÿ4ÿ?ÿ,ÿ-ÿ*ÿÿÿ$ÿ/ÿ#ÿ!ÿÿ1ÿ>ÿMÿdÿWÿAÿXÿfÿnÿgÿhÿpÿwÿnÿjÿtÿÿqÿjÿÿÿÿzÿsÿÿÿ ÿÿÿÿÿÿÿÿÿÿÿÿÿ¡ÿ ÿ£ÿ¤ÿÿÿ©ÿÿÿ¹ÿ°ÿ©ÿªÿ¤ÿÿ­ÿ±ÿÿ°ÿ»ÿ²ÿ¶ÿ½ÿ²ÿ»ÿ¸ÿ¸ÿÅÿ¼ÿ´ÿºÿÀÿ¸ÿÃÿÃÿ¸ÿ»ÿÆÿÅÿ¿ÿÇÿÅÿ¶ÿ½ÿµÿºÿ¾ÿ¸ÿµÿ½ÿ¼ÿÎÿÃÿÅÿÉÿ½ÿÁÿÇÿÇÿÇÿÇÿÉÿ«ÿ³ÿÁÿÈÿÃÿÀÿ»ÿ¹ÿ¾ÿºÿ¸ÿµÿ¾ÿµÿºÿÉÿÅÿÂÿÄÿÄÿÁÿºÿÀÿ»ÿ¹ÿÄÿ¹ÿ»ÿ¿ÿ»ÿ¹ÿ¹ÿ¸ÿËÿ¸ÿ¾ÿÀÿ¿ÿÅÿÃÿ±ÿ¯ÿÁÿÁÿ¼ÿÂÿÊÿ»ÿ¿ÿÅÿÇÿÉÿÅÿ¸ÿ³ÿºÿ´ÿ½ÿÍÿÁÿÄÿ»ÿ¼ÿ»ÿ¾ÿÂÿ¹ÿ¶ÿ¿ÿ½ÿÂÿ¿ÿ½ÿ¾ÿ®ÿ®ÿ³ÿ·ÿÁÿ¾ÿÏÿÆÿÂÿ¿ÿ¸ÿÈÿÁÿ»ÿ½ÿ¾ÿ¼ÿ½ÿÄÿµÿÊÿ²ÿ¾ÿ¹ÿ¹ÿ¾ÿ¾ÿºÿ¿ÿÅÿ°ÿ¢ÿÂÿÁÿµÿÁÿÀÿ½ÿÅÿÂÿ²ÿ±ÿ¹ÿºÿ¹ÿ½ÿ»ÿ²ÿ´ÿºÿ°ÿÿÿÿ®ÿ·ÿ¹ÿ¶ÿ»ÿ¿ÿµÿ©ÿ´ÿ»ÿÀÿÀÿ¸ÿ·ÿ¾ÿ¶ÿ½ÿ¼ÿ¾ÿ¹ÿ»ÿ¹ÿµÿ¹ÿ¹ÿ°ÿ¯ÿ¼ÿ¾ÿ±ÿ·ÿ¦ÿ§ÿ¶ÿ¾ÿºÿ·ÿ²ÿµÿ»ÿ¸ÿÁÿÁÿ®ÿ´ÿ¡ÿ­ÿ¾ÿ³ÿ«ÿ²ÿ«ÿÿÿÿ©ÿ¸ÿ¹ÿÅÿªÿÿ¦ÿ±ÿ°ÿµÿ¹ÿµÿ·ÿ½ÿ¼ÿ·ÿ¿ÿ°ÿ±ÿªÿ±ÿ»ÿ·ÿ²ÿ¸ÿºÿµÿ¸ÿ­ÿ°ÿ·ÿ²ÿ¾ÿµÿ±ÿ¢ÿ·ÿ¶ÿ¶ÿºÿ¯ÿ¯ÿ¹ÿ«ÿ¯ÿ½ÿ°ÿºÿ¬ÿÂÿÉÿµÿ¯ÿ½ÿ¾ÿ±ÿ¯ÿ»ÿ»ÿ¾ÿ¾ÿÃÿ§ÿ²ÿ¹ÿ´ÿ§ÿ°ÿ¼ÿ½ÿ¹ÿ®ÿ«ÿ´ÿ¥ÿ©ÿ´ÿ·ÿ¸ÿµÿ±ÿªÿ´ÿ·ÿ·ÿ·ÿªÿ¦ÿ²ÿÂÿ®ÿ¶ÿ«ÿ¦ÿ½ÿÆÿ¼ÿµÿ«ÿ§ÿ³ÿ·ÿ´ÿºÿ¶ÿ¶ÿ§ÿ¦ÿ´ÿ£ÿ¢ÿ­ÿ¯ÿ²ÿ´ÿ´ÿ­ÿ®ÿ¸ÿ¸ÿ¼ÿÇÿ¿ÿ®ÿ­ÿµÿ®ÿ¢ÿ¸ÿÃÿ¿ÿÀÿ´ÿ©ÿ°ÿ­ÿ²ÿ¬ÿ±ÿ¯ÿµÿ¬ÿºÿÀÿ»ÿ·ÿ«ÿ©ÿ­ÿ«ÿ°ÿ»ÿ¸ÿ¼ÿ¯ÿ»ÿºÿºÿ¶ÿ«ÿ²ÿ±ÿ½ÿÀÿ¸ÿ¯ÿ®ÿºÿ½ÿ±ÿ®ÿ²ÿ°ÿ´ÿ¢ÿ¡ÿ¼ÿ²ÿ§ÿ¥ÿ¯ÿ±ÿ³ÿ¸ÿ»ÿµÿ­ÿ³ÿÅÿ¸ÿ©ÿ°ÿ±ÿªÿµÿºÿ¼ÿ¾ÿ¯ÿ¦ÿ®ÿ§ÿ¢ÿ®ÿ±ÿ¬ÿ«ÿ±ÿ ÿ´ÿ´ÿÁÿ¤ÿ¬ÿ¬ÿ²ÿ²ÿµÿ¸ÿ¶ÿ´ÿ¯ÿ§ÿªÿ¸ÿ¸ÿ¦ÿ£ÿ§ÿ©ÿÂÿ²ÿ«ÿ²ÿ¯ÿ¶ÿ´ÿ¬ÿ¦ÿ§ÿ³ÿµÿ¯ÿÄÿ´ÿ¤ÿ³ÿ¬ÿ©ÿ­ÿ­ÿ¯ÿ·ÿ¦ÿÿ£ÿ¶ÿ®ÿ«ÿ±ÿ²ÿ·ÿ¬ÿ ÿ¦ÿ³ÿ²ÿÄÿ¶ÿ°ÿÿ§ÿ±ÿ³ÿ·ÿÀÿµÿ±ÿ³ÿ§ÿ±ÿ¼ÿ¥ÿ­ÿ²ÿªÿ´ÿ¿ÿ³ÿªÿ¯ÿ¦ÿ±ÿ¯ÿ´ÿ®ÿ§ÿ¶ÿµÿ±ÿ¶ÿ±ÿ«ÿ°ÿ¹ÿ´ÿ°ÿ²ÿ·ÿ¹ÿ®ÿ¶ÿ®ÿ¶ÿ³ÿ¦ÿªÿ£ÿ©ÿµÿµÿ±ÿ°ÿ«ÿ®ÿ¹ÿ°ÿ¤ÿ¬ÿ®ÿÿÿ¯ÿ¯ÿ«ÿ¢ÿ¯ÿ»ÿ¬ÿªÿ­ÿ°ÿ³ÿ«ÿ¤ÿªÿ¥ÿ«ÿ¹ÿ²ÿµÿµÿ¹ÿ©ÿ¦ÿ³ÿ´ÿ´ÿ±ÿ§ÿ°ÿ­ÿ°ÿ³ÿ¯ÿ£ÿªÿ¹ÿ¶ÿÇÿµÿ¬ÿµÿªÿ®ÿºÿ©ÿÿ§ÿ¼ÿÿ¦ÿ¦ÿ³ÿ¶ÿµÿ®ÿ£ÿ¥ÿ¬ÿ«ÿªÿ¦ÿ¥ÿ«ÿµÿºÿ²ÿ£ÿ§ÿ±ÿ­ÿ°ÿ¥ÿ«ÿºÿ¯ÿ®ÿ§ÿ§ÿ­ÿ¬ÿÿÿÿ­ÿ¸ÿ¤ÿ²ÿÿ¦ÿ®ÿ¶ÿºÿ¥ÿ°ÿ­ÿ¦ÿ¥ÿºÿ¼ÿ§ÿ§ÿ¬ÿ±ÿ®ÿ£ÿÿ©ÿµÿµÿµÿ£ÿ ÿµÿ ÿ­ÿ­ÿ¬ÿ¸ÿ¢ÿ¯ÿ©ÿ©ÿ¦ÿ­ÿ©ÿ®ÿ¸ÿ¥ÿªÿµÿ¯ÿ£ÿ¯ÿ¿ÿ¬ÿ³ÿÇÿ³ÿ§ÿ±ÿ¾ÿÁÿÂÿ¡ÿµÿ¹ÿ«ÿªÿ¯ÿ¬ÿ¦ÿ§ÿµÿ¬ÿ¬ÿ¬ÿµÿºÿ´ÿ²ÿ«ÿ¯ÿ¶ÿ¬ÿ®ÿÿ´ÿ·ÿ´ÿ°ÿµÿ­ÿµÿ¤ÿÿªÿ¹ÿ®ÿ¢ÿ¡ÿ«ÿµÿ®ÿ¦ÿ¥ÿ¦ÿ ÿÿ©ÿ­ÿ®ÿ¦ÿ¯ÿ®ÿ¹ÿ¦ÿ ÿ°ÿ¥ÿ¼ÿÿ«ÿªÿ«ÿÿ­ÿÿ¥ÿ±ÿÿ£ÿ©ÿ¢ÿ¥ÿ§ÿ­ÿ®ÿ¦ÿ·ÿ¹ÿ®ÿ£ÿÿ²ÿ®ÿ²ÿ­ÿ¦ÿÿ´ÿ­ÿ¥ÿ§ÿ±ÿ°ÿ«ÿ¦ÿ«ÿ©ÿ±ÿ§ÿ¤ÿ¬ÿªÿ§ÿªÿ£ÿ ÿ¬ÿ§ÿ°ÿ«ÿ§ÿ©ÿ¶ÿ¢ÿ°ÿ±ÿ¢ÿ¤ÿ¬ÿªÿ¡ÿÿÿ ÿ­ÿ©ÿ®ÿ±ÿ¯ÿ¸ÿ´ÿ¦ÿ£ÿÿÿÿ ÿ¦ÿ°ÿÿ¢ÿÿ§ÿ´ÿ­ÿÿªÿ¡ÿ¯ÿªÿÿ¦ÿ¤ÿÿ£ÿÿÿ©ÿÿ ÿ¬ÿ®ÿ¬ÿ©ÿ ÿÿ¥ÿ°ÿªÿÿ§ÿÿÿ£ÿ¬ÿ©ÿ§ÿÿÿ«ÿ ÿ¡ÿªÿ¡ÿÿ¦ÿ«ÿ©ÿ ÿ¤ÿ¤ÿ¤ÿÿÿ¡ÿ ÿÿ®ÿ£ÿ£ÿ¯ÿ£ÿ²ÿ¦ÿÿ¦ÿÿ¢ÿ ÿ¢ÿÿÿÿÿ©ÿ¹ÿÿ´ÿ©ÿ­ÿ«ÿ¦ÿ©ÿ¥ÿÿÿÿÿ¦ÿ¤ÿ§ÿ±ÿ²ÿ¦ÿ¡ÿ§ÿ©ÿ°ÿ§ÿÿ§ÿ ÿÿÿ¤ÿ¶ÿ«ÿ³ÿ®ÿ©ÿ©ÿÿ©ÿ­ÿ§ÿÿ¦ÿ£ÿÿ ÿÿÿ£ÿ«ÿ¤ÿ§ÿ©ÿ£ÿ¡ÿªÿªÿ§ÿ®ÿ¤ÿÿÿ¡ÿ²ÿ¯ÿ¥ÿ¤ÿ¡ÿ«ÿ­ÿ¤ÿÿ©ÿ©ÿ¦ÿ­ÿ¯ÿÿ¯ÿ«ÿ¬ÿ¶ÿ±ÿ©ÿ«ÿµÿ·ÿ±ÿ«ÿ¤ÿ¦ÿ°ÿªÿ£ÿ­ÿ¯ÿ«ÿÿ°ÿªÿ¬ÿ¸ÿ¿ÿ¯ÿ©ÿ¢ÿ¬ÿ£ÿ°ÿ®ÿ½ÿºÿÿ¥ÿ£ÿ£ÿ§ÿµÿ²ÿ±ÿ·ÿ¶ÿ¯ÿ±ÿ²ÿ®ÿ¯ÿ¯ÿ¯ÿµÿ¹ÿ¹ÿ·ÿ´ÿ°ÿ´ÿ²ÿ«ÿ­ÿ°ÿ·ÿ­ÿÿÿÿ¬ÿ¸ÿ­ÿ»ÿ²ÿµÿ¸ÿ²ÿ¹ÿ¢ÿ¤ÿ½ÿµÿ¯ÿ°ÿ¡ÿ§ÿ¬ÿ«ÿ¯ÿ±ÿ­ÿ¬ÿ®ÿ¤ÿ­ÿ²ÿ±ÿµÿ¸ÿ«ÿ ÿ¢ÿ»ÿ®ÿ¢ÿ°ÿ®ÿ°ÿ²ÿ³ÿ¶ÿµÿ²ÿ­ÿ¯ÿ±ÿ²ÿ±ÿ¢ÿÿ­ÿ´ÿ®ÿ«ÿ¦ÿ©ÿ®ÿ©ÿ«ÿµÿ¯ÿªÿ¯ÿ§ÿªÿ¯ÿ»ÿ°ÿ¹ÿ¶ÿ©ÿ³ÿ°ÿ¶ÿ°ÿ©ÿ«ÿ­ÿ¶ÿ¦ÿ®ÿ²ÿÀÿ§ÿÿ´ÿ®ÿ¯ÿ®ÿ¦ÿ­ÿ²ÿ¸ÿ§ÿ¦ÿ´ÿ¸ÿ½ÿ¸ÿ¬ÿ§ÿ©ÿ©ÿ°ÿ±ÿ¬ÿ®ÿ·ÿ­ÿ¹ÿ°ÿ¦ÿ¯ÿ¬ÿ°ÿ¢ÿ½ÿÂÿ£ÿ ÿ«ÿ ÿ·ÿ¸ÿ¶ÿ©ÿ«ÿ°ÿ«ÿ°ÿ®ÿ±ÿ«ÿ¤ÿ¤ÿ¬ÿ«ÿ§ÿ®ÿ±ÿ«ÿ¬ÿ°ÿ¢ÿ¬ÿ¶ÿ¯ÿ±ÿ³ÿ¶ÿ¢ÿ¢ÿ³ÿ¬ÿ­ÿ¶ÿÄÿÿ²ÿ¿ÿ´ÿ´ÿ²ÿ²ÿ²ÿºÿ³ÿ°ÿ­ÿ´ÿºÿ­ÿ«ÿ¯ÿ©ÿ¡ÿÿ¦ÿ¯ÿ°ÿ°ÿ®ÿ±ÿ¸ÿ·ÿ³ÿ­ÿ§ÿªÿ¶ÿ¬ÿ®ÿºÿ³ÿ²ÿ©ÿ¡ÿ·ÿ©ÿ°ÿµÿ¯ÿªÿ¦ÿ§ÿ«ÿ²ÿ¯ÿ­ÿ¦ÿµÿ¾ÿ´ÿ²ÿ±ÿ´ÿ±ÿ«ÿ¬ÿ£ÿªÿ¸ÿ®ÿ«ÿ­ÿªÿ¦ÿ¶ÿ¯ÿµÿ·ÿ³ÿ«ÿ³ÿ¬ÿ¤ÿ§ÿ§ÿ®ÿªÿ§ÿ¡ÿ¦ÿ³ÿ¹ÿªÿ©ÿ§ÿ¥ÿ©ÿÿ«ÿ¹ÿ±ÿ´ÿ±ÿ§ÿ­ÿ³ÿ´ÿ´ÿ±ÿ®ÿ´ÿ³ÿªÿ©ÿªÿ²ÿÿÿ¯ÿ¤ÿºÿ¡ÿ»ÿ³ÿÿ¬ÿ­ÿ¶ÿ®ÿ¾ÿ´ÿ­ÿ³ÿ½ÿ®ÿ°ÿ±ÿ«ÿ§ÿÿ¢ÿ²ÿ´ÿ«ÿ±ÿ²ÿ©ÿ®ÿ§ÿ­ÿ®ÿhÿòþ	ÿÿÿ§ÿ´ÿ´ÿªÿ§ÿ·ÿ§ÿ¡ÿµÿºÿ¦ÿªÿ±ÿ°ÿ«ÿ°ÿ¤ÿµÿ°ÿ®ÿ¢ÿ¤ÿ¸ÿ´ÿªÿ´ÿ´ÿ­ÿ¶ÿ¸ÿ²ÿ±ÿ´ÿ±ÿ·ÿ°ÿ§ÿ­ÿÿ´ÿ­ÿ·ÿÁÿ´ÿ£ÿ­ÿ»ÿ´ÿ¦ÿ¸ÿ­ÿ¶ÿ°ÿ·ÿ°ÿºÿ¾ÿ³ÿ©ÿ®ÿ»ÿ³ÿ±ÿ·ÿ¶ÿ¹ÿ°ÿ³ÿÆÿ°ÿ¥ÿ©ÿ¬ÿ®ÿ³ÿ§ÿ¥ÿ±ÿ¬ÿ¹ÿµÿ±ÿ¥ÿ¯ÿÁÿ¶ÿ£ÿ«ÿºÿ»ÿÿ®ÿ·ÿ³ÿ¯ÿµÿ³ÿ´ÿ³ÿ­ÿ°ÿ³ÿ®ÿ§ÿ§ÿ´ÿ¼ÿªÿ ÿ¥ÿ¯ÿ±ÿ«ÿ´ÿ¤ÿ¶ÿ¶ÿÆÿ©ÿ²ÿ§ÿÿ©ÿ¼ÿªÿ·ÿ¸ÿ³ÿ·ÿµÿ­ÿ²ÿ³ÿ¬ÿ§ÿÿ£ÿ²ÿ§ÿ£ÿ³ÿ¸ÿ¥ÿ´ÿ­ÿªÿ²ÿ¥ÿ£ÿ¯ÿªÿ°ÿ®ÿªÿ§ÿªÿÿÿ¾ÿ°ÿ¹ÿªÿÿ°ÿ´ÿ±ÿ±ÿ¬ÿ¤ÿ¢ÿ­ÿ¸ÿ¯ÿ£ÿ¤ÿÿ£ÿ·ÿ°ÿ°ÿ²ÿ½ÿ®ÿÿ¤ÿ©ÿ°ÿ®ÿ¢ÿ²ÿ±ÿ²ÿ¥ÿ­ÿ¯ÿµÿ±ÿ±ÿ©ÿ¥ÿ¥ÿ¦ÿ¬ÿµÿºÿ¹ÿ²ÿ¡ÿ£ÿ²ÿ¢ÿ¦ÿªÿµÿ¨ÿ©ÿ¬ÿÿ½ÿ¦ÿ²ÿ§ÿ¡ÿ«ÿ¢ÿÿÿÿ©ÿ¥ÿ¬ÿ§ÿÿÿªÿªÿ¦ÿ¦ÿ´ÿ¶ÿ¦ÿ ÿÿÿÿÿÿ´ÿ¤ÿÿÿÿÿÿÿ¡ÿÿ­ÿ«ÿ©ÿ®ÿ§ÿ¨ÿÿÿ§ÿ¢ÿ¢ÿÿÿÿ¡ÿ¬ÿªÿÿ£ÿ¦ÿ¢ÿ¢ÿ©ÿÿ®ÿ¶ÿÿ­ÿÂÿ»ÿ¬ÿ¹ÿ®ÿÿ¡ÿ¥ÿ ÿ ÿ¤ÿ§ÿ¯ÿ­ÿ®ÿ³ÿ¢ÿ ÿ¬ÿ¸ÿ¬ÿ³ÿ¾ÿ¹ÿÀÿ«ÿªÿ©ÿµÿªÿ¸ÿ°ÿ±ÿºÿ¼ÿ®ÿ°ÿ´ÿ¶ÿ³ÿ­ÿ¸ÿ¨ÿ¥ÿ¯ÿ½ÿ²ÿ¶ÿ¨ÿ¶ÿ¸ÿ¢ÿ­ÿ¡ÿ±ÿ³ÿ®ÿ°ÿ¬ÿ°ÿ³ÿ³ÿ­ÿ©ÿ§ÿªÿ±ÿºÿ¼ÿ±ÿ­ÿ­ÿ®ÿ­ÿ«ÿ¢ÿÿ³ÿªÿ³ÿÃÿ±ÿ¬ÿÁÿºÿ³ÿ³ÿ¿ÿÄÿ¬ÿ§ÿ®ÿ³ÿ¶ÿµÿÃÿÀÿ³ÿ¶ÿºÿºÿºÿªÿ¸ÿºÿ¹ÿ¶ÿ²ÿ»ÿ´ÿ¸ÿ¼ÿ±ÿ¬ÿ¶ÿ¾ÿ³ÿ¢ÿ£ÿ©ÿ®ÿºÿ¹ÿ¼ÿ´ÿ·ÿ¬ÿ²ÿ¬ÿµÿ¿ÿ¸ÿ²ÿ¸ÿ²ÿ«ÿ´ÿµÿ¬ÿµÿÁÿ°ÿ®ÿ¾ÿ¼ÿºÿ²ÿ°ÿÀÿ»ÿµÿµÿ¿ÿºÿ¶ÿ³ÿ´ÿ¬ÿºÿ¾ÿ¾ÿ¼ÿ¶ÿ½ÿ´ÿ´ÿ¹ÿ²ÿ±ÿ¸ÿÊÿ½ÿ¬ÿ½ÿ´ÿ²ÿ¶ÿ¯ÿÃÿ¦ÿ³ÿ´ÿµÿ´ÿ½ÿ°ÿªÿ³ÿ¾ÿÀÿ¾ÿ¸ÿ®ÿ²ÿ¶ÿ³ÿ¯ÿÀÿµÿ®ÿµÿ°ÿÂÿ»ÿ¶ÿ¿ÿ½ÿ½ÿµÿ´ÿ»ÿ¸ÿ¼ÿÅÿ¹ÿ±ÿ¹ÿ­ÿ¬ÿ«ÿ»ÿ³ÿ¡ÿ¸ÿ¸ÿ³ÿ¬ÿ´ÿ¼ÿµÿ´ÿÁÿªÿªÿÂÿ¸ÿ²ÿÁÿÆÿ¼ÿ¨ÿ´ÿ¿ÿ¸ÿ³ÿ¶ÿÄÿ¶ÿ·ÿÀÿ¾ÿ¹ÿ¹ÿ¶ÿ¶ÿ´ÿ³ÿ¹ÿ±ÿ«ÿ³ÿ½ÿ¿ÿªÿ¾ÿºÿ¾ÿ¼ÿ§ÿÿ·ÿµÿ­ÿ´ÿ³ÿ¤ÿ¢ÿ·ÿÆÿÅÿÉÿÆÿ³ÿªÿ«ÿ·ÿ½ÿ¯ÿ¶ÿÄÿ¿ÿ·ÿµÿµÿºÿ¼ÿ¶ÿ´ÿ³ÿ°ÿ»ÿºÿ¶ÿ¹ÿ¬ÿ°ÿ´ÿ¦ÿ¢ÿ°ÿ´ÿ¨ÿ¹ÿÁÿÀÿ¶ÿ®ÿ¸ÿ¼ÿ¹ÿ·ÿ·ÿ¢ÿ¤ÿÿÿmÿvÿ{ÿÿªÿÁÿ½ÿ²ÿ¸ÿÀÿ¾ÿ¸ÿ¶ÿºÿ½ÿ³ÿ¸ÿÉÿ¿ÿÇÿ¶ÿ¿ÿ¼ÿ¸ÿ¼ÿµÿ¸ÿ½ÿ¸ÿ¾ÿ»ÿºÿ¶ÿÅÿ¾ÿªÿµÿ±ÿµÿ¹ÿµÿ¹ÿ¾ÿ¾ÿÃÿÂÿ¶ÿ³ÿ¸ÿ¾ÿ½ÿ¸ÿ¹ÿºÿ¾ÿ¼ÿ´ÿÃÿ·ÿÁÿ¾ÿºÿ½ÿ¹ÿ¹ÿºÿ´ÿÃÿÈÿ¸ÿ¸ÿÃÿ¶ÿ¶ÿ½ÿ½ÿÃÿÅÿ¾ÿºÿ¼ÿ¶ÿ­ÿµÿ¿ÿ´ÿ¾ÿËÿµÿ¯ÿÆÿÃÿ¨ÿ¥ÿ²ÿ½ÿ¼ÿ¹ÿ¼ÿºÿ»ÿºÿ½ÿ¿ÿÂÿ³ÿ´ÿ°ÿµÿ´ÿÁÿ·ÿ¶ÿÂÿ¼ÿ¹ÿ¹ÿ·ÿ±ÿÄÿ¾ÿ»ÿÀÿ¼ÿ¬ÿºÿÁÿ¸ÿ¸ÿ¹ÿ¹ÿÆÿÃÿ·ÿ»ÿ»ÿ¸ÿÉÿÇÿ°ÿ¸ÿºÿ·ÿÀÿÄÿ¿ÿ¼ÿºÿÃÿÄÿÄÿºÿ¬ÿ·ÿ°ÿµÿ±ÿÿjÿGÿQÿ[ÿZÿÿ¯ÿ¾ÿ¡ÿÄÿ³ÿ¹ÿ¸ÿ»ÿÆÿÂÿ¾ÿÆÿÇÿºÿ¬ÿ©ÿÿ¦ÿµÿ³ÿÆÿ¿ÿ³ÿ¬ÿ¨ÿ´ÿ½ÿµÿ¹ÿÀÿ»ÿ¾ÿºÿÂÿ¸ÿ©ÿÿÿ¤ÿ¬ÿ¹ÿ¿ÿ½ÿ¼ÿÅÿ¹ÿÅÿ°ÿ¶ÿµÿ¹ÿÃÿ¸ÿ»ÿ¿ÿ¸ÿÂÿÈÿ¼ÿÂÿ³ÿ¸ÿ¨ÿ´ÿ©ÿÿÿ¥ÿ³ÿ»ÿÂÿÅÿµÿºÿ¹ÿ¯ÿÀÿ¼ÿ½ÿ·ÿ¾ÿ½ÿµÿ»ÿÁÿÂÿµÿªÿ¡ÿ¯ÿ¬ÿ¹ÿ·ÿ¸ÿÀÿ½ÿ»ÿÁÿ½ÿ½ÿ¼ÿ¾ÿºÿÆÿ´ÿÀÿÁÿÇÿÑÿÊÿÁÿÉÿ½ÿÃÿ·ÿÊÿÄÿ¾ÿÂÿÈÿÀÿ¿ÿÇÿÄÿ½ÿ¿ÿ»ÿÌÿ¸ÿ¸ÿ¿ÿÂÿÃÿÃÿÃÿÂÿÀÿ¾ÿ·ÿÈÿÇÿÍÿÈÿ¶ÿÅÿÀÿµÿ¯ÿ¢ÿÿÿnÿoÿpÿZÿdÿ~ÿÿ£ÿ¯ÿµÿµÿ³ÿ´ÿ¹ÿ³ÿ³ÿÆÿµÿ¸ÿ²ÿ«ÿ·ÿÄÿÁÿ±ÿºÿ§ÿ­ÿ­ÿ³ÿ°ÿ®ÿ±ÿµÿ¶ÿ±ÿ¾ÿ³ÿ¬ÿÃÿ°ÿ®ÿ©ÿ«ÿ³ÿ­ÿ§ÿ¯ÿºÿ®ÿ«ÿ±ÿ²ÿ¨ÿ«ÿ¯ÿ«ÿ®ÿ­ÿÿ©ÿ¼ÿ¼ÿ¦ÿ¢ÿÿÿÿÿ®ÿ¼ÿ¹ÿ¯ÿ©ÿÿÿ¢ÿÿÿ¤ÿÿÿÿ¤ÿÿ ÿÿÿÿÿÿÿ¡ÿ¢ÿ~ÿÿÿÿÿÿÿÿÿÿÿÿÿÿÿÿsÿcÿfÿxÿÿÿÿ~ÿÿÿÿÿ|ÿxÿyÿmÿqÿÿÿÿÿÿÿÿ}ÿyÿuÿÿ[ÿjÿÿÿrÿkÿpÿ`ÿcÿtÿlÿmÿsÿiÿhÿuÿzÿzÿyÿeÿlÿÿoÿxÿÿ}ÿlÿaÿ[ÿcÿnÿZÿfÿiÿuÿqÿqÿxÿjÿtÿIÿGÿ`ÿVÿZÿjÿrÿjÿaÿfÿ`ÿSÿLÿSÿEÿUÿmÿVÿOÿiÿ`ÿrÿpÿpÿyÿtÿgÿnÿ|ÿ`ÿ]ÿeÿeÿ\ÿXÿ]ÿ]ÿ_ÿlÿ]ÿUÿPÿiÿsÿdÿTÿQÿCÿ7ÿ-ÿEÿPÿVÿZÿTÿTÿhÿWÿWÿNÿPÿNÿTÿVÿPÿRÿCÿOÿLÿ]ÿ_ÿ[ÿ]ÿYÿLÿWÿTÿWÿ`ÿhÿcÿ]ÿWÿFÿWÿ`ÿ[ÿ]ÿ\ÿUÿNÿSÿaÿXÿIÿDÿRÿUÿMÿEÿEÿKÿSÿbÿ`ÿ`ÿ@ÿ6ÿ=ÿBÿPÿNÿ$ÿÿ)ÿ1ÿ>ÿGÿCÿLÿUÿOÿRÿTÿHÿMÿIÿ-ÿTÿeÿjÿnÿdÿkÿYÿvÿgÿZÿWÿJÿ6ÿ;ÿ_ÿ?ÿ>ÿJÿAÿ@ÿDÿ<ÿ6ÿÿKÿRÿTÿCÿJÿTÿSÿcÿSÿUÿ`ÿNÿOÿ?ÿ;ÿHÿJÿ]ÿXÿSÿJÿ7ÿ#ÿ"ÿ-ÿ(ÿ ÿ$ÿÿõþÿ,ÿYÿÿªÿÿ ÿ¤ÿ¬ÿÿ`ÿ%ÿ!ÿDÿ0ÿ,ÿCÿ1ÿHÿ5ÿ;ÿAÿ@ÿLÿBÿ2ÿÿÿ%ÿ+ÿ&ÿÿ ÿ3ÿ>ÿÿ0ÿ@ÿKÿGÿ?ÿDÿTÿ]ÿQÿ_ÿTÿjÿiÿdÿfÿmÿyÿzÿsÿ|ÿÿqÿÿÿÿ¢ÿÿÿÿ¢ÿÿÿÿÿÿÿÿÿ¤ÿÿÿÿÿÿ¡ÿ¬ÿ´ÿ²ÿ©ÿ§ÿ£ÿªÿ±ÿ¥ÿÿ§ÿ·ÿªÿ¦ÿ¼ÿ¹ÿ´ÿÂÿ¿ÿ¾ÿ³ÿªÿ½ÿ»ÿ¼ÿÆÿ®ÿ¹ÿÌÿÆÿ¸ÿ¼ÿÅÿ¹ÿ¼ÿ¼ÿÇÿ¹ÿ¹ÿµÿµÿ»ÿ¾ÿÁÿÈÿ¿ÿÕÿ¶ÿ¿ÿ¿ÿÉÿÇÿÁÿ¾ÿºÿÁÿÃÿ­ÿºÿÉÿÀÿÀÿÆÿÂÿ¼ÿÂÿÅÿÁÿ¶ÿÂÿ¹ÿÀÿÍÿÎÿÄÿºÿ»ÿÅÿÄÿËÿÂÿµÿµÿ¶ÿ¾ÿÇÿÄÿ¿ÿÃÿÁÿÆÿ¹ÿ±ÿ»ÿ»ÿ¶ÿ¹ÿÀÿÀÿ¼ÿ½ÿ¸ÿ±ÿÂÿÀÿ´ÿ°ÿ¸ÿÁÿÂÿ¾ÿ¾ÿÅÿÀÿÆÿÈÿ»ÿ»ÿ¼ÿºÿºÿÁÿÄÿ´ÿ·ÿ¸ÿÂÿªÿ·ÿ·ÿ½ÿ¾ÿµÿ®ÿ³ÿÂÿºÿÃÿ¹ÿÈÿ¸ÿ¬ÿÁÿÅÿÀÿÆÿÈÿ¾ÿ½ÿÇÿ¸ÿ¿ÿÁÿÇÿ¹ÿ¾ÿ½ÿºÿ»ÿ·ÿºÿ³ÿ£ÿ¸ÿ¾ÿ¹ÿ¶ÿ¶ÿ´ÿ¿ÿÆÿ½ÿ¹ÿ·ÿ»ÿ²ÿ¶ÿ¸ÿµÿµÿ²ÿ®ÿÿÿ­ÿ·ÿºÿ°ÿ®ÿ¬ÿ·ÿ¼ÿ¬ÿ°ÿ´ÿ¹ÿÀÿºÿ³ÿ¿ÿºÿ¼ÿÆÿ¹ÿ³ÿ³ÿ²ÿ·ÿ¼ÿ»ÿ´ÿ´ÿºÿÿÌÿ¥ÿ·ÿ¬ÿ²ÿ²ÿ³ÿ¯ÿ±ÿ¹ÿ¾ÿ¼ÿÃÿÇÿ³ÿ«ÿ ÿ©ÿ±ÿ«ÿ¶ÿ»ÿ´ÿÿvÿÿ¯ÿºÿ­ÿºÿ»ÿ»ÿ­ÿ«ÿµÿ¶ÿ«ÿ¤ÿ³ÿÃÿºÿ¼ÿ¾ÿ©ÿªÿ¶ÿµÿÀÿ¹ÿ³ÿ¹ÿ·ÿ¹ÿÂÿ¤ÿ¦ÿ±ÿ¬ÿ¿ÿ¼ÿ®ÿ¸ÿ¹ÿµÿ§ÿ­ÿ½ÿ³ÿµÿ¸ÿ´ÿ¶ÿ©ÿ¯ÿºÿÀÿ¿ÿ»ÿµÿºÿÀÿ²ÿ­ÿ·ÿÁÿ¶ÿ¸ÿÇÿµÿ§ÿ¡ÿ±ÿ¹ÿ®ÿ«ÿ±ÿ©ÿÿ¬ÿ±ÿ«ÿµÿ¦ÿ°ÿ»ÿµÿ°ÿ¯ÿ¹ÿ¹ÿ¶ÿ¸ÿ¯ÿ©ÿ®ÿµÿ¶ÿ½ÿ´ÿ»ÿºÿ¶ÿÁÿºÿ§ÿ¢ÿ¥ÿ©ÿ®ÿ²ÿºÿ¶ÿ®ÿ«ÿºÿ°ÿÿ¬ÿ«ÿ±ÿ¶ÿ´ÿ¬ÿ©ÿ»ÿ·ÿ¶ÿÅÿ°ÿÀÿ®ÿ§ÿ§ÿ±ÿ±ÿ²ÿµÿ½ÿ¸ÿ®ÿ½ÿÀÿ¥ÿ¢ÿ­ÿ»ÿ°ÿªÿµÿÁÿ·ÿ²ÿ§ÿ©ÿ­ÿ­ÿ¶ÿ½ÿ¸ÿ»ÿ­ÿ¼ÿ²ÿ¯ÿ©ÿ¸ÿ»ÿ¸ÿÃÿ¸ÿ·ÿÅÿ½ÿ¶ÿ½ÿ©ÿ®ÿ¸ÿ»ÿ»ÿ©ÿ¦ÿ¶ÿ·ÿ¬ÿ§ÿ­ÿ®ÿ²ÿ´ÿ²ÿ®ÿ¢ÿ©ÿ½ÿ¶ÿ¹ÿ»ÿ»ÿ·ÿ§ÿ¬ÿ«ÿªÿ©ÿ®ÿ¹ÿ¹ÿ¯ÿ¬ÿ·ÿÀÿ¼ÿ´ÿ°ÿ¸ÿ·ÿ¢ÿ®ÿ°ÿ°ÿ·ÿ´ÿ°ÿ®ÿ±ÿ³ÿ®ÿ©ÿ«ÿµÿ·ÿ¤ÿ«ÿ«ÿ³ÿ ÿ±ÿ¬ÿªÿ§ÿ´ÿ¾ÿ²ÿ¢ÿ¬ÿ¹ÿ³ÿ°ÿ¾ÿ·ÿ±ÿ¦ÿ§ÿ´ÿ»ÿ²ÿ­ÿ·ÿ¦ÿ§ÿ©ÿ¶ÿ°ÿ§ÿ³ÿ´ÿ±ÿ±ÿ³ÿ¯ÿ°ÿ¯ÿ¾ÿªÿªÿÿªÿ®ÿµÿ¯ÿ¢ÿ«ÿ²ÿµÿ¯ÿ£ÿ±ÿ¹ÿ¹ÿµÿ±ÿ®ÿ©ÿ¯ÿ¼ÿ­ÿ¯ÿ¹ÿ¸ÿ¯ÿªÿ©ÿ¯ÿ¬ÿ¤ÿ¬ÿ°ÿ®ÿ±ÿµÿ¢ÿ¯ÿµÿºÿ­ÿ¸ÿ¦ÿ°ÿ·ÿ³ÿ¬ÿ³ÿ¯ÿ­ÿ¦ÿ©ÿ¬ÿ¥ÿ©ÿÿµÿ­ÿ·ÿ­ÿ²ÿ®ÿ±ÿ³ÿ½ÿ«ÿ ÿ¯ÿ¶ÿ¯ÿ²ÿ¸ÿ­ÿªÿ®ÿ¦ÿ©ÿªÿªÿ­ÿ°ÿ­ÿ®ÿ½ÿ¢ÿ²ÿ·ÿ½ÿ±ÿ¢ÿ¬ÿ°ÿ¥ÿ¯ÿ±ÿ°ÿ³ÿªÿ ÿÿ²ÿºÿºÿ°ÿ¥ÿ¬ÿ§ÿ³ÿ­ÿ¤ÿÿÿ¬ÿ¯ÿ³ÿ²ÿ°ÿªÿ ÿ¦ÿ®ÿ§ÿ©ÿ©ÿ©ÿ§ÿºÿ«ÿ°ÿ«ÿ£ÿ¬ÿ£ÿ£ÿ¦ÿ­ÿ±ÿ®ÿ­ÿªÿ­ÿ°ÿ´ÿ²ÿ­ÿªÿ¥ÿºÿ³ÿ½ÿ©ÿ¦ÿ¦ÿÃÿ¯ÿ¤ÿªÿ²ÿ¬ÿ®ÿ³ÿ¬ÿªÿ¬ÿ¸ÿ¶ÿ­ÿ­ÿ£ÿÿ¥ÿ¤ÿ«ÿ®ÿ¯ÿ¯ÿ ÿ°ÿ±ÿ´ÿ°ÿ£ÿªÿ¤ÿ¡ÿ ÿÿªÿ«ÿ§ÿ¦ÿ©ÿ¤ÿ«ÿ°ÿ¤ÿªÿ³ÿ¥ÿ¢ÿ­ÿ£ÿ¼ÿ¢ÿ¢ÿÿÿ¥ÿ¡ÿªÿºÿ£ÿ©ÿ¬ÿ­ÿ¬ÿ°ÿ·ÿ³ÿ­ÿ°ÿ¶ÿµÿ«ÿ¤ÿªÿ¬ÿ°ÿ£ÿ¡ÿ­ÿ®ÿ¯ÿ±ÿ©ÿ¸ÿ¥ÿ¬ÿ¬ÿ°ÿ£ÿ¦ÿ©ÿ¦ÿ©ÿ§ÿªÿ¯ÿ«ÿ£ÿ©ÿµÿ°ÿ¦ÿ£ÿ¦ÿ©ÿµÿ¸ÿ¡ÿÿ§ÿºÿÿÿ·ÿÿ§ÿ±ÿ¶ÿ¹ÿ¹ÿ¦ÿ«ÿ´ÿ¥ÿÿ ÿ¦ÿµÿ³ÿ¶ÿµÿ³ÿ¯ÿ¤ÿ·ÿ£ÿ¢ÿªÿ ÿÿ¬ÿªÿªÿªÿ«ÿ°ÿ¤ÿ ÿªÿ®ÿ´ÿ©ÿ©ÿ®ÿ«ÿ¬ÿ§ÿÿÿ«ÿ¯ÿ¶ÿ«ÿ§ÿ«ÿºÿ«ÿ£ÿ¸ÿ®ÿ­ÿÿ¢ÿ¦ÿ²ÿ¬ÿ¡ÿ¤ÿ·ÿ¦ÿ®ÿ»ÿ²ÿ¬ÿ¤ÿ¢ÿ¤ÿÿÿÿÿ¡ÿ¢ÿÿÿ¢ÿµÿ±ÿ¢ÿ«ÿ£ÿÿªÿÿ¬ÿ®ÿ©ÿ°ÿ®ÿÿÿ¡ÿ¥ÿ¥ÿªÿ®ÿ¬ÿ©ÿ¤ÿªÿ³ÿ¶ÿ¤ÿÿÿÿªÿ®ÿ¯ÿ¤ÿ ÿÿµÿÿ¯ÿÿ¬ÿÿ¦ÿ¢ÿÿÿ§ÿ¦ÿÿ¢ÿÿ¦ÿ¯ÿÿÿ±ÿ®ÿ¡ÿ¢ÿ¢ÿªÿÿ­ÿÿÿÿ«ÿÿÿÿÿ ÿ¹ÿ¡ÿ¦ÿÿÿºÿ´ÿ«ÿ°ÿ«ÿ¦ÿÿÿ­ÿ¬ÿ«ÿ°ÿ°ÿ­ÿ§ÿ©ÿ¯ÿ¯ÿ¶ÿ¦ÿÿÿÿ¥ÿ§ÿÿ¯ÿ´ÿ¦ÿ«ÿ§ÿÿÿ¤ÿ§ÿÿ¤ÿ¤ÿÿÿ£ÿÿÿÿ ÿ£ÿ­ÿ¬ÿÿÿ¦ÿ¢ÿÿ¥ÿ®ÿÿ¡ÿµÿ¼ÿ­ÿ±ÿ¬ÿ´ÿ¸ÿÿµÿ³ÿ©ÿ³ÿµÿ¶ÿ­ÿ»ÿ®ÿ®ÿ§ÿ ÿ ÿ¥ÿ§ÿ°ÿ½ÿÃÿºÿ«ÿ§ÿ ÿÿ¤ÿ«ÿ¯ÿÿ¬ÿªÿÿ±ÿ±ÿ³ÿ¼ÿ­ÿ£ÿÿÁÿ¡ÿ¯ÿ£ÿºÿ²ÿ¢ÿ£ÿ©ÿ°ÿµÿ°ÿ¸ÿµÿ±ÿ±ÿ«ÿ±ÿ±ÿ©ÿ²ÿ°ÿÿÿ«ÿ®ÿ¬ÿ¼ÿµÿ³ÿ±ÿ»ÿ·ÿ³ÿÿÿ©ÿ¾ÿ¢ÿ¢ÿ·ÿ¬ÿ±ÿ¶ÿ¤ÿ­ÿ¬ÿ ÿ ÿ¬ÿ§ÿÿ£ÿ³ÿ²ÿ¬ÿ³ÿµÿ§ÿªÿ±ÿ§ÿ¯ÿ¯ÿ«ÿ²ÿªÿ­ÿ­ÿ£ÿ³ÿ­ÿªÿ¸ÿÿ´ÿ®ÿÁÿ¶ÿªÿ¥ÿ¥ÿ¤ÿ­ÿ²ÿ®ÿ´ÿ©ÿ¬ÿ«ÿ°ÿµÿ¬ÿ¤ÿ±ÿ®ÿ­ÿ¶ÿªÿ¬ÿ³ÿ«ÿ¬ÿ·ÿÂÿ¸ÿ´ÿ·ÿ´ÿ¬ÿ®ÿ¯ÿ¥ÿ¤ÿ¦ÿ°ÿ£ÿ¥ÿ­ÿ´ÿ±ÿ¦ÿÿ°ÿ¯ÿ«ÿ ÿÿ¦ÿ²ÿ¸ÿªÿ¥ÿ´ÿ¼ÿºÿ³ÿ®ÿ¥ÿÿ©ÿ²ÿ³ÿ´ÿµÿ®ÿªÿµÿ¾ÿ»ÿ«ÿ«ÿ¯ÿÿ¸ÿºÿÿÿ«ÿªÿ¦ÿ²ÿ³ÿ²ÿ³ÿÿ¬ÿ´ÿ±ÿ¯ÿ¯ÿ°ÿ­ÿ°ÿ±ÿ¤ÿ©ÿµÿ°ÿ²ÿ¯ÿ£ÿ­ÿ­ÿ«ÿ±ÿ¯ÿ«ÿ¬ÿ¢ÿ«ÿ¶ÿºÿ§ÿÆÿ§ÿ°ÿÂÿ±ÿ¶ÿµÿµÿ¤ÿ±ÿ§ÿ§ÿ§ÿ¬ÿ¯ÿ¢ÿ¤ÿ®ÿ®ÿ£ÿÿ¦ÿ¯ÿ­ÿ«ÿ°ÿ¹ÿ»ÿ´ÿ«ÿ±ÿ°ÿ·ÿ±ÿ´ÿ¯ÿ¹ÿ­ÿ·ÿµÿµÿ¶ÿ¦ÿ¤ÿ·ÿ¬ÿ­ÿ¥ÿ¬ÿ­ÿ®ÿ±ÿ´ÿ¤ÿ¤ÿ«ÿ¯ÿ²ÿ±ÿ¯ÿ¥ÿ¥ÿ±ÿ­ÿ¬ÿºÿ¯ÿ§ÿ­ÿ¯ÿ ÿ¬ÿ¯ÿ¾ÿªÿ³ÿ¥ÿ·ÿ°ÿ¦ÿ¢ÿ¢ÿ®ÿ¯ÿ®ÿ«ÿ´ÿ·ÿ°ÿ²ÿ·ÿ¯ÿ®ÿ«ÿ«ÿ¶ÿ»ÿ¯ÿ«ÿ®ÿ¬ÿ§ÿ¦ÿ©ÿ¦ÿ¦ÿ«ÿ­ÿ¦ÿÿ¥ÿ§ÿ¬ÿ©ÿ±ÿ³ÿÿ»ÿµÿ¶ÿ¯ÿÿªÿ¦ÿ³ÿ±ÿ´ÿ°ÿ¬ÿ­ÿ·ÿ«ÿ°ÿ±ÿÿ£ÿÿ¦ÿ²ÿ°ÿ¯ÿ°ÿ®ÿ¯ÿ±ÿ­ÿ°ÿ´ÿÿ+ÿ?ÿÿ ÿÿ¼ÿ¦ÿ«ÿ¡ÿ°ÿ§ÿ¦ÿ»ÿ´ÿªÿ±ÿ¶ÿ¥ÿÿ£ÿ´ÿ¯ÿ®ÿ±ÿ¯ÿ±ÿ°ÿ²ÿ±ÿ«ÿµÿ¼ÿ¯ÿ©ÿ°ÿ¬ÿ¦ÿ¬ÿ¯ÿ¶ÿÄÿ·ÿ»ÿ©ÿ¦ÿ±ÿ¿ÿ«ÿºÿ ÿ´ÿ­ÿ¥ÿ¸ÿ¢ÿ±ÿ´ÿ­ÿ­ÿ¡ÿ«ÿ©ÿªÿ¯ÿ¬ÿ©ÿªÿ°ÿµÿ³ÿ®ÿ±ÿ·ÿ¬ÿ¡ÿ¥ÿ¦ÿ±ÿ¼ÿ¸ÿ£ÿ²ÿ¶ÿ¬ÿ¾ÿ²ÿ£ÿ¼ÿºÿ´ÿ¯ÿ³ÿÂÿ¿ÿ¦ÿ¥ÿ­ÿªÿ©ÿ¬ÿ±ÿ³ÿ¸ÿ³ÿ®ÿ³ÿ«ÿÿ£ÿ±ÿºÿ²ÿ©ÿ±ÿµÿ¹ÿ«ÿ³ÿªÿ±ÿ¯ÿÀÿ®ÿ«ÿ¬ÿ¦ÿ°ÿ¼ÿ®ÿ²ÿ½ÿ¸ÿ´ÿ¯ÿ«ÿ®ÿ²ÿ°ÿ§ÿ¢ÿ¦ÿ¦ÿÿÿ¬ÿ²ÿªÿ«ÿ­ÿ®ÿ¡ÿ©ÿ®ÿ³ÿ°ÿ¯ÿªÿ¦ÿ¼ÿ¹ÿ´ÿ²ÿÀÿ»ÿ«ÿ©ÿÿ§ÿ¹ÿ´ÿ¤ÿ¦ÿÿÿ¦ÿ£ÿ£ÿ©ÿ¯ÿ·ÿ³ÿ°ÿ­ÿªÿ©ÿ©ÿ¦ÿÿ¼ÿ ÿ¤ÿ©ÿ§ÿ±ÿ«ÿ¹ÿ­ÿªÿ§ÿ³ÿ±ÿ¯ÿ§ÿ§ÿªÿ§ÿ©ÿ±ÿµÿ´ÿ±ÿ«ÿ®ÿ°ÿ¡ÿ¨ÿ¬ÿ­ÿ§ÿ¢ÿÿÿ®ÿ¬ÿÿ£ÿ ÿ¤ÿÿÿ ÿÿ¦ÿ©ÿÿ¡ÿªÿ£ÿÿÿÿÿ£ÿ¡ÿÿ£ÿ©ÿ§ÿ¤ÿºÿÿÿÿÿÿÿÿ¥ÿ¥ÿ¡ÿ©ÿ¤ÿÿ¢ÿ¡ÿ¦ÿ®ÿ¥ÿ ÿ£ÿ¢ÿ¤ÿ£ÿÿ£ÿ¦ÿ¯ÿ«ÿÿÿÿ¦ÿÿ·ÿ¦ÿ¤ÿªÿÿ­ÿ¬ÿ°ÿ«ÿ´ÿ§ÿÿ¤ÿ¦ÿ ÿ«ÿ¯ÿ¤ÿ¤ÿ¦ÿ´ÿ¶ÿªÿÿ§ÿºÿ¦ÿ¤ÿ¿ÿ¦ÿ­ÿ±ÿµÿ­ÿ¢ÿ´ÿ°ÿ­ÿ¦ÿ®ÿ°ÿ¬ÿ°ÿ°ÿ±ÿ«ÿ¬ÿºÿ­ÿ§ÿ¹ÿ¸ÿ¶ÿµÿ°ÿ´ÿ¶ÿ¶ÿ²ÿªÿ¹ÿÁÿ±ÿ­ÿ¬ÿ´ÿ±ÿ´ÿ¯ÿªÿ¯ÿ¬ÿ¯ÿºÿµÿ°ÿ®ÿ¬ÿ­ÿÿ°ÿ¹ÿ¨ÿ±ÿ²ÿµÿ¶ÿ¹ÿ¸ÿ·ÿ·ÿÂÿÂÿ¸ÿºÿ°ÿªÿ°ÿºÿÀÿ»ÿ¸ÿ´ÿ©ÿ»ÿ¸ÿ¶ÿ¼ÿµÿ°ÿ²ÿ½ÿµÿ±ÿ´ÿ¸ÿ½ÿµÿ«ÿ®ÿ»ÿÁÿ­ÿ¡ÿ¬ÿ±ÿ±ÿ³ÿ³ÿ¯ÿ¬ÿÀÿ»ÿ´ÿ¬ÿ ÿ·ÿ³ÿ¬ÿºÿ°ÿ¢ÿ­ÿ¬ÿÿªÿ²ÿ»ÿ·ÿ³ÿ»ÿ¸ÿ±ÿ«ÿ¼ÿ½ÿ¸ÿ­ÿ±ÿ¾ÿ¶ÿµÿ´ÿ¨ÿ½ÿµÿ¶ÿ¿ÿ»ÿÅÿ¸ÿµÿ´ÿ³ÿ¼ÿ¾ÿ¿ÿ´ÿ±ÿ¹ÿ³ÿ²ÿ´ÿ¿ÿ­ÿµÿ¸ÿµÿ¯ÿºÿ¼ÿ¿ÿ°ÿ¬ÿ¯ÿ¸ÿ½ÿ·ÿ¶ÿµÿ³ÿ©ÿ ÿÃÿÂÿ«ÿ²ÿ§ÿºÿºÿ¹ÿÆÿ¿ÿ¹ÿ³ÿ¸ÿ¿ÿ¹ÿ½ÿÁÿ·ÿ´ÿ¶ÿµÿ®ÿ³ÿ·ÿ£ÿªÿ§ÿ·ÿ»ÿ¾ÿÇÿ½ÿ¶ÿ´ÿºÿ°ÿ³ÿ¹ÿ¹ÿÃÿ¿ÿ²ÿ»ÿºÿ¶ÿÍÿ¼ÿ«ÿ½ÿ³ÿ·ÿ¹ÿ¾ÿ¹ÿ¸ÿ·ÿ¶ÿ·ÿ±ÿ±ÿ¾ÿ¼ÿ®ÿ´ÿ»ÿ«ÿµÿ¸ÿ»ÿ¨ÿ«ÿ¶ÿ·ÿ¾ÿ®ÿ±ÿ¸ÿ³ÿ©ÿ®ÿ¹ÿ¹ÿ³ÿ¬ÿ¾ÿ³ÿ²ÿ·ÿ«ÿÊÿ²ÿ³ÿÁÿ¿ÿ®ÿ«ÿ°ÿ¶ÿ¼ÿ»ÿ¶ÿ·ÿ³ÿªÿ­ÿ²ÿ¶ÿÁÿ´ÿ¹ÿ¤ÿ§ÿ­ÿºÿ³ÿ´ÿ»ÿ´ÿ²ÿ²ÿ®ÿ®ÿ¬ÿºÿÂÿ·ÿªÿ¬ÿµÿÿÿÿÿÿÿÿ¢ÿ°ÿ¸ÿ´ÿ²ÿ¯ÿ¹ÿ¶ÿ²ÿµÿ±ÿ®ÿ¾ÿºÿ¼ÿ±ÿÁÿÀÿµÿ¾ÿ¸ÿ¤ÿ£ÿ¨ÿ¼ÿÀÿÂÿ¯ÿ³ÿµÿ¹ÿ¸ÿ²ÿ¼ÿ¶ÿ½ÿÃÿ¼ÿ·ÿ·ÿºÿ¿ÿÁÿ¼ÿ´ÿºÿ»ÿ¹ÿ¾ÿÂÿ¯ÿºÿÃÿ¹ÿ³ÿºÿÂÿ½ÿ·ÿ»ÿ¼ÿÆÿÄÿ¾ÿ¼ÿ­ÿ´ÿ¶ÿ»ÿÀÿ¹ÿ¶ÿºÿ»ÿ¸ÿ·ÿ¿ÿÈÿÁÿÆÿÆÿ³ÿ¶ÿÈÿÂÿºÿ²ÿ¹ÿ½ÿÂÿÈÿÃÿ½ÿ¿ÿÁÿÊÿÀÿ¶ÿµÿ½ÿËÿ°ÿ²ÿ»ÿµÿ´ÿ³ÿ®ÿ´ÿÀÿ½ÿ¬ÿ´ÿ½ÿ´ÿ³ÿ·ÿ·ÿºÿÃÿÅÿÆÿÇÿÆÿ¼ÿ±ÿ³ÿ¶ÿ¿ÿÍÿ½ÿÓÿºÿµÿ·ÿ»ÿÉÿËÿ¿ÿ·ÿ¹ÿÀÿÄÿÅÿ¸ÿÿÿÿ ÿÿÿÿuÿuÿÿÿÿ¡ÿ³ÿµÿÃÿ³ÿ³ÿÃÿ¼ÿ»ÿ²ÿ¶ÿÁÿÆÿÃÿ»ÿ¯ÿÿÿ¶ÿµÿ´ÿÂÿ³ÿ¬ÿ¸ÿ¿ÿ»ÿ¾ÿÃÿ¼ÿ¿ÿÅÿ¾ÿÒÿÌÿ³ÿªÿ ÿÿÿ¬ÿºÿ¹ÿ¸ÿ¿ÿÀÿ¼ÿ¯ÿÁÿÅÿºÿ°ÿ®ÿ»ÿ¼ÿ¾ÿÌÿÈÿ³ÿ¹ÿ¤ÿ¯ÿ°ÿºÿ³ÿ¤ÿ®ÿÀÿÄÿÄÿÇÿ¹ÿ¨ÿ½ÿ¼ÿ½ÿ¿ÿ»ÿÀÿÅÿÆÿ»ÿ¸ÿÁÿÄÿÀÿÄÿÃÿ®ÿ ÿªÿÄÿµÿ³ÿºÿ¹ÿ»ÿ¿ÿµÿµÿÂÿ¸ÿ½ÿ¹ÿ¯ÿ¼ÿÉÿÕÿËÿÀÿÅÿ¼ÿºÿÂÿÂÿ»ÿ¿ÿ¿ÿÁÿ½ÿ½ÿÃÿÅÿ¾ÿºÿ¼ÿ¸ÿ½ÿ¼ÿ¿ÿ¿ÿÂÿÀÿÃÿÈÿÁÿ»ÿ¿ÿ¸ÿËÿ¶ÿ¿ÿ´ÿ¶ÿ±ÿ«ÿÿqÿgÿtÿgÿmÿZÿaÿNÿSÿpÿÿ¤ÿ²ÿ¾ÿ¿ÿÀÿµÿ»ÿ³ÿ°ÿ¾ÿ¾ÿÆÿ½ÿ·ÿ»ÿ¼ÿºÿ´ÿ¯ÿ¶ÿ°ÿ¿ÿ·ÿ²ÿµÿ°ÿ±ÿ¾ÿ½ÿ¹ÿ¾ÿ²ÿ²ÿ©ÿ®ÿ¬ÿ²ÿ¶ÿ­ÿ¦ÿ­ÿ°ÿ©ÿ¾ÿ¥ÿÿÿ¥ÿ§ÿ¥ÿ©ÿ¤ÿÿ­ÿºÿ²ÿ¨ÿ ÿÿ¥ÿÿÿ¨ÿ£ÿÿÿÿ¢ÿ©ÿ»ÿ±ÿªÿ¡ÿÿ ÿÿ ÿÿÿÿÿÿÿÿÿÿÿÿÿÿÿÿÿÿÿÿ{ÿvÿ{ÿÿwÿrÿÿÿqÿsÿÿÿÿÿÿyÿÿÿÿÿÿwÿiÿÿÿÿÿÿÿÿÿÿ{ÿ}ÿoÿbÿiÿzÿÿ|ÿtÿqÿiÿeÿpÿmÿxÿÿrÿxÿnÿhÿrÿkÿhÿeÿoÿdÿrÿwÿyÿ{ÿuÿiÿhÿhÿlÿeÿWÿhÿÿÿÿuÿÿhÿmÿ`ÿ^ÿdÿiÿdÿYÿQÿdÿeÿZÿHÿQÿLÿTÿ_ÿaÿaÿSÿiÿVÿeÿnÿyÿ}ÿwÿnÿkÿbÿZÿZÿ^ÿbÿbÿaÿeÿgÿiÿMÿiÿWÿiÿuÿdÿWÿYÿDÿ6ÿ,ÿ@ÿQÿVÿKÿEÿOÿXÿQÿ4ÿBÿEÿVÿhÿZÿ?ÿAÿOÿYÿ4ÿJÿHÿNÿYÿ]ÿ]ÿOÿ[ÿeÿeÿcÿXÿ\ÿfÿhÿlÿ]ÿUÿWÿ`ÿZÿNÿLÿOÿSÿIÿRÿNÿTÿMÿDÿJÿQÿLÿ[ÿbÿVÿFÿJÿEÿ:ÿAÿEÿ&ÿ ÿ1ÿ;ÿHÿFÿ;ÿPÿTÿCÿEÿlÿCÿWÿ:ÿQÿiÿaÿ\ÿpÿvÿiÿfÿ\ÿbÿ[ÿRÿCÿ8ÿKÿOÿ=ÿGÿ>ÿOÿQÿ5ÿÿÿJÿhÿbÿXÿIÿIÿYÿ^ÿMÿFÿeÿmÿcÿSÿ6ÿ/ÿFÿ&ÿ$ÿ9ÿ-ÿ.ÿÿ'ÿ<ÿ7ÿ2ÿ=ÿÿÿÿ
ÿÿOÿÿÿÿ²ÿ²ÿÿvÿ>ÿÿÿ1ÿ<ÿIÿ<ÿ=ÿJÿJÿFÿ?ÿ2ÿ2ÿ3ÿÿÿÿ#ÿ6ÿ4ÿ$ÿÿGÿ/ÿ#ÿPÿMÿ4ÿ<ÿGÿEÿNÿLÿFÿRÿJÿ[ÿmÿgÿfÿuÿÿÿuÿqÿhÿÿÿÿÿÿÿÿÿÿÿÿÿÿÿÿÿÿ§ÿ¢ÿÿÿÿ§ÿ©ÿ¡ÿ¢ÿ£ÿ¯ÿÿÿ­ÿ·ÿ³ÿ©ÿ¦ÿ­ÿ­ÿ¯ÿ²ÿ½ÿ°ÿ·ÿÀÿ¶ÿ©ÿªÿ¯ÿÅÿÌÿ´ÿ«ÿ¿ÿÌÿÂÿ±ÿ°ÿ¾ÿ¿ÿÅÿ±ÿÄÿÁÿ¸ÿ·ÿµÿ¸ÿÀÿÄÿÉÿÂÿÃÿ¯ÿÆÿºÿ»ÿÀÿ¾ÿÁÿÃÿºÿÀÿ¸ÿÁÿÀÿ·ÿ½ÿÍÿÌÿ»ÿ¾ÿÎÿÂÿ³ÿ¾ÿ¶ÿÈÿÎÿÏÿÃÿ®ÿ±ÿÂÿºÿ¿ÿ´ÿÃÿ¾ÿÁÿ¿ÿÁÿÀÿ¶ÿ½ÿÎÿ¹ÿÅÿµÿ¹ÿ¯ÿ²ÿ½ÿÄÿÉÿÂÿ¦ÿ¼ÿ±ÿ¸ÿ¼ÿ¸ÿ°ÿÁÿÃÿ¿ÿÈÿÁÿÌÿÃÿÀÿÀÿ°ÿ²ÿ¾ÿÁÿÃÿÅÿ½ÿ¸ÿÏÿÀÿÔÿÊÿÄÿÃÿ¼ÿ»ÿ¼ÿ¸ÿ¸ÿºÿ¿ÿ¼ÿ°ÿ¼ÿ³ÿ¶ÿ¾ÿÃÿÁÿÁÿÄÿ¼ÿ¼ÿÄÿºÿ¾ÿÃÿÄÿ¾ÿ¯ÿ²ÿºÿ¹ÿ¿ÿ¼ÿ¼ÿ¸ÿ±ÿºÿ¿ÿ¾ÿµÿ­ÿµÿÂÿÁÿºÿ¹ÿºÿ²ÿ®ÿ²ÿ´ÿ¹ÿ·ÿ¡ÿÿ¡ÿÿÿ½ÿÿ¿ÿ·ÿ²ÿ¾ÿ·ÿºÿ»ÿ½ÿ¿ÿ·ÿºÿ¼ÿ·ÿ²ÿ¶ÿ«ÿ¬ÿ°ÿ°ÿ½ÿÂÿ½ÿ¿ÿ¶ÿ¯ÿ§ÿ±ÿ·ÿ»ÿ¼ÿÀÿÂÿÀÿ»ÿ³ÿµÿ½ÿ»ÿ»ÿ¼ÿ·ÿ£ÿ¦ÿ¯ÿ¹ÿ­ÿ¶ÿ¸ÿ¤ÿÿpÿÿµÿ½ÿÃÿ¬ÿ¬ÿ§ÿ¼ÿÀÿµÿ³ÿ´ÿ±ÿµÿ¾ÿ®ÿ»ÿÀÿ«ÿ§ÿ¹ÿ³ÿ·ÿ¹ÿ¬ÿ§ÿ«ÿ©ÿ¾ÿ«ÿÁÿ½ÿÃÿ¬ÿ¾ÿ»ÿ¸ÿºÿ³ÿ®ÿ³ÿ¿ÿÀÿ·ÿ·ÿ±ÿªÿ®ÿªÿµÿ´ÿ³ÿ¾ÿ¼ÿ´ÿ¼ÿºÿÿ§ÿ¦ÿ³ÿÀÿ¹ÿªÿ§ÿµÿºÿ»ÿ®ÿ¥ÿ³ÿ¶ÿ¢ÿ©ÿ¶ÿ´ÿ¾ÿ¨ÿ«ÿ±ÿ®ÿ°ÿ±ÿ±ÿ´ÿ³ÿ«ÿ­ÿ¼ÿ¯ÿ¸ÿµÿ±ÿ®ÿ§ÿ»ÿ´ÿ²ÿºÿ»ÿ¾ÿ¼ÿ±ÿ­ÿ£ÿ¶ÿ¶ÿ´ÿ­ÿºÿ³ÿ¡ÿ§ÿ«ÿ±ÿµÿ¯ÿªÿ§ÿªÿ­ÿ¶ÿÂÿ¬ÿ«ÿÇÿ¨ÿµÿ§ÿ ÿ®ÿµÿ¶ÿ¶ÿ¯ÿ¬ÿµÿ ÿ¦ÿ¦ÿªÿ³ÿ©ÿ¹ÿ¾ÿ°ÿ°ÿ´ÿ²ÿ°ÿ®ÿµÿÃÿ»ÿ²ÿºÿµÿ±ÿ³ÿ¿ÿ¹ÿ½ÿ«ÿ¡ÿ¬ÿ¹ÿÂÿ¸ÿ¬ÿ¹ÿ¯ÿ®ÿºÿ¶ÿ¾ÿ¶ÿ¯ÿ¬ÿÂÿ®ÿ­ÿªÿ¥ÿ¦ÿ«ÿ²ÿ°ÿ¬ÿ»ÿ®ÿ±ÿ«ÿ«ÿ³ÿÅÿ·ÿ±ÿ©ÿÿ°ÿ·ÿ­ÿ±ÿ³ÿ«ÿ³ÿ´ÿ·ÿ¡ÿ¬ÿ°ÿ±ÿÿ¯ÿ¬ÿ¯ÿ´ÿ²ÿ§ÿ¢ÿ®ÿ´ÿªÿ§ÿ¥ÿ­ÿ³ÿµÿ¥ÿ¸ÿ±ÿ¥ÿ±ÿ¢ÿªÿµÿ­ÿ©ÿ¥ÿ¯ÿ³ÿ¯ÿ¹ÿ±ÿ­ÿ°ÿ»ÿ¯ÿ¬ÿ¯ÿ¹ÿ½ÿ³ÿ³ÿ±ÿ²ÿ«ÿ²ÿ±ÿ£ÿªÿ´ÿ¯ÿ²ÿ½ÿºÿ´ÿ°ÿ®ÿªÿ£ÿ½ÿ¶ÿ³ÿ±ÿ¨ÿ¨ÿ§ÿ©ÿªÿ«ÿ«ÿ¥ÿ­ÿ«ÿ§ÿªÿ³ÿ¨ÿ§ÿ¹ÿ³ÿ¸ÿ·ÿ°ÿªÿ©ÿ°ÿ¶ÿ¯ÿ§ÿªÿ¬ÿ±ÿ¾ÿ¶ÿÿ¬ÿ£ÿ±ÿ«ÿºÿªÿ¯ÿ°ÿ´ÿ³ÿ·ÿ¯ÿ²ÿºÿµÿ²ÿ°ÿ®ÿ­ÿ¥ÿ±ÿ®ÿ¤ÿ¢ÿ®ÿ«ÿ§ÿ¸ÿ«ÿ¤ÿ«ÿ¯ÿ®ÿ®ÿ®ÿ«ÿ­ÿ°ÿ¤ÿ ÿÿ§ÿ±ÿ©ÿµÿ¶ÿµÿÿ²ÿ¼ÿ¼ÿ¹ÿµÿ¬ÿ±ÿ³ÿ²ÿ´ÿ¯ÿ¯ÿ»ÿ°ÿÿ±ÿ¼ÿ³ÿ±ÿ¶ÿ³ÿ´ÿÿ§ÿÿ¥ÿÿ¼ÿ±ÿ«ÿ¯ÿ¢ÿÿ£ÿªÿ¯ÿ§ÿ ÿ©ÿ­ÿ¬ÿ¤ÿ¬ÿ¡ÿºÿ©ÿ¥ÿ­ÿ¬ÿ³ÿªÿ°ÿµÿ¹ÿ¬ÿ¦ÿ¬ÿ¯ÿ³ÿ¯ÿ£ÿÿ¬ÿ°ÿ½ÿ©ÿ­ÿÿÉÿ§ÿ ÿ¥ÿ´ÿ°ÿ³ÿ©ÿ¤ÿ§ÿ®ÿ¶ÿ±ÿ¥ÿ«ÿ©ÿÿ¦ÿ¥ÿ¬ÿ³ÿ«ÿ­ÿ¦ÿ²ÿ´ÿ¯ÿ¦ÿ©ÿ¯ÿ¬ÿ£ÿ¢ÿÿ²ÿ·ÿ¥ÿ¥ÿ´ÿ­ÿ¢ÿ¦ÿ£ÿ¡ÿ¡ÿ£ÿ¤ÿ¯ÿºÿ½ÿ¦ÿ¯ÿºÿ³ÿ®ÿ­ÿ¶ÿ¥ÿ­ÿ©ÿ©ÿ­ÿ£ÿ©ÿ¯ÿ¬ÿ©ÿ®ÿ¶ÿ·ÿ¯ÿ¥ÿ ÿ¥ÿ´ÿ©ÿÿ¤ÿ¯ÿ­ÿ´ÿ¢ÿ±ÿ±ÿ´ÿ§ÿ¦ÿ°ÿ´ÿ²ÿ°ÿ®ÿ¡ÿÿ§ÿ¯ÿ£ÿ§ÿÿÿ¸ÿ·ÿºÿÿÿ®ÿÿ¸ÿ£ÿÿ¿ÿ¾ÿ¯ÿ£ÿ®ÿÿÿªÿ±ÿ´ÿ´ÿ®ÿ¦ÿ«ÿ®ÿ¬ÿ°ÿ±ÿºÿ¬ÿ¦ÿ­ÿ´ÿ©ÿÿÿÿ ÿ§ÿÿ¦ÿªÿ¢ÿ§ÿ©ÿ£ÿ¤ÿ¥ÿÿ­ÿ©ÿÿÿªÿ§ÿÿÿ§ÿ±ÿÿÿ³ÿ²ÿ§ÿÿ ÿ¬ÿ§ÿ¼ÿÿ®ÿ¬ÿÿ¶ÿÄÿµÿ¦ÿªÿ­ÿ²ÿ·ÿ³ÿ°ÿ°ÿ°ÿ«ÿÿ¢ÿÿÿÿÿÿÿ¡ÿ¦ÿ«ÿ«ÿ£ÿ¢ÿ¤ÿÿÿ¤ÿªÿ«ÿ¬ÿªÿÿÿ£ÿ¥ÿÿ£ÿ«ÿ¬ÿ«ÿ¤ÿ¢ÿªÿ©ÿÿÿ¡ÿ ÿ¬ÿ­ÿ«ÿ¤ÿ¤ÿÿ©ÿÿ¯ÿÿ ÿÿ«ÿÿ£ÿ¦ÿ¤ÿÿ£ÿ­ÿ¡ÿÿ®ÿ®ÿ£ÿ©ÿ¬ÿÿ¡ÿ©ÿÿÿÿÿ§ÿÿ¦ÿ«ÿÿ«ÿ½ÿÿ¥ÿ¯ÿºÿ©ÿ°ÿÿ­ÿ®ÿ±ÿ¤ÿÿÿ¢ÿ¯ÿ®ÿ­ÿ­ÿ¤ÿ¢ÿÿ£ÿ¦ÿ§ÿ¦ÿ£ÿÿªÿ§ÿ¡ÿÿ¢ÿ¦ÿ¶ÿ¥ÿ§ÿ¯ÿ¢ÿÿÿ¢ÿ¦ÿ¥ÿ°ÿ¢ÿÿ¥ÿ¢ÿÿ ÿ£ÿ£ÿ¬ÿ®ÿ¥ÿÿÿÿ£ÿ²ÿ­ÿ«ÿªÿ°ÿ°ÿ«ÿ§ÿ­ÿ·ÿ¦ÿ¢ÿ¸ÿ¼ÿ¯ÿÿ©ÿ¤ÿ°ÿ¯ÿ¬ÿ£ÿ¶ÿ³ÿªÿªÿªÿ§ÿ±ÿºÿ´ÿ°ÿ¶ÿ²ÿ§ÿ¬ÿ³ÿ´ÿ¦ÿÿ§ÿÿ´ÿ ÿ®ÿ£ÿ±ÿ°ÿ¦ÿ¬ÿÿ­ÿ´ÿ£ÿµÿºÿ´ÿ­ÿ±ÿ·ÿ°ÿ°ÿ¯ÿªÿ«ÿ³ÿµÿ¦ÿÿ¤ÿ«ÿªÿ§ÿ²ÿ±ÿ¯ÿ²ÿ»ÿ¯ÿ¯ÿ»ÿ°ÿ¥ÿ§ÿÿÿ´ÿ¦ÿ²ÿ¬ÿ«ÿ¾ÿ¶ÿ¢ÿ¯ÿ¶ÿ±ÿ®ÿ¯ÿ°ÿ¥ÿ¤ÿ±ÿ·ÿ®ÿ¯ÿµÿ¬ÿªÿ¯ÿ®ÿ³ÿ­ÿ³ÿ­ÿ£ÿ¬ÿ±ÿªÿ¡ÿ­ÿ­ÿ¾ÿÿ³ÿ¯ÿ´ÿ­ÿ¢ÿªÿ¦ÿ£ÿ¯ÿ¸ÿ«ÿ­ÿ±ÿ°ÿ¡ÿ«ÿ¾ÿ·ÿ¦ÿ¯ÿ±ÿ¬ÿ¯ÿ®ÿ±ÿ­ÿ§ÿ±ÿ³ÿºÿ»ÿ´ÿ±ÿ³ÿÿ¥ÿ£ÿ¤ÿ¬ÿ®ÿ°ÿÿÿ©ÿ±ÿ ÿ£ÿ¢ÿ¦ÿµÿ¦ÿ¡ÿ©ÿ¬ÿµÿ½ÿ¹ÿ©ÿ¦ÿ²ÿ¶ÿ³ÿ­ÿ§ÿ£ÿ¡ÿ³ÿ²ÿ¯ÿ¯ÿ¡ÿ¯ÿ¶ÿ³ÿ¾ÿ±ÿ±ÿ°ÿ©ÿ¸ÿ­ÿÿ®ÿ±ÿ±ÿ°ÿ´ÿ¹ÿ¼ÿ²ÿ ÿ¥ÿ«ÿ¤ÿ ÿ­ÿ³ÿªÿ¤ÿ±ÿ­ÿ£ÿ«ÿ®ÿ³ÿ²ÿ©ÿ­ÿºÿ¹ÿ²ÿ¬ÿ¦ÿ²ÿ¬ÿ¥ÿ¹ÿ¼ÿ´ÿºÿ°ÿ¸ÿ³ÿ¥ÿ¸ÿ²ÿ¬ÿ¥ÿ°ÿ¥ÿÿ«ÿ´ÿ­ÿªÿ±ÿ±ÿ©ÿ¢ÿÿ¥ÿ«ÿ©ÿ²ÿ´ÿ¶ÿ³ÿ²ÿ¯ÿ±ÿ¯ÿªÿªÿ°ÿ²ÿ²ÿ¥ÿ»ÿ»ÿ³ÿ¯ÿ­ÿ§ÿ©ÿ¦ÿ°ÿ³ÿ¯ÿ²ÿ®ÿºÿ¶ÿ­ÿ¥ÿ²ÿ½ÿ¶ÿ°ÿ¯ÿ°ÿ¶ÿ¼ÿ¶ÿ¬ÿ¬ÿ°ÿµÿ´ÿ³ÿ±ÿ¬ÿ³ÿ¶ÿ¤ÿ©ÿ­ÿªÿ«ÿ©ÿ²ÿ­ÿ±ÿ­ÿ±ÿ ÿ´ÿµÿ¯ÿµÿÁÿ´ÿ´ÿ¬ÿ±ÿ»ÿµÿ²ÿ²ÿ°ÿ«ÿ ÿÿ¤ÿ¦ÿªÿªÿ°ÿ¤ÿÿªÿ¬ÿ£ÿ§ÿ¦ÿ«ÿ ÿ¯ÿ²ÿ¡ÿ¤ÿ¬ÿ¬ÿ©ÿªÿ¤ÿ£ÿ­ÿ­ÿ°ÿ­ÿ´ÿ±ÿ®ÿ£ÿ¤ÿ«ÿµÿµÿ¶ÿ¸ÿ°ÿ¬ÿ«ÿ©ÿªÿ°ÿ¶ÿ¡ÿÿÿ¢ÿ«ÿ©ÿ«ÿ©ÿÿÿ¦ÿ¹ÿ´ÿ´ÿ°ÿ¸ÿ³ÿ±ÿ°ÿªÿ¯ÿ¯ÿ­ÿ®ÿ¬ÿ£ÿªÿ­ÿ¯ÿµÿ±ÿ±ÿ·ÿ²ÿ¯ÿ§ÿ¤ÿ³ÿ¾ÿ®ÿ§ÿ®ÿ¾ÿ´ÿ°ÿ«ÿÿ²ÿ«ÿ¬ÿ®ÿ¤ÿ±ÿµÿ¢ÿ¬ÿ´ÿ¬ÿ¬ÿ¼ÿÆÿ³ÿ±ÿ¸ÿ¶ÿªÿ©ÿ«ÿ³ÿ½ÿ»ÿ¾ÿÁÿ°ÿ¥ÿ§ÿ¥ÿ¯ÿªÿ­ÿ·ÿ«ÿÂÿ¯ÿ¦ÿ½ÿ¶ÿ²ÿºÿµÿ®ÿ·ÿ®ÿ¹ÿ·ÿ³ÿ³ÿ°ÿ²ÿ«ÿ§ÿ°ÿ¯ÿ²ÿ°ÿ±ÿ¼ÿ®ÿÿ§ÿ±ÿ¯ÿ¶ÿ´ÿ²ÿÁÿÆÿ®ÿ­ÿ¯ÿ±ÿ©ÿ±ÿ³ÿ¯ÿ¬ÿ¯ÿ·ÿ¼ÿ®ÿªÿ²ÿ«ÿªÿ²ÿ¯ÿ©ÿ¯ÿµÿ©ÿÿ¡ÿ£ÿÿÿ©ÿµÿ§ÿ¯ÿ¬ÿÿ§ÿ°ÿªÿ°ÿ®ÿ¥ÿ³ÿ¯ÿÆÿ ÿ ÿ¦ÿªÿ¥ÿ£ÿ­ÿ±ÿ³ÿ¥ÿ¢ÿÿ¦ÿ­ÿ§ÿ ÿÿÿ¥ÿ±ÿ±ÿ¤ÿ¥ÿ±ÿ¦ÿÿ¯ÿ®ÿ®ÿ»ÿÿªÿ¬ÿ«ÿ©ÿ³ÿ¶ÿ¤ÿ§ÿ¤ÿªÿ®ÿ«ÿ¦ÿªÿ©ÿ£ÿ¨ÿ±ÿ²ÿ³ÿ·ÿ¹ÿ´ÿªÿ¦ÿ«ÿ­ÿ¦ÿªÿ«ÿ£ÿªÿ§ÿ§ÿ«ÿÿ¢ÿÿ¤ÿÿÿÿ£ÿ¢ÿÿÿ¨ÿ¥ÿ¦ÿ¨ÿ­ÿ­ÿ¢ÿÿÿÿÿ ÿÿÿ¡ÿ~ÿÿÿÿÿÿÿÿ¬ÿ²ÿ£ÿ¢ÿÿ¢ÿ°ÿÿÿ¨ÿ ÿÿÿÿÿÿ¢ÿ®ÿ­ÿ«ÿ¬ÿ¢ÿ ÿ¡ÿµÿ·ÿÿÿÿ©ÿ¤ÿÿ£ÿ£ÿªÿ®ÿªÿ«ÿ´ÿ°ÿ«ÿ°ÿ¯ÿªÿªÿµÿ²ÿ­ÿ±ÿ©ÿ¨ÿ³ÿ¥ÿÀÿºÿ¨ÿ¼ÿ²ÿ¶ÿµÿªÿ§ÿ²ÿ¢ÿ¤ÿ³ÿ©ÿ«ÿµÿ­ÿ¯ÿ»ÿ°ÿ¦ÿ®ÿ²ÿºÿ²ÿ«ÿ­ÿ¿ÿ¸ÿµÿ©ÿ´ÿºÿµÿ¶ÿµÿ·ÿ¸ÿ¶ÿ²ÿ´ÿ®ÿ¨ÿ®ÿ¸ÿ½ÿ´ÿ±ÿ²ÿ¶ÿ§ÿ²ÿ¼ÿ¹ÿ¾ÿ´ÿ®ÿ»ÿ¹ÿÀÿ¿ÿ´ÿ³ÿªÿ­ÿ¯ÿ°ÿ¹ÿ½ÿ¿ÿÀÿµÿ³ÿºÿ­ÿ¶ÿ´ÿ´ÿ·ÿ³ÿ°ÿ­ÿ»ÿ¨ÿªÿ¹ÿ¯ÿ´ÿ­ÿ®ÿ¸ÿ¹ÿ¸ÿ¶ÿ²ÿµÿºÿ³ÿ«ÿ±ÿ°ÿ·ÿ¿ÿ´ÿ¬ÿ¯ÿ¯ÿ¹ÿ»ÿ¡ÿ¥ÿ¦ÿ±ÿ¦ÿ³ÿ°ÿªÿ¯ÿ¬ÿ¹ÿÇÿ½ÿ²ÿ°ÿ²ÿµÿµÿ¬ÿ²ÿ´ÿ¸ÿ²ÿ­ÿ»ÿµÿ¶ÿªÿ³ÿÁÿ¿ÿÅÿ¿ÿºÿ³ÿ·ÿºÿ²ÿ¯ÿ¬ÿ¸ÿ´ÿ¶ÿ·ÿ·ÿ¹ÿ­ÿ«ÿÄÿ·ÿ°ÿ¯ÿºÿ¸ÿµÿÀÿ»ÿºÿºÿ¹ÿ»ÿ»ÿÄÿ¼ÿ»ÿÂÿÂÿ®ÿ·ÿ¹ÿ®ÿ¹ÿ¿ÿ¿ÿ¼ÿµÿ´ÿÁÿºÿ®ÿ±ÿ¶ÿ¶ÿ´ÿ´ÿ¹ÿºÿ»ÿ¹ÿ¯ÿ²ÿÿ¼ÿ±ÿ¿ÿ»ÿ¶ÿ·ÿºÿ¹ÿµÿ¹ÿ´ÿ·ÿ¿ÿ»ÿ¶ÿ©ÿÀÿÊÿÊÿÂÿºÿÆÿªÿºÿ²ÿ·ÿµÿ¾ÿ¹ÿµÿºÿ·ÿ´ÿ¸ÿ¸ÿµÿ½ÿºÿ£ÿ­ÿ¹ÿ¾ÿ½ÿ¼ÿ­ÿ»ÿ´ÿÀÿÀÿ¿ÿÃÿ³ÿ­ÿ³ÿ·ÿ¼ÿ±ÿ¹ÿÁÿ­ÿÿÿÀÿ»ÿ»ÿ¹ÿ´ÿ¬ÿ­ÿµÿ´ÿºÿºÿ¸ÿ¿ÿ¹ÿ­ÿ­ÿ²ÿ±ÿ¾ÿ³ÿºÿÿ¬ÿ²ÿºÿ¬ÿ«ÿ±ÿÄÿÂÿ°ÿµÿÁÿ¹ÿ­ÿªÿ°ÿ©ÿ´ÿ¶ÿ¼ÿµÿªÿ¦ÿÿyÿÿÿÿÿ¬ÿ±ÿ°ÿ±ÿ¼ÿºÿºÿ«ÿ²ÿÅÿ¹ÿ¾ÿ­ÿ´ÿ¸ÿ¶ÿ²ÿ²ÿµÿ¶ÿ¼ÿ»ÿ³ÿ±ÿ©ÿ³ÿ¹ÿ¯ÿÉÿ½ÿ·ÿ¶ÿ¾ÿÃÿºÿ´ÿ»ÿÃÿÀÿºÿµÿ¸ÿºÿ»ÿ¼ÿ¶ÿ³ÿ±ÿ¹ÿÃÿ·ÿ«ÿ²ÿ¾ÿÁÿ¼ÿµÿ¶ÿÀÿ¼ÿÄÿ»ÿÌÿ¼ÿ°ÿ¶ÿ¿ÿµÿµÿ¿ÿ¼ÿ²ÿ·ÿÅÿÊÿÆÿÀÿ¼ÿ±ÿ¾ÿÊÿµÿ¿ÿÃÿ¼ÿºÿ¹ÿ¼ÿÀÿ½ÿÀÿÅÿ»ÿÃÿ½ÿÃÿÂÿÈÿ³ÿ¹ÿºÿ¸ÿ·ÿ²ÿ­ÿµÿÆÿÄÿ³ÿ´ÿÄÿ¹ÿªÿ­ÿµÿ»ÿ¹ÿ¯ÿ²ÿ¿ÿ½ÿ¶ÿ½ÿ»ÿ¨ÿµÿ³ÿ¬ÿ¼ÿ¾ÿ¶ÿÂÿÂÿ¾ÿ¾ÿ½ÿ¾ÿÁÿ¿ÿ¾ÿÈÿ·ÿÿÿÿÿªÿ¤ÿ£ÿÿÿ¥ÿ¤ÿ¢ÿ¯ÿ¬ÿ¸ÿÂÿÁÿ¶ÿ¼ÿ¿ÿÂÿ¾ÿ´ÿ±ÿ¸ÿÀÿÀÿ¯ÿÿÿ£ÿ»ÿ«ÿºÿ¯ÿ´ÿ¼ÿºÿÀÿÌÿÊÿÁÿ»ÿ´ÿ³ÿÍÿµÿ¶ÿ°ÿ¥ÿÿÿ¡ÿ´ÿ¹ÿ¼ÿÀÿÁÿ±ÿ·ÿÃÿÈÿÂÿ¶ÿ²ÿ­ÿ±ÿ¿ÿÅÿÀÿ·ÿ¦ÿÿ¥ÿ¾ÿ¥ÿ¸ÿ·ÿÀÿÄÿÆÿÅÿºÿ¶ÿÁÿÀÿÃÿÈÿ´ÿ½ÿÁÿÌÿÅÿÁÿÃÿÅÿÆÿÃÿ¾ÿºÿºÿ½ÿ·ÿ¼ÿÉÿÆÿ¿ÿ»ÿ¸ÿµÿ¸ÿ¾ÿÇÿ¼ÿÇÿ·ÿ±ÿ¸ÿÍÿÒÿÉÿÃÿ»ÿ¸ÿ¼ÿ·ÿ¹ÿ³ÿ¿ÿÐÿ¾ÿºÿÄÿÃÿ¿ÿ¼ÿ½ÿÄÿºÿ¾ÿÄÿÍÿÇÿ½ÿÂÿÅÿÄÿ»ÿ¹ÿÆÿÇÿ»ÿ¯ÿÿxÿwÿhÿqÿ|ÿÿÿ~ÿsÿgÿFÿÿ%ÿ>ÿnÿ ÿ­ÿ¸ÿ¾ÿ½ÿÁÿ»ÿÀÿ¶ÿ¯ÿºÿ²ÿ¹ÿ¼ÿ´ÿµÿ½ÿ»ÿ¹ÿ­ÿ¬ÿ´ÿºÿ¶ÿµÿºÿ²ÿ²ÿ¾ÿÂÿ¼ÿ¸ÿ¯ÿ¯ÿ¯ÿÁÿ¯ÿ°ÿ®ÿ©ÿ³ÿ¶ÿ±ÿ°ÿÿªÿ®ÿ¦ÿ®ÿ°ÿ©ÿÿÿ£ÿ­ÿ±ÿ¨ÿ¶ÿ©ÿ¥ÿ­ÿ©ÿ¡ÿÿ¤ÿ¦ÿÿÿ°ÿ©ÿ¬ÿ«ÿ©ÿ¡ÿÿÿÿÿÿÿÿÿÿÿÿÿÿÿÿÿÿÿÿÿÿÿÿÿ}ÿcÿÿÿÿwÿÿÿÿÿÿÿÿÿyÿÿÿÿÿÿÿvÿgÿÿÿÿÿÿÿÿÿÿ{ÿfÿlÿgÿ|ÿ{ÿ}ÿnÿcÿpÿsÿiÿkÿfÿwÿxÿ{ÿzÿqÿsÿ~ÿsÿjÿkÿ\ÿfÿgÿuÿ}ÿvÿtÿvÿaÿbÿfÿpÿuÿiÿgÿmÿjÿlÿsÿtÿiÿfÿuÿeÿLÿFÿSÿ^ÿXÿFÿ<ÿPÿOÿXÿVÿQÿXÿ;ÿQÿDÿ^ÿÿyÿsÿqÿeÿZÿeÿWÿZÿbÿaÿhÿcÿWÿ[ÿVÿIÿ[ÿLÿAÿVÿbÿgÿjÿ^ÿSÿ>ÿ;ÿEÿMÿHÿIÿPÿLÿAÿIÿHÿNÿOÿ@ÿAÿLÿFÿNÿWÿHÿ=ÿ;ÿEÿNÿZÿ`ÿ]ÿfÿTÿSÿYÿPÿTÿ\ÿXÿZÿqÿiÿaÿbÿFÿLÿTÿ@ÿBÿJÿ]ÿHÿJÿIÿHÿIÿIÿHÿKÿNÿIÿHÿ5ÿ2ÿCÿ>ÿ&ÿÿÿ+ÿKÿMÿ@ÿ?ÿZÿXÿZÿnÿjÿHÿ[ÿ;ÿ[ÿPÿCÿPÿ\ÿ`ÿmÿiÿYÿXÿYÿIÿAÿWÿqÿSÿDÿOÿWÿTÿUÿJÿ*ÿEÿWÿpÿ`ÿWÿRÿNÿOÿQÿ>ÿ>ÿNÿbÿ^ÿSÿIÿ@ÿ<ÿIÿZÿPÿ?ÿ0ÿ/ÿ9ÿ;ÿ,ÿ:ÿRÿ-ÿ.ÿ-ÿÿÿDÿxÿÿªÿ©ÿÿÿ[ÿFÿAÿ/ÿÿ9ÿ<ÿTÿOÿCÿSÿMÿ2ÿ#ÿÿÿÿÿÿ&ÿ9ÿ;ÿ.ÿ7ÿDÿÿ ÿ(ÿ0ÿ6ÿ:ÿEÿKÿBÿBÿ8ÿVÿ[ÿYÿlÿpÿoÿÿÿÿvÿtÿ{ÿÿÿÿÿÿÿÿ}ÿÿÿÿÿÿÿÿÿ¡ÿ ÿ«ÿÿ«ÿ¥ÿÿÿÿÿ±ÿ­ÿÿÿ­ÿ¶ÿ¶ÿ«ÿÿ¤ÿ©ÿ´ÿ¬ÿ¹ÿ»ÿ¹ÿ·ÿ¶ÿ¸ÿ·ÿ²ÿ§ÿ¼ÿ¥ÿÃÿÁÿ¼ÿ·ÿ³ÿºÿÇÿÅÿÉÿ¶ÿ¾ÿÆÿ¿ÿ½ÿ½ÿ¾ÿÄÿÁÿ´ÿ¸ÿ¿ÿ¹ÿºÿ½ÿ¼ÿ¼ÿ·ÿ¸ÿÇÿºÿ¹ÿÊÿÁÿÅÿºÿ¿ÿÍÿÏÿÀÿ·ÿÁÿ¶ÿ·ÿ©ÿ£ÿ¿ÿËÿÐÿÕÿÍÿÀÿÃÿ¾ÿ¹ÿ¾ÿºÿ¹ÿ¿ÿÁÿ·ÿ¯ÿ±ÿ¶ÿÉÿ«ÿ¸ÿ·ÿ´ÿ½ÿÂÿ¾ÿ¿ÿÅÿÅÿ½ÿ¶ÿÊÿÄÿËÿÁÿ¸ÿ¿ÿÀÿ»ÿÃÿ¿ÿÄÿ»ÿµÿÀÿ¶ÿ·ÿÀÿ¿ÿ¾ÿ¼ÿ±ÿµÿÂÿ¹ÿºÿÉÿ¾ÿ»ÿ¾ÿ¼ÿ½ÿÁÿ¾ÿ¸ÿ¾ÿ¾ÿ½ÿ¹ÿ¸ÿ¾ÿÁÿ¿ÿÀÿÆÿÉÿÅÿÃÿ³ÿ½ÿÊÿ¼ÿ¸ÿ³ÿµÿ¸ÿ²ÿ¯ÿ¾ÿ¾ÿ·ÿÀÿ¯ÿ¹ÿ»ÿÈÿ¾ÿ¹ÿ¿ÿ¿ÿ¶ÿ©ÿÆÿ¶ÿºÿ¦ÿ²ÿ®ÿ±ÿ´ÿÿzÿÿ¢ÿ¥ÿ¼ÿÿÀÿ½ÿ¶ÿ´ÿ·ÿºÿ»ÿ»ÿ¸ÿ¯ÿ»ÿ¼ÿ»ÿ»ÿ±ÿ¡ÿ¬ÿÃÿÂÿ»ÿ²ÿ¬ÿ¸ÿµÿ¬ÿ®ÿÀÿ¸ÿ»ÿ»ÿ¼ÿÀÿ½ÿ»ÿ¹ÿ³ÿ½ÿ¿ÿ¸ÿµÿ¯ÿ«ÿ°ÿºÿ²ÿ«ÿ´ÿ·ÿ ÿÿ|ÿÿ°ÿÈÿÈÿ¾ÿ´ÿ²ÿ½ÿ½ÿ­ÿ­ÿ¾ÿÃÿ¾ÿ²ÿ©ÿµÿ¿ÿ±ÿ­ÿ·ÿ¾ÿÀÿ¹ÿ­ÿ´ÿ¾ÿÿ±ÿ¼ÿÀÿ»ÿ¶ÿÅÿÃÿ³ÿ²ÿ¹ÿºÿ»ÿºÿ¸ÿÀÿ¶ÿºÿ´ÿ®ÿ³ÿµÿ·ÿµÿ¶ÿÃÿ½ÿ°ÿ¶ÿ·ÿ»ÿ²ÿ ÿ¿ÿÃÿ»ÿ®ÿ²ÿºÿ¸ÿ³ÿ¶ÿ±ÿ±ÿÄÿ¼ÿ²ÿ¶ÿ¥ÿ´ÿ´ÿ¯ÿ¢ÿ¬ÿ¶ÿ¶ÿ²ÿ´ÿ¶ÿ°ÿ®ÿ¸ÿ¶ÿ±ÿ¤ÿÿ¯ÿÌÿºÿºÿ»ÿ¯ÿ®ÿ¯ÿ®ÿ·ÿ¯ÿ¶ÿ´ÿÁÿ¸ÿ®ÿ´ÿ±ÿ­ÿªÿ¬ÿ¸ÿ¸ÿ­ÿ©ÿªÿ°ÿ­ÿºÿ·ÿÆÿ­ÿ¨ÿ¥ÿ¯ÿ±ÿ­ÿ¯ÿ±ÿ¯ÿ°ÿ­ÿÿ©ÿ²ÿ°ÿ©ÿ¡ÿ²ÿ´ÿÀÿ¼ÿ¶ÿ³ÿ¶ÿ®ÿ¯ÿºÿµÿ¹ÿÀÿ±ÿ²ÿ§ÿ®ÿ±ÿ¬ÿªÿ§ÿ±ÿ±ÿ®ÿ±ÿ¸ÿ¼ÿ·ÿ¬ÿ§ÿ¦ÿ½ÿ­ÿ¶ÿ¸ÿ§ÿªÿ²ÿ­ÿ°ÿ«ÿ§ÿ«ÿ­ÿµÿ¶ÿ°ÿ¸ÿÿ¦ÿÿ¢ÿµÿºÿ®ÿºÿ¶ÿ±ÿ­ÿ´ÿ´ÿªÿ¥ÿ©ÿ¸ÿÀÿµÿ¬ÿ©ÿ·ÿ±ÿµÿ·ÿ´ÿ²ÿ²ÿ¯ÿ©ÿ¢ÿªÿ²ÿ´ÿ¹ÿ§ÿ¯ÿ¶ÿ³ÿ·ÿ±ÿ¤ÿ¢ÿ´ÿ¬ÿºÿ¶ÿ³ÿ°ÿªÿªÿ®ÿ±ÿ¶ÿ³ÿ§ÿ§ÿ²ÿ°ÿ´ÿ«ÿ¬ÿºÿ²ÿ®ÿ±ÿ³ÿ¯ÿ³ÿ¯ÿ¥ÿ¦ÿ«ÿ²ÿ´ÿ½ÿ¿ÿ´ÿ©ÿÿ®ÿÿ²ÿ¥ÿ°ÿ¯ÿ«ÿ³ÿ±ÿ°ÿµÿ³ÿ°ÿªÿ¯ÿ´ÿ³ÿ®ÿ ÿ²ÿÿ¥ÿ®ÿ±ÿ°ÿªÿ£ÿ¥ÿ«ÿ´ÿ·ÿ³ÿªÿÿ¬ÿ¯ÿ±ÿ¦ÿ¶ÿÿÿ¸ÿ¶ÿÿ ÿ­ÿ»ÿ¥ÿÿ¬ÿ®ÿªÿ«ÿ«ÿ°ÿ¦ÿÿ­ÿ«ÿ©ÿ¦ÿ²ÿ±ÿ¬ÿÿ³ÿ¬ÿ ÿ®ÿ±ÿ¬ÿ£ÿ§ÿµÿºÿ¶ÿ§ÿ¡ÿ ÿ¯ÿ·ÿ¸ÿ¬ÿ¼ÿ¾ÿ®ÿ§ÿÿ¥ÿ©ÿ°ÿ¯ÿ·ÿªÿ¬ÿµÿ©ÿ¥ÿªÿªÿ§ÿ®ÿ¶ÿ¸ÿ¶ÿ²ÿ§ÿªÿ±ÿÿ ÿµÿ¦ÿ´ÿ°ÿ¢ÿ©ÿ¡ÿÿ¦ÿ©ÿ­ÿ°ÿ¤ÿÿ³ÿ¸ÿÿµÿ¦ÿ±ÿ«ÿ¤ÿ¶ÿ£ÿ¯ÿ©ÿ°ÿ½ÿ©ÿ¡ÿ¢ÿ ÿ¥ÿ§ÿ¦ÿ©ÿ°ÿ¼ÿªÿ¬ÿ£ÿ¤ÿ²ÿ¯ÿ¸ÿ¹ÿ£ÿ°ÿ¬ÿ­ÿ¢ÿ¢ÿ©ÿ¥ÿ¦ÿ ÿÿ¬ÿ°ÿ°ÿµÿ¬ÿ°ÿ«ÿÿ¦ÿ¡ÿÿ°ÿ©ÿ¢ÿ ÿ¦ÿ·ÿºÿ¬ÿ«ÿ¼ÿ¬ÿ¯ÿµÿ±ÿ°ÿ±ÿ´ÿ«ÿÿÿ¢ÿ©ÿ´ÿ³ÿ ÿ ÿ³ÿ²ÿÁÿÅÿ·ÿ¾ÿ ÿ©ÿ©ÿ¦ÿ¦ÿ§ÿ«ÿ¬ÿ°ÿ±ÿ¯ÿ±ÿ±ÿ®ÿ°ÿ©ÿ¢ÿ«ÿ°ÿ«ÿ¥ÿ©ÿ·ÿ¶ÿÿ¯ÿ¸ÿªÿ¤ÿ¢ÿ°ÿªÿ»ÿ²ÿÿÿ ÿ¯ÿ­ÿ­ÿ©ÿ®ÿªÿ©ÿ³ÿ«ÿ°ÿ­ÿÿ°ÿÿªÿ£ÿ»ÿ¾ÿ©ÿ®ÿ®ÿÿ¢ÿ³ÿ¯ÿ²ÿ«ÿ¢ÿ¥ÿ²ÿ¹ÿ­ÿ¤ÿ©ÿ²ÿ¬ÿ¬ÿ­ÿ´ÿ©ÿ ÿ¤ÿÿ¢ÿ¯ÿ¯ÿ©ÿ¡ÿ¢ÿ©ÿÿ£ÿ¥ÿ§ÿªÿªÿ£ÿ¢ÿ¡ÿ¥ÿ­ÿªÿ¯ÿ©ÿ´ÿ´ÿÿ¬ÿ«ÿÆÿ¶ÿ°ÿ¸ÿÿÿ°ÿ°ÿ¤ÿÿÿ¢ÿ±ÿ£ÿªÿ°ÿ·ÿ´ÿªÿ©ÿ­ÿ´ÿ¶ÿ®ÿ¡ÿÿ¤ÿÿÿÿÿ¡ÿ ÿ¦ÿ¥ÿ ÿÿ§ÿÿÿÿÿ¦ÿ¡ÿÿÿÿ¥ÿ§ÿ¥ÿ¤ÿ¡ÿ ÿ£ÿ©ÿ¡ÿÿ¡ÿÿÿÿ¢ÿ¬ÿ¯ÿ¦ÿ¤ÿ§ÿÿ°ÿ§ÿ¦ÿ¢ÿ¤ÿªÿ®ÿÿ­ÿ­ÿ¥ÿÿÿÿÿ¥ÿÿ¢ÿ¯ÿ ÿÿ§ÿÿ¤ÿ¤ÿ§ÿÿÿ£ÿÿ¥ÿÿÿ§ÿ¢ÿÿ¦ÿÿ¡ÿ¤ÿ°ÿÿ¬ÿ²ÿ°ÿ¡ÿ¥ÿ¥ÿ¢ÿ¢ÿ¥ÿ´ÿ±ÿ¢ÿ£ÿ¢ÿ­ÿ¢ÿÿÿÿÿ³ÿ¡ÿÿÿ®ÿÿ©ÿ¬ÿÿ©ÿ ÿÿÿ¢ÿ´ÿ«ÿ¸ÿÿÿ ÿ¢ÿ£ÿªÿ©ÿªÿ«ÿ§ÿ¦ÿ§ÿ¢ÿ¦ÿ§ÿ­ÿ²ÿ«ÿ¸ÿµÿ­ÿÿÿ²ÿ³ÿ­ÿªÿ¥ÿ·ÿ²ÿ ÿ¤ÿ ÿ¼ÿ³ÿ©ÿÿ¶ÿ´ÿµÿ³ÿ§ÿ¡ÿ ÿªÿ¢ÿÿ®ÿ®ÿ¬ÿ§ÿ¤ÿ¬ÿ´ÿ«ÿ·ÿ§ÿ«ÿ£ÿ´ÿ®ÿ¥ÿ¦ÿ«ÿ³ÿ¼ÿ¸ÿ°ÿ±ÿ®ÿµÿ¹ÿªÿ¯ÿ´ÿ­ÿ±ÿ¬ÿÿ¢ÿ¤ÿ«ÿ¯ÿ¦ÿÿÿ«ÿ²ÿ¿ÿ¬ÿ£ÿ¤ÿ·ÿ¸ÿ­ÿ¬ÿ¬ÿªÿ¶ÿ¢ÿ§ÿ£ÿ­ÿ³ÿ¯ÿ¶ÿÁÿ´ÿ²ÿ³ÿ®ÿ³ÿ¸ÿ¬ÿ°ÿ±ÿ¥ÿ§ÿ®ÿ¬ÿ­ÿ±ÿ°ÿ°ÿ²ÿ´ÿµÿ¯ÿ³ÿ¬ÿ¢ÿ¯ÿ¯ÿ­ÿÿ°ÿ§ÿ·ÿ°ÿ­ÿ­ÿ§ÿ²ÿ£ÿ¯ÿ°ÿªÿ¯ÿ¶ÿªÿÿ·ÿ°ÿ¤ÿ¤ÿµÿ·ÿ¦ÿ£ÿ¦ÿ¤ÿªÿ±ÿ³ÿ­ÿ©ÿ³ÿ®ÿ²ÿ°ÿ­ÿ¢ÿ°ÿ¦ÿªÿ®ÿ²ÿ­ÿ´ÿ©ÿ®ÿ¥ÿ«ÿ¬ÿ®ÿªÿ¡ÿ¡ÿ³ÿ®ÿ¬ÿ¶ÿ·ÿ³ÿ¼ÿ·ÿ®ÿ°ÿ³ÿºÿ·ÿªÿ°ÿ¶ÿ¯ÿ­ÿªÿ¡ÿ¬ÿ©ÿ«ÿ¤ÿÿ²ÿ¼ÿ½ÿÿ­ÿ´ÿµÿ±ÿ³ÿ¡ÿªÿºÿ®ÿ²ÿ¬ÿÿ¢ÿªÿÿÿ¤ÿ§ÿ©ÿ£ÿ©ÿ·ÿ®ÿ¡ÿ¦ÿ¤ÿªÿ±ÿ©ÿªÿ¼ÿ·ÿ±ÿ­ÿ®ÿªÿ¦ÿ²ÿ»ÿ©ÿ«ÿ«ÿ¤ÿ¾ÿ³ÿ¬ÿ«ÿÿ¯ÿ©ÿ¥ÿÿ©ÿ´ÿ©ÿªÿ²ÿ°ÿ±ÿ²ÿ²ÿ«ÿªÿ«ÿ¦ÿªÿ©ÿ©ÿ°ÿ¬ÿ°ÿ±ÿ±ÿ¬ÿªÿ¥ÿµÿ¶ÿ­ÿ ÿÀÿ´ÿÿ¦ÿ¯ÿ§ÿ­ÿªÿ²ÿ°ÿ­ÿ¸ÿ¼ÿ»ÿ³ÿ°ÿ¾ÿÃÿ¿ÿ´ÿ­ÿ³ÿµÿ­ÿ­ÿ®ÿ«ÿ¶ÿºÿ²ÿ±ÿ³ÿ«ÿªÿ­ÿÿ¤ÿ·ÿ§ÿ£ÿªÿ¼ÿ²ÿ­ÿ¢ÿ²ÿ¡ÿ¥ÿ¥ÿ´ÿ´ÿ´ÿ¯ÿ§ÿ¬ÿ±ÿµÿ²ÿ¶ÿ´ÿªÿ¡ÿ¥ÿ­ÿ©ÿ¬ÿ²ÿ±ÿ¶ÿ©ÿ¡ÿ­ÿ«ÿ¦ÿ¤ÿ ÿ­ÿ§ÿ¦ÿÿÿ£ÿªÿ«ÿ¯ÿ¡ÿ§ÿÿ¬ÿ­ÿ·ÿµÿ¶ÿ·ÿ³ÿ­ÿ®ÿ´ÿ¶ÿ®ÿ°ÿµÿ±ÿ®ÿ§ÿ¤ÿ«ÿªÿ¦ÿ¦ÿ¦ÿ¦ÿ®ÿ¯ÿ±ÿ¡ÿ¦ÿÿÿÿ®ÿ¥ÿ®ÿ©ÿºÿ³ÿ¬ÿ©ÿ®ÿµÿ±ÿ©ÿµÿ²ÿ¬ÿ­ÿ­ÿ°ÿ²ÿ¯ÿ´ÿ³ÿ«ÿ©ÿ¤ÿ¦ÿ±ÿ´ÿ³ÿ¼ÿ°ÿ´ÿ¥ÿ°ÿ·ÿ¥ÿ´ÿ¸ÿ¯ÿ§ÿ´ÿ£ÿ´ÿªÿ¯ÿ¶ÿ¸ÿ¶ÿ·ÿ®ÿ¯ÿºÿ¶ÿ«ÿ¥ÿÿ¬ÿ®ÿ¥ÿ¬ÿ¶ÿ¹ÿ°ÿ¸ÿªÿ­ÿ²ÿÿÿ¤ÿ©ÿ­ÿ©ÿ£ÿ°ÿ°ÿ®ÿ®ÿ´ÿ²ÿ°ÿ­ÿµÿ¹ÿ¬ÿ«ÿ¯ÿµÿ¯ÿ¤ÿªÿ°ÿ²ÿ®ÿ²ÿ¹ÿ±ÿªÿ±ÿ·ÿ§ÿ­ÿ·ÿ¥ÿ½ÿºÿ¯ÿ´ÿ²ÿ±ÿªÿ¦ÿµÿµÿ¯ÿµÿ´ÿ®ÿ¬ÿ­ÿ®ÿ¡ÿ£ÿ¬ÿ«ÿ©ÿªÿ³ÿ©ÿÿ¡ÿ®ÿ©ÿÿ­ÿ´ÿ¥ÿ§ÿ»ÿ¤ÿ²ÿ»ÿ·ÿ²ÿ®ÿ°ÿ§ÿ±ÿÿ§ÿ¢ÿ¢ÿ±ÿ¼ÿ¸ÿªÿÿ¡ÿ­ÿ«ÿ©ÿ«ÿ¼ÿ¾ÿ³ÿ²ÿ©ÿªÿ®ÿ£ÿ´ÿ¶ÿ´ÿ®ÿ¤ÿ¬ÿ²ÿÿ®ÿ¶ÿ°ÿ²ÿ¢ÿÿ³ÿªÿ´ÿ°ÿ¤ÿ¥ÿ¯ÿ§ÿ¬ÿ®ÿ¤ÿ¢ÿ²ÿµÿ¬ÿ­ÿ³ÿ»ÿ´ÿ±ÿ­ÿ¬ÿ¶ÿ¯ÿ¬ÿÿ«ÿ»ÿ«ÿ¡ÿ¹ÿÿ¬ÿÿ¬ÿÿÿ§ÿ«ÿ¬ÿ¦ÿªÿ¦ÿ£ÿ¤ÿ¤ÿ¦ÿ«ÿ¬ÿÿÿÿÿ£ÿÿÿÿtÿÿÿÿÿ¥ÿ¡ÿ¢ÿÿ¬ÿÿ¢ÿ¬ÿ¬ÿÿÿÿ¡ÿ£ÿÿÿÿÿÿÿ£ÿ©ÿ­ÿ±ÿ±ÿ«ÿ§ÿ°ÿ·ÿ¡ÿÿ¨ÿ¡ÿ­ÿÿÿ£ÿ­ÿ¹ÿ­ÿ«ÿ·ÿ®ÿ­ÿ²ÿ­ÿ©ÿ¦ÿ¯ÿ«ÿ¨ÿ§ÿ¬ÿÿªÿ­ÿ¸ÿ¸ÿ±ÿªÿ²ÿ­ÿªÿ±ÿ³ÿ¯ÿ±ÿ¢ÿ±ÿ³ÿµÿ½ÿ«ÿ£ÿµÿ®ÿ¥ÿµÿµÿ¶ÿ»ÿ©ÿ­ÿÀÿ´ÿ·ÿÿÿ­ÿ½ÿ¼ÿ¹ÿ·ÿ½ÿ¯ÿ°ÿºÿ¯ÿ§ÿ¨ÿ´ÿ¼ÿ·ÿ¶ÿ¬ÿ¹ÿ¼ÿ°ÿ»ÿ¼ÿ¼ÿ®ÿ«ÿ½ÿ¯ÿ¯ÿ·ÿ¯ÿ¯ÿ³ÿ®ÿ¨ÿ«ÿ²ÿ½ÿ¿ÿ·ÿ±ÿ²ÿ·ÿ½ÿÆÿ²ÿÉÿ´ÿ±ÿºÿ´ÿ°ÿ¢ÿ¦ÿ¶ÿ´ÿ°ÿªÿ¶ÿ¼ÿ¶ÿ´ÿ¿ÿ³ÿ¬ÿ´ÿ¯ÿ®ÿ²ÿ°ÿµÿ¶ÿ³ÿ©ÿ·ÿ³ÿ¸ÿÍÿ´ÿ¼ÿ³ÿ«ÿ´ÿÀÿ¸ÿªÿ¢ÿ±ÿ¶ÿ°ÿ³ÿÁÿÅÿ»ÿÂÿÁÿÀÿ·ÿÀÿÆÿ³ÿ´ÿ¹ÿ­ÿ¯ÿ¬ÿ¯ÿ·ÿ¶ÿ¾ÿ¶ÿ³ÿºÿ½ÿµÿ²ÿ¼ÿ¾ÿ·ÿ¤ÿ±ÿ¹ÿ¶ÿ·ÿ°ÿ¯ÿµÿ¸ÿ»ÿ®ÿ­ÿ½ÿ¾ÿ¾ÿ¼ÿ¸ÿ¶ÿºÿÁÿ¾ÿ°ÿ­ÿ·ÿ¸ÿÅÿ¹ÿ½ÿ«ÿ¯ÿ­ÿ«ÿ­ÿ®ÿºÿ¼ÿÆÿ·ÿ¦ÿ§ÿ³ÿµÿ°ÿ³ÿ³ÿ·ÿ³ÿ¸ÿ­ÿÃÿ¬ÿ¿ÿ²ÿ¶ÿ·ÿ½ÿµÿÁÿÅÿ½ÿ²ÿ¬ÿ¶ÿÅÿÂÿ³ÿ«ÿ­ÿ¹ÿÁÿ¾ÿ¬ÿµÿ¼ÿµÿªÿ±ÿ´ÿ»ÿ¼ÿ·ÿ»ÿ¼ÿ±ÿ®ÿ´ÿ²ÿµÿ´ÿ¨ÿ©ÿ¯ÿºÿÁÿ´ÿ³ÿ±ÿ¨ÿ«ÿ¯ÿ´ÿ½ÿ±ÿ¯ÿ»ÿ½ÿ²ÿ®ÿÀÿ°ÿªÿ«ÿ´ÿÿ¸ÿÆÿ½ÿºÿ®ÿ¶ÿµÿµÿ¹ÿ´ÿµÿ¼ÿ»ÿ´ÿ³ÿÃÿ¼ÿ±ÿ¹ÿ´ÿ¡ÿ­ÿºÿ·ÿ¶ÿ¼ÿ®ÿ¶ÿ¾ÿÃÿ¸ÿ¬ÿºÿ²ÿ±ÿ´ÿ­ÿ¼ÿ°ÿ´ÿ¬ÿ±ÿ¶ÿ¨ÿÿÿÿvÿÿÿÿÿÿ¬ÿ«ÿ¬ÿ¥ÿ­ÿ­ÿªÿ¤ÿ¢ÿ¢ÿ¾ÿºÿ¸ÿµÿµÿ¶ÿ«ÿ¬ÿ«ÿ³ÿÆÿ·ÿ´ÿªÿÃÿ¶ÿ»ÿ¸ÿ¹ÿ¼ÿ¼ÿ¸ÿ¸ÿ¼ÿ¼ÿ»ÿ¹ÿ¼ÿ¹ÿ´ÿÂÿ«ÿ·ÿ´ÿ¶ÿ¿ÿ¼ÿ»ÿ»ÿ¹ÿ¹ÿ¹ÿ¸ÿ­ÿ ÿ¾ÿ£ÿ¼ÿ¿ÿ°ÿ°ÿ­ÿ¿ÿ´ÿ®ÿ»ÿºÿªÿ±ÿÄÿÃÿ¸ÿ¹ÿºÿÀÿ¸ÿ¾ÿ·ÿ´ÿ³ÿ½ÿ»ÿ¸ÿµÿ¾ÿÌÿÄÿ¿ÿµÿÄÿ´ÿ¸ÿ¾ÿÂÿÃÿºÿ±ÿ´ÿ¾ÿ·ÿ®ÿ¶ÿ¿ÿ¼ÿ¸ÿ·ÿÃÿ´ÿ±ÿ£ÿ®ÿ»ÿ®ÿ´ÿ¾ÿ¾ÿºÿ´ÿ²ÿ´ÿ²ÿºÿºÿ¾ÿÆÿ»ÿ¥ÿ¾ÿºÿ¯ÿ°ÿ°ÿ°ÿµÿºÿ»ÿÀÿ°ÿ£ÿÿÿ¤ÿ¸ÿ¸ÿ¬ÿ¤ÿ­ÿ¸ÿ´ÿ®ÿ´ÿ¹ÿ±ÿÆÿ¯ÿ¨ÿ­ÿ¹ÿ¼ÿ½ÿ¹ÿ²ÿ¯ÿµÿ¿ÿ¹ÿÿÿÿ³ÿ­ÿ¾ÿ·ÿ­ÿ¸ÿÁÿ¼ÿ¹ÿ¼ÿ½ÿ½ÿ²ÿ¶ÿ°ÿ®ÿÄÿ»ÿ¾ÿµÿÿ¡ÿ­ÿ·ÿÆÿÇÿ¾ÿ«ÿºÿ»ÿÁÿÂÿ¿ÿ¶ÿ­ÿ¸ÿÂÿºÿ±ÿ¬ÿÿÿÿÉÿ»ÿ·ÿºÿºÿ¿ÿËÿÏÿÉÿÂÿÇÿÉÿÍÿÀÿ¼ÿ¼ÿ¼ÿÆÿÀÿÅÿÆÿÄÿÄÿ¼ÿ»ÿ¸ÿ­ÿ¼ÿ©ÿ°ÿµÿ¼ÿ¿ÿÅÿ¸ÿµÿÃÿ½ÿÁÿÀÿÄÿ½ÿ°ÿ·ÿËÿÉÿÇÿ¿ÿ¹ÿ¾ÿÂÿÁÿ½ÿ¿ÿÆÿÈÿ³ÿ´ÿÄÿÅÿ¾ÿÄÿÅÿ¶ÿÇÿÉÿºÿÁÿºÿ»ÿÅÿ»ÿ²ÿ©ÿÿÿtÿ&ÿÿ*ÿÿ1ÿ:ÿfÿÿÿÿÿÿÿÿoÿPÿyÿÿ®ÿ½ÿÄÿÂÿÀÿÄÿÆÿÁÿ¼ÿ»ÿÂÿ¹ÿ¸ÿ»ÿ¸ÿ¹ÿÂÿÁÿ±ÿ´ÿ¹ÿµÿ½ÿ»ÿ£ÿ­ÿ¶ÿ¸ÿºÿ»ÿ¿ÿºÿ´ÿµÿ¹ÿÀÿ©ÿ¨ÿªÿ¬ÿ©ÿ­ÿ¿ÿ©ÿÿ«ÿ´ÿ©ÿ¤ÿ­ÿ«ÿ ÿ¢ÿ¯ÿ£ÿ§ÿ¬ÿ¹ÿ«ÿÿ¬ÿ­ÿ©ÿ®ÿ±ÿ®ÿÿÿµÿ«ÿ¬ÿ­ÿ¶ÿ¯ÿ¥ÿ©ÿªÿÿ§ÿ¢ÿ£ÿÿÿÿÿÿÿÿÿÿÿÿÿÿÿÿÿÿÿÿÿÿÿ}ÿÿÿÿÿÿÿÿ|ÿ{ÿÿÿvÿÿÿ¡ÿÿÿÿ~ÿÿÿyÿuÿvÿ{ÿÿÿ|ÿoÿ_ÿ|ÿyÿyÿnÿlÿqÿpÿuÿwÿÿ|ÿÿÿÿÿ~ÿyÿoÿjÿnÿWÿYÿ_ÿtÿwÿlÿmÿtÿqÿWÿeÿdÿyÿpÿiÿpÿsÿwÿÿXÿvÿgÿjÿ`ÿLÿNÿaÿ]ÿRÿMÿDÿ9ÿJÿYÿRÿWÿlÿlÿSÿ,ÿQÿdÿnÿiÿ`ÿRÿFÿXÿXÿRÿ]ÿgÿtÿlÿ_ÿXÿOÿXÿLÿZÿfÿ^ÿYÿcÿoÿxÿlÿEÿFÿ<ÿBÿQÿXÿXÿUÿLÿSÿAÿRÿOÿ?ÿEÿFÿAÿYÿfÿDÿRÿOÿEÿVÿbÿ]ÿcÿdÿMÿSÿdÿWÿOÿNÿPÿUÿXÿjÿrÿaÿ<ÿKÿLÿ@ÿUÿRÿaÿaÿBÿHÿPÿLÿIÿRÿCÿEÿSÿ>ÿ?ÿ:ÿAÿOÿ4ÿ4ÿ)ÿ5ÿSÿJÿ9ÿ?ÿbÿUÿSÿmÿ[ÿkÿSÿfÿ[ÿOÿKÿcÿÿoÿbÿZÿUÿTÿZÿVÿPÿpÿmÿjÿlÿYÿZÿRÿHÿKÿMÿUÿHÿJÿMÿEÿ8ÿGÿZÿFÿ=ÿ<ÿ>ÿJÿPÿSÿPÿMÿOÿ@ÿRÿUÿ;ÿ:ÿEÿDÿ<ÿ>ÿJÿNÿAÿ4ÿ(ÿÿÿ/ÿGÿbÿÿwÿ|ÿbÿOÿDÿ6ÿ.ÿ1ÿ(ÿ2ÿFÿBÿ7ÿ9ÿ;ÿ(ÿÿÿÿ&ÿ)ÿ<ÿ4ÿ"ÿÿÿ.ÿÿ ÿ)ÿÿ-ÿ0ÿ4ÿ>ÿ?ÿGÿRÿCÿUÿoÿdÿdÿfÿpÿÿÿÿÿyÿÿÿÿÿÿÿÿÿÿÿÿÿÿÿ¤ÿÿÿ¤ÿÿÿ°ÿ«ÿ£ÿ£ÿ¥ÿ©ÿ£ÿ§ÿ´ÿ ÿÿ¬ÿµÿ²ÿ®ÿ§ÿ¥ÿ«ÿºÿ±ÿ¶ÿ»ÿ³ÿ¾ÿÍÿÅÿ¹ÿ³ÿ©ÿ»ÿ´ÿ¾ÿÌÿËÿÆÿÅÿÃÿÄÿÈÿ¼ÿ¾ÿ¹ÿ½ÿ¼ÿÀÿÇÿÊÿÉÿÃÿ°ÿ¹ÿÀÿ·ÿ»ÿÆÿÅÿÃÿÃÿÁÿÆÿÆÿ¸ÿ¹ÿ¸ÿÅÿÉÿÉÿÈÿÃÿÂÿ»ÿ³ÿ¶ÿ·ÿ«ÿºÿÄÿÃÿÅÿÉÿÅÿÉÿÀÿÌÿÀÿÓÿÃÿ¼ÿ½ÿÂÿ»ÿ¬ÿ¶ÿ¾ÿºÿ£ÿªÿ·ÿÀÿ¸ÿ¹ÿ¾ÿ¼ÿÆÿÇÿÉÿ¿ÿÎÿ»ÿ¹ÿ¼ÿºÿÀÿÈÿÅÿ¾ÿ·ÿ¾ÿ¾ÿ»ÿ¾ÿÅÿ¾ÿÅÿÌÿ¿ÿ³ÿ¼ÿÄÿ¦ÿ·ÿ´ÿÄÿµÿ·ÿ¼ÿ¼ÿºÿ¹ÿ¼ÿºÿÀÿ·ÿÁÿ¸ÿ»ÿ¹ÿ¸ÿ½ÿºÿ¸ÿÂÿ¾ÿÉÿ¾ÿÅÿ½ÿµÿÆÿÄÿ¹ÿµÿ³ÿ´ÿ¹ÿ¿ÿÁÿ»ÿ´ÿ²ÿ»ÿÄÿ¼ÿºÿÂÿ½ÿ¼ÿ«ÿ³ÿ¯ÿ»ÿ¸ÿµÿ·ÿ¶ÿ¸ÿÿ}ÿÿ­ÿµÿ¸ÿ´ÿ³ÿ´ÿ³ÿ¶ÿ»ÿ³ÿ°ÿ´ÿ°ÿ®ÿ§ÿ­ÿ³ÿ»ÿ¿ÿ·ÿÀÿËÿÄÿ½ÿ»ÿ±ÿ®ÿ±ÿµÿ¶ÿÃÿºÿµÿµÿ¹ÿ¸ÿ°ÿ´ÿ¼ÿ¸ÿºÿÄÿ¹ÿºÿ°ÿ½ÿ¼ÿ½ÿªÿ§ÿ±ÿ±ÿÿiÿxÿÿÄÿ½ÿ­ÿ·ÿ´ÿµÿ»ÿ¼ÿ®ÿ©ÿ·ÿ¾ÿÂÿ´ÿ³ÿ»ÿ¼ÿµÿ²ÿµÿºÿ¹ÿ¯ÿ®ÿ´ÿ³ÿÁÿÇÿ·ÿÎÿµÿ´ÿ¿ÿ¾ÿ´ÿ¶ÿ¶ÿµÿ¶ÿ¯ÿ¬ÿ³ÿ²ÿ¾ÿ´ÿ®ÿ¯ÿ·ÿ´ÿ¸ÿ¹ÿºÿ¶ÿ©ÿ¤ÿ­ÿ¬ÿ§ÿ±ÿ´ÿ¾ÿÂÿ¸ÿ»ÿ¼ÿ»ÿ¼ÿ¿ÿºÿ²ÿ»ÿ»ÿ¯ÿ²ÿÿ±ÿµÿ¹ÿªÿ³ÿ¾ÿ¸ÿ³ÿ»ÿ½ÿ«ÿ©ÿ¢ÿ«ÿ¶ÿ¼ÿ¬ÿ£ÿ±ÿÄÿÀÿµÿ§ÿ§ÿ±ÿ®ÿµÿ­ÿ¶ÿ³ÿÉÿ¹ÿ±ÿ­ÿ²ÿ³ÿ´ÿ¹ÿ½ÿ¶ÿ«ÿ°ÿ±ÿ©ÿºÿ©ÿÿÁÿÿ¯ÿ²ÿ·ÿ±ÿ«ÿ¦ÿ©ÿ®ÿ²ÿ±ÿ¤ÿ¬ÿ³ÿ±ÿ´ÿ®ÿ«ÿ¿ÿ¿ÿ·ÿ¹ÿ´ÿ°ÿ¯ÿ®ÿ´ÿºÿÆÿ½ÿµÿ®ÿ²ÿ¸ÿ®ÿÆÿÊÿ³ÿ¬ÿ¾ÿÀÿ»ÿ±ÿ§ÿ´ÿ¯ÿ«ÿ¤ÿµÿ®ÿ²ÿ¼ÿ¶ÿ¯ÿÿ©ÿ´ÿ·ÿ´ÿ°ÿ°ÿ´ÿ¹ÿ·ÿ­ÿ¯ÿ¦ÿ¾ÿ¬ÿ¥ÿ§ÿ©ÿ¶ÿÀÿÁÿ¶ÿ·ÿ¶ÿ¬ÿ³ÿ¶ÿ¯ÿ¹ÿ»ÿ­ÿ¥ÿ¿ÿ¯ÿ¶ÿ¶ÿºÿ¹ÿ´ÿ­ÿ«ÿªÿ¬ÿ³ÿ±ÿ¶ÿ·ÿ³ÿµÿ§ÿ²ÿ¬ÿ´ÿ¬ÿ±ÿ§ÿ®ÿ®ÿªÿ¬ÿ¬ÿ°ÿ¹ÿ¸ÿ¹ÿ»ÿ«ÿ±ÿ³ÿ´ÿ°ÿ³ÿ¬ÿµÿ´ÿªÿ°ÿµÿ²ÿ°ÿ¯ÿ­ÿ±ÿ±ÿ°ÿ®ÿ¸ÿ«ÿ¦ÿ©ÿ§ÿ¨ÿÿ¬ÿ²ÿ¯ÿªÿ¨ÿ­ÿ²ÿ°ÿ«ÿ¤ÿ¤ÿ¦ÿ«ÿµÿ¸ÿ¯ÿÿ»ÿ¯ÿÿ«ÿ¦ÿ©ÿ§ÿ¡ÿ£ÿ¥ÿªÿ´ÿ²ÿ ÿ£ÿ¶ÿ®ÿ¬ÿ¶ÿ­ÿÿ©ÿÿ¥ÿ«ÿ¦ÿªÿ¤ÿ¬ÿ³ÿ¶ÿ°ÿ¯ÿºÿ´ÿ¦ÿ©ÿ©ÿ²ÿ£ÿ¬ÿ©ÿ´ÿ«ÿ´ÿ§ÿµÿ¹ÿÿ´ÿ´ÿ®ÿ¦ÿ«ÿ»ÿ¸ÿ°ÿ±ÿ¶ÿ½ÿ¾ÿµÿ¯ÿµÿ­ÿ°ÿ©ÿ¹ÿ¯ÿÿ±ÿÿ ÿ¥ÿ±ÿ®ÿÿ¦ÿ«ÿ§ÿ³ÿ®ÿ§ÿ±ÿ´ÿºÿ´ÿ£ÿ¦ÿµÿ¤ÿ«ÿ­ÿ­ÿ¯ÿ­ÿªÿ§ÿ¬ÿ©ÿ§ÿ¬ÿ©ÿ±ÿ³ÿ£ÿ¼ÿ·ÿ·ÿÿ¦ÿ©ÿ±ÿ¸ÿ¯ÿ¦ÿªÿ«ÿ£ÿÿ§ÿ±ÿ¥ÿ¬ÿ¸ÿ´ÿºÿ²ÿªÿ´ÿ°ÿ±ÿ©ÿ²ÿ³ÿ­ÿ±ÿ³ÿ©ÿ¥ÿ¥ÿ¦ÿÿ¢ÿ«ÿ¡ÿ¤ÿ£ÿ¤ÿ¸ÿ½ÿ¹ÿ³ÿ¬ÿ©ÿ¥ÿ·ÿ¢ÿ¶ÿ³ÿ±ÿ³ÿ¥ÿÿÿ§ÿ«ÿ ÿ­ÿ¢ÿ¥ÿ¤ÿ­ÿ²ÿ©ÿªÿªÿ©ÿ¹ÿ­ÿ¬ÿ«ÿ¬ÿ²ÿ¦ÿÿµÿÿÃÿ¾ÿ¶ÿ³ÿ ÿÿ¡ÿ¬ÿ¬ÿ®ÿ³ÿ°ÿ³ÿ³ÿ­ÿ°ÿ¬ÿ«ÿ±ÿ¯ÿ¥ÿÿ®ÿ®ÿ±ÿÿ¹ÿ»ÿ¢ÿ¬ÿ¶ÿ¢ÿ®ÿ±ÿ§ÿÿÿÿÿ©ÿ²ÿµÿ´ÿ«ÿ¥ÿ«ÿ¥ÿ¯ÿªÿÿ£ÿ«ÿ¯ÿ©ÿÿªÿ±ÿ¬ÿªÿ²ÿ¸ÿ´ÿ¯ÿ«ÿ©ÿ°ÿ³ÿ¯ÿ¬ÿ¤ÿ©ÿ·ÿ«ÿÿÿ¥ÿ¬ÿ±ÿ±ÿ«ÿ¹ÿ­ÿ¡ÿÿ§ÿ©ÿ´ÿ¡ÿÿ£ÿªÿ¦ÿ£ÿÿ¡ÿ¡ÿ¥ÿ§ÿ¦ÿ¦ÿ§ÿ°ÿ©ÿ¤ÿ°ÿ¦ÿ¡ÿ©ÿ¥ÿ®ÿ«ÿÿ¤ÿ¶ÿ®ÿ¥ÿ´ÿ´ÿ¹ÿ©ÿ¬ÿ ÿ«ÿ®ÿ¯ÿ¯ÿ¦ÿ§ÿ®ÿ®ÿ©ÿ«ÿ±ÿ¯ÿªÿ¡ÿÿÿ£ÿ£ÿÿÿÿ«ÿÿ¯ÿÿ ÿÿ¥ÿÿÿ«ÿÿÿÿÿ¦ÿ§ÿ§ÿ¤ÿ¤ÿÿÿ¢ÿÿ£ÿ£ÿ£ÿ¤ÿÿ ÿºÿ¬ÿ ÿ¤ÿ·ÿÿÿÿ©ÿÿ¥ÿ£ÿ´ÿ¦ÿÿÿ¤ÿ¤ÿÿÿÿ¬ÿÿÿÿÿÿÿ¡ÿªÿ¦ÿ«ÿ©ÿ¦ÿ¥ÿÿÿÿ±ÿÿ¯ÿ¥ÿÿÿÿÿ®ÿÿ£ÿ­ÿ©ÿÿªÿ¦ÿÿÿ¦ÿµÿ¯ÿ¤ÿ¯ÿµÿ±ÿ®ÿ¥ÿ¡ÿÿ£ÿ§ÿÿ¤ÿ°ÿªÿ¤ÿ¦ÿ¬ÿÿ£ÿÿÿÿ£ÿ­ÿ£ÿ¬ÿ®ÿ¤ÿ¤ÿ§ÿ¢ÿ§ÿªÿ¦ÿ¬ÿ±ÿ®ÿ£ÿ¡ÿ§ÿ©ÿ§ÿ°ÿ¢ÿ¬ÿ®ÿ©ÿ«ÿ®ÿ­ÿ±ÿ±ÿ¯ÿ¯ÿ©ÿÿ¡ÿ«ÿ¡ÿ°ÿ¦ÿ£ÿ«ÿ«ÿ·ÿ®ÿ®ÿ¯ÿ«ÿ²ÿ¯ÿ©ÿ§ÿ¦ÿ±ÿ©ÿ¢ÿ®ÿ¬ÿ²ÿªÿ©ÿÿ¾ÿ°ÿ¸ÿºÿ®ÿ¤ÿ©ÿ¾ÿ²ÿ®ÿ ÿ«ÿ­ÿ´ÿ¼ÿ­ÿ¥ÿ§ÿ©ÿ±ÿ¬ÿ¢ÿ¥ÿÿ¢ÿ°ÿ±ÿ±ÿ­ÿ«ÿ«ÿ©ÿ£ÿ¢ÿ ÿÿ¸ÿ³ÿ®ÿ³ÿ´ÿ¹ÿ¢ÿ»ÿ ÿ°ÿ´ÿ®ÿ³ÿ¿ÿ«ÿ«ÿ­ÿªÿ®ÿ°ÿªÿ°ÿ­ÿ¢ÿ¦ÿ©ÿ¯ÿ±ÿ«ÿ­ÿ³ÿ³ÿ±ÿ»ÿ·ÿ¯ÿ¦ÿ¤ÿ¯ÿªÿ¥ÿ©ÿ±ÿ£ÿ«ÿ½ÿ­ÿ«ÿ©ÿ¹ÿ®ÿ¦ÿ®ÿ£ÿ¦ÿ¯ÿªÿ­ÿ²ÿ¬ÿªÿ©ÿ­ÿ¯ÿ¬ÿ¦ÿ£ÿ§ÿ­ÿ­ÿ®ÿ³ÿµÿªÿ¦ÿ«ÿ©ÿ¦ÿÿ«ÿ¬ÿ­ÿ¹ÿ´ÿ´ÿ¬ÿ´ÿ­ÿªÿ¸ÿ±ÿ©ÿ°ÿ±ÿ«ÿ©ÿ°ÿ¦ÿªÿ¯ÿ©ÿ¬ÿ±ÿ­ÿ­ÿ´ÿ¸ÿ²ÿ¯ÿµÿ³ÿ¬ÿ§ÿÿÿ¯ÿ«ÿ·ÿ°ÿ·ÿµÿ¶ÿ³ÿ¡ÿ¯ÿ¥ÿ³ÿ¡ÿ¤ÿ¯ÿ¥ÿ¯ÿ¡ÿ¦ÿ³ÿªÿ­ÿ©ÿ§ÿµÿ¸ÿ´ÿ®ÿ°ÿ°ÿ«ÿ¥ÿ¤ÿ¦ÿÿÿ¡ÿÿ§ÿ«ÿ§ÿ¿ÿ­ÿ¯ÿ±ÿÿ±ÿ¼ÿ±ÿ»ÿ³ÿ¦ÿÂÿ¤ÿ§ÿ¬ÿ©ÿ³ÿ´ÿ­ÿ¬ÿ£ÿ¶ÿ¥ÿÿ¬ÿ­ÿ²ÿ²ÿ¯ÿ´ÿ¯ÿ«ÿ´ÿµÿ£ÿÿ§ÿ­ÿ¹ÿªÿªÿ±ÿºÿ¥ÿ§ÿ¶ÿ¬ÿ©ÿ±ÿ®ÿ©ÿ¤ÿ¥ÿ¡ÿ¹ÿ«ÿ¼ÿÿ£ÿºÿ©ÿ¹ÿ´ÿªÿ²ÿ»ÿ´ÿ­ÿ´ÿ¸ÿ´ÿ­ÿ²ÿºÿ¼ÿ¾ÿ´ÿ³ÿ­ÿ­ÿ¬ÿÿ¬ÿ¥ÿ«ÿ«ÿ¿ÿ¦ÿ­ÿ¿ÿ¡ÿ­ÿ£ÿ³ÿ·ÿ¤ÿÿ«ÿ®ÿªÿ°ÿ¦ÿ·ÿ¸ÿ³ÿ±ÿ³ÿ°ÿ¦ÿÿ­ÿ±ÿ«ÿ®ÿ®ÿºÿ½ÿ²ÿªÿ¡ÿ¦ÿ¯ÿ«ÿ±ÿ´ÿ°ÿ©ÿÿ¦ÿ®ÿ²ÿ¢ÿ¤ÿ¥ÿ¸ÿ¢ÿ©ÿ±ÿ¾ÿºÿ¬ÿµÿµÿ´ÿ­ÿ®ÿ²ÿªÿ¬ÿ´ÿ®ÿ©ÿ©ÿªÿ°ÿ©ÿ¤ÿ¬ÿ¦ÿ©ÿ¥ÿ«ÿ¬ÿÿÿÿÿÿ¤ÿ¦ÿ ÿ¤ÿ¶ÿ¶ÿ¦ÿ«ÿ«ÿ¯ÿ«ÿ©ÿ³ÿ³ÿªÿ¢ÿ¦ÿ°ÿªÿ°ÿ·ÿ¦ÿ¤ÿ¬ÿ§ÿ°ÿ³ÿ¦ÿ­ÿµÿ»ÿ´ÿÿ¸ÿ¬ÿ±ÿ¦ÿªÿ´ÿ²ÿ²ÿÿ°ÿ ÿ«ÿÿÿ¥ÿ¦ÿ²ÿ²ÿ§ÿ£ÿ£ÿ©ÿ£ÿ©ÿ¸ÿ®ÿÿ©ÿ®ÿ¤ÿ¦ÿ¦ÿ¶ÿ¯ÿÿ³ÿ¬ÿ¼ÿ³ÿ¯ÿ¸ÿ®ÿ¬ÿ­ÿ°ÿ¹ÿ®ÿ¸ÿ­ÿ½ÿµÿ¢ÿ¥ÿ¦ÿ¦ÿ°ÿ«ÿ®ÿ§ÿ©ÿ®ÿ¬ÿ¯ÿ²ÿ¯ÿ¯ÿ´ÿ®ÿ§ÿ·ÿ°ÿ¬ÿªÿ©ÿ¼ÿµÿ¦ÿ§ÿ¥ÿªÿµÿ¶ÿ¹ÿ´ÿ¥ÿ«ÿ§ÿªÿÿ¤ÿ ÿÿ«ÿ­ÿ­ÿ¢ÿÿ¥ÿ³ÿ«ÿ¢ÿ«ÿ©ÿ¡ÿªÿ¶ÿ±ÿ¶ÿ±ÿ¼ÿ³ÿ«ÿªÿÿ¬ÿ¢ÿ¤ÿ±ÿ¿ÿ­ÿ«ÿ®ÿ¢ÿ£ÿ°ÿ¤ÿ«ÿ´ÿ¼ÿ²ÿ«ÿ¯ÿ¯ÿ¬ÿ¬ÿ³ÿ­ÿ«ÿ¬ÿ«ÿ­ÿ±ÿ¯ÿ½ÿ³ÿ³ÿ§ÿ´ÿÿÿ²ÿ£ÿ§ÿªÿ¥ÿ«ÿ®ÿ¬ÿÿ§ÿ¤ÿ¨ÿ±ÿ¶ÿ­ÿ¤ÿ©ÿ­ÿ²ÿ¬ÿ²ÿ¯ÿ©ÿ²ÿ°ÿ¤ÿÿ¤ÿ°ÿ¦ÿ ÿ¹ÿ²ÿ¯ÿÿ®ÿªÿ°ÿ§ÿÿ¦ÿ¯ÿ±ÿ¬ÿ¡ÿÿ¡ÿ§ÿ¨ÿ¯ÿ°ÿ¬ÿ¡ÿ«ÿ ÿÿÿÿ©ÿ¤ÿÿÿÿ¬ÿ¡ÿ¥ÿÿÿ°ÿ§ÿ¬ÿ¨ÿ§ÿ¨ÿÿÿÿÿÿÿÿÿ¡ÿÿ¤ÿ¡ÿ¦ÿ¬ÿ¨ÿ¤ÿ­ÿ¦ÿ«ÿÿ¨ÿÿ¨ÿ¡ÿ¥ÿªÿ¬ÿ¼ÿ¯ÿ©ÿ´ÿ«ÿ¥ÿ®ÿ¨ÿ¢ÿ©ÿªÿ¢ÿ¢ÿ ÿ·ÿ¦ÿ¥ÿ°ÿ§ÿ¦ÿÿºÿ©ÿ¼ÿ¨ÿ¥ÿµÿµÿ²ÿ´ÿ¸ÿ·ÿ¹ÿ»ÿ¶ÿ²ÿ¯ÿ³ÿ·ÿ°ÿ°ÿ³ÿ¸ÿ¸ÿ¨ÿ¾ÿÂÿ¤ÿµÿ ÿ¹ÿÃÿ»ÿÁÿ¶ÿ´ÿ¬ÿ´ÿ¶ÿ®ÿ¬ÿ¬ÿ®ÿ²ÿ¶ÿ³ÿ«ÿºÿ»ÿ³ÿ»ÿ²ÿ®ÿ¯ÿ¬ÿºÿ¼ÿ­ÿ»ÿ¿ÿµÿ¿ÿªÿ©ÿ¶ÿ±ÿ­ÿ®ÿ»ÿ½ÿ±ÿºÿºÿ«ÿ±ÿ·ÿÀÿ¹ÿºÿ¨ÿ¨ÿ²ÿ§ÿ¥ÿ¼ÿ«ÿ¨ÿ³ÿ·ÿ»ÿ¶ÿµÿ¯ÿ¯ÿ±ÿ°ÿ±ÿ´ÿµÿµÿºÿµÿ·ÿ´ÿ¯ÿ«ÿ¸ÿ½ÿ»ÿ¸ÿ¸ÿ³ÿºÿ²ÿ©ÿ«ÿ³ÿ¹ÿ¶ÿ³ÿ°ÿ¦ÿÿ¡ÿ½ÿ£ÿ¯ÿ¸ÿ»ÿ¿ÿ³ÿ¸ÿ²ÿ£ÿºÿ°ÿ³ÿ±ÿ½ÿ«ÿ°ÿ½ÿ¼ÿµÿ¹ÿÄÿ¿ÿ®ÿ©ÿ­ÿ´ÿªÿ­ÿ¸ÿ°ÿºÿ²ÿ¬ÿ¨ÿ®ÿ·ÿ°ÿ°ÿ»ÿ¿ÿºÿ´ÿ³ÿµÿ·ÿ²ÿ³ÿºÿ­ÿµÿ·ÿ«ÿ§ÿ¬ÿ´ÿ¢ÿ°ÿ²ÿ±ÿÄÿÁÿ²ÿ©ÿ±ÿ¯ÿ¬ÿ´ÿ®ÿ°ÿ¨ÿ¶ÿ°ÿÂÿÅÿÈÿ¸ÿ²ÿ³ÿ¹ÿ»ÿ¾ÿÀÿÀÿ¶ÿªÿªÿ­ÿ­ÿ³ÿ¶ÿ±ÿ»ÿ¶ÿÆÿ»ÿ¢ÿ§ÿ´ÿ±ÿ°ÿµÿ»ÿ»ÿ³ÿ»ÿ¸ÿ­ÿ¯ÿ³ÿ¯ÿ¯ÿ³ÿ©ÿ®ÿ¹ÿ¼ÿµÿ³ÿ·ÿ±ÿ±ÿ¸ÿ¹ÿºÿ¶ÿ©ÿ§ÿ³ÿºÿºÿ¹ÿ±ÿ·ÿÀÿ¾ÿ´ÿ¼ÿ¬ÿ²ÿ½ÿ¼ÿÃÿÁÿ´ÿ¶ÿ¸ÿ¹ÿ¹ÿ»ÿ¸ÿ°ÿµÿºÿ¿ÿ¯ÿ´ÿ¯ÿ°ÿ±ÿ­ÿ«ÿ¥ÿ­ÿ¬ÿ»ÿÁÿ¿ÿ±ÿ³ÿÄÿºÿÇÿÆÿ¯ÿÃÿ·ÿ´ÿ»ÿ¶ÿ³ÿ¼ÿ°ÿªÿ¥ÿÿÿ}ÿxÿtÿÿÿÿÿÿÿÿÿÿÿÿ§ÿ´ÿºÿÁÿ·ÿ£ÿÿeÿyÿÿ½ÿ£ÿ¡ÿ«ÿ±ÿµÿÄÿ½ÿ³ÿ¯ÿ²ÿ±ÿ´ÿºÿ¼ÿÀÿÀÿ½ÿ»ÿ¸ÿ¸ÿºÿ»ÿ«ÿªÿµÿºÿ·ÿ³ÿ°ÿµÿ¾ÿ¼ÿ±ÿ·ÿÉÿ²ÿ¹ÿªÿ¶ÿ§ÿ­ÿ¯ÿ·ÿ¶ÿºÿÁÿ¼ÿ»ÿÅÿÀÿ¶ÿ·ÿ¼ÿ¿ÿ¼ÿ¹ÿ»ÿ³ÿ±ÿ±ÿ¶ÿ¸ÿºÿ½ÿ³ÿ°ÿÁÿ½ÿ·ÿ«ÿ¯ÿ¯ÿÔÿ¶ÿµÿÁÿ¿ÿºÿ»ÿ´ÿ­ÿ±ÿ·ÿ¹ÿ¯ÿ¸ÿ¸ÿ¾ÿ¶ÿ¨ÿ¸ÿ°ÿ¿ÿÁÿºÿ¾ÿÂÿ¼ÿºÿ¼ÿÂÿÊÿºÿÈÿÆÿÁÿ­ÿ¶ÿ¼ÿ¸ÿ±ÿªÿ©ÿ®ÿ·ÿºÿ¬ÿ ÿÿ£ÿ§ÿ¸ÿºÿ±ÿµÿ¸ÿ·ÿ¼ÿ¼ÿµÿ½ÿ»ÿ¸ÿµÿ·ÿ©ÿ­ÿ²ÿ¹ÿ½ÿÄÿºÿ¯ÿ·ÿ¼ÿ­ÿÿÿ ÿ²ÿÉÿºÿ³ÿ»ÿ½ÿºÿºÿ»ÿ¾ÿ½ÿ³ÿ¿ÿ»ÿÁÿÁÿ¿ÿÃÿÈÿ²ÿ²ÿ¤ÿÿ±ÿÀÿÄÿ¿ÿÁÿ½ÿ¼ÿ´ÿ·ÿ³ÿ¶ÿ¹ÿ¶ÿ®ÿ©ÿ©ÿ¨ÿ¤ÿ°ÿÄÿÇÿ¾ÿ°ÿÆÿÒÿ½ÿÀÿÈÿ¾ÿ¾ÿÄÿ¶ÿ°ÿºÿµÿ»ÿÀÿ¿ÿÄÿÄÿÂÿ¸ÿ¶ÿÅÿ½ÿºÿ¼ÿ¶ÿ»ÿ¹ÿ·ÿ»ÿ½ÿÁÿÉÿÃÿµÿ¶ÿ¿ÿÉÿ´ÿºÿ´ÿÄÿÄÿ¾ÿÃÿÇÿÂÿ¾ÿ½ÿÁÿ±ÿºÿ»ÿ½ÿºÿ²ÿÀÿËÿÃÿ»ÿÀÿÂÿ±ÿµÿ·ÿ¯ÿ¹ÿ°ÿÿ}ÿ\ÿ=ÿ(ÿÿÍþ»þÿ6ÿZÿpÿÿ¡ÿªÿ®ÿ¯ÿ­ÿÿÿÿÿ¡ÿ­ÿµÿ¿ÿÇÿÇÿÆÿÈÿÁÿÁÿÈÿÃÿÍÿ¾ÿºÿ¾ÿÃÿÇÿÇÿ½ÿ´ÿ¼ÿµÿ¹ÿµÿÄÿ¹ÿ²ÿ³ÿ¿ÿ½ÿ³ÿ¼ÿ½ÿ½ÿ²ÿ¼ÿ°ÿ¥ÿ¬ÿ©ÿ¤ÿ§ÿ´ÿ¼ÿÿÿ·ÿ°ÿ¼ÿ¶ÿ°ÿ­ÿ«ÿ¬ÿ©ÿÿ£ÿ®ÿ©ÿ¡ÿÿ¬ÿ¢ÿ ÿ¤ÿ ÿªÿ¬ÿ ÿ©ÿÿ§ÿ«ÿ¦ÿ ÿÿÿÿÿ¥ÿ¤ÿÿ£ÿÿÿÿÿÿÿÿÿÿÿÿÿÿÿÿÿÿÿÿÿÿÿÿÿÿÿÿÿÿqÿÿÿÿzÿ{ÿÿÿÿÿÿ«ÿÿÿ~ÿÿÿ{ÿÿÿ{ÿnÿ]ÿiÿtÿ{ÿ}ÿtÿjÿgÿiÿ}ÿÿrÿwÿÿ}ÿyÿ~ÿÿxÿiÿYÿTÿXÿbÿwÿwÿkÿiÿoÿkÿkÿ`ÿlÿrÿnÿxÿÿzÿvÿoÿbÿ_ÿVÿaÿrÿrÿlÿkÿdÿZÿ_ÿSÿCÿ0ÿHÿYÿ`ÿgÿaÿXÿ+ÿ.ÿHÿXÿeÿdÿNÿ9ÿDÿOÿJÿQÿhÿnÿgÿaÿ^ÿVÿKÿ3ÿ;ÿTÿKÿMÿ@ÿFÿnÿpÿMÿPÿBÿ;ÿPÿRÿPÿUÿSÿJÿZÿ^ÿ5ÿEÿ^ÿYÿFÿ9ÿEÿ_ÿXÿcÿ\ÿdÿcÿVÿNÿPÿbÿWÿ_ÿ\ÿZÿKÿCÿJÿDÿ^ÿ_ÿ]ÿWÿYÿIÿ:ÿEÿSÿZÿoÿIÿMÿWÿUÿQÿQÿLÿAÿFÿ:ÿEÿ<ÿ=ÿJÿMÿPÿUÿLÿbÿTÿ+ÿ2ÿnÿZÿUÿ]ÿcÿyÿÿ`ÿfÿ^ÿBÿBÿmÿ{ÿ]ÿXÿ_ÿ]ÿZÿ]ÿfÿgÿXÿZÿlÿkÿzÿkÿDÿAÿeÿ]ÿOÿKÿTÿHÿ4ÿ@ÿfÿUÿ>ÿBÿAÿHÿNÿZÿUÿFÿlÿYÿKÿHÿ@ÿ?ÿCÿ?ÿ7ÿ>ÿGÿJÿDÿ<ÿ"ÿÿ	ÿ
ÿ/ÿ8ÿbÿRÿQÿPÿ?ÿ4ÿ6ÿ7ÿ4ÿ?ÿ.ÿ1ÿ6ÿ:ÿ%ÿÿÿÿ	ÿ!ÿ5ÿ5ÿ?ÿIÿHÿBÿ>ÿ=ÿ7ÿ>ÿÿ$ÿIÿEÿBÿVÿOÿKÿ]ÿaÿXÿmÿoÿuÿ}ÿwÿÿÿÿ~ÿ}ÿ|ÿÿÿÿÿ¡ÿ¡ÿÿÿÿÿÿÿÿÿ¤ÿÿÿÿ ÿ«ÿ®ÿ¥ÿ¡ÿ§ÿ ÿÿÿ³ÿ¬ÿ£ÿ±ÿµÿ¯ÿ«ÿ«ÿ­ÿ®ÿÃÿ¸ÿ®ÿ¸ÿÀÿÂÿÆÿÄÿ¶ÿµÿªÿÆÿ¹ÿÃÿÇÿÃÿÂÿÆÿÅÿ½ÿÀÿºÿ¾ÿ»ÿµÿ±ÿ¹ÿÅÿÆÿÄÿÅÿÂÿÔÿÑÿÇÿÉÿÅÿÁÿÄÿÆÿÄÿÃÿÅÿ¼ÿ²ÿ¸ÿ¹ÿÍÿÒÿÅÿ»ÿ°ÿ¾ÿ·ÿÎÿËÿÂÿ»ÿÉÿÊÿÂÿÁÿ¿ÿÁÿµÿÉÿÄÿÆÿ¼ÿ¼ÿ¿ÿ¿ÿ¼ÿºÿÁÿÀÿ·ÿ´ÿ¼ÿ»ÿÁÿÄÿºÿ¶ÿ¿ÿÄÿ¿ÿÉÿ¼ÿ¶ÿºÿ¶ÿ¾ÿ»ÿ¼ÿÊÿËÿ¿ÿ°ÿ½ÿËÿÁÿ¸ÿÃÿÂÿ¿ÿ½ÿ±ÿ®ÿ½ÿ¯ÿÅÿºÿ°ÿ·ÿ¹ÿ¾ÿ½ÿ·ÿ·ÿºÿ»ÿ»ÿÄÿ²ÿ»ÿµÿ»ÿÁÿ¾ÿ¿ÿ¾ÿ²ÿ·ÿÂÿÈÿ½ÿÍÿ½ÿ´ÿ¹ÿ¸ÿ»ÿ¼ÿ²ÿ°ÿ²ÿÂÿÇÿ¿ÿ¼ÿ°ÿ½ÿ¾ÿ±ÿ©ÿ«ÿ´ÿ¼ÿ´ÿ¾ÿ±ÿ¦ÿµÿ²ÿ»ÿ»ÿ±ÿÿÿÿÿ¬ÿ´ÿ¿ÿ¦ÿ²ÿ²ÿºÿÁÿ´ÿ­ÿ¼ÿ¾ÿ¹ÿ»ÿ¾ÿ°ÿ ÿ´ÿºÿ¶ÿ¼ÿ½ÿ¶ÿ¯ÿ¯ÿ»ÿ½ÿ©ÿ²ÿÁÿ·ÿ°ÿ±ÿºÿºÿ´ÿµÿ¼ÿ½ÿ¼ÿ·ÿ¯ÿÀÿ³ÿ½ÿµÿ±ÿ»ÿ³ÿ­ÿ²ÿ¡ÿÿ¢ÿ²ÿ¿ÿºÿºÿ²ÿ²ÿµÿ¶ÿ±ÿ­ÿ±ÿ¶ÿ²ÿÄÿºÿ¼ÿµÿ¸ÿ·ÿ´ÿ½ÿ°ÿ®ÿµÿ±ÿ±ÿ¯ÿ®ÿÂÿºÿÂÿ°ÿÈÿÃÿ½ÿ´ÿ®ÿ´ÿ·ÿ°ÿ­ÿ­ÿ¬ÿ±ÿ¹ÿ¦ÿ®ÿ¬ÿ¶ÿ·ÿ´ÿ¶ÿ·ÿµÿ¸ÿ»ÿ¹ÿµÿ­ÿ¬ÿ°ÿ¬ÿÁÿ¹ÿ¼ÿ¸ÿµÿ¹ÿÀÿÀÿ¹ÿ²ÿ²ÿÿªÿ£ÿ¸ÿ®ÿµÿ®ÿ®ÿ³ÿµÿ»ÿºÿ¬ÿ¤ÿµÿÁÿ¹ÿ¢ÿ¸ÿ¬ÿ¦ÿ¯ÿ¼ÿ»ÿ°ÿ²ÿ±ÿªÿ³ÿ²ÿ©ÿ¦ÿ·ÿ»ÿ¸ÿ¬ÿ¦ÿ°ÿ²ÿ¹ÿÇÿÄÿ¹ÿ³ÿ«ÿ´ÿµÿ³ÿ¸ÿÿ¯ÿ¿ÿªÿºÿ¼ÿ±ÿ®ÿ«ÿ®ÿ¶ÿºÿ½ÿ²ÿ½ÿ·ÿ¬ÿ³ÿµÿ´ÿÀÿ²ÿ®ÿ¬ÿ±ÿµÿ²ÿ³ÿ³ÿ®ÿ®ÿ°ÿ¤ÿ¥ÿ°ÿ²ÿ©ÿ¾ÿ³ÿ³ÿºÿ¹ÿ¼ÿ¼ÿ±ÿªÿ¯ÿ®ÿ°ÿ©ÿ±ÿ´ÿ±ÿ¶ÿ¾ÿ¹ÿ¤ÿ§ÿ³ÿ´ÿ­ÿ¥ÿ°ÿ»ÿ°ÿ´ÿ­ÿ©ÿ¥ÿ¿ÿ«ÿÿÿ¦ÿ©ÿ®ÿ¿ÿ¿ÿµÿ´ÿ¶ÿ¿ÿÈÿ¸ÿ¼ÿÁÿ°ÿ®ÿ³ÿ±ÿ°ÿ¬ÿ¯ÿ¶ÿ´ÿ³ÿ³ÿ­ÿªÿ®ÿ¬ÿ©ÿ¯ÿ³ÿ°ÿ¯ÿ©ÿ¬ÿ±ÿºÿ¢ÿ§ÿ¡ÿ ÿ¥ÿ²ÿ´ÿ­ÿ¯ÿ²ÿ»ÿ·ÿ¢ÿ¼ÿ¯ÿ¸ÿ§ÿ²ÿ¯ÿµÿ¹ÿªÿ°ÿ³ÿ®ÿ°ÿ¸ÿ´ÿ­ÿ³ÿ©ÿµÿ»ÿ½ÿ±ÿ¶ÿ´ÿ©ÿ±ÿ°ÿ¸ÿ²ÿ±ÿ°ÿ³ÿ¯ÿ¦ÿªÿ°ÿ¯ÿ§ÿµÿ¶ÿ¿ÿ©ÿ¦ÿ´ÿ»ÿ©ÿ±ÿ¬ÿ¯ÿ¦ÿ¢ÿ¦ÿ¤ÿ°ÿÁÿºÿªÿ¡ÿ«ÿ±ÿ¸ÿ°ÿ©ÿªÿ½ÿ«ÿ¾ÿ¬ÿ ÿ¢ÿ§ÿ²ÿµÿµÿµÿ±ÿ²ÿ²ÿ­ÿ«ÿ±ÿ´ÿ¤ÿ²ÿ§ÿ®ÿ«ÿ¯ÿ¶ÿ·ÿºÿ¡ÿ±ÿ¸ÿ´ÿµÿ²ÿ­ÿ°ÿ¶ÿ»ÿÁÿ²ÿªÿ£ÿ·ÿ§ÿ²ÿµÿªÿÿ±ÿ­ÿ¬ÿ©ÿ¬ÿ´ÿ¯ÿ§ÿ±ÿºÿ´ÿµÿ¸ÿ©ÿ¦ÿ©ÿ®ÿ±ÿ¤ÿ¢ÿ­ÿ§ÿ§ÿ¥ÿÿªÿ´ÿ¯ÿ°ÿ­ÿ­ÿ¯ÿ«ÿ°ÿ®ÿ®ÿ¶ÿ±ÿ£ÿ©ÿ±ÿ¥ÿ¹ÿÿ§ÿ°ÿ´ÿ¯ÿ­ÿÿ§ÿÿ§ÿ²ÿ´ÿ²ÿ¯ÿ­ÿ©ÿ­ÿÿÿ¶ÿ·ÿ¬ÿ­ÿ¦ÿ¯ÿ¶ÿ©ÿ©ÿ¢ÿ©ÿ®ÿÿ¥ÿ¦ÿ£ÿ«ÿ²ÿ­ÿ´ÿ¼ÿ©ÿ©ÿ§ÿ£ÿ´ÿÂÿ«ÿ¾ÿ¡ÿ²ÿ©ÿ¶ÿ¹ÿ·ÿ¦ÿÿªÿ«ÿ¥ÿ£ÿ¯ÿ´ÿ«ÿ¡ÿ¥ÿ­ÿ®ÿ±ÿ´ÿ¯ÿ®ÿ«ÿ¥ÿ¿ÿ©ÿ¯ÿªÿÂÿ¯ÿ°ÿÿÿÿ¥ÿªÿ¬ÿ©ÿ¯ÿ·ÿ¯ÿ¥ÿªÿ°ÿ§ÿ§ÿ¬ÿ­ÿ¬ÿ¬ÿ®ÿ±ÿ¬ÿ ÿµÿ¤ÿ¬ÿ¦ÿ±ÿ©ÿ¢ÿ¤ÿ¢ÿ¡ÿ´ÿ±ÿ°ÿ´ÿ¯ÿ®ÿ°ÿ¯ÿ§ÿ°ÿ¤ÿ£ÿºÿ¹ÿ¢ÿ§ÿ¡ÿ­ÿ©ÿ¯ÿ§ÿÿ­ÿ¬ÿ³ÿ­ÿµÿ«ÿ«ÿªÿ¦ÿ­ÿ³ÿ¥ÿ¢ÿ±ÿ«ÿ ÿÿ¤ÿÿ¥ÿ§ÿ­ÿ´ÿ®ÿ§ÿÿ¯ÿ¥ÿÿÿÿ£ÿ°ÿ·ÿ±ÿªÿ¤ÿ²ÿµÿ±ÿ²ÿ¯ÿ°ÿ·ÿ¾ÿ´ÿÿÿÿ¥ÿÿ´ÿ·ÿ¿ÿ§ÿ­ÿ¥ÿ£ÿ¥ÿ¯ÿ¯ÿ¯ÿ®ÿ«ÿ§ÿ¦ÿ¦ÿ®ÿ¯ÿªÿ¢ÿÿÿÿ¤ÿ«ÿ­ÿ©ÿÿ§ÿ§ÿ¥ÿ ÿ§ÿÿ±ÿÿ«ÿÿÿ¡ÿµÿ¥ÿÿ«ÿÿÿÿÿªÿ©ÿ¥ÿ¦ÿ¡ÿ§ÿ§ÿÿÿ®ÿ®ÿ¡ÿ¡ÿÿ±ÿ ÿ©ÿ±ÿ¢ÿ´ÿ¶ÿ­ÿ¬ÿ¦ÿ¯ÿ£ÿÿ¡ÿÿÿÿ°ÿÿÿÿÿÿÿÿÿ ÿ§ÿ£ÿ¢ÿ³ÿ¡ÿÿÿ£ÿÿÿÿªÿ©ÿ¤ÿ²ÿ°ÿ¢ÿ¬ÿ£ÿ±ÿ£ÿÿÿ ÿ¡ÿ ÿÿÿÿ¥ÿ¯ÿ¬ÿ£ÿ¤ÿ­ÿ³ÿ®ÿ¯ÿ¶ÿ¦ÿ ÿ«ÿ ÿ¥ÿ£ÿªÿ¥ÿ­ÿÂÿ¢ÿ«ÿ«ÿÿÿ£ÿ±ÿ²ÿÿÿ¦ÿ°ÿ¤ÿ¥ÿ©ÿ¬ÿ¬ÿ®ÿ¦ÿ¢ÿ®ÿÿÿ§ÿ¦ÿ²ÿªÿ±ÿ§ÿºÿÃÿ´ÿ¹ÿ±ÿ±ÿ¯ÿ²ÿªÿ°ÿÿ¬ÿ¥ÿ´ÿ¶ÿ¡ÿ¥ÿ§ÿ«ÿ«ÿ¦ÿ ÿ¤ÿ°ÿ®ÿ¯ÿ¹ÿ¸ÿ³ÿ­ÿ¤ÿ¥ÿ°ÿ³ÿ¸ÿ²ÿ³ÿÿ ÿ£ÿ§ÿºÿ­ÿ¸ÿ»ÿµÿ¬ÿÿ§ÿ¹ÿ¥ÿ­ÿ¯ÿ®ÿ¢ÿ´ÿ®ÿ©ÿªÿ¥ÿ°ÿµÿ¯ÿ¯ÿ´ÿ¸ÿ¶ÿ°ÿ±ÿ«ÿ©ÿ¤ÿ¡ÿÿµÿ¸ÿ´ÿ¯ÿ±ÿ­ÿ©ÿ¬ÿ¤ÿ²ÿ´ÿ·ÿ¯ÿ¯ÿ¦ÿ ÿ­ÿ¶ÿ«ÿ¯ÿ®ÿ¯ÿ©ÿ ÿ¦ÿªÿ°ÿ²ÿªÿ¬ÿ²ÿ­ÿ«ÿ¼ÿ·ÿ®ÿÿ®ÿ­ÿ§ÿ¥ÿ²ÿªÿ¦ÿ«ÿ»ÿ¬ÿ«ÿªÿ¥ÿ±ÿ¬ÿ£ÿ¡ÿ¦ÿ¦ÿ¢ÿ´ÿ­ÿ©ÿ©ÿ²ÿ³ÿ²ÿ»ÿ¸ÿ¦ÿªÿ¬ÿ£ÿ¤ÿ£ÿ­ÿ«ÿ«ÿ©ÿ£ÿ¯ÿ«ÿ¥ÿ£ÿ¬ÿ­ÿ¯ÿ»ÿ´ÿ´ÿ®ÿ­ÿ®ÿ¬ÿ£ÿ«ÿ©ÿ´ÿ³ÿ²ÿ¡ÿ¢ÿ±ÿµÿ·ÿÀÿ²ÿ«ÿ²ÿµÿµÿ¹ÿÄÿµÿ¥ÿ±ÿ®ÿªÿ°ÿ³ÿ«ÿ¤ÿ¹ÿ¯ÿ·ÿ¸ÿ®ÿ¶ÿÿÿ³ÿ½ÿ­ÿ²ÿ¦ÿ°ÿ¼ÿ¶ÿ°ÿºÿ«ÿ¬ÿ§ÿµÿ¶ÿ­ÿ¬ÿ§ÿ©ÿ¬ÿ®ÿ§ÿ¡ÿ¶ÿ¾ÿªÿ¦ÿ°ÿ³ÿ»ÿ­ÿ«ÿ£ÿÿ©ÿ¹ÿ­ÿ­ÿ¢ÿ­ÿ»ÿÿ¯ÿ¹ÿ¦ÿ·ÿªÿ£ÿÿ«ÿ¥ÿÿÿÿ¡ÿ¬ÿ¤ÿÿÿ¢ÿÿÿ®ÿ¶ÿ«ÿ§ÿ¦ÿ°ÿ¥ÿ­ÿ³ÿ¹ÿ¤ÿ¢ÿ²ÿ£ÿÿ¬ÿ¥ÿ¾ÿ°ÿ¸ÿ©ÿ¸ÿ¹ÿÃÿªÿ®ÿ®ÿ¤ÿªÿ­ÿ­ÿ§ÿ£ÿ¤ÿ±ÿ±ÿµÿ·ÿ«ÿ­ÿ·ÿ¾ÿ·ÿ­ÿ·ÿ®ÿ¤ÿÿ¬ÿµÿ±ÿ¯ÿÿÿ±ÿ²ÿ´ÿ¤ÿ©ÿ¬ÿ¾ÿ»ÿ«ÿ¦ÿ£ÿ§ÿ©ÿ§ÿ¤ÿµÿ»ÿ©ÿªÿ¥ÿ«ÿ­ÿ«ÿ°ÿ³ÿµÿ­ÿ§ÿ·ÿ»ÿ¹ÿ«ÿÿ­ÿ°ÿ¦ÿ§ÿ¯ÿ½ÿ®ÿ«ÿ¬ÿµÿ¹ÿ£ÿÿ­ÿ¼ÿ©ÿ§ÿ³ÿ´ÿ·ÿ¢ÿ§ÿ°ÿ´ÿªÿ­ÿ³ÿ¯ÿ°ÿ·ÿ³ÿ«ÿ¬ÿ°ÿ²ÿ¯ÿ®ÿµÿ­ÿ«ÿ¢ÿ¤ÿ«ÿÿcÿ\ÿaÿ¤ÿ«ÿ¯ÿÿÿ¹ÿ·ÿÿ¥ÿ«ÿ¬ÿ­ÿ©ÿ±ÿ²ÿ¬ÿ©ÿÿÿ¦ÿ²ÿ­ÿ£ÿªÿ¯ÿ­ÿ®ÿ­ÿ«ÿ§ÿªÿ¦ÿ´ÿÿµÿ¡ÿ«ÿªÿ­ÿ¦ÿ²ÿ´ÿ²ÿ­ÿ¡ÿ¶ÿ°ÿ¬ÿ­ÿ­ÿ³ÿ·ÿºÿ³ÿ²ÿ³ÿ¯ÿ¿ÿÀÿ´ÿ¶ÿ¬ÿªÿ¸ÿ´ÿ·ÿ·ÿ¬ÿ¤ÿ°ÿµÿ±ÿ³ÿ¦ÿ¡ÿµÿÁÿÀÿÿÿ¯ÿ©ÿ»ÿ­ÿ©ÿ¥ÿ±ÿ«ÿ²ÿ¸ÿ´ÿ²ÿºÿ²ÿ´ÿ¸ÿµÿ®ÿ©ÿ°ÿ¯ÿ¯ÿ§ÿ´ÿ±ÿ ÿ®ÿ©ÿ¶ÿ±ÿ¡ÿ«ÿªÿÿ²ÿ­ÿ¯ÿ³ÿ¯ÿ©ÿ£ÿ§ÿÿ¤ÿÿÿ¦ÿ°ÿ§ÿÿ¢ÿ©ÿ«ÿ­ÿªÿ¡ÿÿ§ÿ«ÿ©ÿ®ÿ³ÿ«ÿ½ÿ¤ÿ¤ÿ²ÿ°ÿ¥ÿªÿ¤ÿ¸ÿºÿ¸ÿ­ÿ£ÿ©ÿ¯ÿ¾ÿ¥ÿÿ¥ÿ°ÿ§ÿ­ÿ¶ÿ°ÿ³ÿ­ÿ¦ÿ´ÿ­ÿ£ÿ«ÿ»ÿªÿ²ÿªÿ©ÿ·ÿ¸ÿ«ÿ¾ÿÿ±ÿ©ÿ®ÿ¸ÿ¾ÿ¥ÿ£ÿ£ÿ¤ÿ£ÿÿ«ÿ¶ÿ¯ÿ ÿ¦ÿ³ÿ®ÿ§ÿÿ¦ÿ°ÿ¥ÿ¥ÿ©ÿÿÿ¦ÿÿ¦ÿ§ÿ°ÿ°ÿ¢ÿ«ÿ­ÿ£ÿ±ÿªÿ¤ÿ¢ÿ¢ÿ©ÿ¡ÿÿ¥ÿ­ÿ§ÿ£ÿ«ÿªÿ¨ÿ¤ÿ§ÿÿÿÿÿ¢ÿ¨ÿ¦ÿ ÿÿ¶ÿ³ÿ«ÿÿ¡ÿ¦ÿ³ÿ§ÿªÿ¤ÿ¤ÿ£ÿ¤ÿÿÿÿÿÿ²ÿ£ÿÿ©ÿ¨ÿ²ÿ¢ÿ¡ÿ¥ÿ±ÿÿ²ÿÿ©ÿ¡ÿ ÿ­ÿªÿ£ÿ­ÿ°ÿ«ÿ©ÿ±ÿ«ÿ¢ÿ¨ÿ©ÿ¡ÿ¤ÿ¬ÿ®ÿ§ÿ­ÿ«ÿ¯ÿ¶ÿ´ÿªÿ«ÿ¤ÿ²ÿ§ÿ¤ÿ¢ÿ¶ÿ´ÿ°ÿ²ÿ°ÿµÿ¨ÿ¸ÿÁÿ°ÿ¤ÿ©ÿ·ÿ·ÿ®ÿ¡ÿªÿ·ÿÀÿ¾ÿ¹ÿ±ÿªÿ¼ÿ»ÿ°ÿ¦ÿ¶ÿÀÿ²ÿ´ÿ½ÿÁÿ¸ÿ¯ÿ±ÿ¶ÿ¹ÿ¸ÿ¶ÿ®ÿªÿ¶ÿµÿ·ÿ·ÿ²ÿ±ÿ³ÿ®ÿÁÿºÿ¸ÿªÿ ÿµÿ²ÿ¨ÿªÿ¹ÿ½ÿ±ÿ²ÿ¿ÿÆÿÄÿ¸ÿ®ÿ·ÿÀÿºÿ¨ÿÿ±ÿ¨ÿ­ÿ°ÿ±ÿ¦ÿ®ÿªÿªÿ°ÿ³ÿ½ÿ»ÿµÿ¶ÿ·ÿ¹ÿ¶ÿ´ÿ»ÿ¾ÿ¾ÿ»ÿ¸ÿÁÿ¿ÿ¸ÿ§ÿ¬ÿ¶ÿ±ÿªÿ³ÿ½ÿºÿ¸ÿ·ÿ¯ÿ®ÿ³ÿ¶ÿ«ÿ£ÿ°ÿ±ÿ¬ÿºÿ»ÿ¿ÿ¾ÿÀÿÃÿ¯ÿ°ÿ±ÿ·ÿµÿ²ÿ±ÿ¹ÿ´ÿ¹ÿ¸ÿ³ÿ±ÿ²ÿ¹ÿºÿ­ÿ­ÿ¹ÿ³ÿ­ÿªÿ±ÿµÿ¯ÿ¯ÿ­ÿ¬ÿ®ÿ²ÿ­ÿ«ÿ´ÿ·ÿ¾ÿÁÿ´ÿ¬ÿ±ÿ°ÿ²ÿ¾ÿ¾ÿ¬ÿ®ÿµÿ¥ÿÂÿ¦ÿ¬ÿ³ÿ¾ÿ¹ÿÀÿ¼ÿ¿ÿÀÿ¯ÿ®ÿ®ÿ®ÿ²ÿ°ÿ°ÿ®ÿ±ÿ°ÿ´ÿ¿ÿ¿ÿ«ÿ±ÿ¼ÿ´ÿ¶ÿ¸ÿ²ÿ¼ÿ¶ÿ·ÿ»ÿ·ÿ±ÿ°ÿ»ÿ¾ÿ»ÿ¯ÿ§ÿ°ÿ¿ÿÄÿ¶ÿµÿ¶ÿ±ÿÀÿ¹ÿ­ÿ·ÿ¾ÿ¿ÿ²ÿ§ÿ²ÿ»ÿ·ÿ­ÿ³ÿÁÿ½ÿºÿ²ÿ¶ÿ­ÿ¾ÿ¿ÿ®ÿÀÿ±ÿ¢ÿ©ÿµÿºÿ´ÿªÿ°ÿÅÿ¼ÿÅÿ¸ÿ·ÿ»ÿ®ÿÅÿ½ÿ°ÿ¿ÿºÿºÿ½ÿ¹ÿ½ÿÀÿµÿ°ÿ´ÿ¯ÿÀÿ´ÿ²ÿ°ÿ«ÿ±ÿ«ÿ¯ÿ«ÿ±ÿµÿ¼ÿ¶ÿ´ÿ·ÿ¼ÿ¾ÿ¿ÿÂÿ»ÿ³ÿ¬ÿ²ÿºÿ±ÿ¹ÿ³ÿ»ÿ´ÿ´ÿ´ÿ¶ÿ±ÿ ÿÿÿÿÿÿÿÿÿÿÿÿÿ¨ÿ©ÿ³ÿ½ÿ¹ÿÿvÿIÿÿûþÿÿIÿvÿ±ÿ¤ÿ¼ÿÇÿ¼ÿ©ÿ­ÿ®ÿ¬ÿµÿ»ÿµÿµÿ¾ÿ¾ÿ½ÿ¹ÿ³ÿ½ÿ·ÿ­ÿ²ÿ¿ÿ¼ÿ·ÿµÿ¶ÿ±ÿ¹ÿÂÿ¹ÿÁÿ¾ÿ½ÿ¼ÿÀÿÉÿ«ÿ®ÿ¯ÿ¹ÿ¾ÿ±ÿµÿ»ÿ½ÿÁÿ½ÿºÿ·ÿÂÿ´ÿµÿ¼ÿ´ÿ¼ÿ»ÿ¸ÿµÿ¶ÿ¿ÿÃÿ¿ÿ»ÿºÿµÿ¯ÿ·ÿ·ÿ»ÿ²ÿ´ÿ¸ÿ½ÿ½ÿ·ÿ¸ÿºÿµÿ·ÿÄÿ¾ÿ²ÿµÿ¾ÿÁÿÅÿ®ÿ¶ÿ¸ÿ½ÿ¼ÿ¸ÿ¹ÿ¼ÿ·ÿ¸ÿÆÿÁÿ¿ÿÈÿÄÿ½ÿ¼ÿ¨ÿ³ÿ¸ÿ»ÿÁÿÀÿ»ÿºÿ»ÿ´ÿ®ÿ£ÿÿµÿ´ÿ¹ÿºÿ­ÿ´ÿ¶ÿ²ÿ¯ÿ«ÿ±ÿºÿºÿ²ÿ´ÿÁÿÆÿÁÿÃÿÅÿÂÿÅÿÃÿµÿ¯ÿ¹ÿ¹ÿÿÿÿ¶ÿÅÿ¸ÿ½ÿ´ÿ¯ÿµÿ¹ÿºÿ¹ÿ´ÿ·ÿµÿÆÿ¿ÿ¾ÿÁÿ¸ÿÈÿÁÿ²ÿ©ÿ£ÿ¤ÿ®ÿ¿ÿÄÿÆÿºÿ½ÿ·ÿ°ÿ²ÿ·ÿ³ÿªÿ¬ÿ¬ÿ©ÿ·ÿ·ÿ¼ÿÇÿ®ÿ²ÿÂÿ»ÿ¸ÿ¼ÿ½ÿÁÿÀÿ³ÿ±ÿ»ÿ¾ÿ±ÿÀÿÁÿÃÿÅÿÁÿÂÿÀÿ¶ÿ»ÿÄÿ¹ÿ¿ÿ½ÿ¶ÿ¹ÿÌÿÅÿÇÿÆÿÆÿÌÿÂÿ±ÿÀÿÍÿÍÿÉÿ¼ÿ³ÿ¶ÿ»ÿ¾ÿÍÿÌÿ¿ÿºÿ¸ÿ¼ÿ«ÿ³ÿ¾ÿ½ÿÉÿÁÿÁÿÂÿÄÿÀÿ±ÿ­ÿ¹ÿ¤ÿÄÿ§ÿÿwÿWÿ'ÿÿþüþÿÿÿÿKÿÿÿ¦ÿ³ÿ­ÿ°ÿ²ÿ¨ÿ¤ÿ¥ÿÿÿÿ·ÿÁÿÃÿÐÿÏÿÂÿÀÿ¼ÿ´ÿÇÿÎÿÁÿÒÿ¿ÿ¹ÿÀÿ»ÿ¿ÿÁÿ½ÿ¿ÿÄÿ¿ÿ®ÿ¹ÿ½ÿ¶ÿ£ÿ­ÿÀÿ¸ÿ¬ÿ®ÿ©ÿ±ÿµÿ±ÿ®ÿ¬ÿ²ÿ­ÿªÿ¯ÿ¶ÿ°ÿ£ÿ¥ÿ°ÿ±ÿÿ©ÿ§ÿ¥ÿÿ¡ÿªÿ¥ÿ¤ÿÿ¥ÿ¡ÿÿ¡ÿÿ¡ÿÿÿ§ÿ¬ÿ©ÿ®ÿ¥ÿ©ÿ¡ÿ¦ÿ§ÿ¢ÿÿ~ÿÿ§ÿ´ÿÿÿÿ¤ÿÿÿÿÿÿ ÿÿÿÿÿÿÿÿÿÿÿÿÿÿÿÿÿÿÿÿÿÿuÿ~ÿÿÿÿwÿxÿzÿtÿÿ¡ÿÿ§ÿ¢ÿ}ÿzÿÿÿ|ÿoÿkÿyÿfÿaÿkÿÿÿyÿlÿjÿfÿnÿÿwÿeÿhÿaÿmÿ}ÿzÿpÿlÿYÿ\ÿtÿzÿrÿpÿqÿrÿiÿ]ÿqÿ]ÿnÿ`ÿgÿoÿwÿxÿkÿ_ÿZÿIÿ>ÿ?ÿaÿpÿrÿsÿpÿfÿ\ÿQÿQÿ8ÿRÿVÿOÿVÿeÿmÿMÿ9ÿ8ÿ?ÿNÿhÿlÿ_ÿUÿBÿ^ÿVÿ_ÿbÿTÿVÿeÿfÿTÿ:ÿ/ÿXÿWÿVÿHÿ:ÿ?ÿ\ÿvÿGÿKÿAÿAÿDÿ?ÿDÿTÿKÿeÿcÿ;ÿ>ÿSÿ]ÿQÿFÿUÿeÿZÿTÿEÿQÿjÿrÿ_ÿNÿcÿKÿTÿUÿ\ÿLÿ;ÿ=ÿNÿaÿWÿbÿjÿ`ÿXÿ]ÿ]ÿPÿSÿSÿPÿQÿUÿYÿQÿJÿQÿCÿIÿ0ÿ=ÿNÿUÿXÿ[ÿRÿQÿ\ÿRÿKÿ6ÿ9ÿ^ÿOÿNÿ+ÿBÿ>ÿrÿqÿeÿUÿLÿ]ÿjÿvÿ^ÿdÿnÿeÿXÿSÿIÿSÿgÿcÿmÿoÿpÿ`ÿIÿ\ÿ|ÿIÿTÿTÿTÿIÿ;ÿAÿZÿfÿLÿQÿAÿ@ÿ8ÿ7ÿIÿQÿ[ÿOÿZÿPÿ>ÿ7ÿAÿKÿ;ÿ0ÿ=ÿBÿ0ÿ/ÿ5ÿ'ÿÿÿ$ÿ6ÿQÿAÿ0ÿ#ÿÿ ÿ0ÿ"ÿ?ÿQÿ ÿÿ6ÿ;ÿ&ÿÿ	ÿÿÿ-ÿ+ÿ?ÿ>ÿ@ÿ@ÿ:ÿBÿDÿHÿ\ÿ-ÿ+ÿDÿOÿSÿcÿcÿLÿZÿnÿmÿbÿuÿÿÿ~ÿÿÿÿ}ÿÿÿÿÿÿÿÿ£ÿÿÿÿÿÿÿÿÿÿÿÿÿ«ÿ®ÿÿÿ¢ÿ£ÿ ÿÿ ÿ¬ÿ¤ÿ¨ÿ¯ÿ³ÿ±ÿ«ÿ¥ÿ±ÿ°ÿÄÿ¿ÿµÿ¯ÿ¼ÿÄÿ½ÿ½ÿÂÿ¯ÿ¯ÿµÿ²ÿ»ÿ¿ÿ½ÿ¾ÿ¾ÿ½ÿÁÿ®ÿÃÿ¶ÿ¿ÿÂÿºÿ´ÿ¸ÿ½ÿ½ÿ¿ÿÌÿºÿÅÿÃÿÅÿÅÿÅÿÆÿÁÿºÿ¿ÿÄÿ¼ÿÁÿÂÿ¶ÿÀÿÈÿ¹ÿ·ÿÀÿÉÿÃÿ¸ÿ´ÿ¾ÿÃÿºÿ´ÿ¶ÿ»ÿ¿ÿ»ÿ¿ÿÀÿ¼ÿ¼ÿ·ÿ´ÿ»ÿ¹ÿ°ÿºÿÎÿÆÿ½ÿÂÿ¹ÿÅÿ¶ÿ¹ÿÀÿºÿºÿ³ÿ¿ÿÄÿ¿ÿµÿºÿ¾ÿ½ÿ´ÿ¸ÿÆÿ¾ÿ»ÿ¼ÿ´ÿ¿ÿ¾ÿÀÿÃÿ¿ÿµÿ¶ÿ¿ÿ¹ÿÉÿÆÿÃÿ±ÿ¸ÿ¶ÿ²ÿ·ÿ¶ÿ°ÿ³ÿ½ÿÂÿ´ÿ»ÿ¸ÿ»ÿÂÿÒÿËÿÂÿÃÿÂÿÈÿ¾ÿ°ÿÄÿ¹ÿÃÿ¶ÿ±ÿ¹ÿ½ÿÁÿ¿ÿ´ÿ¹ÿºÿÈÿÄÿÂÿ»ÿµÿ¸ÿ¼ÿ¶ÿ±ÿ´ÿ¹ÿ¹ÿºÿÂÿÄÿ¹ÿ¶ÿ½ÿ³ÿºÿ´ÿÿÿ¥ÿªÿ¸ÿ²ÿÃÿ²ÿ¿ÿ¼ÿ¶ÿºÿ»ÿ¶ÿºÿ¿ÿ¸ÿ¾ÿ½ÿ©ÿ¶ÿÊÿºÿÁÿ¼ÿ·ÿ¶ÿ¬ÿ­ÿ¹ÿ¼ÿ¹ÿ¶ÿ¾ÿ»ÿ¶ÿ´ÿ´ÿºÿ¼ÿ¶ÿ·ÿÃÿ½ÿÂÿµÿ«ÿ¡ÿ°ÿ»ÿ¶ÿ¶ÿ²ÿ­ÿ°ÿÿÿÿ¯ÿ¼ÿ»ÿ¾ÿ²ÿ·ÿ¿ÿ¼ÿ¯ÿªÿ²ÿ·ÿ´ÿÉÿ°ÿ³ÿ°ÿ®ÿ¼ÿ³ÿ·ÿ¸ÿÂÿÅÿ´ÿ°ÿªÿÿÁÿÁÿ»ÿ¼ÿ¿ÿ»ÿ²ÿ³ÿ±ÿ³ÿµÿ«ÿ³ÿ¹ÿ¶ÿ¯ÿ³ÿ«ÿ·ÿ±ÿ³ÿ¸ÿ¾ÿ¾ÿ»ÿ¼ÿ½ÿ½ÿ³ÿ¤ÿ¬ÿªÿ´ÿ³ÿ¥ÿ§ÿ¶ÿ¿ÿ»ÿ³ÿ±ÿ·ÿ·ÿ¯ÿ¯ÿ¡ÿªÿ®ÿ°ÿ­ÿ¯ÿ®ÿ¤ÿ¬ÿ¯ÿªÿ·ÿ¶ÿ­ÿµÿÅÿ­ÿ±ÿªÿªÿ¯ÿ·ÿ­ÿ¯ÿ²ÿµÿ·ÿ®ÿ±ÿ±ÿ®ÿ ÿ»ÿ¯ÿ¼ÿ©ÿ¥ÿµÿ¹ÿ¹ÿ´ÿ­ÿªÿ«ÿ°ÿ³ÿ®ÿÄÿ´ÿ©ÿ²ÿ¾ÿ¯ÿ§ÿ±ÿ¯ÿµÿ±ÿ«ÿ´ÿ·ÿºÿ¯ÿ¸ÿ¸ÿ¼ÿ¯ÿ¶ÿÃÿÁÿ¬ÿ¥ÿ£ÿ¬ÿ¶ÿ³ÿ«ÿ¢ÿ¬ÿ©ÿ°ÿµÿ©ÿÀÿÿ§ÿ¹ÿ¸ÿµÿ½ÿÁÿ»ÿ¸ÿºÿ·ÿ³ÿµÿ¼ÿ°ÿ½ÿ´ÿ±ÿ«ÿ­ÿºÿ²ÿ«ÿ±ÿ·ÿ¸ÿµÿ®ÿ²ÿ¶ÿÀÿ±ÿ¦ÿ­ÿ¹ÿÇÿ«ÿ£ÿ­ÿ¬ÿ³ÿ¸ÿ¼ÿ¹ÿ«ÿ¦ÿ¶ÿ¿ÿ¹ÿ¯ÿÀÿ¶ÿ·ÿ¦ÿ¹ÿµÿ´ÿ³ÿ´ÿ´ÿ¶ÿ¹ÿ¶ÿºÿÁÿ±ÿ°ÿ¤ÿ²ÿªÿ·ÿÏÿ±ÿ©ÿ¯ÿ¯ÿ©ÿ©ÿ°ÿ­ÿ²ÿ²ÿÿÿ®ÿÄÿ³ÿ¢ÿ°ÿ°ÿ®ÿ®ÿ®ÿ°ÿ²ÿ¶ÿ­ÿªÿ¥ÿªÿ°ÿ«ÿ­ÿ´ÿ¼ÿ¸ÿÀÿ§ÿ¤ÿ¹ÿ­ÿ¦ÿÿ§ÿ±ÿ¬ÿ´ÿ²ÿ«ÿªÿ©ÿªÿ«ÿ¬ÿµÿ«ÿ·ÿ¯ÿ³ÿ£ÿ®ÿ±ÿ¹ÿ¶ÿ´ÿ´ÿºÿ±ÿ¤ÿ£ÿ£ÿªÿ¹ÿ¹ÿ§ÿ§ÿ«ÿ§ÿ»ÿ¤ÿ£ÿ¦ÿ±ÿ©ÿ¤ÿ ÿ§ÿµÿ±ÿ®ÿ¬ÿ³ÿ¼ÿµÿ©ÿ¦ÿ©ÿ¦ÿ¯ÿ¯ÿ¡ÿ±ÿ±ÿ°ÿ°ÿ¢ÿ·ÿ¯ÿ«ÿ¦ÿ¬ÿÀÿ½ÿ¹ÿ¸ÿ®ÿ«ÿ¦ÿ¬ÿ²ÿ®ÿÿÿ¡ÿ«ÿ¥ÿ«ÿ±ÿªÿ°ÿ¢ÿ¡ÿ°ÿ¥ÿ¢ÿ«ÿ®ÿ¯ÿ¬ÿ©ÿ±ÿ¶ÿ¶ÿ®ÿ¦ÿ¸ÿ¬ÿ¬ÿ¦ÿ¡ÿ ÿÿÿ¡ÿ¥ÿªÿ°ÿ«ÿ§ÿªÿªÿ­ÿ³ÿ³ÿµÿ´ÿ¯ÿÿÿÿ®ÿµÿ¼ÿÿ¯ÿ¯ÿ§ÿ¯ÿ³ÿ¯ÿ³ÿ«ÿÿ«ÿ¾ÿ¸ÿ¶ÿ¶ÿ¬ÿ¥ÿ ÿ¸ÿ½ÿ¸ÿ¢ÿ¥ÿ¯ÿ¸ÿ«ÿ­ÿÿ§ÿµÿ¢ÿªÿ¦ÿ£ÿ«ÿ²ÿ­ÿ­ÿ¶ÿ­ÿ¦ÿÿ¥ÿ¥ÿ¯ÿ°ÿ°ÿ­ÿ¹ÿ»ÿ©ÿ´ÿ¤ÿªÿ§ÿ³ÿ­ÿªÿ¯ÿ¬ÿ¡ÿ¦ÿªÿÿ ÿ«ÿ´ÿ°ÿ¯ÿ»ÿ¹ÿ°ÿÄÿµÿ¹ÿ¬ÿ±ÿ¬ÿÿÿÿ³ÿ´ÿ§ÿ¥ÿ¢ÿ¤ÿ¶ÿ¯ÿÿ¦ÿ¥ÿ©ÿ«ÿ´ÿ«ÿ¸ÿ¦ÿ¸ÿ¾ÿ±ÿ©ÿ­ÿ¤ÿ²ÿ³ÿ¶ÿ±ÿªÿ¬ÿ¦ÿ£ÿ¤ÿ«ÿ¥ÿ­ÿ½ÿ»ÿ¯ÿ¤ÿ£ÿ­ÿ³ÿ¬ÿ©ÿ«ÿÿ¦ÿ³ÿµÿ±ÿºÿ«ÿÿ®ÿ§ÿ¡ÿ©ÿ¯ÿ­ÿ¯ÿ¦ÿ¡ÿ¬ÿ¯ÿ¤ÿ¦ÿ°ÿ¬ÿ«ÿ¢ÿ©ÿÿ¥ÿ£ÿ­ÿ§ÿ­ÿ§ÿÿ³ÿ­ÿ­ÿÿÿÿ§ÿµÿ°ÿ«ÿ£ÿªÿ¯ÿ¯ÿ¯ÿ§ÿ©ÿ®ÿ¢ÿ¬ÿ¼ÿ³ÿ¢ÿ®ÿ¥ÿ¬ÿªÿ¦ÿÿÿ ÿ«ÿ±ÿ´ÿ·ÿ°ÿÁÿ­ÿ¦ÿ ÿ ÿ§ÿ¯ÿ²ÿ«ÿ¤ÿ¡ÿÿ§ÿ­ÿ­ÿ§ÿÿ­ÿ«ÿÿÿ ÿ¡ÿ´ÿÿÿ¡ÿ£ÿ¢ÿ²ÿ£ÿ«ÿ¬ÿÿÿÿ ÿ§ÿ¬ÿ°ÿªÿ¢ÿªÿ­ÿ¢ÿÿÿ¢ÿ¬ÿ¯ÿªÿÿÿ¢ÿÿ·ÿÿÿÿÿÿÿ¢ÿ³ÿ§ÿ­ÿ£ÿ«ÿ¥ÿ¦ÿ¯ÿ¤ÿÿÿÿÿÿÿ«ÿ±ÿ«ÿ¦ÿÿÿÿÿÿÿÿªÿ®ÿ±ÿ¯ÿ­ÿ©ÿ®ÿ¤ÿ°ÿ¢ÿÿÿ¡ÿ ÿÿÿÿ£ÿ©ÿ¬ÿ¬ÿ¢ÿ¦ÿ­ÿ¥ÿ¬ÿ©ÿ±ÿ¦ÿ£ÿ¦ÿ¡ÿ£ÿÿ¡ÿ¡ÿ°ÿÀÿ­ÿªÿ¤ÿªÿªÿÿÿ§ÿÿÿÿÿ©ÿªÿ¦ÿ£ÿ¡ÿÿÿ£ÿ¬ÿ¢ÿÿÿ¬ÿ¢ÿÿÿ¤ÿ¯ÿºÿ¢ÿÿ¸ÿ¾ÿ°ÿ§ÿ¶ÿ¶ÿ¢ÿ¹ÿ¶ÿ³ÿªÿ­ÿ§ÿ©ÿ²ÿ±ÿ°ÿ§ÿ©ÿ´ÿ¯ÿ§ÿ©ÿ«ÿ®ÿ«ÿ°ÿ¼ÿ¯ÿ¢ÿ¥ÿ»ÿ´ÿÿ«ÿ¥ÿÿ§ÿ§ÿ¤ÿÁÿ°ÿ³ÿ­ÿ¦ÿ²ÿ¬ÿ³ÿ¯ÿ©ÿ­ÿ®ÿ¥ÿ¦ÿ©ÿ¦ÿ°ÿ³ÿ±ÿ¶ÿ³ÿ±ÿ·ÿµÿ²ÿ¯ÿ«ÿ¡ÿ¦ÿ¸ÿ¯ÿ½ÿ¼ÿ«ÿ¬ÿ¢ÿÿ¢ÿ°ÿ´ÿ¤ÿ³ÿ¯ÿ¯ÿ¬ÿ¦ÿ¯ÿ¶ÿ«ÿµÿ´ÿ­ÿ­ÿ¥ÿ¤ÿ¥ÿ®ÿ²ÿ«ÿ°ÿ³ÿ°ÿ±ÿ±ÿ°ÿ¤ÿ¤ÿ¬ÿ©ÿ²ÿ¶ÿ³ÿ¤ÿ°ÿ³ÿ°ÿ­ÿ´ÿ°ÿÿÿ§ÿÿ°ÿµÿ°ÿ£ÿÿ ÿÿºÿ·ÿ£ÿ§ÿ²ÿ¯ÿ£ÿ¥ÿ®ÿªÿ§ÿ§ÿ§ÿ·ÿ³ÿ©ÿÿ¤ÿ©ÿ¡ÿªÿÿ¸ÿ¬ÿ°ÿ¶ÿ³ÿ°ÿ¡ÿ­ÿ«ÿ¬ÿ¬ÿªÿ´ÿ­ÿ­ÿ ÿ°ÿ¯ÿ¯ÿ§ÿ¡ÿ«ÿ°ÿ«ÿÿ¤ÿ±ÿ±ÿ´ÿ«ÿªÿ¬ÿ¬ÿ¦ÿ¯ÿ°ÿ£ÿ§ÿ¶ÿ­ÿ³ÿ¤ÿ¸ÿ¡ÿµÿ´ÿ»ÿ£ÿ¯ÿ«ÿ¯ÿÿÿ©ÿºÿ¶ÿ±ÿ«ÿªÿ¬ÿ«ÿ±ÿ®ÿ¹ÿµÿ¬ÿ·ÿ¶ÿ¼ÿ·ÿ§ÿ¯ÿ¶ÿªÿ±ÿ±ÿ¶ÿ°ÿ«ÿ²ÿ²ÿ ÿ¸ÿ§ÿ´ÿ²ÿªÿÿËÿ­ÿÁÿ¹ÿ´ÿ»ÿ§ÿªÿ§ÿ§ÿ´ÿ¯ÿ®ÿ§ÿ«ÿ¸ÿ¹ÿ³ÿ¢ÿ£ÿ²ÿ£ÿ¦ÿ¥ÿ£ÿ´ÿ­ÿ©ÿ¯ÿ¬ÿ¶ÿ¶ÿ§ÿÁÿÿÿ´ÿ¾ÿ³ÿ·ÿ¹ÿ¯ÿ®ÿªÿ¯ÿ¶ÿ­ÿªÿ¸ÿ¾ÿ®ÿ­ÿ®ÿ±ÿ§ÿ¦ÿ³ÿ®ÿ©ÿ«ÿ°ÿ¸ÿ¶ÿ»ÿ¢ÿªÿ¯ÿ°ÿ¹ÿµÿ°ÿ¬ÿ£ÿ±ÿ·ÿ°ÿ ÿ ÿ­ÿ¬ÿ¯ÿ¼ÿ§ÿ¤ÿªÿ¯ÿ§ÿ¡ÿ¦ÿ³ÿ±ÿºÿ­ÿ®ÿ¯ÿ®ÿ¸ÿµÿ²ÿ­ÿ¯ÿ½ÿ«ÿ¯ÿ¶ÿªÿ¥ÿ¦ÿ­ÿ§ÿ¸ÿ¸ÿ¯ÿ´ÿ¶ÿ«ÿ²ÿ¼ÿ®ÿ¦ÿ¸ÿ§ÿ§ÿ®ÿÿ´ÿ ÿ¢ÿ²ÿ­ÿ¯ÿ²ÿ³ÿ±ÿ±ÿ¶ÿºÿ±ÿ¬ÿ±ÿ«ÿ°ÿ´ÿ±ÿªÿ¤ÿ¢ÿ¡ÿ¥ÿkÿJÿ,ÿ^ÿÿ­ÿµÿ¥ÿ ÿ·ÿ­ÿÿªÿªÿ¬ÿµÿ®ÿ¯ÿ°ÿ¬ÿ¯ÿ­ÿ¦ÿ©ÿ¯ÿ¯ÿ¯ÿ±ÿªÿ¥ÿªÿ·ÿµÿ¯ÿ´ÿ¡ÿ©ÿÿ±ÿ­ÿ±ÿ©ÿÿÿ°ÿ°ÿÅÿ¹ÿ­ÿ´ÿ«ÿ¥ÿ®ÿ­ÿ´ÿ¹ÿªÿ²ÿ³ÿ±ÿ´ÿ°ÿ´ÿ»ÿºÿ´ÿªÿ¥ÿ®ÿ·ÿ±ÿ²ÿ³ÿ£ÿ¤ÿ­ÿ±ÿµÿ¬ÿ®ÿ¿ÿºÿÄÿµÿ¯ÿ¦ÿ¦ÿ¢ÿ¼ÿµÿ«ÿ£ÿ¤ÿ£ÿ¥ÿ®ÿ°ÿ«ÿ­ÿ¸ÿ»ÿ²ÿ´ÿ¸ÿ®ÿ¯ÿªÿ°ÿ®ÿÿºÿ®ÿ¸ÿ¯ÿÿ²ÿ¥ÿ¬ÿ±ÿÿ£ÿ­ÿ°ÿ«ÿ±ÿ²ÿ±ÿ¤ÿÿÿ ÿªÿ¢ÿÿ©ÿ©ÿ¤ÿ©ÿ§ÿ¢ÿ­ÿ´ÿ®ÿ¦ÿ®ÿ°ÿ«ÿ»ÿ¥ÿµÿ»ÿ²ÿ½ÿ¥ÿ¦ÿ¢ÿ¬ÿ¹ÿ¯ÿ«ÿ¶ÿ±ÿ­ÿ§ÿ­ÿÿÿ¡ÿ®ÿ¶ÿ³ÿ¯ÿ¯ÿªÿ£ÿ¶ÿ½ÿ°ÿÿ¼ÿ¸ÿ¸ÿ³ÿ¥ÿ­ÿ°ÿ»ÿ¶ÿ´ÿ­ÿªÿ«ÿ£ÿ§ÿµÿ¬ÿªÿ§ÿªÿªÿ°ÿ©ÿÿ¯ÿ±ÿ ÿ§ÿ©ÿ¨ÿµÿ§ÿ¬ÿ§ÿÿ ÿ®ÿ©ÿ­ÿ°ÿ«ÿ©ÿ£ÿ«ÿ­ÿÿÿ§ÿªÿ¨ÿÿÿÿ§ÿ­ÿ®ÿ£ÿ¢ÿ¤ÿÿ¤ÿªÿ«ÿ¦ÿÿ ÿÿ ÿÿÿ²ÿ«ÿ²ÿÿªÿÿ¥ÿ¤ÿ®ÿ§ÿ¢ÿ¥ÿ¡ÿÿ¥ÿ¢ÿÿÿÿªÿ·ÿ°ÿ¡ÿ²ÿ¸ÿ«ÿÿªÿªÿ¯ÿÿ ÿ ÿ©ÿ¢ÿ£ÿ©ÿ¦ÿ¥ÿ°ÿ£ÿ ÿ£ÿ¨ÿ­ÿ­ÿ­ÿ±ÿªÿ¤ÿ±ÿ®ÿ¨ÿ·ÿ¸ÿ­ÿ°ÿ§ÿ´ÿµÿ³ÿ¯ÿ¸ÿ¤ÿ¡ÿ¬ÿ°ÿ¨ÿ·ÿºÿ¸ÿ´ÿµÿ¿ÿ¼ÿ´ÿ´ÿ±ÿ¸ÿ½ÿ®ÿ ÿ«ÿ¸ÿ«ÿ¯ÿ²ÿ²ÿµÿÁÿªÿ§ÿ²ÿ½ÿ»ÿºÿ»ÿÀÿ¼ÿ·ÿ¯ÿ´ÿÀÿ¸ÿ²ÿ°ÿ¥ÿ°ÿ¯ÿ§ÿµÿ¾ÿºÿ¼ÿ¾ÿ·ÿ³ÿªÿ±ÿÿ¦ÿ±ÿ¶ÿ·ÿ¹ÿ·ÿµÿ±ÿ±ÿ´ÿ¯ÿªÿ´ÿ¿ÿ¸ÿºÿªÿ»ÿ¸ÿµÿÉÿ³ÿºÿ¸ÿ¼ÿÅÿ±ÿ¯ÿ¹ÿºÿ·ÿ¯ÿ§ÿ°ÿ·ÿ´ÿ¼ÿÀÿ·ÿ¸ÿ¹ÿ»ÿ¿ÿ¼ÿ²ÿµÿ¯ÿ¼ÿ·ÿ·ÿ»ÿ»ÿ¹ÿ´ÿ³ÿ°ÿ¶ÿºÿ´ÿ£ÿ¨ÿ·ÿ³ÿ·ÿ·ÿ¡ÿ«ÿÀÿ©ÿ«ÿ¿ÿÁÿÌÿ¹ÿ´ÿ ÿ³ÿ¬ÿµÿ·ÿ¼ÿ´ÿ­ÿ­ÿ·ÿ¸ÿ¬ÿ®ÿµÿ¼ÿ°ÿ´ÿ¼ÿ´ÿ²ÿ¬ÿ°ÿ·ÿ²ÿ¬ÿªÿ³ÿ²ÿ¯ÿºÿ·ÿ©ÿ¦ÿ³ÿÁÿ¾ÿµÿ±ÿºÿ¼ÿ²ÿ«ÿ«ÿ¯ÿ¤ÿ§ÿËÿ·ÿ»ÿ²ÿ½ÿ¸ÿµÿ´ÿºÿ¹ÿ´ÿ³ÿ«ÿ·ÿ­ÿ¬ÿ¶ÿ´ÿ®ÿ§ÿ³ÿÂÿ²ÿ¼ÿºÿ±ÿ·ÿ¯ÿ¹ÿ½ÿ·ÿ´ÿ±ÿ·ÿ»ÿ³ÿ«ÿ¥ÿªÿ´ÿÿ²ÿ¸ÿ¹ÿÀÿ²ÿ²ÿ«ÿªÿ³ÿÁÿ¼ÿ«ÿ®ÿ¶ÿ´ÿ¹ÿµÿµÿ·ÿ·ÿ±ÿ¹ÿ±ÿºÿ¾ÿ´ÿºÿ¸ÿ³ÿ®ÿ¬ÿ¯ÿ²ÿ¶ÿ¹ÿ»ÿ½ÿ±ÿ¸ÿ°ÿ®ÿ¾ÿºÿÂÿ»ÿËÿ¼ÿ±ÿ³ÿ³ÿ½ÿÀÿ±ÿ«ÿ´ÿ¾ÿÅÿ½ÿÄÿ±ÿ§ÿ¯ÿ±ÿ¹ÿ¶ÿ°ÿ´ÿ½ÿ¸ÿµÿ³ÿ³ÿºÿ¹ÿ²ÿºÿÃÿ»ÿ¸ÿ²ÿ§ÿÁÿ¯ÿ°ÿºÿÆÿÇÿÆÿÂÿºÿ·ÿ®ÿÿÿ²ÿªÿ ÿÿ³ÿ·ÿ¨ÿ©ÿ³ÿ©ÿ°ÿºÿ´ÿ¢ÿÿvÿMÿ6ÿÿõþàþüþFÿÿ«ÿ¹ÿ»ÿ¯ÿ¦ÿµÿ¸ÿ°ÿµÿ°ÿªÿ»ÿ¾ÿ¼ÿ´ÿ²ÿ¬ÿ¶ÿ·ÿ¸ÿÉÿÄÿ¾ÿºÿ»ÿºÿ¿ÿÃÿ¿ÿ·ÿ«ÿ³ÿ®ÿ³ÿ­ÿ§ÿ´ÿ¼ÿ§ÿ°ÿ¬ÿ©ÿ°ÿÂÿÈÿ¹ÿ±ÿ¸ÿÅÿ»ÿ¬ÿ¿ÿ¸ÿ¾ÿÃÿ½ÿµÿ²ÿºÿ¿ÿÀÿ¾ÿ·ÿ¹ÿÄÿÀÿ¹ÿ¹ÿ¾ÿ¾ÿ¸ÿÂÿ®ÿ¼ÿ»ÿµÿ²ÿµÿ¿ÿÂÿÈÿ¿ÿ¼ÿ¿ÿ»ÿºÿ¹ÿ¿ÿ»ÿ¿ÿºÿ¹ÿ¶ÿ²ÿ¿ÿÂÿ´ÿ·ÿµÿ¾ÿ¾ÿÀÿÃÿ´ÿ²ÿºÿºÿ½ÿÃÿÀÿ·ÿ¯ÿªÿ§ÿ¦ÿ¿ÿÁÿ³ÿ³ÿ¡ÿ©ÿ¶ÿºÿ®ÿ«ÿ¸ÿ»ÿ½ÿ¸ÿ¾ÿ½ÿÅÿ½ÿÀÿÂÿÀÿ½ÿ¼ÿ¹ÿµÿµÿ¸ÿµÿ¢ÿ ÿ°ÿ»ÿ¼ÿ·ÿ¸ÿ±ÿ±ÿ¸ÿºÿ¶ÿ¸ÿÀÿ¹ÿ¶ÿ¶ÿ¹ÿÅÿ´ÿ½ÿ¼ÿ·ÿ®ÿ©ÿ¢ÿ£ÿ­ÿ©ÿ²ÿ¶ÿºÿ½ÿ¯ÿ·ÿ²ÿªÿ¨ÿ¸ÿ»ÿ¯ÿ¶ÿ¿ÿºÿÃÿÄÿ½ÿºÿ´ÿÂÿ½ÿ»ÿÂÿÅÿÃÿÃÿÇÿÃÿÁÿÄÿÃÿÁÿ¿ÿ¶ÿ¹ÿ½ÿ¾ÿ½ÿ½ÿÁÿÀÿºÿ©ÿ¸ÿÁÿÁÿ½ÿ¼ÿÁÿÉÿÆÿ¾ÿ¿ÿÃÿÃÿ¼ÿÀÿÀÿ½ÿÁÿ¼ÿÀÿ¾ÿ¼ÿ½ÿ¹ÿ¸ÿ±ÿ¿ÿµÿÃÿÄÿ·ÿ±ÿ¯ÿ¶ÿ­ÿÿÿÿÿÿVÿCÿEÿLÿNÿGÿFÿUÿgÿxÿÿÿ©ÿ±ÿ¼ÿÆÿµÿ¸ÿÀÿ²ÿÿxÿBÿ=ÿÿ¿ÿÙÿÀÿÌÿÃÿ¾ÿÈÿÆÿ½ÿÁÿÄÿ½ÿÏÿ¶ÿµÿÁÿºÿ´ÿ´ÿ»ÿÀÿÁÿÂÿ²ÿ¨ÿ°ÿºÿ®ÿ­ÿµÿ¹ÿ³ÿ©ÿ§ÿ®ÿ¯ÿ§ÿµÿ³ÿ©ÿ³ÿµÿ²ÿ®ÿªÿ©ÿªÿ¬ÿ¶ÿ®ÿ°ÿ­ÿ©ÿ©ÿ¨ÿ¥ÿ¥ÿÿÿ¥ÿ­ÿÿÿ©ÿ«ÿ©ÿ¥ÿ¢ÿ©ÿÿÿ¦ÿÿ¨ÿ¥ÿÿÿÿÿÿÿ ÿÿÿÿÿÿÿÿÿÿ¡ÿÿÿÿÿÿÿÿxÿ|ÿÿÿ¡ÿÿÿÿyÿÿÿÿÿxÿ}ÿxÿÿÿÿpÿqÿpÿoÿÿÿÿÿ¡ÿÿÿÿÿÿÿrÿÿwÿqÿ|ÿ{ÿÿ~ÿxÿvÿkÿeÿvÿqÿ_ÿrÿgÿbÿsÿvÿxÿÿjÿaÿRÿcÿRÿ\ÿlÿrÿjÿTÿ[ÿ_ÿkÿfÿ^ÿeÿtÿkÿ`ÿlÿ`ÿ]ÿ7ÿBÿSÿ[ÿeÿpÿsÿoÿ]ÿSÿWÿ]ÿcÿfÿ`ÿWÿ_ÿqÿWÿXÿcÿTÿdÿcÿgÿpÿXÿ>ÿkÿVÿiÿbÿKÿMÿ`ÿlÿfÿUÿ>ÿLÿYÿSÿAÿ3ÿAÿ\ÿOÿ;ÿ<ÿ5ÿKÿYÿ?ÿCÿbÿUÿ]ÿ^ÿZÿNÿTÿbÿ]ÿNÿPÿJÿHÿ8ÿOÿUÿVÿbÿaÿLÿWÿHÿSÿJÿTÿRÿ?ÿ7ÿIÿWÿ\ÿRÿfÿ]ÿMÿSÿaÿ\ÿZÿ]ÿPÿSÿTÿPÿKÿNÿQÿ@ÿ_ÿAÿJÿJÿWÿ^ÿFÿ6ÿZÿTÿSÿ=ÿNÿIÿmÿeÿKÿ4ÿCÿIÿkÿcÿYÿRÿQÿtÿzÿqÿZÿcÿYÿRÿOÿDÿ=ÿ^ÿpÿ_ÿdÿbÿcÿcÿ[ÿ`ÿDÿ=ÿUÿSÿLÿ?ÿ7ÿAÿTÿ_ÿHÿUÿGÿ?ÿCÿIÿEÿ8ÿDÿ9ÿKÿXÿ>ÿ:ÿNÿUÿAÿ,ÿBÿ4ÿÿÿ5ÿAÿ8ÿ0ÿÿ+ÿ#ÿ:ÿ)ÿÿÿ"ÿ*ÿÿ)ÿ8ÿ(ÿÿ.ÿ,ÿ$ÿ-ÿÿÿ;ÿíþ"ÿ1ÿÿÿ@ÿ@ÿ>ÿ<ÿJÿQÿDÿAÿLÿUÿWÿXÿVÿYÿiÿÿÿ{ÿÿÿÿÿÿÿÿxÿÿÿÿÿÿÿÿÿÿÿÿÿÿÿÿÿÿÿ«ÿÿÿÿ¤ÿ¨ÿªÿÿÿ©ÿ¨ÿ­ÿ¨ÿ¨ÿ«ÿ®ÿ³ÿ¸ÿ¾ÿ§ÿ¦ÿ°ÿ¨ÿ®ÿ°ÿºÿ¿ÿµÿºÿ¼ÿÁÿ»ÿÂÿÄÿÁÿºÿÃÿÉÿ¸ÿ²ÿÊÿ´ÿ½ÿ¯ÿ¿ÿÊÿÏÿÌÿÁÿÀÿÀÿ¿ÿÆÿ¸ÿ¸ÿ½ÿ¼ÿ¼ÿÁÿÆÿÅÿµÿºÿÄÿÀÿÇÿÁÿ¿ÿ½ÿÀÿÄÿ¹ÿÇÿ»ÿÍÿ½ÿ®ÿ»ÿÅÿÀÿµÿ³ÿ¸ÿ¾ÿ¼ÿ¿ÿÂÿ¸ÿ¾ÿ¾ÿ¶ÿ¹ÿ½ÿ±ÿ´ÿ¿ÿ³ÿ±ÿ®ÿ¢ÿ¿ÿÇÿºÿµÿ·ÿ¼ÿÃÿÈÿ·ÿÊÿ¾ÿ»ÿ¾ÿ¹ÿ°ÿ¼ÿÌÿ²ÿ·ÿÀÿ®ÿ¼ÿ·ÿ»ÿ¼ÿ´ÿºÿÈÿÃÿ¶ÿ·ÿ¶ÿ»ÿ»ÿÀÿ¿ÿ³ÿ´ÿ¸ÿ´ÿ´ÿ¸ÿÇÿªÿµÿ´ÿ­ÿ¹ÿËÿÎÿÄÿ¼ÿ¸ÿ´ÿµÿ®ÿ¸ÿ¹ÿ¿ÿºÿ¸ÿ³ÿ°ÿ¹ÿÃÿ¾ÿ¹ÿ¶ÿÈÿÅÿ¶ÿ³ÿµÿ´ÿ²ÿ°ÿ®ÿ²ÿ·ÿ½ÿ²ÿ¶ÿ²ÿ²ÿ¹ÿ·ÿ¹ÿ¸ÿ¥ÿÿÿ®ÿ´ÿÄÿ°ÿÁÿÂÿÃÿ½ÿ²ÿ´ÿ»ÿ¹ÿ¶ÿ¼ÿÁÿÅÿ¾ÿ©ÿ³ÿ³ÿ¾ÿ¿ÿ¯ÿ­ÿ°ÿ¥ÿ®ÿ²ÿ²ÿµÿ¹ÿµÿ¾ÿ·ÿ¶ÿ®ÿ®ÿ¶ÿ±ÿ³ÿ¾ÿ¶ÿ´ÿ½ÿ¶ÿ¶ÿ¤ÿ¯ÿ»ÿ·ÿ°ÿ­ÿ«ÿ©ÿÿ§ÿ¼ÿ¸ÿ·ÿ´ÿ·ÿºÿÃÿÂÿ·ÿ±ÿªÿ¥ÿ¸ÿÂÿÃÿ³ÿ¿ÿµÿÎÿ·ÿ½ÿÆÿµÿ°ÿÀÿÄÿ»ÿ¬ÿ¢ÿ¸ÿ¶ÿ¶ÿºÿºÿ¸ÿºÿ»ÿ·ÿ°ÿ§ÿ­ÿ¶ÿ¾ÿ¯ÿÿÿ±ÿ³ÿ±ÿ¶ÿ®ÿ¤ÿ©ÿ´ÿµÿ¦ÿ³ÿ®ÿ°ÿ´ÿ¶ÿ´ÿÿ ÿ¶ÿºÿ¸ÿ°ÿ¥ÿ³ÿ¶ÿ°ÿ©ÿ¯ÿ¶ÿÿ®ÿ¬ÿ¿ÿ¹ÿªÿ«ÿ¯ÿ°ÿ±ÿ¦ÿ©ÿ¬ÿ­ÿ¤ÿ´ÿ¶ÿ¦ÿ®ÿ±ÿ«ÿ¯ÿµÿ´ÿ¸ÿ½ÿµÿ§ÿ´ÿÿ¦ÿµÿÀÿ²ÿ¤ÿ¯ÿ·ÿµÿªÿ°ÿÃÿ¾ÿ¼ÿºÿ¸ÿ³ÿºÿ§ÿ±ÿ»ÿ¬ÿ¯ÿ¹ÿ³ÿ´ÿºÿ±ÿ«ÿ´ÿ·ÿ¬ÿ­ÿ¬ÿÃÿ±ÿ·ÿ¶ÿ·ÿ³ÿ´ÿ®ÿ­ÿµÿ¸ÿ¹ÿ«ÿÿ®ÿ­ÿ¦ÿ«ÿ²ÿ¶ÿªÿ¯ÿµÿ³ÿµÿºÿ¶ÿ®ÿ²ÿµÿ¸ÿºÿÆÿ°ÿ½ÿ´ÿ±ÿµÿºÿ°ÿ²ÿ°ÿ«ÿ­ÿ²ÿ·ÿÁÿ¾ÿ¶ÿ¿ÿ°ÿ³ÿ­ÿ¡ÿ³ÿ²ÿÀÿ·ÿ±ÿ²ÿ®ÿ³ÿ¼ÿ­ÿÿ«ÿ¶ÿ¹ÿ¦ÿ¾ÿ¹ÿ¶ÿªÿµÿ­ÿ¿ÿ½ÿ±ÿ«ÿ«ÿ²ÿ®ÿ²ÿÃÿÿ¢ÿ¤ÿ©ÿ²ÿÿ²ÿ´ÿ±ÿ¦ÿªÿ«ÿ¦ÿ®ÿ´ÿ²ÿ¯ÿ§ÿ¤ÿ¯ÿÁÿºÿªÿ­ÿ¾ÿÿ´ÿ´ÿ³ÿ±ÿ³ÿ±ÿ«ÿ¥ÿ£ÿ¥ÿ©ÿ´ÿÃÿ¯ÿ¼ÿ¥ÿ¤ÿ°ÿ°ÿ£ÿ£ÿÿÿ²ÿ¬ÿ¯ÿ«ÿ¢ÿ§ÿ±ÿºÿºÿ¯ÿ£ÿ¢ÿ®ÿ¥ÿ¯ÿ¦ÿ±ÿ¸ÿ°ÿ­ÿ«ÿ¯ÿ¯ÿ¬ÿ©ÿ®ÿªÿ ÿ«ÿ³ÿ¸ÿ³ÿ¥ÿÿ£ÿ®ÿ§ÿ©ÿ¬ÿ¥ÿ´ÿ°ÿµÿ®ÿ¦ÿ¡ÿ¡ÿ°ÿºÿ³ÿ«ÿ¤ÿ¦ÿªÿªÿ²ÿ©ÿ­ÿ¸ÿ¶ÿ±ÿ¢ÿ®ÿ ÿ¬ÿ²ÿ¬ÿ°ÿ¦ÿ§ÿ¼ÿ¸ÿ³ÿ­ÿÿÿ²ÿ¸ÿ­ÿ°ÿ²ÿ®ÿ¬ÿ­ÿ°ÿ¶ÿ´ÿ±ÿ±ÿ¡ÿ¦ÿ²ÿ°ÿ²ÿ°ÿªÿ§ÿ²ÿµÿµÿ¯ÿ«ÿ¥ÿªÿ§ÿÿ¥ÿ©ÿ¢ÿ¢ÿ©ÿ©ÿ®ÿ°ÿ­ÿµÿµÿ¦ÿªÿ«ÿ­ÿ¯ÿ±ÿ·ÿ¤ÿÿ³ÿ¯ÿ±ÿ°ÿÿÿ¤ÿ·ÿªÿ§ÿ¯ÿ®ÿ§ÿ­ÿ½ÿ»ÿ¬ÿ°ÿ§ÿ¡ÿ­ÿ²ÿ²ÿ®ÿ¦ÿ°ÿºÿ·ÿ§ÿ±ÿ ÿ¬ÿ·ÿªÿ­ÿ¯ÿªÿ¥ÿ¦ÿ¬ÿ­ÿ²ÿ±ÿ¥ÿÿ¡ÿ¥ÿ¹ÿ£ÿ¶ÿ²ÿ¬ÿ´ÿ¼ÿ¸ÿªÿ°ÿªÿ¦ÿ«ÿ¯ÿ¯ÿ¤ÿ ÿ«ÿ·ÿµÿ§ÿ¥ÿ¬ÿ¦ÿªÿ­ÿ¬ÿ¼ÿ´ÿ°ÿ¶ÿªÿ£ÿÿÿ{ÿÿ½ÿ´ÿ©ÿ¥ÿ¦ÿ¦ÿ­ÿ¬ÿ«ÿ®ÿÿ²ÿ°ÿ«ÿµÿ¯ÿ£ÿ©ÿªÿ¢ÿ°ÿ«ÿ¦ÿ´ÿ¯ÿ¶ÿ«ÿ¯ÿ¢ÿ§ÿ¦ÿ¢ÿ©ÿ¤ÿÿÿ·ÿ·ÿÿ¤ÿ´ÿ¯ÿ°ÿªÿ§ÿ£ÿ±ÿºÿ©ÿ±ÿ±ÿ»ÿ¯ÿ¯ÿ§ÿ ÿ¤ÿ¤ÿ­ÿ­ÿ©ÿ­ÿ¬ÿªÿ¦ÿ§ÿ«ÿ¤ÿ°ÿ¥ÿ±ÿªÿ ÿ±ÿ¤ÿ­ÿ¦ÿ¥ÿ¹ÿ²ÿ®ÿ´ÿ¤ÿÿÿ²ÿ½ÿ¼ÿ³ÿªÿ©ÿ§ÿ°ÿ½ÿºÿµÿ¯ÿÿ¥ÿ·ÿºÿ¯ÿÿ½ÿ»ÿ°ÿ¢ÿ ÿ®ÿÿ¡ÿ¸ÿ«ÿªÿ³ÿµÿ¤ÿ¦ÿ¦ÿ¡ÿ ÿ¦ÿ­ÿ°ÿ­ÿ©ÿ§ÿ¬ÿ±ÿ­ÿ¥ÿ ÿªÿ ÿÿÿÿ«ÿ¸ÿµÿ¯ÿ­ÿ¥ÿ£ÿÿÿ®ÿ ÿ ÿ¤ÿ£ÿÿÿ¡ÿ§ÿ¢ÿ¥ÿ¤ÿÿ£ÿ°ÿ¢ÿÿªÿ¬ÿ¬ÿªÿÿ£ÿªÿªÿÿÿÿÿ¥ÿ©ÿ¬ÿ£ÿ¥ÿ£ÿÿ£ÿ ÿ ÿ¢ÿÿÿÿÿÿÿÿÿ¥ÿªÿ¥ÿ¢ÿÿÿÿÿÿÿ§ÿ¶ÿµÿ°ÿ©ÿ¦ÿ¤ÿÿ©ÿ¡ÿÿÿ£ÿ¤ÿÿ§ÿ«ÿ©ÿ¥ÿ¤ÿ²ÿ®ÿ§ÿ°ÿ¬ÿªÿ¦ÿ¥ÿ ÿÿ ÿÿ¥ÿ¥ÿ®ÿ¥ÿ©ÿ·ÿ«ÿÿÿ¯ÿªÿ¦ÿ¤ÿ§ÿ§ÿ°ÿªÿ¦ÿ®ÿªÿ§ÿ¥ÿ£ÿ§ÿ¬ÿ³ÿ±ÿÿ¢ÿ§ÿ§ÿÿ¬ÿ¬ÿÿÿ­ÿ¯ÿ£ÿ³ÿ¡ÿµÿ½ÿ§ÿ¡ÿ¤ÿ¾ÿªÿ§ÿ®ÿ±ÿ¬ÿÿ¢ÿ«ÿ°ÿ®ÿ¤ÿ±ÿ¼ÿ²ÿ©ÿ¢ÿªÿ¶ÿ¬ÿ°ÿ®ÿ®ÿªÿ¦ÿµÿ©ÿºÿ¢ÿ¬ÿ¬ÿªÿÿ­ÿ ÿ«ÿ«ÿ¥ÿ¥ÿ³ÿ³ÿ·ÿ²ÿ®ÿ¦ÿÿ¤ÿ§ÿ¤ÿªÿ©ÿ¢ÿªÿ«ÿ£ÿ®ÿ²ÿ¬ÿªÿ©ÿ¤ÿ¢ÿ¾ÿªÿ´ÿ¹ÿ±ÿ°ÿÿoÿÿ­ÿ²ÿÿ¥ÿ°ÿ¼ÿ²ÿ«ÿ¦ÿªÿ«ÿ²ÿ´ÿµÿµÿ¬ÿ§ÿ¦ÿ³ÿ±ÿÿ¬ÿ¯ÿ²ÿ¶ÿ§ÿ°ÿ¥ÿªÿ¯ÿ¥ÿ²ÿ¯ÿ¤ÿ£ÿ¹ÿ°ÿ³ÿ¬ÿ¿ÿÿ¡ÿ¥ÿ¤ÿ«ÿ²ÿ¾ÿ´ÿ¤ÿ¦ÿ¥ÿ®ÿ²ÿ³ÿ©ÿÿ©ÿ¼ÿ¶ÿ­ÿ²ÿ²ÿ¦ÿ¤ÿ¥ÿªÿ¬ÿ´ÿ«ÿ£ÿ¼ÿªÿ±ÿ°ÿ´ÿ¥ÿªÿ ÿ®ÿ¶ÿÿ±ÿ¼ÿ°ÿ¦ÿ°ÿ«ÿ¯ÿ§ÿ­ÿºÿ©ÿ³ÿÂÿ¯ÿÿÿ²ÿ»ÿ°ÿ®ÿ¹ÿµÿ¯ÿªÿ¢ÿÿ¦ÿ­ÿ ÿ¬ÿ¥ÿ±ÿ©ÿ¥ÿ ÿµÿ£ÿÃÿÿ½ÿ«ÿ°ÿ±ÿ²ÿ«ÿºÿ§ÿ±ÿ«ÿÿÿÿ­ÿ¦ÿ£ÿ¶ÿ¾ÿ¿ÿ·ÿ­ÿ°ÿ²ÿ¯ÿ£ÿ®ÿÿÿÿÿ§ÿ²ÿµÿ¶ÿ·ÿ£ÿ«ÿ¡ÿ°ÿ©ÿ¼ÿÁÿ¹ÿ«ÿ®ÿ£ÿ ÿ¡ÿ¤ÿ¦ÿ£ÿ®ÿ®ÿµÿ©ÿ¤ÿ³ÿ´ÿªÿªÿ¯ÿµÿºÿªÿ ÿÿÿ©ÿ·ÿ¥ÿ­ÿµÿ¤ÿ ÿ¥ÿªÿ®ÿ¯ÿ¶ÿÿ±ÿ½ÿ¥ÿ¬ÿ©ÿ¯ÿÄÿÂÿ£ÿÿ®ÿ¸ÿ¯ÿ¯ÿ¹ÿ¶ÿ°ÿ°ÿ­ÿ¤ÿ§ÿ³ÿ·ÿ»ÿ´ÿªÿªÿ¬ÿ±ÿ°ÿ§ÿ³ÿµÿªÿ·ÿ¶ÿ¸ÿ±ÿ°ÿÿÿ²ÿ¡ÿ«ÿ´ÿ¬ÿ¯ÿ¢ÿ¦ÿ¬ÿÿ«ÿ´ÿ´ÿ±ÿ¢ÿÿ±ÿ¿ÿ¾ÿ¼ÿ³ÿ©ÿ«ÿ«ÿ®ÿ®ÿ¯ÿ©ÿÿ»ÿ±ÿ°ÿµÿ®ÿÅÿ´ÿ©ÿ«ÿ¶ÿ¶ÿ¥ÿ¦ÿ°ÿ¥ÿªÿ¦ÿ­ÿ§ÿ®ÿµÿ¯ÿ¯ÿ®ÿ®ÿ¯ÿ´ÿ´ÿ®ÿ§ÿ¬ÿ®ÿ¡ÿªÿµÿªÿÿÿÿÿÿbÿ)ÿ0ÿÿÿ¬ÿºÿ«ÿ¬ÿ®ÿ«ÿ¦ÿ¹ÿ ÿ«ÿ¯ÿ±ÿ³ÿ®ÿ§ÿªÿ·ÿ³ÿ¨ÿ©ÿ°ÿ²ÿ­ÿªÿªÿ­ÿ²ÿ¯ÿ­ÿ­ÿ©ÿ©ÿ¢ÿ±ÿ§ÿ«ÿ¬ÿÿ®ÿ´ÿ¬ÿ·ÿÃÿ¦ÿ¢ÿ«ÿ¯ÿ©ÿ¢ÿ§ÿ©ÿ«ÿ®ÿ­ÿ·ÿµÿ¦ÿ¤ÿ²ÿ»ÿ½ÿ»ÿ°ÿ´ÿ¶ÿ¬ÿ±ÿ»ÿ°ÿ¸ÿ¿ÿ­ÿ°ÿ³ÿ¶ÿ¹ÿ¥ÿ½ÿ³ÿ¦ÿÊÿ¹ÿ±ÿ©ÿÿªÿ°ÿ¶ÿ±ÿ©ÿ¤ÿ«ÿ³ÿµÿ³ÿ¹ÿ·ÿ¶ÿ¸ÿ¥ÿ«ÿ¯ÿ«ÿ¯ÿÿºÿ£ÿ®ÿ«ÿ¬ÿ¾ÿµÿ°ÿ½ÿ§ÿ®ÿ´ÿ¯ÿ´ÿ»ÿºÿ­ÿ¥ÿ£ÿ¬ÿÿ¡ÿ¡ÿÿ¤ÿ§ÿ¤ÿ¦ÿ¥ÿ£ÿµÿ°ÿ®ÿ­ÿ²ÿµÿ§ÿ±ÿ²ÿ¶ÿµÿ®ÿ¹ÿ£ÿ³ÿÿ¶ÿ·ÿ¶ÿ°ÿ­ÿ»ÿµÿªÿ®ÿªÿ¯ÿ©ÿªÿ´ÿ°ÿ¤ÿ®ÿ·ÿ¬ÿ®ÿ­ÿ±ÿ­ÿ¥ÿ¢ÿ¯ÿµÿµÿÿÿÍÿ±ÿÿ¤ÿµÿÿ¬ÿ»ÿ·ÿ°ÿ¥ÿ¯ÿ«ÿ¤ÿ¯ÿªÿ¡ÿ«ÿ­ÿ¤ÿ®ÿ±ÿ©ÿ¯ÿ¢ÿ£ÿÿÿ¬ÿ­ÿ¨ÿ¦ÿ¯ÿ¬ÿ­ÿ±ÿªÿ®ÿÿÿÿ¦ÿ¨ÿ¡ÿÿ¤ÿ«ÿ£ÿ¦ÿªÿ©ÿÿÿÿ¤ÿ£ÿ§ÿ©ÿ¨ÿ ÿÿ¢ÿ¥ÿµÿµÿ¸ÿ£ÿ²ÿ ÿ©ÿ¨ÿªÿ¨ÿ¡ÿ©ÿÿÿ©ÿ¢ÿ¤ÿ®ÿ©ÿ¦ÿ¡ÿ©ÿ¯ÿÿ¢ÿ­ÿµÿÿ¯ÿ¡ÿ¦ÿ¡ÿ«ÿ©ÿªÿ­ÿ¹ÿ«ÿ®ÿ­ÿ®ÿ¤ÿ ÿ¥ÿªÿ³ÿ¯ÿ±ÿ±ÿ¨ÿ­ÿ«ÿ²ÿ³ÿµÿ¨ÿ§ÿªÿ°ÿ©ÿ­ÿ³ÿ¸ÿ®ÿ¡ÿ­ÿ°ÿ¯ÿ¹ÿµÿ®ÿ¬ÿºÿ»ÿ¬ÿªÿ±ÿ¬ÿ¥ÿ¶ÿÈÿ¸ÿ®ÿ°ÿ¹ÿ´ÿ­ÿÿ¨ÿ¾ÿ°ÿ¢ÿ°ÿ¼ÿ¾ÿ¹ÿ¬ÿªÿµÿ·ÿ¬ÿ¬ÿ±ÿªÿ¯ÿ·ÿ®ÿ±ÿ­ÿ¦ÿ´ÿÁÿÀÿ»ÿ¹ÿ§ÿ¼ÿ¢ÿ±ÿ¥ÿÿ¬ÿ±ÿ¶ÿ¶ÿ´ÿ¯ÿ¥ÿÿ¦ÿ®ÿ¯ÿ²ÿ°ÿ¹ÿºÿµÿ»ÿ¬ÿ£ÿ­ÿ¸ÿ¨ÿ²ÿªÿ¨ÿÿ°ÿ¹ÿÃÿµÿ¬ÿ¯ÿ»ÿµÿ¯ÿ¹ÿºÿ¯ÿ±ÿ¹ÿ¼ÿµÿªÿ«ÿ·ÿ®ÿÊÿÀÿ¿ÿ»ÿ±ÿ®ÿ¬ÿ±ÿ³ÿ¤ÿ­ÿ°ÿ¥ÿ«ÿ¹ÿ·ÿ´ÿ¹ÿ²ÿ®ÿµÿ¼ÿ¯ÿ¹ÿÎÿ°ÿ³ÿ·ÿ¢ÿÂÿ¹ÿ¸ÿ°ÿ¾ÿÄÿ¹ÿ£ÿ«ÿ²ÿ¢ÿ¤ÿ°ÿ¼ÿµÿ³ÿ·ÿÀÿ·ÿ¹ÿ´ÿ´ÿ·ÿªÿ´ÿºÿ³ÿ´ÿµÿ·ÿ°ÿ§ÿ³ÿ½ÿ·ÿ®ÿ¨ÿ´ÿºÿ°ÿ±ÿ®ÿ¾ÿ­ÿ·ÿ±ÿªÿ§ÿ²ÿ±ÿµÿ³ÿµÿÄÿÄÿ¾ÿ¹ÿ­ÿ²ÿ²ÿ´ÿÂÿ¶ÿ±ÿ¸ÿ¼ÿ½ÿµÿ½ÿ½ÿ®ÿºÿ±ÿ¶ÿ»ÿºÿµÿ³ÿ¿ÿÃÿ¾ÿµÿ»ÿ¸ÿ¦ÿ³ÿÎÿÍÿ§ÿªÿ¶ÿ¸ÿ©ÿ°ÿ¾ÿÃÿÀÿ¼ÿ²ÿªÿ²ÿ¶ÿ®ÿ°ÿ³ÿ²ÿ®ÿ¾ÿ¶ÿµÿ½ÿ´ÿ¯ÿ½ÿºÿ¬ÿ©ÿ®ÿ¶ÿ¶ÿ³ÿºÿ¶ÿªÿ¥ÿ¡ÿ¹ÿÀÿ¢ÿ»ÿ»ÿµÿºÿ´ÿµÿ³ÿ·ÿ¸ÿ°ÿ°ÿ³ÿ³ÿÀÿÄÿÐÿ°ÿ«ÿ¨ÿµÿµÿµÿ®ÿ³ÿ²ÿ¹ÿ½ÿ¼ÿ¹ÿ³ÿªÿªÿ·ÿ²ÿ¡ÿ´ÿªÿ¬ÿ¿ÿ¬ÿ·ÿ¼ÿ¸ÿÁÿÆÿ¼ÿ¸ÿ°ÿ°ÿ·ÿ¸ÿÆÿ³ÿ¯ÿ£ÿ©ÿÊÿªÿ´ÿ­ÿ±ÿ²ÿ³ÿ¯ÿ­ÿ³ÿ§ÿÿÿuÿ\ÿCÿÿÿ<ÿÿªÿÀÿÌÿ¶ÿ±ÿÁÿ¿ÿ½ÿ¹ÿ®ÿ²ÿ½ÿ¾ÿ¹ÿ¨ÿ°ÿºÿ·ÿ²ÿ¹ÿ½ÿ¼ÿµÿ¯ÿºÿ½ÿµÿ¸ÿ¸ÿ²ÿÀÿÆÿÀÿ±ÿÇÿ¶ÿ¹ÿ¹ÿµÿÀÿÄÿ½ÿ¾ÿÅÿÄÿ¾ÿ¶ÿ´ÿ¹ÿºÿ½ÿÂÿ·ÿ¼ÿ¸ÿ¹ÿ±ÿ·ÿ»ÿ½ÿºÿ³ÿ¹ÿ¼ÿ¼ÿ¦ÿ¾ÿ´ÿÆÿ¶ÿ½ÿÄÿÄÿ¼ÿºÿ¹ÿ´ÿ³ÿ½ÿÇÿÐÿËÿÁÿµÿ¶ÿ¿ÿ¼ÿ·ÿ¿ÿ¿ÿÃÿ½ÿ¶ÿ¼ÿÄÿÄÿÂÿ±ÿÄÿ´ÿ¹ÿ¹ÿ»ÿÌÿ»ÿ¨ÿ´ÿÂÿÆÿÀÿ®ÿ©ÿÿ®ÿµÿ²ÿªÿ¦ÿ¢ÿ­ÿ¼ÿÁÿ¹ÿ¸ÿ¿ÿ¿ÿ¿ÿ¿ÿ¿ÿ¹ÿÂÿÃÿºÿ­ÿÀÿµÿ¶ÿ¸ÿ´ÿ»ÿ¾ÿ¶ÿ»ÿªÿ³ÿ²ÿµÿ¸ÿËÿ¼ÿ³ÿºÿ¸ÿ·ÿ»ÿ¶ÿÁÿÀÿºÿÀÿÃÿ¶ÿÄÿÀÿµÿ¹ÿºÿ«ÿ¢ÿÿ¦ÿÀÿ½ÿ²ÿ´ÿ¹ÿµÿ®ÿ¥ÿ­ÿÀÿÁÿ³ÿ±ÿ·ÿ¸ÿºÿÊÿ½ÿ·ÿ¾ÿÅÿ»ÿ¸ÿ¾ÿ»ÿ°ÿ¯ÿ¼ÿÃÿ¿ÿ·ÿÃÿ¨ÿ©ÿ¦ÿ­ÿºÿÁÿºÿ¸ÿÃÿ·ÿ¶ÿ²ÿ·ÿ³ÿ¸ÿ¹ÿºÿ³ÿ¬ÿ´ÿ¿ÿ¾ÿ¼ÿ¿ÿ²ÿÁÿÐÿÆÿ»ÿ½ÿ¼ÿ¸ÿ¹ÿ´ÿ¯ÿ´ÿ­ÿ·ÿ²ÿ»ÿ·ÿ¯ÿ¨ÿÿÿÿÿvÿ<ÿ4ÿ)ÿ-ÿ=ÿhÿeÿ|ÿÿÿÿÿ­ÿ¶ÿ¶ÿºÿ½ÿÃÿÌÿ»ÿ¹ÿºÿ£ÿmÿ<ÿ+ÿ#ÿOÿ¥ÿÊÿÃÿ·ÿ¼ÿÊÿÌÿ¾ÿ¯ÿ°ÿºÿ¹ÿÇÿªÿ³ÿ¿ÿÅÿ½ÿ³ÿµÿ¹ÿ¾ÿËÿµÿ°ÿÁÿ½ÿ»ÿ¸ÿ¾ÿ»ÿ©ÿ£ÿ®ÿ³ÿ¦ÿ¯ÿ±ÿ©ÿªÿ·ÿµÿ²ÿ³ÿ±ÿ¯ÿ§ÿ§ÿ´ÿ·ÿ­ÿ¿ÿ°ÿ¡ÿ¥ÿ¬ÿ¯ÿ³ÿ¢ÿÿ ÿ©ÿªÿ¢ÿÿ£ÿ¡ÿÿ¨ÿÿÿ¨ÿÿ´ÿ©ÿÿÿ¥ÿ ÿ£ÿ¨ÿÿÿÿÿÿÿÿÿÿÿÿ¤ÿÿÿÿÿÿÿ|ÿÿ}ÿ}ÿÿÿÿÿÿ{ÿÿÿÿÿÿÿÿÿÿ|ÿxÿoÿpÿyÿ{ÿÿÿ~ÿÿÿÿÿyÿkÿhÿuÿmÿuÿÿzÿxÿ}ÿÿwÿjÿpÿvÿqÿaÿgÿpÿoÿuÿtÿ|ÿÿlÿnÿlÿdÿNÿ]ÿWÿgÿnÿSÿLÿbÿeÿnÿcÿeÿxÿrÿiÿjÿXÿgÿhÿVÿbÿiÿcÿZÿXÿ_ÿpÿjÿhÿgÿeÿqÿqÿdÿ^ÿgÿcÿmÿrÿeÿXÿhÿpÿ_ÿSÿ_ÿfÿdÿ\ÿUÿRÿLÿRÿXÿYÿfÿHÿOÿVÿRÿ=ÿ3ÿ:ÿGÿHÿ)ÿ4ÿMÿ@ÿ=ÿ.ÿEÿcÿYÿWÿNÿ]ÿaÿ[ÿZÿUÿRÿOÿBÿ:ÿ<ÿ?ÿ?ÿ9ÿQÿHÿ'ÿDÿ2ÿ0ÿ@ÿQÿYÿMÿEÿGÿDÿaÿZÿ\ÿjÿfÿfÿ`ÿRÿQÿOÿ?ÿPÿSÿFÿLÿYÿSÿCÿeÿZÿ]ÿLÿSÿSÿCÿBÿQÿPÿXÿ9ÿAÿ[ÿjÿgÿ<ÿ4ÿGÿUÿJÿAÿ=ÿ@ÿKÿfÿlÿhÿWÿ[ÿNÿRÿVÿ3ÿOÿaÿbÿdÿlÿaÿ_ÿiÿ`ÿUÿÿ2ÿNÿYÿPÿHÿGÿPÿOÿ'ÿFÿRÿYÿZÿUÿKÿ>ÿ@ÿCÿOÿLÿ[ÿHÿHÿ\ÿPÿ<ÿ3ÿ<ÿ/ÿ%ÿ2ÿIÿJÿ-ÿ ÿ>ÿ6ÿ8ÿ!ÿ
ÿÿÿ#ÿÿÿ,ÿ/ÿ.ÿ1ÿ+ÿ'ÿ,ÿ6ÿ=ÿÿ%ÿÿÿÿÿ/ÿ:ÿ=ÿ@ÿUÿFÿ=ÿ@ÿMÿWÿTÿJÿLÿ[ÿ^ÿ~ÿÿÿÿÿÿÿÿÿÿÿÿÿÿÿÿÿÿÿÿÿÿÿÿÿÿÿÿÿÿ¤ÿ¥ÿ¦ÿ¤ÿ£ÿ§ÿ¬ÿÿÿ´ÿ¯ÿ®ÿ¯ÿªÿ­ÿ­ÿ¬ÿµÿªÿ·ÿ©ÿ«ÿ¦ÿ¸ÿÍÿÎÿÀÿµÿ»ÿ²ÿÂÿÃÿÆÿÃÿÊÿÁÿÄÿÑÿ¶ÿ°ÿËÿÙÿÂÿÅÿÂÿÊÿÇÿ»ÿ½ÿÁÿºÿ½ÿÀÿÂÿ±ÿ½ÿÁÿ¾ÿÂÿÆÿÇÿ¹ÿ»ÿºÿÄÿËÿÃÿÆÿÉÿ¼ÿ±ÿ¹ÿ²ÿÁÿÍÿÄÿ²ÿ´ÿ²ÿ¹ÿÁÿ¼ÿÀÿ»ÿ»ÿ³ÿÇÿÄÿÁÿ¿ÿ½ÿÂÿÄÿ»ÿ¹ÿ¿ÿµÿ¶ÿ¹ÿ¼ÿ°ÿ·ÿÀÿºÿµÿ½ÿÁÿ¿ÿºÿ¶ÿ³ÿ¿ÿÁÿ¾ÿ½ÿ¿ÿÃÿ½ÿ±ÿ½ÿ½ÿÆÿÍÿÂÿºÿºÿ±ÿ­ÿ¾ÿÃÿ­ÿ»ÿÄÿ»ÿ½ÿ¹ÿ¸ÿºÿ¾ÿ¾ÿ¹ÿ´ÿ»ÿµÿÂÿ¹ÿ¹ÿÃÿÀÿ»ÿ½ÿÄÿÉÿÂÿ»ÿ¼ÿ¾ÿ¸ÿ¶ÿ·ÿ¸ÿ´ÿ±ÿ¹ÿÃÿ½ÿ´ÿ ÿ»ÿÄÿ´ÿ·ÿ¾ÿ½ÿ¶ÿ·ÿÄÿÀÿ±ÿ°ÿ¢ÿÂÿ¯ÿ°ÿ»ÿ³ÿ²ÿµÿ¬ÿÿ¡ÿ°ÿ³ÿÉÿ±ÿ¸ÿ»ÿºÿ²ÿ¬ÿ³ÿ·ÿ¬ÿ±ÿÊÿ»ÿÇÿÀÿÅÿÁÿ·ÿ½ÿ¿ÿ¹ÿ±ÿªÿ§ÿµÿ³ÿ¼ÿµÿ¶ÿ´ÿ¼ÿ¶ÿ±ÿ¬ÿ§ÿ²ÿÃÿÅÿÃÿ·ÿ®ÿ«ÿ¡ÿ±ÿ·ÿ¢ÿ¯ÿ¾ÿ±ÿ«ÿ¯ÿ¡ÿ¤ÿ¼ÿ½ÿ³ÿ°ÿ©ÿ·ÿ³ÿ¶ÿ·ÿ±ÿ´ÿ¶ÿ­ÿ¸ÿÿ¹ÿ½ÿ¶ÿªÿ«ÿºÿ·ÿºÿµÿ«ÿµÿ«ÿ´ÿÿÿ©ÿ»ÿ´ÿ½ÿ¼ÿ¹ÿ¹ÿ¹ÿ¶ÿ¯ÿ®ÿªÿªÿ¨ÿ±ÿ²ÿ¯ÿµÿ²ÿ°ÿ·ÿ¹ÿ®ÿ°ÿ¿ÿºÿ±ÿ¼ÿ½ÿ½ÿ¾ÿ¶ÿ¸ÿ´ÿ¯ÿ³ÿ±ÿ¯ÿ°ÿ«ÿ¼ÿÁÿ¼ÿ´ÿ°ÿ±ÿ¦ÿÿ³ÿ¹ÿ¯ÿµÿ»ÿ»ÿ¹ÿ°ÿ°ÿ§ÿªÿ²ÿ«ÿ±ÿºÿ®ÿ´ÿ°ÿ±ÿ´ÿ²ÿ³ÿ·ÿ½ÿ»ÿ¥ÿ®ÿ©ÿÿ­ÿ±ÿ®ÿÿ¢ÿ´ÿ±ÿ¤ÿ³ÿÆÿºÿ´ÿ¿ÿ¤ÿ¶ÿ«ÿ¢ÿ¦ÿ«ÿ´ÿµÿ¶ÿ²ÿ¶ÿ¿ÿ¹ÿ¬ÿ¹ÿ»ÿ²ÿ¸ÿ¸ÿ¤ÿ¡ÿ­ÿ»ÿºÿ²ÿ¦ÿ®ÿ°ÿªÿ·ÿ¿ÿ½ÿ¡ÿ¼ÿ°ÿÁÿªÿ½ÿ»ÿªÿ¬ÿ®ÿ´ÿºÿ»ÿ­ÿÿ©ÿ¯ÿ²ÿ°ÿ½ÿªÿ°ÿ²ÿ¦ÿ°ÿ¯ÿªÿµÿ¶ÿ±ÿ²ÿ°ÿ´ÿ½ÿ½ÿ±ÿ®ÿÅÿ½ÿ¶ÿ¡ÿ©ÿ°ÿ¿ÿ¬ÿ°ÿ®ÿ«ÿ³ÿ¹ÿ´ÿ©ÿ­ÿ»ÿ¼ÿµÿ·ÿ¹ÿ³ÿ­ÿ®ÿ±ÿÁÿºÿ¸ÿ¹ÿ´ÿ¯ÿ¦ÿ¯ÿÆÿ°ÿ²ÿ´ÿ´ÿ¥ÿÿÿ«ÿ£ÿ¡ÿ¡ÿ¦ÿ±ÿ²ÿ³ÿ°ÿ®ÿ¸ÿ°ÿ­ÿ±ÿ»ÿ¬ÿ¼ÿ¾ÿÿ©ÿ¯ÿ¯ÿ°ÿ­ÿ±ÿ°ÿ¯ÿ¸ÿ¸ÿ¢ÿÿµÿ¼ÿ·ÿºÿ§ÿ§ÿ®ÿÿ®ÿ¦ÿ¯ÿ¯ÿ±ÿ¹ÿ²ÿ­ÿ±ÿºÿ½ÿ³ÿ²ÿ¤ÿÿ¢ÿ¢ÿ³ÿ·ÿ³ÿ±ÿ¥ÿÿ¥ÿ­ÿ©ÿ±ÿ·ÿµÿ¹ÿ¶ÿ­ÿ°ÿ§ÿ¢ÿ®ÿ²ÿ®ÿ©ÿÿ©ÿ§ÿ§ÿ±ÿ®ÿ²ÿªÿ®ÿ¯ÿ¯ÿ°ÿ¬ÿ³ÿ·ÿ¯ÿÿ¥ÿ¥ÿ³ÿ¶ÿ°ÿµÿºÿ²ÿ¢ÿ§ÿ¨ÿ·ÿ°ÿ¤ÿÿÿÿ¢ÿªÿ¬ÿ¹ÿ­ÿÿ ÿ¢ÿ¯ÿ©ÿ·ÿ¤ÿ®ÿ³ÿÿ®ÿ³ÿºÿ³ÿ§ÿ©ÿ©ÿ¥ÿ§ÿ£ÿ¡ÿ§ÿ³ÿ¥ÿ¶ÿµÿÿÿÿÿ¬ÿ¬ÿ¯ÿ¥ÿÿ­ÿ®ÿ®ÿ²ÿªÿµÿ¿ÿ®ÿªÿÿ ÿ¬ÿºÿ£ÿ³ÿ©ÿ°ÿÿ ÿ¬ÿ¬ÿ¬ÿºÿºÿ­ÿ­ÿ®ÿ©ÿªÿ§ÿ§ÿ¯ÿ«ÿ¤ÿÿÿ©ÿ§ÿ¶ÿ¢ÿ¯ÿ³ÿ°ÿµÿ£ÿªÿ¬ÿ¾ÿ¼ÿ²ÿ­ÿ®ÿµÿ¯ÿ¯ÿÂÿ¿ÿµÿ¬ÿ¢ÿ¥ÿ¡ÿ·ÿ¹ÿ¢ÿÿ¯ÿÇÿÅÿ¹ÿ¯ÿµÿ¸ÿ²ÿ³ÿ¶ÿ²ÿ­ÿ§ÿ©ÿ°ÿ±ÿ­ÿ¦ÿ¤ÿ§ÿ«ÿ²ÿ®ÿ¡ÿ­ÿªÿªÿ£ÿÿÿÿfÿyÿÿ²ÿ­ÿ©ÿ£ÿªÿ®ÿ±ÿ¶ÿ°ÿ­ÿ¥ÿ¶ÿ¶ÿ«ÿ¦ÿ ÿ£ÿ¦ÿ·ÿÿÿÿªÿ¸ÿºÿ±ÿ±ÿ¯ÿ¥ÿ£ÿ¤ÿ ÿ¢ÿªÿ¢ÿ ÿ®ÿªÿ§ÿ©ÿ³ÿ©ÿ«ÿ©ÿ²ÿªÿÿ¶ÿ§ÿ­ÿÿºÿ¸ÿ¹ÿ­ÿ¢ÿ¢ÿ¢ÿ©ÿ®ÿ¬ÿ­ÿ¤ÿ ÿ¬ÿ¬ÿ¥ÿÿ¥ÿ¥ÿ³ÿ²ÿªÿ¯ÿ¾ÿ·ÿ¬ÿºÿÿªÿ©ÿ±ÿ´ÿ¥ÿ ÿ°ÿ¸ÿ¬ÿ«ÿ«ÿ«ÿ²ÿµÿ°ÿ¬ÿµÿ³ÿÿ ÿ³ÿ¸ÿ²ÿ©ÿ³ÿµÿ¬ÿ·ÿÿ±ÿÿ©ÿ°ÿ¡ÿªÿ³ÿ§ÿÿÿ¥ÿªÿ¬ÿ¦ÿ£ÿ«ÿ¦ÿ ÿ«ÿ§ÿ²ÿ­ÿ©ÿ¥ÿ°ÿÿ£ÿÿÿÿ¸ÿ·ÿ¸ÿ¦ÿ¥ÿ¡ÿÿ¢ÿ¦ÿÿ¬ÿÿÿÿÿÿÿ ÿÿ¢ÿ®ÿ¶ÿ£ÿÿ¢ÿ¤ÿ£ÿÿ§ÿ£ÿÿ©ÿÿÿÿ°ÿ¤ÿÿÿ¡ÿ£ÿ¡ÿ§ÿ ÿÿ¤ÿ¦ÿÿÿ©ÿ£ÿÿÿÿÿÿÿÿ ÿÿ¡ÿÿÿ ÿ©ÿÿ®ÿ©ÿ£ÿªÿ£ÿ§ÿ¤ÿ ÿ¦ÿÿ ÿ¦ÿ¢ÿ©ÿ¦ÿ¥ÿ¦ÿ¥ÿ¦ÿ¦ÿ¬ÿ²ÿ¥ÿÿ²ÿ±ÿÿÿ­ÿªÿÿÿ¥ÿÿ®ÿ®ÿÿ·ÿ¤ÿÿ¬ÿ¯ÿÿÿ¯ÿÈÿ²ÿµÿ±ÿ©ÿÿÿÿ¤ÿ­ÿÿ¥ÿºÿ©ÿ¥ÿ¹ÿ«ÿµÿ­ÿÿ®ÿ­ÿ¾ÿ°ÿ±ÿ¼ÿªÿ²ÿ§ÿ²ÿ§ÿ¥ÿ¦ÿ¶ÿµÿ´ÿ½ÿ¼ÿ«ÿÿÿ©ÿ¦ÿÿ¯ÿ¶ÿ´ÿ·ÿ¯ÿ£ÿ¥ÿ³ÿ±ÿ¦ÿªÿ©ÿ®ÿ«ÿ©ÿ¤ÿ¬ÿ±ÿ±ÿ­ÿ«ÿ§ÿ ÿ£ÿ©ÿ«ÿ¶ÿ±ÿ©ÿ¤ÿ¤ÿ«ÿ¤ÿ¤ÿ©ÿ¬ÿ©ÿÿ¢ÿ¯ÿ¥ÿÿ£ÿ¦ÿ®ÿ®ÿ¬ÿ²ÿ´ÿ­ÿÿ¬ÿ±ÿ¯ÿ¬ÿ¯ÿ´ÿÿUÿÿÿ³ÿ®ÿ²ÿµÿ±ÿ®ÿ©ÿ©ÿ®ÿ¤ÿ¬ÿ¬ÿ¸ÿµÿ¬ÿ­ÿ¯ÿ¯ÿ¡ÿÿÿ¦ÿ²ÿ±ÿ¦ÿªÿ¬ÿ¥ÿ­ÿ³ÿ©ÿ³ÿ³ÿÿ¯ÿ²ÿ´ÿ¯ÿ´ÿªÿ£ÿ´ÿ°ÿ¬ÿ­ÿ¸ÿ´ÿ¯ÿ´ÿ£ÿ³ÿ¶ÿ­ÿªÿ£ÿ£ÿ­ÿ®ÿ°ÿ°ÿ¬ÿ²ÿ´ÿ°ÿ¯ÿ®ÿ²ÿÿ¡ÿ¿ÿ³ÿ»ÿ¶ÿ®ÿµÿÆÿ®ÿ³ÿ¼ÿ¦ÿ¡ÿ³ÿ»ÿ¢ÿºÿ§ÿ­ÿ«ÿ®ÿºÿ¥ÿ£ÿ´ÿ¬ÿ¬ÿ­ÿ¡ÿ¥ÿ¸ÿÂÿÁÿ°ÿ©ÿÁÿ¾ÿ«ÿ¦ÿ«ÿÿ«ÿ§ÿ¢ÿ©ÿ­ÿ£ÿ½ÿ´ÿ¹ÿ©ÿÿÿÿ±ÿ¶ÿ½ÿ«ÿ£ÿ°ÿ«ÿ¥ÿ§ÿ«ÿ±ÿ²ÿ¤ÿ¡ÿÿ¢ÿ¢ÿ©ÿµÿ§ÿ¯ÿ±ÿ­ÿµÿ«ÿ®ÿ´ÿ®ÿÿ¤ÿµÿ±ÿ§ÿ¯ÿÂÿÂÿ£ÿ¯ÿ»ÿ¸ÿ¥ÿ«ÿ§ÿ°ÿ®ÿ°ÿ ÿ£ÿ§ÿ¤ÿ¸ÿ³ÿ¡ÿÿÿ«ÿ²ÿ¸ÿ³ÿ©ÿ®ÿ²ÿ´ÿ¯ÿ¬ÿ¯ÿ£ÿ´ÿ«ÿ±ÿªÿ¸ÿ²ÿÅÿ¸ÿÆÿ¹ÿÀÿ´ÿ¬ÿªÿÅÿ¯ÿ´ÿµÿ£ÿ©ÿ°ÿ¯ÿÿ¤ÿ¯ÿ¬ÿ°ÿ¸ÿ³ÿ­ÿ°ÿ·ÿ«ÿ¢ÿ¾ÿµÿ³ÿºÿ¸ÿ°ÿ¡ÿÿ¸ÿÅÿ°ÿ§ÿÿ¡ÿ§ÿ¹ÿÿ«ÿ³ÿÿ¡ÿµÿºÿ¸ÿ¥ÿ©ÿµÿ³ÿ±ÿ¸ÿ±ÿ¯ÿ§ÿ­ÿ³ÿ­ÿ°ÿ­ÿ¦ÿ­ÿ¬ÿ®ÿ´ÿ±ÿ¶ÿ¤ÿ¢ÿ¥ÿ©ÿ«ÿªÿªÿ§ÿ»ÿ¤ÿ©ÿ°ÿÆÿ²ÿ¼ÿ¹ÿ¿ÿ¯ÿµÿµÿ³ÿ°ÿ®ÿ¯ÿ®ÿ¦ÿ ÿ¢ÿ¬ÿ­ÿ­ÿ²ÿ¯ÿ¬ÿ«ÿ¬ÿ±ÿ©ÿ¤ÿÿÿ{ÿYÿÿ`ÿÿ¯ÿ¯ÿ±ÿ¤ÿ¯ÿ©ÿµÿ´ÿºÿ¤ÿ®ÿ«ÿ­ÿ±ÿ¯ÿ¯ÿªÿ¯ÿ²ÿ¯ÿ«ÿ¨ÿ­ÿ±ÿ¯ÿ®ÿ¦ÿ¤ÿ®ÿ¯ÿ©ÿ©ÿ³ÿ±ÿ®ÿ£ÿ«ÿ²ÿ°ÿ¼ÿ°ÿ¯ÿ«ÿ²ÿÿ©ÿ§ÿ¯ÿ¬ÿ±ÿÿÿ®ÿ´ÿ°ÿ°ÿ¶ÿ®ÿ¦ÿ®ÿ²ÿºÿ¶ÿÿ¤ÿ±ÿ°ÿ´ÿ­ÿ«ÿµÿµÿ¹ÿÁÿ°ÿ®ÿ¿ÿ«ÿ¥ÿ¢ÿ±ÿ­ÿ»ÿ¾ÿ²ÿµÿ¹ÿ²ÿ¸ÿ»ÿ¶ÿ¶ÿ®ÿ¯ÿµÿªÿ®ÿ²ÿ­ÿ·ÿ­ÿ¥ÿ·ÿ°ÿ­ÿ©ÿ°ÿ¦ÿ­ÿ«ÿ®ÿ²ÿ©ÿªÿµÿ´ÿ²ÿ®ÿ´ÿ²ÿ»ÿµÿ©ÿªÿ¥ÿ¬ÿÿÿ¥ÿ£ÿ¥ÿ¤ÿ¢ÿªÿ©ÿ¤ÿ¥ÿÿ©ÿ©ÿ¯ÿ´ÿ¬ÿ¬ÿ´ÿ³ÿ±ÿºÿ«ÿ¬ÿ®ÿ¥ÿ¯ÿ¯ÿºÿ­ÿ­ÿÀÿÁÿ´ÿ²ÿ¬ÿ®ÿ®ÿ¯ÿªÿ­ÿ­ÿ§ÿ³ÿ²ÿ¬ÿ´ÿ­ÿ¢ÿ®ÿ¥ÿ ÿ¬ÿ¥ÿ¢ÿÿ¹ÿ¶ÿµÿ§ÿ«ÿÿ ÿ¬ÿÿ¯ÿ«ÿ®ÿ®ÿ°ÿ´ÿ¬ÿ©ÿ«ÿ¬ÿµÿ®ÿ¡ÿ¨ÿ¦ÿÿÿ¬ÿ¨ÿ¬ÿªÿ«ÿÿ¥ÿÿ¤ÿ¨ÿ¯ÿªÿ¢ÿ¤ÿ¢ÿ§ÿ¦ÿ­ÿ­ÿ£ÿ¥ÿ ÿ ÿªÿ¥ÿÿ¥ÿ©ÿ§ÿ§ÿ£ÿ®ÿ¨ÿÿÿ¨ÿÿ ÿªÿ­ÿªÿ¢ÿ¢ÿÿ£ÿ¯ÿ±ÿªÿ¢ÿÿ¢ÿ ÿÿÿ«ÿªÿ£ÿ¤ÿÿ§ÿ­ÿ¥ÿÿ±ÿ ÿ ÿ°ÿÿÿÿ ÿªÿ½ÿ¬ÿ¦ÿÿªÿ©ÿ°ÿ°ÿ©ÿ©ÿªÿ ÿ©ÿ®ÿ¥ÿ¬ÿ´ÿ¶ÿ¨ÿÿ§ÿ¨ÿªÿ±ÿ®ÿ¥ÿ¯ÿ¼ÿ®ÿ¨ÿ«ÿµÿ¨ÿ³ÿ³ÿ°ÿ¸ÿ·ÿºÿ¶ÿ³ÿ°ÿ­ÿ²ÿ´ÿ½ÿÃÿ¿ÿ»ÿªÿ¶ÿÆÿËÿÿºÿ³ÿ¬ÿ¬ÿªÿ¬ÿÿÿ©ÿ®ÿ¹ÿ·ÿ¹ÿºÿ¶ÿ¸ÿ¾ÿ¿ÿºÿ·ÿ¸ÿ¯ÿ´ÿÃÿ®ÿ²ÿ¤ÿ¿ÿ§ÿ¦ÿ§ÿÿªÿ©ÿ°ÿ·ÿ»ÿ¸ÿ©ÿ¯ÿºÿ´ÿ±ÿºÿ¿ÿºÿ·ÿ®ÿ®ÿ­ÿ´ÿ¡ÿ±ÿ¯ÿ´ÿ­ÿ¯ÿ²ÿ±ÿ½ÿ½ÿ·ÿºÿÁÿÁÿÃÿ¼ÿ´ÿ·ÿ½ÿ»ÿ³ÿ¹ÿ¯ÿ±ÿ®ÿ±ÿ³ÿÈÿÀÿ¹ÿ±ÿ¸ÿ²ÿ ÿ°ÿ±ÿ«ÿ°ÿ©ÿ¥ÿ¯ÿ¼ÿ¼ÿµÿºÿ¼ÿ¸ÿ¶ÿ·ÿ¹ÿ´ÿ´ÿ®ÿ½ÿ¯ÿ®ÿ¹ÿ°ÿÿ´ÿ¾ÿ²ÿ¤ÿ²ÿÂÿµÿ ÿ£ÿ´ÿ·ÿ·ÿ±ÿ´ÿºÿ»ÿ³ÿ»ÿ·ÿ´ÿ²ÿ·ÿ½ÿ³ÿµÿµÿ¹ÿµÿ­ÿ±ÿµÿ±ÿ³ÿ®ÿÿ¬ÿ»ÿ¿ÿ®ÿÅÿÈÿ³ÿ¯ÿ½ÿ¼ÿÏÿÆÿ²ÿºÿ»ÿ¿ÿ¶ÿ«ÿ±ÿ®ÿ¦ÿ®ÿºÿÁÿ·ÿ¸ÿ¼ÿÅÿ¼ÿ»ÿ¸ÿ¸ÿ­ÿ¼ÿ¯ÿ«ÿ·ÿ¹ÿ¶ÿ³ÿ´ÿ¼ÿ»ÿ°ÿºÿ±ÿ³ÿ¼ÿ¿ÿµÿ¾ÿ¹ÿ¶ÿ¾ÿÀÿÆÿÌÿ¹ÿ·ÿ¿ÿ¯ÿ¥ÿ¯ÿ©ÿ­ÿ²ÿ¶ÿ¾ÿ¨ÿ¼ÿ³ÿ½ÿ»ÿ¥ÿªÿ´ÿ¶ÿµÿ²ÿ´ÿ¶ÿµÿ´ÿ¬ÿ§ÿ´ÿ³ÿ¤ÿ®ÿ¥ÿºÿÁÿºÿ½ÿÈÿ½ÿ¨ÿ°ÿ³ÿ¯ÿ«ÿ­ÿ»ÿÆÿÂÿ¿ÿÂÿ°ÿ­ÿ¨ÿ¶ÿ¯ÿ»ÿ±ÿ·ÿ±ÿµÿ¶ÿ¹ÿ·ÿ¶ÿ¶ÿ°ÿ±ÿ®ÿ­ÿ¹ÿ±ÿ¿ÿ¹ÿ°ÿÂÿÇÿ»ÿ·ÿ±ÿ´ÿ·ÿ¸ÿ»ÿµÿ³ÿ¼ÿ´ÿ½ÿ­ÿ³ÿÃÿ«ÿªÿ©ÿ¾ÿ¸ÿµÿ«ÿ­ÿµÿ¶ÿ±ÿ°ÿ¨ÿÿÿzÿGÿüþÛþJÿÿ¶ÿ¸ÿºÿÃÿ³ÿ°ÿ³ÿ³ÿ»ÿ¼ÿ¹ÿ±ÿ¯ÿºÿ¹ÿµÿ¸ÿ¨ÿ±ÿ¶ÿ·ÿ­ÿ²ÿ»ÿ¸ÿ³ÿ¶ÿ³ÿ±ÿ¶ÿÅÿ­ÿ¶ÿµÿµÿ¹ÿºÿ®ÿ´ÿ¾ÿ»ÿ¹ÿ¿ÿ¹ÿ¬ÿ¶ÿ§ÿ³ÿ°ÿ¼ÿ°ÿ±ÿ»ÿ¼ÿ¸ÿºÿ½ÿÃÿÁÿ¹ÿµÿ±ÿ¹ÿ¹ÿ¼ÿ¼ÿÀÿ¸ÿ¸ÿµÿÄÿºÿ¦ÿ¬ÿ´ÿ´ÿ¼ÿÃÿÊÿ¶ÿ¶ÿ³ÿ¯ÿÂÿºÿ±ÿ·ÿºÿ¾ÿ¾ÿ·ÿ¹ÿÀÿ»ÿÂÿ²ÿ¯ÿ´ÿ³ÿ´ÿÉÿ©ÿ³ÿ»ÿÂÿ¿ÿ¹ÿ¸ÿ¬ÿªÿ´ÿ¶ÿ½ÿ³ÿ´ÿ­ÿ³ÿ¹ÿ½ÿ¼ÿ¹ÿ¼ÿ¼ÿ½ÿÂÿ¸ÿ½ÿ¯ÿÂÿÂÿ½ÿ¬ÿªÿ´ÿ®ÿ±ÿºÿ¾ÿ¼ÿ·ÿ¼ÿ¨ÿ¡ÿ ÿ©ÿ¿ÿÂÿ½ÿ¯ÿµÿ¶ÿ¾ÿÀÿ²ÿ¾ÿ¹ÿºÿÀÿ¿ÿµÿÃÿ¾ÿÅÿÀÿºÿ²ÿ¨ÿ¥ÿ©ÿªÿ¹ÿ·ÿ«ÿªÿ¨ÿ¬ÿ¸ÿ»ÿ½ÿºÿ·ÿ¸ÿ»ÿÄÿ»ÿ¿ÿµÿ¾ÿÆÿÉÿ¾ÿÆÿ¹ÿ·ÿ¾ÿ¼ÿÆÿ¾ÿ³ÿ·ÿ·ÿÿÿ¦ÿ­ÿ¾ÿÆÿ½ÿºÿ¹ÿ²ÿ¸ÿ¼ÿ¼ÿ½ÿ¾ÿ¹ÿ°ÿ±ÿ²ÿ¶ÿ¹ÿ¶ÿ·ÿÆÿ¶ÿÀÿ¬ÿËÿ½ÿ¯ÿ¸ÿ¶ÿªÿ¡ÿ ÿ¨ÿ¤ÿ¡ÿ¯ÿ©ÿÿÿÿiÿSÿ9ÿ8ÿNÿTÿWÿ[ÿOÿiÿÿ±ÿ¸ÿ®ÿ®ÿ¬ÿ¨ÿªÿ²ÿ·ÿÆÿ·ÿÆÿÇÿ¼ÿ·ÿ¢ÿqÿ:ÿÿÿ/ÿnÿ®ÿ¿ÿÁÿÁÿÀÿÊÿÆÿ¸ÿ´ÿ¶ÿ¸ÿ¼ÿÉÿ»ÿµÿ¹ÿÉÿÆÿ¾ÿ½ÿ¼ÿÀÿÈÿ½ÿ·ÿÃÿ¶ÿ»ÿ½ÿ¾ÿµÿ²ÿ»ÿÂÿ¿ÿ»ÿ¼ÿ§ÿ¶ÿ»ÿ¾ÿ¯ÿ¸ÿ¼ÿµÿ°ÿ¦ÿ¥ÿ·ÿ­ÿ©ÿÂÿµÿ¤ÿ­ÿ°ÿ¢ÿ¢ÿ§ÿ´ÿ¶ÿÿ¢ÿ¨ÿ£ÿ¢ÿÿÿÿ¤ÿÿ¤ÿÿ¨ÿ©ÿÿÿ­ÿ«ÿÿÿÿÿ¡ÿÿÿ¡ÿ¡ÿÿÿÿ ÿÿÿÿÿÿÿÿÿÿ~ÿÿÿÿÿÿÿxÿrÿrÿqÿjÿmÿÿÿÿÿÿÿ}ÿ|ÿÿÿÿÿÿÿÿÿzÿÿÿ}ÿvÿÿÿqÿ}ÿvÿ|ÿÿqÿqÿÿrÿwÿ]ÿfÿrÿxÿqÿhÿaÿWÿXÿqÿgÿlÿlÿbÿuÿtÿiÿbÿ[ÿbÿhÿkÿpÿhÿsÿqÿnÿnÿ`ÿVÿVÿKÿ_ÿbÿiÿlÿTÿKÿgÿaÿ]ÿ`ÿ_ÿ_ÿgÿgÿaÿ\ÿaÿrÿcÿmÿ_ÿdÿ]ÿPÿKÿJÿHÿ[ÿ]ÿaÿ]ÿUÿPÿDÿGÿeÿ[ÿRÿRÿRÿGÿBÿAÿLÿXÿDÿ>ÿRÿJÿ8ÿGÿSÿVÿRÿ<ÿ7ÿRÿZÿ\ÿPÿFÿNÿWÿ>ÿ*ÿPÿKÿLÿDÿQÿYÿQÿEÿ9ÿGÿ%ÿOÿ_ÿ^ÿaÿYÿGÿUÿZÿ`ÿlÿjÿfÿ[ÿQÿPÿTÿGÿTÿAÿEÿRÿTÿSÿYÿZÿ[ÿhÿ]ÿQÿOÿCÿ1ÿCÿ?ÿGÿJÿ7ÿ>ÿRÿWÿKÿ^ÿQÿSÿEÿ5ÿ%ÿ'ÿQÿlÿbÿXÿXÿZÿMÿBÿQÿbÿlÿMÿSÿ]ÿhÿ_ÿYÿiÿaÿ8ÿ$ÿ9ÿTÿdÿ[ÿVÿgÿVÿCÿDÿ;ÿ[ÿYÿWÿZÿLÿ:ÿFÿMÿQÿJÿGÿJÿMÿQÿCÿ6ÿAÿ6ÿ7ÿBÿ>ÿ$ÿÿ5ÿ6ÿ-ÿ7ÿ$ÿÿÿ!ÿ3ÿ9ÿÿ&ÿGÿ=ÿÿ ÿ4ÿEÿEÿ3ÿ2ÿ1ÿ4ÿ2ÿÿÿ'ÿ=ÿ<ÿ;ÿ-ÿNÿBÿ.ÿ:ÿLÿIÿ=ÿ=ÿEÿuÿbÿpÿsÿtÿrÿvÿÿÿÿÿzÿÿÿÿÿÿÿÿÿÿÿÿÿÿÿÿÿÿÿÿÿÿÿ¢ÿ¢ÿ§ÿ¬ÿ¢ÿÿÿ­ÿ±ÿ®ÿ§ÿ¦ÿ©ÿ«ÿ±ÿÀÿ¯ÿ«ÿ³ÿ¿ÿÃÿÁÿÅÿÆÿ¾ÿ¸ÿ¸ÿÀÿÃÿÃÿÁÿ»ÿÄÿÇÿÁÿÆÿÀÿ¼ÿ°ÿÏÿÌÿÔÿÃÿ¸ÿ¹ÿµÿºÿÍÿÇÿÈÿ¸ÿÃÿ´ÿ¹ÿÁÿÃÿÅÿÀÿÀÿÀÿ¿ÿºÿ¾ÿËÿÅÿÇÿÆÿ·ÿ¹ÿ¾ÿ»ÿ»ÿÊÿÃÿ·ÿ¯ÿ­ÿ·ÿÄÿ¿ÿ¿ÿ¶ÿÀÿ·ÿÆÿÎÿÌÿËÿÆÿ¾ÿÂÿÌÿµÿÊÿÂÿ»ÿ¹ÿ¿ÿ½ÿ¼ÿÂÿ¼ÿ¬ÿ»ÿ¸ÿÁÿ¾ÿ°ÿ©ÿ»ÿÄÿÅÿÅÿ¹ÿ±ÿ¹ÿ»ÿªÿºÿ¼ÿÃÿ¹ÿ¸ÿ·ÿ°ÿµÿ¿ÿ½ÿ±ÿ»ÿ¿ÿÁÿ³ÿ®ÿµÿ¸ÿ¹ÿÀÿ»ÿ³ÿ¬ÿÊÿ°ÿÄÿµÿ³ÿ¹ÿ»ÿ¿ÿÁÿÀÿ»ÿ©ÿºÿ¼ÿ²ÿµÿ¹ÿºÿ¸ÿ½ÿÄÿ¿ÿ´ÿÂÿ§ÿ°ÿÇÿÄÿÇÿÇÿ¹ÿµÿ¿ÿ¶ÿ­ÿµÿ°ÿ§ÿºÿÃÿ¾ÿ´ÿ²ÿ²ÿ³ÿ±ÿ«ÿ³ÿ¸ÿ¶ÿËÿ¶ÿµÿ¯ÿ·ÿ´ÿ°ÿ«ÿÿ§ÿÉÿ¹ÿ½ÿ½ÿ¯ÿÂÿ½ÿºÿ°ÿ±ÿ¸ÿ´ÿ«ÿ¯ÿ³ÿ¾ÿÃÿ½ÿ³ÿ¸ÿ¼ÿ¾ÿ²ÿªÿµÿ¿ÿ¼ÿÆÿ´ÿ¤ÿÿ«ÿ¶ÿ°ÿ½ÿÀÿ»ÿ¶ÿ®ÿ±ÿ¼ÿ¥ÿ«ÿ½ÿ·ÿ²ÿ´ÿ®ÿ´ÿ°ÿ±ÿ´ÿ¶ÿ¹ÿªÿ®ÿ®ÿ¬ÿºÿ¾ÿ¾ÿ¯ÿ¿ÿ¿ÿ´ÿªÿ«ÿ¸ÿ»ÿ­ÿ¦ÿÿÿ¤ÿ»ÿ¹ÿ¼ÿ¶ÿ®ÿ«ÿ¯ÿ¯ÿ©ÿªÿ±ÿ®ÿÿ¦ÿ¹ÿÊÿ¬ÿ¾ÿ¹ÿ¥ÿ­ÿºÿ¿ÿÄÿ´ÿ£ÿ­ÿ²ÿ±ÿªÿ®ÿµÿ½ÿ¸ÿ­ÿ®ÿ³ÿ±ÿ±ÿµÿ±ÿ³ÿÅÿ¬ÿ¸ÿµÿ£ÿ¤ÿ½ÿ·ÿ°ÿ½ÿ¼ÿ³ÿ´ÿ«ÿ°ÿ¥ÿµÿ´ÿ´ÿ´ÿ±ÿ´ÿ°ÿ¯ÿ²ÿ­ÿ«ÿ´ÿ¸ÿ¶ÿ±ÿÁÿ´ÿ·ÿ¼ÿ§ÿ±ÿ¹ÿ®ÿ¬ÿ°ÿ±ÿ´ÿ´ÿ¸ÿ¼ÿ¸ÿ¡ÿ¯ÿ¯ÿ©ÿÿ¤ÿ³ÿ³ÿ­ÿªÿ²ÿ¸ÿ°ÿ´ÿ·ÿ®ÿªÿ³ÿ¿ÿ±ÿ´ÿ¥ÿÿÿ°ÿ¸ÿµÿ³ÿ¸ÿ¾ÿ´ÿ©ÿ©ÿ½ÿ±ÿ¬ÿ­ÿ·ÿ¾ÿ´ÿ¯ÿ¬ÿ²ÿºÿ¶ÿ©ÿÿ­ÿ¶ÿªÿ±ÿ·ÿ¯ÿ½ÿ«ÿ±ÿ¦ÿ­ÿ²ÿ°ÿ¸ÿ¹ÿ±ÿ°ÿ¯ÿ¥ÿ¢ÿ§ÿ´ÿ¤ÿ¶ÿµÿÿ«ÿ¶ÿµÿ´ÿ³ÿ²ÿ°ÿ¯ÿ²ÿµÿ­ÿ²ÿ¶ÿ±ÿµÿ©ÿ£ÿ·ÿ®ÿ®ÿ¹ÿ»ÿ²ÿ±ÿ³ÿ³ÿ±ÿ¥ÿ¡ÿ¶ÿ¹ÿ°ÿ³ÿ³ÿÿÿÿÿ¡ÿ§ÿ¡ÿ¢ÿ²ÿµÿ¯ÿ­ÿ®ÿ¸ÿ²ÿ¯ÿ±ÿ¬ÿ¬ÿ³ÿ³ÿ³ÿ³ÿ³ÿ²ÿ·ÿ«ÿ£ÿ¯ÿ¹ÿÀÿÁÿ¸ÿµÿ®ÿºÿ³ÿ¯ÿ¦ÿ§ÿ±ÿ£ÿ¤ÿ¯ÿ«ÿ«ÿ®ÿ¬ÿ°ÿ´ÿ­ÿ¨ÿ®ÿ¬ÿ²ÿ·ÿ³ÿ¡ÿ§ÿ¥ÿÁÿ½ÿ²ÿ¯ÿ¥ÿµÿ¯ÿ¡ÿÿ£ÿ«ÿÿÿ¶ÿ©ÿÿ«ÿ­ÿ«ÿ®ÿºÿ¯ÿ©ÿ·ÿ»ÿ¬ÿ¬ÿ²ÿ«ÿ¯ÿ®ÿ³ÿ²ÿ¢ÿ¯ÿ·ÿµÿ¤ÿ¡ÿ®ÿ­ÿ´ÿ±ÿ´ÿ®ÿ¥ÿÿ ÿ¶ÿ¸ÿÿÿ¯ÿ¥ÿ¤ÿºÿ¯ÿªÿÿ ÿ¬ÿ£ÿ«ÿ©ÿ²ÿ£ÿ¡ÿ¢ÿ¤ÿÿ¬ÿ®ÿ³ÿ­ÿ±ÿ¬ÿÿÿÿÿÿ©ÿ´ÿ¬ÿ¦ÿµÿÿÿ£ÿ¡ÿ°ÿ£ÿªÿ©ÿ®ÿ°ÿ§ÿ¥ÿ®ÿ­ÿ­ÿ®ÿ¢ÿÿÿ°ÿ§ÿ­ÿµÿ¬ÿ°ÿ¢ÿ|ÿÿ¯ÿÿ­ÿ¬ÿºÿ°ÿ²ÿ¯ÿ¦ÿ§ÿ¡ÿÿ¦ÿ¥ÿ£ÿÿ¢ÿÿÿÅÿ§ÿ¬ÿ°ÿÿ©ÿ¬ÿ¬ÿªÿ©ÿ¬ÿ«ÿ¬ÿ¸ÿ·ÿ¦ÿ¢ÿ¥ÿ¬ÿ«ÿ¥ÿ®ÿ­ÿ¦ÿ¦ÿ¬ÿªÿÿ¥ÿÿ³ÿ·ÿªÿ­ÿ·ÿ´ÿºÿ¶ÿ²ÿ·ÿµÿ³ÿ°ÿ¬ÿ­ÿ ÿªÿ­ÿ»ÿ³ÿ³ÿ¥ÿ¢ÿªÿ£ÿ¡ÿÿÿÿgÿÿ¤ÿ©ÿ±ÿ­ÿ§ÿ±ÿ­ÿ¤ÿ²ÿ²ÿ¢ÿ­ÿ£ÿ¡ÿÿ¢ÿªÿ¦ÿÿªÿªÿÿÿ²ÿ¡ÿÿÿÿ£ÿÿ¤ÿÿÿ¬ÿ­ÿ®ÿ±ÿ³ÿ­ÿ±ÿ£ÿ®ÿ§ÿ¯ÿÿ¤ÿ ÿÿ­ÿµÿ©ÿÿ¯ÿ·ÿ¸ÿ³ÿ ÿ£ÿ«ÿ«ÿ­ÿ­ÿ®ÿ®ÿ¤ÿ ÿ°ÿ¹ÿ·ÿ¹ÿ¬ÿ³ÿªÿÿÿ½ÿ´ÿ¢ÿ¼ÿ£ÿ«ÿ´ÿ¬ÿ²ÿ»ÿ­ÿ±ÿ¤ÿ§ÿ®ÿ§ÿ©ÿ¯ÿµÿ¶ÿ²ÿ²ÿ¦ÿÿªÿÿ®ÿ±ÿªÿ³ÿ³ÿ­ÿ¼ÿ¡ÿ´ÿ­ÿ³ÿ®ÿ¡ÿ«ÿ«ÿ²ÿªÿÿÿªÿ³ÿ¦ÿÿ¥ÿ ÿÿ¢ÿ¥ÿ¬ÿ°ÿ­ÿ§ÿ¯ÿÿ£ÿÿÿÿ£ÿ©ÿ´ÿªÿ£ÿÿ¦ÿ±ÿªÿÿ¥ÿ¯ÿ©ÿ¥ÿÿÿ ÿ±ÿ¬ÿ«ÿ«ÿÿ«ÿ¶ÿÿÿÿÿÿ«ÿ¥ÿÿÿ ÿ ÿ¿ÿ¡ÿÿÿÿ¤ÿ®ÿ¢ÿÿÿ¡ÿ«ÿÿ¡ÿ®ÿ¤ÿÿÿÿÿÿ¢ÿÿ©ÿ¢ÿ¤ÿÿÿ«ÿ¿ÿ¢ÿªÿÿ ÿ«ÿÿ¡ÿ§ÿ¤ÿ¦ÿ¢ÿ¡ÿ¦ÿ¦ÿ¦ÿÿÿÿÿ¬ÿ¤ÿÿ¬ÿ§ÿÿ¦ÿ¡ÿÿ¢ÿ¤ÿ©ÿÿÿ¡ÿÿ±ÿÿ¬ÿ©ÿ¶ÿÿ¦ÿ°ÿ§ÿ¢ÿ°ÿÿÿÿ«ÿªÿ±ÿ°ÿ®ÿ­ÿªÿ´ÿµÿ±ÿµÿ°ÿ³ÿ®ÿ¢ÿ£ÿªÿ±ÿ«ÿ¯ÿ©ÿÿ°ÿÃÿ°ÿÿ³ÿ´ÿ­ÿ«ÿÿÿ­ÿ°ÿ»ÿ³ÿ«ÿÿªÿ¬ÿÿÿ«ÿ³ÿ³ÿ­ÿ¬ÿ¥ÿ¥ÿªÿªÿ³ÿ¥ÿ©ÿ§ÿªÿ¦ÿªÿ¸ÿ¶ÿ¡ÿ§ÿªÿ¦ÿ®ÿ¶ÿ«ÿ³ÿ±ÿ§ÿ§ÿÿÿÿ£ÿ¶ÿ·ÿ¯ÿ©ÿªÿ³ÿ²ÿ¦ÿ¡ÿ©ÿªÿ¬ÿ¯ÿ²ÿµÿ¬ÿ¯ÿÿºÿ¾ÿ±ÿ¦ÿ§ÿÿlÿ¡ÿªÿÀÿ·ÿ¬ÿ®ÿ¯ÿ¡ÿ£ÿ¬ÿ«ÿ­ÿ­ÿ®ÿ±ÿ°ÿ«ÿ§ÿ°ÿ¬ÿ ÿ¦ÿªÿ¬ÿ­ÿ­ÿ±ÿÿ¤ÿ»ÿ­ÿ¬ÿ¬ÿ¹ÿµÿ²ÿ®ÿÿÁÿ¦ÿÿ¯ÿ¤ÿªÿ¦ÿ«ÿªÿ¦ÿªÿÿÿ¦ÿ¬ÿ¥ÿ£ÿ§ÿ³ÿ±ÿ­ÿ±ÿ²ÿ²ÿ®ÿ°ÿ¥ÿ©ÿ¿ÿ¼ÿÁÿ±ÿ²ÿ°ÿ¬ÿ¢ÿ«ÿ®ÿ¾ÿ¿ÿ½ÿ¤ÿ©ÿ½ÿ´ÿ¯ÿ°ÿ¯ÿ¹ÿ¬ÿ¥ÿ¤ÿ¦ÿÿ¦ÿ±ÿ­ÿ¬ÿ©ÿ·ÿ¾ÿ­ÿÿÿ°ÿ´ÿ«ÿ£ÿ¥ÿ±ÿ³ÿµÿ¥ÿÿªÿµÿ·ÿ¢ÿ¤ÿµÿÿ»ÿÿ¬ÿ«ÿ±ÿ·ÿ«ÿ¤ÿ¦ÿ¡ÿÿ©ÿµÿ¥ÿªÿ´ÿµÿ´ÿ®ÿ®ÿ¸ÿ²ÿ²ÿ±ÿÿÿ£ÿ°ÿ¬ÿ¥ÿ©ÿ°ÿªÿ­ÿ©ÿ´ÿ­ÿÿ­ÿ¹ÿÊÿ·ÿ»ÿ®ÿÿµÿ¸ÿ¼ÿºÿ¿ÿ§ÿ¦ÿ®ÿ´ÿºÿ®ÿ ÿ¤ÿ´ÿ³ÿ¤ÿ°ÿµÿ¤ÿ£ÿªÿ¬ÿ±ÿºÿ´ÿ¦ÿ§ÿ©ÿ¬ÿ«ÿ©ÿ±ÿ´ÿÂÿµÿ¹ÿ¯ÿ¹ÿ¯ÿ½ÿ¯ÿ´ÿ¬ÿ¦ÿ£ÿ¦ÿ«ÿ©ÿ·ÿ·ÿ²ÿ´ÿ©ÿ®ÿµÿ¯ÿ«ÿ©ÿ¬ÿ¬ÿ«ÿ´ÿµÿ²ÿ²ÿ¼ÿ²ÿ¯ÿ»ÿ»ÿ®ÿ°ÿ°ÿ¤ÿ¬ÿ ÿÅÿ§ÿ±ÿ®ÿÿ¢ÿ¬ÿ£ÿ ÿ´ÿµÿ§ÿ¡ÿªÿ³ÿ²ÿ´ÿ²ÿ­ÿ¦ÿ«ÿ°ÿ­ÿªÿ®ÿ³ÿ¬ÿ«ÿ¤ÿ·ÿµÿ¡ÿ¬ÿ§ÿ½ÿ²ÿ©ÿºÿ§ÿ¶ÿ§ÿÿ¼ÿ²ÿ¸ÿºÿ³ÿ­ÿ²ÿ°ÿ²ÿÿÿ²ÿµÿÿtÿoÿÿ·ÿµÿ¶ÿ²ÿ±ÿ®ÿ«ÿ«ÿ£ÿ­ÿ¯ÿ¡ÿÿhÿ]ÿÿ¯ÿ»ÿ¬ÿ¥ÿÿ«ÿ§ÿ·ÿ¯ÿ³ÿ°ÿµÿ®ÿ«ÿ§ÿ¯ÿ²ÿ­ÿ§ÿ³ÿ´ÿ±ÿ®ÿ°ÿ±ÿ¦ÿ¢ÿ¢ÿ§ÿ´ÿ±ÿ«ÿ°ÿ¶ÿ³ÿªÿ°ÿ¬ÿ®ÿ½ÿÀÿ°ÿ§ÿ§ÿ­ÿÿ¤ÿ¤ÿ¯ÿ²ÿ¶ÿÿÿ«ÿ²ÿ·ÿ¶ÿ±ÿ®ÿ°ÿ¶ÿ´ÿ¹ÿ¼ÿ¬ÿ®ÿ®ÿ©ÿªÿ­ÿ¶ÿµÿ³ÿ©ÿ¹ÿ¥ÿ«ÿÁÿ¹ÿ¹ÿÿ¬ÿ¯ÿ¦ÿ£ÿ«ÿ¦ÿ®ÿ°ÿ°ÿ£ÿ®ÿ°ÿ¬ÿ«ÿ®ÿ¦ÿ§ÿ±ÿ¤ÿÿ°ÿ¶ÿ¦ÿ©ÿ©ÿ·ÿ®ÿ¶ÿ¸ÿ³ÿ¼ÿ²ÿ¹ÿ±ÿ¸ÿ¼ÿ´ÿ§ÿ°ÿ¯ÿºÿ§ÿ®ÿ¬ÿ¯ÿ«ÿÿÿ¡ÿ¦ÿ£ÿ ÿ¢ÿ ÿ£ÿ¥ÿÿÿ¥ÿ ÿ©ÿ­ÿ¬ÿ¨ÿ³ÿ²ÿ®ÿµÿ´ÿ±ÿÿ°ÿ¤ÿ°ÿ®ÿ®ÿ·ÿ»ÿ´ÿ¬ÿ±ÿ«ÿªÿ®ÿ²ÿ°ÿ¶ÿ­ÿ ÿ®ÿ­ÿ§ÿµÿ¯ÿ«ÿ¼ÿ¼ÿÿ¡ÿ¬ÿÁÿ±ÿ°ÿ°ÿ¶ÿ©ÿ¢ÿ¦ÿ«ÿ¡ÿ£ÿ½ÿªÿ¥ÿ¯ÿ·ÿ²ÿ§ÿ«ÿ§ÿ­ÿ»ÿ°ÿ³ÿÂÿ½ÿ¿ÿ©ÿ¯ÿ¯ÿ©ÿ±ÿºÿ¨ÿ¤ÿ¥ÿ¾ÿ¢ÿ¥ÿ©ÿ«ÿ«ÿ¨ÿ£ÿªÿ²ÿ­ÿ¤ÿ¤ÿ¢ÿÿ¡ÿ¥ÿ­ÿ²ÿªÿ§ÿ¬ÿÿ©ÿ ÿÿ¯ÿÿ¨ÿÿ¯ÿÿÿ ÿ«ÿÿÿ¬ÿ´ÿ«ÿ¬ÿÿÿ«ÿ©ÿÿ£ÿ£ÿ£ÿ¥ÿÿÿ¤ÿÿÿÿ³ÿ©ÿ¤ÿÿÿÿ®ÿÿ´ÿ­ÿ¢ÿ°ÿ©ÿÿ¯ÿ°ÿ®ÿ¯ÿ¡ÿ£ÿ®ÿªÿ§ÿ­ÿµÿ­ÿ¥ÿÿ­ÿ«ÿ§ÿ¯ÿ·ÿ¥ÿ­ÿ²ÿ±ÿ¯ÿ°ÿ¹ÿ©ÿ®ÿ³ÿ´ÿ½ÿ»ÿ²ÿ¯ÿ®ÿªÿ­ÿ³ÿ«ÿ¦ÿ²ÿÁÿ¾ÿ£ÿ¬ÿ²ÿÄÿ¯ÿ®ÿ¥ÿ­ÿÿÿ¥ÿ¨ÿºÿ±ÿ­ÿ¿ÿ³ÿ­ÿ±ÿ«ÿ±ÿºÿ¼ÿ¿ÿµÿµÿ¯ÿ­ÿ¿ÿ¨ÿ±ÿ¬ÿ¾ÿ­ÿ§ÿ¬ÿ¬ÿ²ÿ­ÿ¶ÿ±ÿ«ÿ´ÿ¯ÿ¸ÿ¿ÿºÿµÿ­ÿ±ÿÁÿ¾ÿºÿ²ÿ±ÿ´ÿ²ÿ²ÿ²ÿ»ÿ½ÿÀÿÇÿ¹ÿ»ÿ¶ÿ¼ÿ½ÿ»ÿÀÿ½ÿ±ÿµÿµÿ¯ÿ±ÿ®ÿ±ÿ¶ÿ´ÿÿ·ÿ·ÿ´ÿ»ÿ·ÿ·ÿÂÿ¶ÿÿµÿ«ÿ´ÿ´ÿ«ÿ­ÿ®ÿ±ÿ·ÿ³ÿ¶ÿ¼ÿ¶ÿ®ÿÀÿÆÿ½ÿ«ÿªÿ§ÿªÿ«ÿ©ÿ¾ÿ¼ÿÌÿÂÿ·ÿ®ÿ±ÿ´ÿ¬ÿ¦ÿªÿ²ÿºÿÂÿÂÿÅÿ¨ÿ½ÿ©ÿ¼ÿÃÿ±ÿ¼ÿ¶ÿ¼ÿ¸ÿ²ÿºÿ¹ÿ¬ÿ¢ÿ¦ÿ®ÿ³ÿ¹ÿ³ÿ ÿ®ÿºÿ³ÿ¯ÿ¸ÿ¹ÿ«ÿÿ½ÿ´ÿ±ÿ©ÿµÿµÿ±ÿÁÿºÿ«ÿ¬ÿ«ÿ«ÿ²ÿºÿºÿ¸ÿ±ÿ¯ÿÈÿÁÿÀÿ»ÿ³ÿ¸ÿ»ÿ¨ÿ¨ÿ¯ÿ³ÿ·ÿ·ÿ¸ÿ·ÿ±ÿ­ÿ°ÿ¯ÿ³ÿ¯ÿµÿÍÿºÿºÿ¬ÿ´ÿ¹ÿÅÿ»ÿ¤ÿµÿ¾ÿ°ÿ²ÿ¶ÿ®ÿ±ÿ´ÿ´ÿ³ÿ²ÿµÿºÿ¿ÿ¿ÿ¨ÿ®ÿ¬ÿ´ÿ¹ÿ±ÿ·ÿ¸ÿµÿºÿ¶ÿ°ÿ»ÿÀÿ¸ÿ¹ÿ´ÿºÿÁÿ¾ÿ¼ÿ·ÿÀÿ¼ÿ·ÿ¼ÿÁÿ·ÿ°ÿ¶ÿ²ÿ®ÿ¸ÿ²ÿ²ÿµÿ·ÿ±ÿºÿÆÿ¬ÿ´ÿºÿºÿºÿ´ÿ°ÿ´ÿ¸ÿµÿ®ÿ±ÿ¾ÿ¾ÿ±ÿ·ÿ±ÿºÿ¼ÿÅÿÅÿºÿ³ÿ¸ÿ½ÿºÿµÿ°ÿ®ÿ¸ÿÂÿ¾ÿ»ÿ¿ÿ³ÿµÿ±ÿ²ÿ¼ÿµÿ¿ÿ³ÿ³ÿ´ÿºÿ¼ÿ¸ÿ·ÿ®ÿ­ÿ®ÿÿ:ÿ³þþÿsÿªÿ§ÿ¶ÿ¿ÿºÿ¼ÿ¸ÿ­ÿ®ÿ¬ÿ©ÿ»ÿ²ÿ­ÿ»ÿºÿ´ÿµÿ¶ÿÁÿ·ÿ²ÿºÿ¹ÿ³ÿ´ÿ²ÿ¬ÿ®ÿÂÿ­ÿ»ÿÀÿ¿ÿ²ÿ¸ÿ¹ÿ¬ÿ¨ÿ¶ÿ¾ÿ¼ÿÂÿÃÿ±ÿ°ÿÀÿ°ÿÂÿ²ÿ¶ÿºÿ¿ÿ¾ÿ»ÿ¾ÿÁÿÅÿÈÿ¾ÿ±ÿ¸ÿÃÿÈÿÃÿ¿ÿºÿ´ÿÀÿÁÿÂÿ·ÿ³ÿ¯ÿ³ÿÁÿÃÿÀÿµÿ­ÿ½ÿ´ÿÆÿÉÿ¹ÿµÿ³ÿ°ÿµÿ¹ÿºÿ´ÿ±ÿ¿ÿµÿ³ÿÅÿ¸ÿ³ÿ¸ÿ¯ÿ¼ÿ¾ÿ°ÿ³ÿ¾ÿ¶ÿ©ÿ­ÿ²ÿ¯ÿ¾ÿÈÿÉÿ®ÿºÿ¯ÿ¼ÿ´ÿ´ÿºÿ¹ÿÀÿ¾ÿªÿ°ÿ©ÿ·ÿ»ÿÀÿ³ÿ±ÿ±ÿ¯ÿ²ÿ³ÿ®ÿ­ÿ´ÿ·ÿ¦ÿÿÿ¡ÿÁÿÂÿ¶ÿ¯ÿ´ÿ·ÿÂÿÄÿ»ÿ¹ÿµÿµÿµÿ»ÿ±ÿ¿ÿ½ÿÄÿÇÿÁÿ¸ÿºÿ¼ÿ°ÿ©ÿÿÿÿ±ÿªÿ³ÿ¸ÿ·ÿÂÿ¾ÿºÿ¿ÿÄÿËÿÀÿ»ÿ»ÿ¿ÿÅÿÅÿ¿ÿÊÿºÿ¹ÿÅÿÂÿ¸ÿ»ÿ½ÿªÿ ÿ´ÿ¤ÿ´ÿÈÿÁÿ¹ÿÉÿÎÿÅÿÃÿ¼ÿºÿÅÿÆÿÁÿ¸ÿ´ÿ¶ÿ´ÿÀÿÃÿµÿ°ÿ°ÿºÿºÿÿÿÿÿ ÿÿÿÿÿÿÿÿÿ~ÿkÿmÿiÿFÿ?ÿ9ÿLÿsÿÿÿÿÿ¦ÿ±ÿ¼ÿ¼ÿ´ÿ¬ÿ°ÿ°ÿ±ÿ½ÿ¼ÿ»ÿ³ÿÊÿ¼ÿ³ÿ·ÿÿNÿ*ÿ ÿ-ÿpÿ®ÿÌÿÐÿÄÿ¾ÿ¸ÿ´ÿµÿ¼ÿ¸ÿ¹ÿÈÿºÿÇÿ·ÿµÿ·ÿÆÿÂÿÊÿÊÿÇÿÆÿ¿ÿ½ÿÁÿ¶ÿ¸ÿ½ÿÈÿ±ÿ¯ÿ«ÿªÿ¶ÿ¸ÿ·ÿºÿ°ÿ·ÿ«ÿªÿªÿ°ÿ³ÿ¯ÿ¬ÿ°ÿ°ÿ·ÿ¯ÿ¨ÿ¹ÿ©ÿ¬ÿ¶ÿ«ÿ ÿ¦ÿ¬ÿ«ÿ£ÿÿÿ«ÿ±ÿªÿ¢ÿÿÿÿÿÿÿÿÿ¥ÿ©ÿ³ÿ¯ÿÿÿÿÿÿ©ÿÿ}ÿÿ£ÿÿÿ¤ÿÿÿÿÿÿÿÿÿÿÿÿÿyÿnÿÿÿÿÿÿÿxÿ{ÿÿÿÿÿÿÿÿÿÿÿÿÿÿÿÿÿÿÿÿÿqÿmÿvÿnÿ|ÿÿvÿzÿ|ÿÿ~ÿlÿsÿpÿxÿuÿeÿpÿrÿjÿhÿhÿmÿpÿqÿ}ÿuÿrÿuÿmÿeÿfÿfÿrÿhÿoÿiÿjÿoÿnÿgÿcÿ^ÿOÿGÿPÿ`ÿdÿaÿcÿlÿtÿ{ÿhÿSÿQÿ_ÿ`ÿcÿ^ÿZÿbÿeÿQÿ_ÿYÿ`ÿ]ÿZÿRÿNÿ^ÿbÿGÿOÿhÿaÿTÿNÿQÿ]ÿhÿHÿTÿWÿTÿPÿMÿTÿYÿMÿPÿ?ÿ\ÿ>ÿHÿ\ÿbÿUÿBÿAÿZÿGÿOÿRÿDÿHÿWÿLÿ4ÿEÿWÿ[ÿMÿGÿZÿfÿPÿ8ÿ:ÿZÿVÿ^ÿ_ÿ^ÿ\ÿWÿHÿ?ÿ`ÿdÿgÿ_ÿRÿLÿRÿ[ÿ`ÿaÿPÿ^ÿYÿTÿUÿRÿNÿOÿbÿdÿIÿIÿ=ÿ%ÿ#ÿ3ÿ<ÿ:ÿ:ÿ<ÿRÿlÿeÿaÿOÿQÿSÿEÿ4ÿ=ÿiÿyÿeÿ[ÿfÿTÿGÿQÿ_ÿ`ÿfÿYÿbÿ^ÿdÿcÿ_ÿdÿIÿ!ÿ;ÿHÿoÿcÿUÿ[ÿRÿMÿ3ÿ7ÿYÿZÿWÿSÿHÿ>ÿGÿBÿSÿLÿCÿ7ÿ7ÿ;ÿ1ÿ5ÿ;ÿHÿVÿVÿIÿNÿMÿ:ÿ8ÿ,ÿ(ÿ/ÿ
ÿÿ(ÿÿ!ÿ;ÿ+ÿ=ÿ>ÿ/ÿ,ÿÿÿ$ÿ:ÿCÿYÿMÿ?ÿ@ÿ,ÿ&ÿ=ÿOÿEÿ:ÿ+ÿAÿ>ÿ)ÿ6ÿMÿIÿ:ÿJÿqÿ{ÿ}ÿrÿoÿyÿrÿmÿ}ÿÿzÿwÿ{ÿÿÿÿÿÿÿÿ¥ÿÿÿÿÿÿÿÿÿÿ°ÿ¡ÿÿÿÿÿÿ¢ÿ«ÿ¦ÿÿ£ÿ¡ÿ¯ÿ´ÿ²ÿµÿ°ÿ¥ÿ³ÿ»ÿ¼ÿ½ÿ³ÿÇÿÀÿ¶ÿ¾ÿÅÿÁÿÅÿ¼ÿÆÿ¸ÿÀÿÃÿÀÿÀÿ¿ÿ¾ÿÅÿËÿÅÿ¿ÿÔÿÍÿ¾ÿ¸ÿ·ÿºÿºÿ¾ÿÑÿÅÿ¼ÿ¯ÿ¸ÿ¹ÿµÿ¶ÿÀÿÅÿ·ÿ¼ÿÅÿ½ÿÁÿÇÿÇÿ¼ÿ´ÿµÿ´ÿ¸ÿ´ÿ°ÿ»ÿ»ÿÄÿ¾ÿ¶ÿ¸ÿ¾ÿÁÿÀÿ½ÿ¹ÿÅÿÃÿ¾ÿÃÿÁÿ¹ÿºÿ¾ÿ¿ÿÅÿ»ÿÄÿÁÿ°ÿ¸ÿÂÿÅÿ¼ÿºÿ½ÿ²ÿ¾ÿ¹ÿÂÿ¿ÿÇÿ¸ÿ³ÿ¹ÿºÿ¹ÿ¼ÿ¶ÿ°ÿ¶ÿ¸ÿ²ÿ¹ÿºÿµÿµÿ¶ÿ¶ÿ¾ÿ½ÿ·ÿ¶ÿ¿ÿ·ÿÈÿ¹ÿ±ÿ´ÿ²ÿ¶ÿ¿ÿ¹ÿÅÿ¾ÿ¸ÿÀÿÊÿ¼ÿÄÿÃÿºÿµÿ«ÿ¼ÿ¸ÿ¯ÿ¸ÿ³ÿ´ÿ²ÿ¸ÿ½ÿ¾ÿÀÿÁÿ»ÿ¹ÿÀÿ¼ÿ³ÿÆÿ½ÿ¶ÿ³ÿ·ÿ¶ÿ³ÿºÿ´ÿ®ÿ¬ÿÿ´ÿ´ÿ±ÿ±ÿ°ÿ³ÿ³ÿªÿÿ©ÿ½ÿ¿ÿ¾ÿ³ÿ¿ÿ¶ÿ­ÿ´ÿ¶ÿ«ÿ¢ÿ¢ÿ«ÿ¾ÿ·ÿÃÿºÿ»ÿÄÿ»ÿµÿ±ÿ·ÿ¼ÿ´ÿ¸ÿ©ÿÂÿ·ÿ³ÿªÿ­ÿµÿ³ÿ²ÿ³ÿ¸ÿÃÿÃÿ½ÿ¸ÿ­ÿ½ÿ¿ÿ«ÿªÿ²ÿ¸ÿ·ÿ´ÿ³ÿ¹ÿÀÿ¯ÿ¯ÿ´ÿ²ÿ³ÿ·ÿ¿ÿºÿ¹ÿÂÿÅÿ¼ÿ±ÿ±ÿ´ÿªÿµÿ¾ÿ±ÿÅÿÆÿ½ÿ´ÿªÿ­ÿ¸ÿ¼ÿ»ÿ­ÿÿÿÿÿ³ÿ»ÿ¶ÿ¯ÿ°ÿ­ÿ©ÿ¹ÿÅÿ´ÿ·ÿ°ÿ­ÿ´ÿ½ÿ»ÿ¿ÿ¶ÿªÿ¬ÿ³ÿ¹ÿ½ÿ´ÿ¯ÿ¬ÿ±ÿ¹ÿ©ÿ£ÿ°ÿ´ÿ±ÿ¶ÿ²ÿ®ÿ®ÿªÿ¯ÿ­ÿ¬ÿ©ÿ½ÿ¸ÿÊÿ±ÿ±ÿ´ÿµÿ´ÿ»ÿÂÿ¼ÿ¶ÿ°ÿ¹ÿªÿ©ÿ¹ÿºÿ²ÿ³ÿ´ÿ®ÿ­ÿ¯ÿ²ÿ¯ÿ¥ÿ´ÿÁÿ·ÿÿ¹ÿ·ÿÁÿ¬ÿ²ÿ·ÿºÿ¼ÿ±ÿ¬ÿ©ÿ¬ÿÃÿ½ÿ¼ÿ¸ÿ¡ÿ¬ÿ¼ÿ¯ÿ¨ÿ§ÿ°ÿ´ÿ²ÿ¯ÿ±ÿ­ÿ¥ÿµÿ®ÿ¡ÿ²ÿ¯ÿ©ÿ®ÿ¬ÿ³ÿ°ÿªÿ ÿ¤ÿ´ÿ¼ÿ±ÿ¥ÿ¶ÿ¯ÿ©ÿ´ÿ¼ÿ¶ÿ²ÿ°ÿ¸ÿ´ÿµÿ²ÿ±ÿ°ÿ«ÿ©ÿ¬ÿ­ÿµÿ¯ÿ¹ÿ»ÿ§ÿ·ÿ¸ÿ¶ÿ«ÿÿ¥ÿ·ÿ¹ÿ±ÿ¬ÿ­ÿ¶ÿ´ÿ¯ÿ©ÿºÿÿ·ÿ ÿ£ÿ°ÿµÿµÿµÿ´ÿµÿ²ÿ¥ÿªÿ´ÿ¢ÿ¬ÿªÿ«ÿ¾ÿ¥ÿÿÂÿ½ÿ½ÿµÿªÿ²ÿ¹ÿ½ÿ°ÿ§ÿÁÿÁÿ»ÿ¯ÿ§ÿ©ÿ©ÿ ÿ}ÿoÿÿ¡ÿ­ÿ­ÿ¯ÿ²ÿ«ÿ ÿ¥ÿ±ÿ­ÿ°ÿ³ÿºÿ¦ÿ¤ÿ«ÿ­ÿ·ÿ­ÿ·ÿ§ÿ§ÿ®ÿ±ÿ´ÿ²ÿ°ÿ´ÿ°ÿ¤ÿÿ²ÿªÿ³ÿ­ÿ¬ÿºÿ¯ÿ©ÿ²ÿ¤ÿ«ÿ­ÿ¦ÿ¯ÿµÿ©ÿÿ§ÿ¹ÿ·ÿ­ÿ¼ÿ¯ÿ´ÿºÿ´ÿ³ÿ´ÿ¢ÿ¬ÿ¸ÿ°ÿ¯ÿ°ÿªÿ¿ÿÊÿ­ÿ´ÿ´ÿªÿ¹ÿªÿ¥ÿ¥ÿ«ÿ¾ÿ°ÿ ÿ¾ÿ±ÿ´ÿ³ÿ®ÿ´ÿ±ÿ©ÿ¤ÿÿÿ¬ÿ°ÿ¶ÿªÿ¶ÿ³ÿ´ÿ±ÿ°ÿÿÿ§ÿ§ÿÿ©ÿ´ÿ²ÿ²ÿ§ÿÿ§ÿµÿ­ÿ§ÿ­ÿ¡ÿ¬ÿ¥ÿ¼ÿªÿªÿ©ÿ¦ÿ¢ÿ¦ÿ¦ÿ§ÿ¦ÿÿÿÿtÿÿÿ¢ÿ¥ÿ±ÿ­ÿ»ÿ ÿ·ÿ¡ÿ¬ÿ¢ÿ¦ÿ°ÿ¬ÿ§ÿ¬ÿ¬ÿ¯ÿ«ÿ ÿÿ¢ÿ¢ÿ£ÿ¤ÿ¤ÿ¸ÿ·ÿ»ÿ¬ÿ°ÿ£ÿµÿ¡ÿÿ¢ÿ¥ÿ°ÿ¬ÿ©ÿ·ÿ³ÿ²ÿ­ÿ©ÿ®ÿ­ÿ®ÿªÿ¡ÿ§ÿ¤ÿ¬ÿÿÿ¸ÿ©ÿ§ÿ¬ÿ³ÿ¯ÿ²ÿ±ÿªÿ²ÿ¯ÿ¥ÿ§ÿ¦ÿ£ÿÿÿªÿ¶ÿ¼ÿºÿ£ÿ«ÿÿ¦ÿ²ÿ½ÿÿ®ÿ¶ÿ²ÿ¸ÿ©ÿ¬ÿ¯ÿ²ÿ¯ÿ®ÿ±ÿ´ÿ¯ÿ©ÿªÿªÿ¬ÿ¤ÿ²ÿ®ÿ¶ÿ­ÿ³ÿ²ÿ¦ÿ¯ÿÿ­ÿ²ÿ¢ÿ|ÿwÿÿ°ÿ²ÿ§ÿ£ÿ§ÿ«ÿ§ÿ§ÿ­ÿ²ÿ«ÿ¡ÿ©ÿ£ÿ£ÿ¤ÿÿªÿ ÿ¤ÿºÿÿ£ÿ¯ÿµÿ«ÿÿ£ÿ§ÿ¤ÿ²ÿ¶ÿ­ÿ­ÿ¥ÿ¦ÿ²ÿ°ÿ³ÿ®ÿªÿ¶ÿ©ÿ®ÿÿÿ¢ÿ¡ÿ¥ÿºÿªÿÿ¬ÿ²ÿ¦ÿ¬ÿªÿ ÿ£ÿ¬ÿ¬ÿ­ÿ³ÿ±ÿ­ÿ·ÿ¹ÿ§ÿ±ÿ¿ÿ«ÿ°ÿÿÿªÿ¶ÿ©ÿ´ÿªÿµÿ£ÿ ÿÿ²ÿ¥ÿ¡ÿ ÿ¥ÿ­ÿ®ÿ±ÿ´ÿ°ÿ­ÿ¬ÿ©ÿ®ÿ²ÿ±ÿ¹ÿ¦ÿ­ÿ¯ÿ¬ÿ¹ÿ±ÿ±ÿ³ÿªÿ­ÿ§ÿµÿ³ÿ¬ÿ­ÿ®ÿ¶ÿ°ÿ¡ÿÿ§ÿªÿÿÿ¢ÿ¡ÿ¡ÿ£ÿ¥ÿ§ÿ±ÿªÿ¤ÿ®ÿ¡ÿÿÿÿÿÿ¢ÿÿ¯ÿ©ÿ£ÿµÿ¤ÿ®ÿ©ÿ¯ÿªÿ¡ÿ ÿªÿ¢ÿÿÿ¤ÿ¦ÿ¬ÿ¡ÿÿ¦ÿ¤ÿÿÿ¦ÿ¡ÿ¤ÿªÿÿÿ¡ÿ¤ÿ®ÿ¦ÿÿ©ÿÿ¡ÿ¢ÿ¤ÿÿÿ¤ÿ¥ÿ¦ÿµÿ°ÿ¥ÿ¦ÿÿÿÿÿ©ÿ­ÿ¢ÿ£ÿ¥ÿÿÿ¦ÿ¬ÿ¢ÿÿÿ©ÿ®ÿÿÿ¤ÿ¡ÿªÿ¢ÿ ÿÿÿÿÿÿÿÿÿÿÿ«ÿ§ÿ¢ÿ¤ÿÿÿÿ£ÿÿ¡ÿ°ÿ°ÿÿ©ÿÿ°ÿ¹ÿ°ÿÿÿÿÿ¦ÿ¦ÿÿ¥ÿÿÿ§ÿ¤ÿ¤ÿ¦ÿ®ÿ³ÿ©ÿ£ÿ¤ÿ¥ÿ¥ÿµÿ³ÿ ÿÿ²ÿ ÿÿ§ÿÿ¦ÿ©ÿºÿ©ÿ«ÿ§ÿ¥ÿ¦ÿ©ÿÿÿªÿ¬ÿ©ÿ´ÿ·ÿ«ÿ¤ÿ©ÿ ÿÿ ÿ®ÿ±ÿ¬ÿ§ÿ§ÿ©ÿ¤ÿ¬ÿ¸ÿ¬ÿ£ÿÿ¬ÿ«ÿ¯ÿ¦ÿ³ÿÿ¤ÿ¦ÿªÿ­ÿ»ÿ©ÿ§ÿ¤ÿ©ÿ´ÿ¯ÿ«ÿ£ÿ¦ÿ·ÿ·ÿ³ÿ½ÿ¸ÿ¬ÿ¯ÿ°ÿ©ÿÿÿ¦ÿ­ÿ ÿ¤ÿ¬ÿ´ÿ¤ÿ¯ÿ´ÿ«ÿ¥ÿÿ§ÿqÿ£ÿ±ÿµÿ°ÿ©ÿ¹ÿªÿ­ÿªÿ©ÿ¶ÿ¯ÿ¦ÿªÿ¦ÿ®ÿ¯ÿ¯ÿ²ÿ§ÿÿ§ÿ²ÿ«ÿ¯ÿ°ÿ¬ÿ°ÿÿ©ÿµÿ©ÿ¥ÿ¡ÿ´ÿ±ÿ®ÿÿ·ÿÂÿ½ÿ¯ÿ¤ÿ¯ÿ¶ÿ¾ÿ«ÿ¾ÿ«ÿ¥ÿ«ÿ­ÿµÿªÿ¡ÿÿ¬ÿ»ÿ¯ÿ«ÿ¶ÿ²ÿ¬ÿ¯ÿ©ÿ§ÿ­ÿÿ­ÿ¿ÿ°ÿ¤ÿ¤ÿ°ÿ¿ÿ½ÿ«ÿ£ÿ£ÿ§ÿ¦ÿ°ÿ®ÿ¤ÿ¥ÿ²ÿ«ÿ¤ÿÿÿÿÿ¬ÿ«ÿ§ÿ²ÿ®ÿ¦ÿ«ÿ¶ÿ¶ÿ¤ÿ©ÿ®ÿÿÿ¥ÿ·ÿºÿ¬ÿ°ÿÿÿµÿ­ÿªÿ¹ÿÿ¦ÿ©ÿ¯ÿ´ÿ­ÿ²ÿÿÿÿ¯ÿ©ÿÿ³ÿ¸ÿ§ÿªÿ­ÿ§ÿªÿ­ÿ³ÿ¾ÿ°ÿÿ¤ÿ®ÿ´ÿ­ÿ²ÿ­ÿ©ÿ¥ÿ¦ÿ§ÿ¡ÿ³ÿ·ÿ¬ÿ±ÿ¥ÿÉÿ®ÿµÿ°ÿ´ÿ¥ÿ»ÿ°ÿ´ÿÅÿºÿ¦ÿ«ÿ®ÿ£ÿªÿ¥ÿ¯ÿ«ÿ¬ÿ¬ÿ¥ÿ²ÿ°ÿ£ÿ¦ÿ¥ÿ­ÿ·ÿ«ÿ²ÿ°ÿ³ÿ°ÿ¦ÿ®ÿ±ÿºÿ¹ÿ¼ÿ®ÿ¬ÿ¦ÿ¥ÿ¸ÿºÿÁÿ¯ÿ¸ÿ¶ÿ¥ÿ£ÿ¬ÿ°ÿ¹ÿ­ÿ­ÿ®ÿ¥ÿ¥ÿ°ÿ²ÿ®ÿ¯ÿ°ÿ©ÿ©ÿ´ÿ¶ÿ°ÿªÿ²ÿ­ÿµÿÀÿ²ÿ¹ÿ¸ÿ¯ÿ¸ÿ©ÿªÿ¤ÿÿ³ÿªÿ§ÿ¥ÿ¯ÿ¸ÿ£ÿ¦ÿ¤ÿ¥ÿ´ÿ³ÿ³ÿ²ÿ£ÿ³ÿ°ÿ§ÿ¬ÿ¯ÿ¸ÿ´ÿ¯ÿ­ÿ¤ÿ¤ÿ²ÿ¶ÿ±ÿ§ÿ°ÿ¦ÿ¤ÿ³ÿ¦ÿ­ÿ¾ÿ®ÿ°ÿ¤ÿÿºÿ­ÿ¦ÿÿ³ÿ·ÿ°ÿµÿ®ÿ·ÿ²ÿ­ÿ§ÿÿ~ÿÿ²ÿ¸ÿ°ÿ°ÿªÿ¬ÿ°ÿ«ÿ«ÿ³ÿ­ÿÿÿÿÿ³ÿ¾ÿ¼ÿºÿ±ÿ³ÿ²ÿ«ÿ±ÿ©ÿµÿ¦ÿºÿ£ÿ«ÿ®ÿ¬ÿªÿ©ÿ¥ÿ²ÿ§ÿ®ÿºÿ²ÿªÿ¢ÿ£ÿ­ÿ®ÿ­ÿ®ÿ¥ÿ³ÿ·ÿ°ÿ¬ÿºÿ«ÿ®ÿ¿ÿ½ÿµÿ¦ÿ£ÿ¦ÿ«ÿªÿ±ÿ°ÿ®ÿ¬ÿ¬ÿ¯ÿ°ÿ¯ÿ¯ÿ²ÿ®ÿ²ÿ¯ÿ®ÿ²ÿ¹ÿºÿ´ÿ±ÿ«ÿ©ÿÿÿ¯ÿ®ÿ´ÿ¨ÿ­ÿÿ®ÿ±ÿ¬ÿ»ÿ¦ÿ¢ÿ°ÿ¤ÿ©ÿ¶ÿ¹ÿ®ÿ©ÿ®ÿ¯ÿ¯ÿ§ÿ«ÿ¤ÿ­ÿ®ÿÿÿ¦ÿ©ÿ¯ÿ±ÿ®ÿ±ÿ®ÿ®ÿ¸ÿ·ÿÂÿ´ÿ¡ÿ£ÿÀÿ«ÿÓÿ¿ÿºÿ¾ÿ¦ÿ½ÿºÿ¬ÿ¤ÿ®ÿ£ÿÿ¤ÿ«ÿÿ¤ÿÿ¡ÿ¢ÿÿÿÿÿ©ÿ¤ÿ¦ÿ°ÿ®ÿÿÿ¯ÿ«ÿ¥ÿ£ÿ¼ÿ®ÿ¡ÿºÿ­ÿ¹ÿ¦ÿ®ÿ»ÿ´ÿ¥ÿ ÿ­ÿ«ÿ®ÿµÿÂÿ¸ÿ¬ÿ£ÿÿ¥ÿ±ÿ¢ÿ¦ÿ¯ÿ¤ÿ±ÿÁÿ·ÿ±ÿ¾ÿ½ÿ®ÿ¬ÿ³ÿ¸ÿ¦ÿªÿ¤ÿ±ÿÿ¤ÿ­ÿÿ©ÿªÿ«ÿ¤ÿ¥ÿªÿ¨ÿ¢ÿ¦ÿ«ÿ«ÿ³ÿ·ÿ§ÿÿ±ÿ²ÿ¦ÿ¥ÿ¥ÿ¶ÿ®ÿ©ÿ¯ÿ­ÿÿ±ÿÿÿªÿ¦ÿ­ÿ¨ÿ¢ÿ«ÿ¦ÿ¢ÿÿÿ°ÿ³ÿ¤ÿÿÿ¬ÿÿÿ¢ÿÿ®ÿ ÿ§ÿÿ¡ÿ¯ÿ©ÿ¤ÿ¬ÿ¥ÿ¨ÿ¥ÿ§ÿÿ¡ÿÿÿ¤ÿ©ÿÿÿÿÿÿ£ÿ£ÿ³ÿµÿ¥ÿ«ÿ¸ÿ±ÿ¢ÿ¤ÿ¦ÿ¡ÿÿÿ½ÿ·ÿÿªÿÿÿ§ÿ£ÿ¥ÿ­ÿ£ÿ²ÿ­ÿªÿ«ÿ ÿ¬ÿ¯ÿ®ÿ¶ÿ±ÿ¯ÿ±ÿ§ÿ³ÿ¨ÿ¶ÿ¤ÿºÿ©ÿ´ÿ±ÿ²ÿ«ÿ¬ÿ®ÿ´ÿ¸ÿ«ÿ§ÿ§ÿ©ÿªÿ­ÿ¬ÿ§ÿµÿµÿºÿ­ÿ«ÿ­ÿ­ÿµÿ¬ÿ±ÿ¤ÿ¨ÿ«ÿÍÿ²ÿ¬ÿ·ÿ¶ÿ¿ÿ³ÿÿ£ÿ¿ÿ¾ÿ·ÿ»ÿ´ÿ°ÿ¼ÿ´ÿ³ÿ¸ÿªÿ¢ÿ´ÿ¿ÿ´ÿ¶ÿ³ÿ°ÿ¹ÿ±ÿ¸ÿ¤ÿ©ÿ®ÿ­ÿ±ÿ´ÿµÿ·ÿ¶ÿµÿ»ÿÁÿ¿ÿ®ÿ¯ÿ¸ÿ²ÿªÿ¦ÿ®ÿµÿµÿ®ÿ©ÿ£ÿ¶ÿÁÿÀÿ¸ÿ´ÿ®ÿªÿ¯ÿ³ÿ­ÿ«ÿ®ÿ®ÿ­ÿ¤ÿªÿ¸ÿ«ÿ®ÿ»ÿ¯ÿÂÿ³ÿ¬ÿ£ÿµÿ®ÿ°ÿ°ÿ«ÿ«ÿ«ÿ°ÿ·ÿ´ÿµÿ¹ÿ³ÿ´ÿ±ÿ³ÿºÿ¡ÿ¤ÿ®ÿ¶ÿÿ¦ÿ³ÿµÿ­ÿºÿÆÿºÿ±ÿ¹ÿ¿ÿ¹ÿ±ÿ©ÿ«ÿÀÿ¾ÿÃÿÅÿ»ÿ±ÿ¯ÿ¼ÿ½ÿ¾ÿ¹ÿ³ÿÀÿ¸ÿ»ÿ¹ÿ¬ÿÿ¡ÿ¬ÿ³ÿ·ÿ°ÿ¨ÿ­ÿ¯ÿ´ÿ²ÿ©ÿ©ÿ°ÿªÿºÿ±ÿÂÿµÿ°ÿ¦ÿ°ÿ¿ÿ½ÿ´ÿ±ÿ±ÿ­ÿ¯ÿ»ÿºÿÀÿ»ÿ·ÿÃÿ¿ÿÂÿ½ÿ¶ÿ½ÿ»ÿ¨ÿªÿ©ÿ°ÿ·ÿ¶ÿµÿµÿ¯ÿ²ÿ¿ÿ¼ÿµÿ®ÿ´ÿÁÿ¿ÿ¨ÿ«ÿ¥ÿ±ÿ¹ÿ·ÿ°ÿ­ÿ²ÿ¬ÿ¢ÿ©ÿµÿµÿ³ÿ±ÿ·ÿµÿ¸ÿºÿ²ÿÅÿ«ÿ²ÿ­ÿ³ÿ¶ÿ³ÿ¸ÿ¸ÿ¸ÿÀÿ½ÿ³ÿ¹ÿ»ÿªÿ²ÿ´ÿºÿµÿÀÿ­ÿ²ÿ¿ÿÊÿ¹ÿµÿ¹ÿÀÿÀÿ²ÿ®ÿ¸ÿ¸ÿºÿ«ÿ¢ÿ¸ÿ¾ÿ½ÿ¿ÿ©ÿ­ÿµÿ¼ÿÀÿ¸ÿ¸ÿ´ÿ±ÿ¶ÿ·ÿ¶ÿ´ÿ¯ÿ·ÿ¶ÿ«ÿ®ÿÿ²ÿÇÿ¹ÿ±ÿ´ÿ¶ÿ¶ÿ±ÿªÿ©ÿ°ÿºÿ¶ÿµÿ¾ÿ©ÿ¯ÿ²ÿÀÿ»ÿ¬ÿÁÿ¹ÿ¼ÿ·ÿ»ÿ¾ÿ¼ÿ¾ÿ·ÿ°ÿ¯ÿ´ÿÿÿþþ¥þ"ÿzÿ£ÿ´ÿºÿºÿ¹ÿ¸ÿ¹ÿºÿ­ÿ§ÿµÿµÿºÿ«ÿÃÿ·ÿ®ÿÂÿ¹ÿ¶ÿ·ÿ³ÿ³ÿ²ÿ°ÿ±ÿ²ÿ»ÿ²ÿÅÿÄÿ·ÿ¶ÿ·ÿ¸ÿ¶ÿµÿ¿ÿ½ÿ¶ÿºÿºÿ³ÿ­ÿµÿ½ÿºÿ¹ÿ®ÿ®ÿºÿ´ÿ¸ÿÂÿ¸ÿÀÿÈÿ»ÿ¶ÿ·ÿ¼ÿ¿ÿ¹ÿ¶ÿµÿ°ÿ°ÿÂÿÁÿÂÿ¿ÿ®ÿ©ÿºÿ¸ÿ¨ÿ¸ÿ·ÿÈÿÎÿ¿ÿÀÿÀÿºÿ»ÿ­ÿµÿ¾ÿµÿ¯ÿ»ÿÃÿ¿ÿÀÿÅÿ²ÿªÿµÿ½ÿÅÿ¶ÿ²ÿ¯ÿ®ÿ²ÿ©ÿÿ¦ÿ·ÿ¾ÿ²ÿ¶ÿ®ÿ¸ÿ¬ÿ¹ÿ¶ÿ½ÿ¼ÿ½ÿÃÿµÿ¨ÿ²ÿ©ÿ®ÿ¾ÿºÿ·ÿ¶ÿºÿ¶ÿ´ÿ²ÿ´ÿ¶ÿ²ÿ±ÿ²ÿÿÿÿ¾ÿ±ÿ©ÿ¼ÿ·ÿ²ÿ¶ÿ½ÿ¼ÿ¸ÿ¸ÿ´ÿ±ÿ´ÿ¼ÿÄÿÅÿ¶ÿ½ÿÇÿ¿ÿ·ÿºÿ¹ÿ«ÿÿÿÿ¹ÿ¶ÿÆÿµÿ»ÿ¾ÿ·ÿ¶ÿµÿ¸ÿ¿ÿ¾ÿÃÿÉÿ·ÿ¿ÿ¿ÿÅÿÀÿ²ÿ¹ÿÌÿËÿ³ÿ£ÿ®ÿÿÿÿ±ÿ¼ÿ¼ÿ¶ÿ¼ÿÆÿÉÿÊÿÆÿ·ÿ·ÿÂÿ¼ÿ»ÿ¼ÿ»ÿªÿ¡ÿ©ÿ«ÿ©ÿ¤ÿÿÿÿÿÿÿÿÿÿÿ¦ÿ§ÿÿÿÿrÿCÿVÿ^ÿbÿUÿeÿxÿÿÿ¦ÿ±ÿ­ÿ®ÿ³ÿÀÿÃÿÆÿ¹ÿ´ÿ¼ÿ¹ÿÂÿÎÿ½ÿÇÿ¾ÿÀÿ½ÿ©ÿ¬ÿÿTÿ4ÿ7ÿcÿ¦ÿÏÿÑÿÎÿÂÿ½ÿÂÿÆÿ¾ÿ¿ÿÂÿ¹ÿ·ÿÆÿ¼ÿÀÿ¾ÿºÿ¿ÿÃÿÈÿÇÿËÿÈÿ¹ÿ·ÿÁÿ»ÿ±ÿ¼ÿºÿºÿºÿ¯ÿ§ÿ­ÿ¶ÿ¯ÿ½ÿ¹ÿ½ÿ¥ÿ¡ÿÿ ÿ°ÿ³ÿ±ÿ¹ÿ´ÿªÿ¬ÿ­ÿ´ÿ¡ÿ§ÿ®ÿ­ÿ«ÿ¤ÿÿ±ÿ­ÿ®ÿ¢ÿµÿÿ¢ÿ«ÿ§ÿ ÿÿ¡ÿ¥ÿÿ«ÿÿ­ÿ¯ÿ¤ÿÿ¡ÿÿÿ¤ÿÿ©ÿÿÿÿÿÿ ÿÿÿÿÿÿÿÿÿÿÿÿÿ}ÿÿvÿ{ÿÿÿzÿÿÿÿ}ÿxÿÿÿ ÿÿyÿyÿ~ÿÿÿÿ|ÿuÿÿ|ÿÿÿ|ÿÿÿ~ÿsÿVÿaÿrÿ~ÿÿyÿ~ÿÿvÿmÿjÿ~ÿ{ÿrÿ`ÿ{ÿÿ}ÿsÿmÿhÿcÿmÿnÿnÿ~ÿxÿeÿ`ÿnÿsÿ[ÿbÿdÿeÿaÿkÿhÿcÿfÿhÿdÿfÿWÿsÿqÿsÿdÿ[ÿrÿzÿcÿZÿbÿWÿjÿiÿ[ÿ^ÿjÿ]ÿVÿUÿcÿ[ÿ^ÿ`ÿ\ÿNÿ>ÿVÿTÿOÿKÿFÿLÿJÿJÿNÿQÿKÿZÿ]ÿcÿ\ÿTÿSÿNÿHÿVÿMÿtÿfÿ_ÿhÿmÿeÿSÿAÿFÿ*ÿ;ÿPÿGÿ@ÿJÿNÿ<ÿIÿ`ÿ]ÿWÿJÿNÿ]ÿYÿAÿKÿaÿIÿIÿ@ÿ1ÿ<ÿWÿPÿFÿ\ÿUÿaÿTÿHÿVÿdÿOÿOÿKÿNÿTÿ]ÿ^ÿVÿLÿCÿKÿEÿUÿ<ÿ:ÿ:ÿ*ÿÿ&ÿ ÿ7ÿGÿ1ÿ`ÿwÿfÿWÿTÿTÿRÿKÿSÿsÿhÿiÿoÿfÿcÿ<ÿ8ÿVÿCÿ?ÿFÿUÿkÿhÿdÿ^ÿRÿLÿ0ÿ7ÿAÿ@ÿ[ÿZÿHÿRÿbÿ^ÿYÿLÿMÿ[ÿLÿ>ÿCÿ<ÿEÿOÿRÿYÿJÿ>ÿ0ÿÿ%ÿ4ÿ?ÿ5ÿ;ÿ<ÿ=ÿAÿIÿFÿ2ÿ4ÿ9ÿ'ÿÿÿÿÿÿÿ ÿ+ÿ4ÿ@ÿGÿ ÿÿÿ7ÿ8ÿ^ÿLÿ;ÿ<ÿ1ÿ.ÿ@ÿPÿDÿEÿ?ÿIÿ?ÿ5ÿ>ÿJÿDÿ6ÿFÿgÿxÿuÿqÿmÿnÿvÿ~ÿÿÿvÿ~ÿ|ÿ~ÿÿÿÿÿÿÿÿÿÿÿÿÿÿ©ÿ¤ÿÿ¯ÿ¡ÿÿÿ¡ÿÿÿÿ¡ÿ¯ÿ ÿ­ÿ§ÿ´ÿµÿ±ÿ¬ÿ­ÿ²ÿ®ÿÀÿ·ÿ³ÿ¸ÿÁÿ¾ÿ¿ÿÄÿÀÿ·ÿÄÿÃÿ¶ÿ¬ÿ¼ÿÁÿ¾ÿ¾ÿÀÿÁÿËÿÐÿËÿÂÿÌÿÍÿºÿ ÿÿ§ÿºÿÂÿÄÿÀÿÀÿ´ÿµÿ»ÿ·ÿ¸ÿ¿ÿÁÿ¿ÿ´ÿ²ÿ¹ÿºÿÊÿÉÿÁÿºÿ¼ÿÅÿÁÿµÿ²ÿ¿ÿÂÿÈÿÄÿÀÿÄÿÄÿ¼ÿ¾ÿÄÿÃÿÀÿ¿ÿ»ÿ»ÿÀÿ½ÿ·ÿ»ÿÅÿ¿ÿÀÿµÿÀÿ·ÿ²ÿ¼ÿÃÿºÿ±ÿ¸ÿ¸ÿÀÿ¾ÿ¸ÿÈÿÌÿÀÿºÿ¿ÿÀÿ¿ÿÈÿ½ÿ±ÿ©ÿ²ÿ±ÿÅÿ½ÿ¸ÿ½ÿ·ÿ²ÿÇÿ¶ÿ¿ÿ¶ÿ¾ÿ¹ÿÅÿÄÿ½ÿºÿºÿ»ÿ¸ÿ¹ÿÁÿ¬ÿÿ²ÿÇÿ¾ÿ¼ÿºÿ´ÿ´ÿ­ÿ½ÿ·ÿ¶ÿ³ÿ°ÿ´ÿ°ÿ¸ÿ¼ÿ»ÿ¼ÿµÿ¶ÿ²ÿ¯ÿ¹ÿ²ÿÁÿ­ÿ­ÿµÿ°ÿ°ÿ½ÿ¿ÿ®ÿ·ÿ¤ÿ ÿ¨ÿ¦ÿ«ÿ·ÿºÿ¹ÿ´ÿ ÿÿÿ»ÿÅÿ»ÿµÿÂÿÁÿ¼ÿ¸ÿ³ÿ²ÿºÿ¾ÿµÿ¹ÿ·ÿ¼ÿ¼ÿ¹ÿ½ÿ»ÿ·ÿ·ÿ¸ÿ¾ÿ»ÿ¸ÿ´ÿ´ÿ°ÿ·ÿ¨ÿ«ÿ»ÿ½ÿÃÿÅÿµÿ¹ÿÈÿ¹ÿ­ÿ»ÿ¿ÿ»ÿ°ÿ´ÿ°ÿ«ÿ©ÿ°ÿºÿ»ÿ¾ÿ³ÿ­ÿ²ÿ§ÿ³ÿ®ÿ¹ÿ¾ÿ»ÿ½ÿ½ÿ·ÿ¹ÿÄÿ±ÿ³ÿ¾ÿ§ÿ³ÿ®ÿ²ÿ·ÿ¾ÿ»ÿ¶ÿ¹ÿ´ÿ¹ÿ­ÿªÿÿÿÿ­ÿ´ÿ­ÿ¦ÿ®ÿ®ÿ©ÿ·ÿ¿ÿªÿ¦ÿÅÿ¶ÿªÿ§ÿ­ÿºÿ³ÿ¦ÿ«ÿ¶ÿºÿ»ÿ¯ÿ¶ÿ­ÿ±ÿ¿ÿ¬ÿ°ÿ¶ÿ·ÿ§ÿ±ÿ¹ÿ°ÿ®ÿªÿ³ÿ½ÿ«ÿ¦ÿ¶ÿ±ÿ©ÿªÿ­ÿ²ÿ­ÿ§ÿ©ÿ°ÿ´ÿ·ÿ´ÿ°ÿªÿ¯ÿ½ÿ¸ÿ²ÿ°ÿ·ÿ´ÿ²ÿµÿ´ÿ²ÿ¯ÿ¶ÿ¹ÿ²ÿÂÿºÿÃÿ¼ÿ©ÿ½ÿÁÿ¶ÿ°ÿ¬ÿ³ÿ½ÿµÿ¶ÿ¾ÿ·ÿ§ÿ¤ÿ¨ÿ¿ÿ´ÿ®ÿµÿ·ÿ¸ÿ·ÿ¶ÿ¶ÿ®ÿ¦ÿ¯ÿºÿ®ÿ´ÿÂÿ®ÿ³ÿ£ÿ§ÿ²ÿ¬ÿ¦ÿ©ÿ¯ÿ¯ÿ¥ÿ£ÿ¬ÿ³ÿ¯ÿ°ÿ»ÿ³ÿºÿµÿ°ÿªÿ²ÿ²ÿ´ÿ³ÿ®ÿ±ÿªÿ®ÿ­ÿ¾ÿ¥ÿ°ÿÿ²ÿ¿ÿ¶ÿÄÿ´ÿ¡ÿÿÿ§ÿ³ÿ³ÿ³ÿ¶ÿ±ÿ£ÿ­ÿ ÿ¿ÿ¢ÿªÿ¶ÿ²ÿ±ÿ­ÿ±ÿ²ÿ©ÿ¢ÿ¢ÿ¯ÿ©ÿ¦ÿ«ÿ°ÿ±ÿÿ©ÿ²ÿ¼ÿÃÿÂÿ¶ÿ´ÿ¸ÿ¹ÿ³ÿ°ÿ¸ÿ®ÿ³ÿ¢ÿÿÿ¨ÿ±ÿÿÿÿªÿ®ÿµÿ·ÿ±ÿ¡ÿÿ ÿ°ÿ¡ÿ£ÿÿ­ÿ®ÿªÿ«ÿºÿ²ÿ±ÿ°ÿ¥ÿ¬ÿ¶ÿ·ÿ®ÿªÿ ÿÿ¬ÿ­ÿ£ÿ´ÿ®ÿ¯ÿ¯ÿ­ÿ»ÿ¸ÿµÿ·ÿ¦ÿ¬ÿªÿ¬ÿ¶ÿ´ÿ°ÿ¯ÿ­ÿ²ÿ¦ÿ¡ÿªÿ²ÿ°ÿ¶ÿ®ÿ³ÿÿ«ÿ®ÿ³ÿ±ÿ¯ÿµÿ½ÿ·ÿ«ÿ©ÿ¯ÿ®ÿ«ÿ¬ÿ¯ÿ¬ÿ³ÿ°ÿºÿ­ÿÿ³ÿµÿ³ÿ­ÿ«ÿ³ÿ´ÿ©ÿ ÿÿÿ®ÿ¯ÿ³ÿ©ÿ¤ÿ²ÿÂÿÀÿ¸ÿ¦ÿ³ÿ¥ÿÿÿÿ«ÿ­ÿ¢ÿ£ÿ±ÿµÿ±ÿ¦ÿ¤ÿ§ÿ©ÿªÿ­ÿ¥ÿ¯ÿ¯ÿ¤ÿ¢ÿÿ¥ÿÿÿuÿtÿrÿhÿsÿÿ§ÿ«ÿ´ÿ½ÿ«ÿ´ÿ»ÿµÿµÿ©ÿ®ÿ®ÿ¥ÿ²ÿ´ÿ¬ÿ£ÿµÿÀÿ¿ÿ½ÿ·ÿ°ÿ ÿÿµÿ¬ÿ³ÿÿÿ¬ÿÿÿ¤ÿ¢ÿ«ÿÿ¸ÿ±ÿ°ÿ³ÿ±ÿ¯ÿ¬ÿ¦ÿ­ÿµÿ±ÿªÿ«ÿ°ÿ®ÿµÿ«ÿ¢ÿ©ÿµÿ³ÿ©ÿ§ÿÿ¥ÿ«ÿµÿ»ÿ¶ÿ°ÿªÿ­ÿÿÿÿÿ¬ÿ¿ÿºÿ¬ÿ¥ÿ­ÿ¡ÿ²ÿ§ÿ¢ÿ«ÿ·ÿ«ÿ©ÿ­ÿ«ÿ¯ÿ«ÿªÿ²ÿ²ÿ­ÿ£ÿÿ©ÿ­ÿªÿ¥ÿ®ÿ§ÿ¡ÿ«ÿ®ÿ¹ÿ¬ÿ¸ÿ£ÿ±ÿ¯ÿÿyÿÿÿ­ÿµÿ«ÿ²ÿ³ÿ±ÿ¶ÿµÿ°ÿ®ÿ©ÿ ÿ­ÿ¡ÿ¯ÿ±ÿ­ÿ§ÿ±ÿ¿ÿ§ÿ¯ÿÿÿ°ÿ²ÿ©ÿ¦ÿ©ÿ¥ÿ¬ÿ±ÿ³ÿ°ÿ¢ÿ¢ÿ­ÿªÿ¬ÿ ÿ§ÿ±ÿ±ÿ ÿ«ÿÿªÿ©ÿÿ´ÿ¦ÿ¥ÿ«ÿ®ÿ ÿ¥ÿ³ÿ¢ÿ¤ÿ±ÿ¦ÿ¦ÿ«ÿ¤ÿ±ÿµÿ¬ÿ±ÿÿ©ÿ§ÿ®ÿÿ¦ÿ¹ÿ ÿ¯ÿ«ÿ¦ÿ·ÿ¡ÿ§ÿ·ÿ§ÿ£ÿ©ÿ¦ÿªÿ°ÿ²ÿ¶ÿµÿ«ÿ¤ÿ¬ÿ´ÿ·ÿ»ÿ·ÿ¶ÿ²ÿ°ÿ®ÿªÿ°ÿ©ÿ«ÿ­ÿ¯ÿ§ÿ¤ÿ®ÿ©ÿ³ÿ·ÿ½ÿ¯ÿ©ÿ¡ÿ¡ÿ±ÿ¦ÿÿ¤ÿ­ÿªÿ«ÿ§ÿ¬ÿªÿÿ®ÿÿ³ÿ¹ÿ£ÿ ÿÿ¥ÿ¸ÿ¢ÿÿÿÿ§ÿªÿ¶ÿºÿ°ÿ¡ÿ£ÿ¥ÿ²ÿ¥ÿÿÿÿ§ÿ­ÿ ÿÿÿ¡ÿ«ÿ¦ÿ¤ÿÿÿÿÿªÿÿÿ ÿÿÿ§ÿªÿ¢ÿ¢ÿ¡ÿÿ¤ÿ©ÿ¤ÿ¢ÿ«ÿµÿ©ÿ ÿ¦ÿÿÿÿÿ¦ÿ°ÿÿÿ¤ÿ¡ÿ©ÿÿÿ¦ÿÿÿÿÿ¤ÿÿ£ÿ ÿ ÿ¦ÿ§ÿ¥ÿÿÿ ÿ£ÿªÿ§ÿÿÿÿ§ÿ¦ÿ¢ÿ°ÿµÿ©ÿ¬ÿ¼ÿ©ÿÿ¬ÿÿÿÿÿ¿ÿµÿ©ÿÿÿÿ¥ÿÿ¡ÿ°ÿ¬ÿ©ÿ¡ÿ£ÿ¦ÿ¥ÿÿÿ ÿ¦ÿ¥ÿ©ÿ°ÿ¢ÿ®ÿ¢ÿÿ¤ÿªÿ°ÿ«ÿ¶ÿÿ§ÿÿ§ÿµÿ·ÿ¢ÿ¯ÿ¢ÿ¦ÿ¬ÿ£ÿ´ÿ±ÿ¥ÿ¯ÿ°ÿ¯ÿ¬ÿ­ÿ¦ÿÿÿ¢ÿ¬ÿ¬ÿ£ÿªÿ°ÿ£ÿ©ÿ­ÿ§ÿ¡ÿÿ ÿ¤ÿ¥ÿÿ£ÿªÿ¬ÿ¯ÿ¥ÿ¥ÿ±ÿ³ÿ°ÿ©ÿÿ¯ÿ³ÿ°ÿ­ÿ¬ÿ°ÿ³ÿ¯ÿ´ÿµÿ¯ÿ²ÿ·ÿºÿ´ÿ²ÿªÿ«ÿ¯ÿ·ÿ¯ÿ§ÿ¥ÿÿ¤ÿ ÿ­ÿ­ÿ¬ÿuÿÿ£ÿ®ÿ¶ÿªÿ¬ÿ¦ÿ³ÿ¬ÿ ÿ ÿÿÿ¦ÿ¬ÿ­ÿ½ÿ°ÿ ÿÿÿÿ¤ÿ®ÿ¬ÿµÿ¯ÿ·ÿªÿ¦ÿ¹ÿ­ÿ·ÿ¯ÿ¾ÿ´ÿÿ¶ÿ­ÿÿ´ÿ£ÿ°ÿ¼ÿ®ÿ»ÿ¹ÿ½ÿ³ÿµÿ¶ÿ§ÿ©ÿ¢ÿ¥ÿ«ÿ±ÿ¯ÿ²ÿ®ÿ¡ÿ§ÿ©ÿ©ÿ±ÿ«ÿ®ÿªÿ¦ÿ¶ÿ®ÿ±ÿ¦ÿ·ÿ²ÿ­ÿ¼ÿ±ÿ½ÿ¹ÿ¡ÿ¹ÿÅÿÿÿ·ÿ¯ÿ®ÿ£ÿ¬ÿ¬ÿ£ÿÿ±ÿ²ÿªÿ­ÿ²ÿ¸ÿ´ÿ«ÿªÿ¦ÿªÿ¦ÿÿ«ÿ¶ÿ¶ÿ¯ÿÃÿ«ÿ¬ÿ­ÿ³ÿ®ÿªÿ¥ÿ¯ÿÿ¥ÿ¡ÿ°ÿ§ÿ¬ÿ ÿ¦ÿ§ÿ©ÿ©ÿ¤ÿ°ÿ®ÿªÿ¬ÿ«ÿ±ÿ°ÿ­ÿ·ÿ°ÿ¥ÿ¬ÿ®ÿªÿ ÿ®ÿ¬ÿ¡ÿ©ÿ§ÿ¯ÿ«ÿ¬ÿ»ÿ´ÿ¹ÿ¹ÿ»ÿ¼ÿ§ÿ¦ÿ©ÿ´ÿ¦ÿªÿ©ÿ²ÿ·ÿ­ÿ¤ÿ®ÿ´ÿ©ÿªÿ±ÿ·ÿ²ÿ²ÿ¶ÿ²ÿµÿºÿ»ÿ®ÿ£ÿ©ÿ®ÿÂÿµÿµÿ­ÿ®ÿ³ÿ¦ÿ¥ÿ²ÿ°ÿ¢ÿ°ÿÿªÿ¢ÿ±ÿ·ÿ¹ÿºÿ­ÿ¬ÿ²ÿ¬ÿ£ÿ¥ÿ±ÿªÿªÿ¤ÿ§ÿ°ÿ®ÿ­ÿ¶ÿ¶ÿ©ÿ«ÿ´ÿ·ÿ¶ÿ¬ÿ¯ÿ¬ÿ³ÿ·ÿªÿ´ÿ³ÿ®ÿÀÿ¼ÿ«ÿ½ÿÿ¸ÿ¶ÿ´ÿ¬ÿ­ÿ¹ÿ¿ÿ¶ÿ§ÿÿªÿ´ÿ¡ÿ£ÿ«ÿ¬ÿ«ÿ©ÿ©ÿÿÿ«ÿ§ÿ°ÿ³ÿ®ÿºÿ±ÿ²ÿ¥ÿÂÿ¹ÿ¤ÿ°ÿ­ÿÿÿÃÿ¸ÿ¶ÿ­ÿÇÿ¶ÿ¹ÿ®ÿ¬ÿ¢ÿ¼ÿ·ÿ°ÿ«ÿ©ÿ®ÿ¦ÿÿÿ¦ÿ­ÿ²ÿ¯ÿ¯ÿ³ÿ±ÿ¯ÿ¢ÿ¤ÿÿ¦ÿÿÿÿ¡ÿ°ÿ®ÿ¬ÿ½ÿµÿ­ÿ±ÿ­ÿ­ÿ»ÿºÿ²ÿ»ÿ«ÿªÿªÿ±ÿ´ÿ«ÿ®ÿ°ÿ£ÿ§ÿ­ÿ¬ÿµÿ³ÿªÿ¯ÿ«ÿ¤ÿ±ÿ¤ÿ¦ÿ°ÿ±ÿ­ÿ½ÿ²ÿµÿ¶ÿ°ÿ´ÿ¶ÿ¦ÿ¥ÿ¥ÿ°ÿ´ÿ®ÿ­ÿ¤ÿªÿ³ÿ¶ÿ´ÿ¤ÿ§ÿ¯ÿ¸ÿ´ÿ¦ÿ«ÿ¶ÿ³ÿ³ÿ±ÿ­ÿ±ÿÿÿ¶ÿ¶ÿ²ÿ¦ÿ«ÿ­ÿ°ÿ¯ÿ­ÿ´ÿ«ÿ¥ÿ³ÿ¡ÿ±ÿ·ÿ®ÿ²ÿªÿ±ÿ´ÿµÿ¿ÿ¸ÿ¯ÿ±ÿ²ÿ¬ÿ¬ÿ²ÿ¹ÿÁÿ¿ÿ±ÿÿÿ§ÿ¢ÿ®ÿ²ÿ©ÿ§ÿ¤ÿ¢ÿ«ÿ°ÿ¥ÿ¬ÿ°ÿÿ©ÿ«ÿ¬ÿ¬ÿ¦ÿ­ÿ¥ÿÿÿ¦ÿÿÿ¥ÿ¥ÿ¦ÿ¨ÿ§ÿ¢ÿÿ¥ÿ©ÿ³ÿ«ÿ¨ÿÿ§ÿ¹ÿ«ÿ°ÿµÿ¢ÿ§ÿ¹ÿ­ÿµÿ°ÿ«ÿ±ÿ®ÿ¡ÿ¥ÿ´ÿ°ÿ·ÿ³ÿ½ÿ¸ÿªÿ¬ÿªÿ§ÿ±ÿ²ÿ¦ÿ«ÿ²ÿ±ÿ¦ÿ²ÿ´ÿÅÿ°ÿ¯ÿªÿ¶ÿ·ÿ®ÿ®ÿ¢ÿ§ÿÿ©ÿ«ÿ¬ÿ±ÿ®ÿ¨ÿ ÿ¥ÿªÿ«ÿ³ÿ°ÿªÿ±ÿ¸ÿºÿ°ÿ¨ÿ³ÿ¸ÿ´ÿ¿ÿ®ÿªÿÿ´ÿ±ÿ½ÿ¬ÿ§ÿ§ÿ¡ÿ¬ÿ¨ÿ®ÿ¨ÿ¡ÿ¤ÿ©ÿ¥ÿÿÿ«ÿ¨ÿÿÿ¤ÿ¯ÿÿÿ­ÿ¤ÿ§ÿ°ÿÿÿÿ¯ÿ¤ÿÿ«ÿÿÿÿÿÿ¤ÿ§ÿ©ÿ®ÿ¦ÿÿÿ§ÿ©ÿ®ÿ±ÿ¨ÿ©ÿ¥ÿÿ ÿ²ÿ­ÿ±ÿ¬ÿ®ÿ±ÿºÿ¢ÿÿ©ÿ¶ÿ­ÿÿ©ÿ«ÿ±ÿªÿÿ¡ÿ­ÿ«ÿªÿ¬ÿ¬ÿ¯ÿ²ÿ¶ÿ¾ÿ°ÿ®ÿ´ÿ±ÿ­ÿªÿ¸ÿ«ÿ¿ÿ¦ÿµÿ¯ÿ«ÿªÿ¯ÿ²ÿ³ÿ´ÿµÿ«ÿ¦ÿ¬ÿ°ÿ·ÿ¸ÿ«ÿ¤ÿ¨ÿ±ÿµÿ®ÿ´ÿ¶ÿÅÿ®ÿ´ÿ¬ÿ¡ÿºÿ¯ÿ¼ÿ­ÿ­ÿ³ÿ®ÿ¨ÿªÿ¼ÿÄÿÁÿÄÿÁÿ¹ÿ¼ÿ¶ÿªÿ°ÿ¼ÿªÿ©ÿ­ÿ°ÿ³ÿÁÿ®ÿ©ÿµÿ®ÿ¯ÿ¨ÿ·ÿ©ÿ¬ÿ±ÿ°ÿ«ÿ¬ÿ¸ÿ»ÿºÿ¼ÿ°ÿ±ÿ±ÿ´ÿ¾ÿ·ÿ¸ÿ°ÿ¢ÿ²ÿ¼ÿ¬ÿ­ÿ¶ÿ±ÿ·ÿ±ÿ¯ÿ±ÿ¬ÿ­ÿ²ÿ¯ÿ­ÿ¯ÿ¢ÿÿ«ÿºÿ²ÿ¯ÿ¼ÿÅÿ²ÿ¸ÿÿ©ÿ­ÿ±ÿºÿ¯ÿ­ÿ¥ÿ¥ÿ®ÿ´ÿ¶ÿ´ÿ²ÿ³ÿ¸ÿ¹ÿ³ÿ«ÿ­ÿ²ÿ¡ÿ¹ÿ¸ÿ­ÿµÿ¸ÿÿÿ¯ÿ­ÿ®ÿ¶ÿÀÿÇÿÅÿ»ÿ²ÿµÿµÿ¥ÿ°ÿÂÿ¤ÿªÿ·ÿ¸ÿ´ÿ´ÿ³ÿ«ÿÂÿ½ÿ¸ÿ»ÿ³ÿ­ÿªÿ¬ÿ¯ÿ´ÿµÿ¬ÿªÿ­ÿ»ÿ½ÿ¯ÿ°ÿ­ÿ£ÿ­ÿ½ÿÁÿ®ÿ¸ÿ°ÿ¶ÿ¶ÿ¯ÿ°ÿ²ÿ¤ÿÿ ÿ´ÿ·ÿ°ÿ¼ÿ»ÿ¸ÿ¸ÿ½ÿµÿ´ÿºÿ»ÿ®ÿ¯ÿ¬ÿ°ÿµÿ°ÿ²ÿµÿ³ÿÁÿËÿ»ÿ»ÿ¾ÿ¯ÿÂÿ¼ÿ®ÿÊÿ®ÿ´ÿ·ÿ¬ÿ©ÿ®ÿµÿºÿ¿ÿ¿ÿ·ÿ·ÿ½ÿ¼ÿ°ÿÃÿÂÿ®ÿ³ÿ¶ÿ¡ÿ®ÿ°ÿ´ÿ·ÿ¾ÿ·ÿµÿ¹ÿ·ÿ´ÿ´ÿ¶ÿµÿ²ÿ®ÿ·ÿ¹ÿ·ÿ¾ÿ¯ÿ¸ÿ³ÿ¯ÿ²ÿ®ÿµÿ½ÿ¹ÿ²ÿµÿºÿµÿ»ÿ³ÿ®ÿÆÿÃÿ³ÿ³ÿ®ÿ­ÿ²ÿ­ÿªÿµÿÀÿ¿ÿ·ÿºÿ½ÿ°ÿ±ÿ²ÿ½ÿ®ÿ·ÿ¼ÿ²ÿ®ÿ½ÿÁÿ³ÿ¯ÿ¦ÿ¬ÿ»ÿÀÿ¸ÿ«ÿ°ÿ¾ÿ¨ÿ°ÿ®ÿ°ÿ°ÿ¼ÿ´ÿµÿ·ÿ°ÿºÿ¶ÿ°ÿ¶ÿ¹ÿ²ÿ®ÿ«ÿ®ÿ¸ÿ ÿuÿÿ¶þ°þñþ3ÿÿ«ÿ«ÿ¶ÿÅÿÈÿ·ÿ§ÿ©ÿ©ÿ¾ÿ²ÿ³ÿ³ÿµÿµÿ¨ÿÀÿ¹ÿµÿ¹ÿ³ÿ³ÿ¸ÿ´ÿ±ÿ°ÿ»ÿ½ÿÁÿ´ÿ¹ÿ·ÿºÿ·ÿ¸ÿºÿÃÿ¾ÿºÿÁÿÀÿ½ÿÀÿ¹ÿ©ÿ«ÿ¤ÿ´ÿ­ÿÿÿºÿÆÿµÿ»ÿ»ÿ³ÿºÿºÿ¶ÿ·ÿ¹ÿ¸ÿ»ÿÆÿ¸ÿ¼ÿ¶ÿÅÿºÿ¶ÿ¾ÿºÿ¹ÿÀÿ³ÿ©ÿ¶ÿ¸ÿ»ÿ½ÿ¶ÿ»ÿ¸ÿ·ÿ¿ÿ¾ÿ°ÿ³ÿÂÿÂÿÇÿ½ÿ±ÿ¬ÿ±ÿ¾ÿÍÿÂÿ±ÿ²ÿ»ÿÃÿ½ÿ¢ÿÿÿºÿ¶ÿÕÿÇÿµÿ¹ÿ»ÿ³ÿ²ÿÁÿÀÿ¹ÿ¸ÿ±ÿ°ÿ½ÿ«ÿ§ÿ»ÿ´ÿ­ÿ¾ÿ»ÿ¿ÿµÿ·ÿ¿ÿ·ÿ³ÿ¸ÿ¨ÿÿÿÿ ÿ°ÿ¸ÿ·ÿ»ÿ³ÿ¹ÿÀÿºÿ±ÿ±ÿ¸ÿ¶ÿ°ÿÅÿ»ÿÁÿ²ÿ´ÿ½ÿÄÿÃÿ»ÿµÿ²ÿ¯ÿÿÿ¯ÿ¨ÿÆÿªÿ¹ÿ¬ÿµÿÀÿ¼ÿ»ÿ½ÿ¿ÿÍÿÌÿºÿ¸ÿ¿ÿÁÿ³ÿ¬ÿ³ÿÂÿ¾ÿ ÿÿ´ÿ¡ÿ©ÿ¹ÿÍÿ¿ÿ¾ÿ¿ÿÁÿÁÿ¿ÿ¿ÿ»ÿªÿ©ÿ¸ÿ·ÿ®ÿ¬ÿ¡ÿÿvÿÿÿÿÿÿÿÿÿ ÿÿ¥ÿ¸ÿªÿÿÿÿgÿKÿFÿ]ÿiÿ}ÿÿÿ}ÿÿ¨ÿªÿ¯ÿ¸ÿ¼ÿºÿÁÿÁÿ¾ÿ»ÿ»ÿºÿ¾ÿÃÿÆÿÄÿÆÿÔÿÕÿ¾ÿ¶ÿÂÿ¬ÿÿÿnÿWÿhÿÿ²ÿÆÿÌÿÇÿ´ÿºÿÃÿÆÿÈÿÇÿÀÿÁÿ¿ÿ´ÿÃÿµÿÌÿÉÿÃÿ·ÿ¼ÿÇÿÆÿ¾ÿ¹ÿ·ÿ¸ÿÆÿ³ÿÈÿºÿÂÿ¼ÿ®ÿ©ÿªÿ¬ÿªÿ°ÿ¿ÿ³ÿ­ÿªÿ¦ÿªÿ¯ÿ­ÿ¯ÿ³ÿ©ÿ¦ÿ§ÿºÿºÿ©ÿ§ÿ¨ÿªÿ¢ÿÿ£ÿ¦ÿ­ÿ¨ÿÿµÿ¤ÿ©ÿªÿ¤ÿ¨ÿ±ÿ©ÿÿ§ÿ¶ÿ¬ÿ°ÿ­ÿÿÿ¥ÿÿÿ¤ÿÿÿÿ¤ÿÿÿÿ ÿÿÿ£ÿÿÿ¤ÿÿÿÿÿÿÿÿ¢ÿÿÿÿÿÿÿÿÿÿÿÿÿqÿÿÿÿÿÿÿÿÿyÿÿÿÿ~ÿvÿyÿyÿ}ÿÿiÿ]ÿ[ÿÿÿÿÿwÿnÿjÿfÿ^ÿcÿdÿoÿ|ÿÿ{ÿuÿtÿeÿgÿ`ÿ`ÿvÿVÿhÿjÿrÿÿuÿcÿ^ÿsÿYÿ\ÿaÿhÿkÿfÿeÿiÿfÿXÿnÿgÿmÿgÿgÿdÿPÿXÿWÿIÿLÿaÿoÿ_ÿ[ÿjÿiÿaÿSÿ]ÿYÿWÿYÿVÿIÿ<ÿ7ÿYÿQÿTÿiÿUÿOÿTÿUÿWÿOÿWÿWÿiÿ]ÿXÿVÿNÿPÿfÿ`ÿeÿ_ÿjÿsÿcÿWÿ\ÿVÿLÿFÿCÿ6ÿ<ÿ>ÿ@ÿDÿJÿOÿ_ÿYÿZÿYÿUÿIÿEÿRÿTÿ[ÿcÿcÿHÿ8ÿFÿTÿVÿkÿTÿJÿWÿHÿNÿ\ÿWÿRÿSÿdÿ]ÿBÿTÿEÿ;ÿAÿ?ÿXÿQÿ7ÿ8ÿ9ÿ@ÿ:ÿ-ÿ0ÿ2ÿ;ÿIÿ2ÿXÿwÿjÿZÿjÿaÿNÿDÿHÿXÿcÿZÿXÿOÿTÿXÿWÿLÿÿ4ÿHÿWÿfÿfÿ\ÿNÿ:ÿ-ÿLÿ\ÿ:ÿLÿ^ÿhÿgÿ\ÿWÿdÿSÿ2ÿKÿ`ÿYÿLÿRÿVÿTÿcÿWÿXÿGÿ8ÿ9ÿ:ÿ7ÿ_ÿDÿQÿeÿJÿ8ÿ?ÿDÿ=ÿ7ÿ/ÿ)ÿ*ÿ)ÿ#ÿÿÿ&ÿÿÿ%ÿ1ÿ0ÿ-ÿ/ÿ3ÿ>ÿMÿPÿXÿ>ÿ;ÿ@ÿ<ÿ6ÿAÿPÿ?ÿJÿJÿGÿDÿHÿcÿlÿSÿKÿHÿLÿÿ_ÿjÿvÿmÿjÿxÿyÿ~ÿÿxÿ|ÿzÿÿÿÿÿÿÿÿÿÿ ÿÿÿ²ÿ¦ÿÿÿÿ¬ÿÿ¥ÿ¥ÿ¢ÿ¤ÿ¥ÿ ÿÿ©ÿ±ÿ°ÿ¼ÿ»ÿ°ÿ©ÿ¯ÿ¶ÿ²ÿ¼ÿÀÿÃÿ¹ÿºÿ¼ÿ½ÿÀÿ»ÿ®ÿ¾ÿÆÿ´ÿ·ÿ¹ÿ¸ÿ¿ÿÂÿ¹ÿ·ÿ·ÿ¶ÿÉÿÀÿ·ÿÁÿ¼ÿ£ÿÿ°ÿÅÿÆÿ¸ÿÉÿÉÿ»ÿºÿ¹ÿ¹ÿÂÿÄÿ²ÿºÿ»ÿ¾ÿ§ÿªÿ¿ÿÌÿÈÿ¹ÿ²ÿ½ÿ¿ÿ·ÿ¶ÿÁÿÃÿ¿ÿÄÿÈÿÈÿÆÿ¼ÿ´ÿºÿ´ÿÆÿ¹ÿ¸ÿ¹ÿÁÿÂÿ¹ÿºÿ¼ÿ¾ÿ¼ÿ¶ÿÁÿÁÿ³ÿÂÿÈÿ½ÿ¹ÿ³ÿ¶ÿ¹ÿ¾ÿ¼ÿÉÿÇÿ½ÿºÿ¼ÿ»ÿ¸ÿ©ÿµÿÅÿµÿÁÿ¼ÿÇÿ´ÿ­ÿºÿ½ÿ¾ÿÇÿµÿ¿ÿ¸ÿ³ÿ»ÿ¾ÿ½ÿ¿ÿ¼ÿ¶ÿ¸ÿ½ÿÂÿÇÿ¹ÿ©ÿÂÿÂÿ¹ÿµÿ·ÿ»ÿ¹ÿ­ÿÀÿ¶ÿ³ÿ²ÿ¹ÿ·ÿ¶ÿ»ÿ»ÿ°ÿ°ÿ¼ÿ¶ÿ¯ÿ±ÿÔÿ³ÿ¶ÿÆÿÄÿ¸ÿ²ÿ°ÿ³ÿ¸ÿ¬ÿ´ÿ°ÿ©ÿ¢ÿ¤ÿ©ÿ±ÿ»ÿ½ÿ±ÿÿÿ ÿºÿÆÿ¹ÿÇÿÂÿºÿ¶ÿ»ÿÆÿÉÿ¾ÿ´ÿ¼ÿ¶ÿºÿ¶ÿ¼ÿ´ÿ±ÿºÿºÿºÿ¿ÿ¶ÿ»ÿ¯ÿÆÿªÿ°ÿºÿ·ÿ¶ÿ¯ÿ®ÿ¹ÿ¾ÿ¹ÿÀÿ¼ÿ´ÿ¿ÿ·ÿ²ÿ´ÿ³ÿ¼ÿ½ÿ°ÿ«ÿ²ÿ·ÿ´ÿµÿ¶ÿ­ÿ¬ÿ ÿ²ÿ³ÿ®ÿ¸ÿ½ÿ½ÿºÿ«ÿ±ÿ¬ÿ¾ÿªÿ³ÿµÿ´ÿ¶ÿµÿ°ÿ®ÿ²ÿ¸ÿ·ÿ©ÿ³ÿ°ÿ´ÿ³ÿ«ÿ­ÿ®ÿ©ÿªÿ­ÿ¬ÿ¤ÿ¨ÿ¼ÿ«ÿµÿ¼ÿ°ÿªÿÂÿ¼ÿ¬ÿ«ÿ¯ÿ©ÿ°ÿ¿ÿÀÿÀÿ¶ÿ½ÿ§ÿ©ÿµÿ±ÿ³ÿ¯ÿ´ÿ¬ÿ§ÿ³ÿ·ÿ¯ÿ°ÿ¶ÿ­ÿ¸ÿ¯ÿ¯ÿºÿ´ÿ±ÿµÿµÿ±ÿ¶ÿ¸ÿ´ÿ¶ÿ±ÿ®ÿ±ÿ­ÿ±ÿ³ÿ²ÿ¯ÿ§ÿ³ÿ¿ÿºÿ­ÿ¦ÿªÿ±ÿ·ÿ¾ÿ±ÿ°ÿÁÿ»ÿÿ¡ÿ©ÿ·ÿ´ÿ°ÿµÿ·ÿ¼ÿºÿ©ÿ·ÿ¦ÿ©ÿ¬ÿ­ÿ¯ÿ¯ÿ­ÿ¶ÿ¹ÿ°ÿ¬ÿ¬ÿ¦ÿ£ÿªÿ­ÿ³ÿ´ÿÿ¬ÿ¾ÿ¶ÿ²ÿ²ÿ±ÿºÿ³ÿ«ÿµÿµÿ§ÿ¬ÿ¢ÿ¥ÿ³ÿ¹ÿ¿ÿ²ÿ°ÿ±ÿ±ÿ¯ÿ®ÿªÿ²ÿ½ÿµÿ´ÿ»ÿ³ÿ²ÿ¸ÿ¡ÿ³ÿ©ÿ¶ÿ­ÿ´ÿ¾ÿ·ÿ¥ÿ°ÿ¯ÿªÿºÿ±ÿ¯ÿ­ÿ­ÿ²ÿ´ÿ±ÿ¶ÿªÿ£ÿ³ÿ¯ÿ¬ÿ¬ÿ°ÿ­ÿ§ÿ©ÿ¤ÿ¬ÿ°ÿ·ÿ¦ÿ©ÿ¯ÿ¯ÿ¦ÿ«ÿ´ÿÅÿ»ÿ²ÿºÿ³ÿ®ÿ´ÿ°ÿ¸ÿ°ÿ²ÿ¥ÿ¥ÿ­ÿ¬ÿ°ÿ¥ÿ¡ÿ³ÿ²ÿ±ÿ´ÿ³ÿ¯ÿ©ÿ¥ÿªÿ¦ÿ£ÿ¦ÿ§ÿÿ¢ÿ²ÿ­ÿÿ©ÿ¾ÿ·ÿ±ÿ·ÿ®ÿ°ÿ¶ÿ°ÿ´ÿ¹ÿ¿ÿºÿ¯ÿ ÿ¯ÿ©ÿ±ÿ°ÿ­ÿ´ÿ°ÿ°ÿ­ÿ¢ÿ¢ÿ¬ÿ³ÿ¯ÿ¯ÿµÿ­ÿÿÿ¿ÿ³ÿ¸ÿ²ÿ©ÿ³ÿ¯ÿ¢ÿ¤ÿ§ÿ¸ÿ¸ÿ±ÿ®ÿ±ÿ·ÿµÿ±ÿ®ÿ«ÿ§ÿªÿ¬ÿ¶ÿÀÿ¸ÿ­ÿ¢ÿ­ÿ¶ÿ¹ÿ²ÿ©ÿ§ÿ­ÿ²ÿ´ÿ²ÿ¯ÿ´ÿºÿ¯ÿµÿ®ÿ©ÿ§ÿ®ÿ«ÿ±ÿ¬ÿ°ÿ±ÿ®ÿ¥ÿ¤ÿ­ÿ¥ÿÿÿÿ®ÿ±ÿ·ÿ§ÿ¦ÿ¦ÿ³ÿ°ÿ¥ÿºÿ±ÿ§ÿÿuÿgÿSÿLÿ]ÿxÿÿÿÿ±ÿ±ÿ¬ÿ¯ÿºÿ¶ÿªÿ«ÿ®ÿÿ¹ÿºÿµÿ³ÿ£ÿªÿ¦ÿ°ÿ¸ÿ°ÿ¦ÿ®ÿ´ÿ¯ÿ°ÿªÿ¹ÿ­ÿ³ÿÿ£ÿ±ÿ®ÿÿ¦ÿ¬ÿ³ÿ«ÿ°ÿ°ÿ²ÿ³ÿ§ÿ«ÿ´ÿ«ÿªÿ°ÿ¦ÿ®ÿ³ÿ²ÿ£ÿ³ÿ´ÿªÿªÿ©ÿ´ÿ¸ÿ±ÿ«ÿÿ«ÿ¾ÿ²ÿ³ÿÀÿ°ÿ¥ÿ­ÿ§ÿ©ÿ§ÿ¡ÿ´ÿ»ÿªÿ«ÿ³ÿ¦ÿÿ¦ÿÿ§ÿ­ÿ§ÿÿ¥ÿ¢ÿ³ÿ®ÿ¯ÿ²ÿªÿªÿ¦ÿ ÿ¦ÿ®ÿ¯ÿ¦ÿ¤ÿ¡ÿÿ¬ÿÿ¥ÿÄÿ°ÿ¯ÿ®ÿÿhÿÿ ÿ ÿ¡ÿ¦ÿ´ÿ³ÿ­ÿ³ÿ©ÿÿÿÿ¢ÿ§ÿ­ÿªÿ¬ÿ©ÿ¬ÿªÿ­ÿ°ÿ ÿ¢ÿÿÿ¬ÿ°ÿ©ÿ§ÿ©ÿ¦ÿ£ÿªÿ²ÿªÿÿ¦ÿ®ÿ«ÿ£ÿÿ§ÿ¢ÿ´ÿÿ¯ÿ ÿ£ÿ³ÿÿ­ÿÿ©ÿ©ÿ±ÿ­ÿµÿÂÿ²ÿ¢ÿ¬ÿ«ÿ¥ÿ²ÿµÿ²ÿ³ÿ©ÿÿÿÿÿÿ¬ÿÿÿ®ÿªÿ¬ÿ£ÿ«ÿ©ÿ²ÿ­ÿ¤ÿ£ÿ³ÿ³ÿªÿµÿ·ÿ±ÿ±ÿ¦ÿ¢ÿ­ÿ«ÿ¦ÿ©ÿ¯ÿ´ÿ©ÿ²ÿ®ÿ¡ÿ¬ÿ¢ÿ¡ÿ¬ÿºÿ¢ÿªÿ¥ÿÿ´ÿ³ÿ·ÿ°ÿ©ÿ¢ÿ¢ÿ®ÿªÿÿ¦ÿ©ÿÿ¡ÿÿ­ÿÿÿªÿ«ÿ¦ÿ£ÿ§ÿ ÿ¦ÿ±ÿ­ÿÿÿ±ÿ¬ÿ©ÿÿ§ÿ±ÿªÿÿ¢ÿ²ÿ¬ÿ©ÿ±ÿ¯ÿ§ÿªÿ¦ÿ§ÿ¥ÿªÿ«ÿ©ÿ­ÿ²ÿ©ÿÿ£ÿÿÿÿ«ÿÿ£ÿ¢ÿ§ÿ¢ÿ£ÿ«ÿÿÿÿ¢ÿÿÿªÿ ÿÿÿÿÿÿÿÿÿÿÿÿ¦ÿ¢ÿ±ÿÿÿ¡ÿÿÿÿÿ²ÿ©ÿ¤ÿÿÿ¦ÿ¢ÿ£ÿ­ÿ£ÿÿÿ§ÿ¦ÿÿÿ ÿ¤ÿ¦ÿÿ¤ÿ¯ÿ«ÿµÿ·ÿ©ÿÿÿÿ¡ÿÿ¬ÿ ÿ¸ÿªÿ¬ÿ¡ÿ¥ÿ ÿÿ¡ÿ«ÿ§ÿ¥ÿ¤ÿÿÿ¢ÿ¡ÿÿÿÿ¦ÿ¢ÿÿ¦ÿ¤ÿÿÿµÿ¯ÿ¢ÿ¤ÿ´ÿ¢ÿ¬ÿÿªÿ­ÿ·ÿ­ÿ­ÿ¬ÿ¹ÿªÿ¥ÿ±ÿ¯ÿ§ÿ­ÿ¦ÿ¥ÿ®ÿ«ÿ ÿ¥ÿ«ÿ§ÿ°ÿ´ÿ¬ÿ¦ÿªÿ¥ÿ¬ÿÿÿ£ÿ¤ÿ¥ÿ¡ÿ¦ÿ¡ÿªÿ´ÿ²ÿºÿ£ÿ£ÿ§ÿ·ÿ³ÿ©ÿªÿ«ÿ«ÿ§ÿ¬ÿ¶ÿ°ÿ±ÿ°ÿ³ÿ½ÿ¸ÿ±ÿ·ÿ¶ÿ«ÿ­ÿ§ÿ´ÿ·ÿªÿ ÿÿ¥ÿÿ±ÿ¥ÿ¢ÿ¬ÿÿxÿÿ§ÿÿ§ÿ©ÿ¿ÿÁÿ³ÿ¬ÿ©ÿ¿ÿ¹ÿ§ÿ£ÿ§ÿ­ÿ¬ÿ©ÿ¦ÿ­ÿ¶ÿ²ÿ³ÿ±ÿÿ¥ÿÀÿ·ÿ®ÿµÿ¼ÿµÿ ÿÿÿ¦ÿ©ÿºÿ³ÿÿÿ»ÿ¶ÿ¬ÿ©ÿªÿ²ÿ®ÿ½ÿ®ÿ±ÿ§ÿ©ÿ¤ÿ«ÿ¯ÿ§ÿ©ÿ¯ÿ´ÿ·ÿ±ÿ¬ÿ¯ÿ¦ÿªÿ°ÿ¯ÿ´ÿ»ÿªÿ°ÿ¤ÿ¦ÿ¦ÿÿ«ÿ²ÿ¯ÿ»ÿ¤ÿ¼ÿ¥ÿ«ÿ§ÿ«ÿ³ÿ§ÿ®ÿ¹ÿÄÿ§ÿ¢ÿ¯ÿªÿªÿ©ÿ§ÿ´ÿ·ÿ¯ÿ­ÿ«ÿ¯ÿ±ÿ¬ÿ¥ÿ¦ÿ§ÿ­ÿ¯ÿ¼ÿ¶ÿ¦ÿªÿ±ÿ¸ÿ±ÿ£ÿ£ÿ©ÿ¯ÿ·ÿ¯ÿ½ÿ±ÿ¿ÿ§ÿµÿ©ÿ®ÿ¬ÿ§ÿµÿ¯ÿ³ÿ±ÿ®ÿ²ÿ²ÿ«ÿ¬ÿ«ÿ¤ÿ°ÿ¦ÿ£ÿ­ÿ±ÿ°ÿ±ÿ´ÿ¦ÿªÿÿ¬ÿ±ÿÀÿ°ÿ©ÿ¡ÿ¯ÿ±ÿÂÿ©ÿªÿ¥ÿ¦ÿ´ÿ®ÿÿ ÿ¸ÿ®ÿªÿ´ÿÁÿ·ÿ¯ÿ²ÿ©ÿ©ÿ¯ÿ¬ÿ¬ÿ­ÿ§ÿ³ÿ¸ÿ¸ÿ³ÿ©ÿ¶ÿ½ÿ±ÿ¤ÿ«ÿ±ÿ²ÿ¸ÿ§ÿªÿ³ÿ¹ÿµÿ§ÿ³ÿªÿ¥ÿ¬ÿ¥ÿ§ÿ·ÿ¹ÿ¦ÿ©ÿÿ¢ÿ±ÿ¹ÿ²ÿ­ÿ²ÿ¬ÿ³ÿ²ÿ¯ÿ§ÿªÿ­ÿ®ÿÿ¼ÿ¶ÿ¢ÿ¯ÿ»ÿ·ÿ­ÿ°ÿ¼ÿ¢ÿªÿ¶ÿ»ÿ¶ÿµÿ¼ÿµÿ¤ÿ ÿ¢ÿ¤ÿ­ÿªÿ°ÿ­ÿ°ÿ®ÿ±ÿ´ÿ«ÿ¶ÿ¶ÿ£ÿ°ÿ½ÿÀÿ¬ÿ¬ÿÿÿ¥ÿ¥ÿ¤ÿÃÿ»ÿÿÿºÿ½ÿ¶ÿ¤ÿÿ³ÿ¸ÿ¬ÿ®ÿµÿ³ÿÿ¡ÿ¦ÿ§ÿ·ÿ¢ÿ§ÿ®ÿ¦ÿ®ÿ²ÿ¬ÿ¡ÿ¥ÿ­ÿÿ£ÿ³ÿ©ÿÿ¢ÿÿ§ÿªÿ«ÿ¸ÿ´ÿ¸ÿÿ«ÿ¤ÿ²ÿµÿ°ÿ¯ÿÿ®ÿ­ÿ­ÿ²ÿ·ÿ²ÿ¯ÿ¬ÿ¯ÿ§ÿ¦ÿ¤ÿªÿ°ÿ¢ÿ ÿ­ÿ¬ÿ©ÿ±ÿ¥ÿ§ÿ ÿ¢ÿ¦ÿ·ÿ³ÿ²ÿ«ÿ«ÿ·ÿ°ÿ°ÿ¸ÿÿ«ÿ¥ÿ«ÿ³ÿ¬ÿ¢ÿ¯ÿ¹ÿ¶ÿ©ÿ­ÿ­ÿ²ÿ¶ÿ©ÿ§ÿ°ÿ®ÿ®ÿ¬ÿ®ÿ°ÿ¬ÿ©ÿ­ÿ´ÿµÿ§ÿ©ÿ¶ÿ¶ÿ¨ÿ§ÿ­ÿ®ÿ¥ÿ«ÿ¡ÿ´ÿ´ÿ«ÿÿ§ÿ¼ÿ³ÿ¬ÿ¯ÿ³ÿºÿ°ÿ°ÿ±ÿªÿ¥ÿÿ¡ÿ±ÿ±ÿ¦ÿ±ÿ»ÿ®ÿ¬ÿ°ÿµÿÇÿ¼ÿ»ÿ«ÿ¯ÿÊÿ²ÿ­ÿÿªÿ£ÿ­ÿ¥ÿ¬ÿÿ ÿ¦ÿ²ÿ¶ÿ¢ÿÿÿ¦ÿ¯ÿ¢ÿ¢ÿ ÿ¡ÿªÿÿ§ÿ²ÿ¼ÿ²ÿµÿºÿ±ÿ´ÿ¹ÿÿÿ¶ÿ«ÿ±ÿ¬ÿ®ÿ¬ÿªÿ¢ÿ¥ÿµÿµÿºÿ®ÿ©ÿ³ÿ²ÿ³ÿºÿ²ÿ¬ÿ°ÿ¥ÿÿ­ÿ³ÿ¡ÿ²ÿ«ÿ¯ÿÿÿ¥ÿ²ÿ¶ÿ«ÿ®ÿ ÿ²ÿ¢ÿ®ÿ®ÿ§ÿ±ÿ©ÿ¨ÿ¯ÿ¨ÿ¦ÿ«ÿ±ÿ¶ÿ«ÿ¦ÿ²ÿ±ÿ©ÿ¤ÿ¨ÿ¶ÿ©ÿªÿÿ¥ÿÀÿ»ÿ¤ÿ²ÿ´ÿ¬ÿ¢ÿÿ£ÿÿÿ¡ÿÿÿªÿ¥ÿ¡ÿ¢ÿ¡ÿÿÿ¢ÿ©ÿ¬ÿ¤ÿ§ÿ¨ÿªÿ¬ÿ±ÿ£ÿ¦ÿÿÿÿÿ©ÿÿÿÿÿÿ¤ÿ ÿÿ«ÿ©ÿ£ÿ¤ÿ©ÿ¯ÿ²ÿ©ÿÿÿÿ¤ÿ§ÿ®ÿ©ÿ®ÿ¥ÿÿÿ§ÿ¤ÿ¬ÿ¦ÿÿÿÿÿ¯ÿªÿ¶ÿ³ÿ©ÿ¢ÿ§ÿ°ÿ¯ÿ§ÿªÿµÿºÿ¸ÿÂÿ­ÿ¤ÿ¶ÿ¦ÿ­ÿ±ÿ²ÿ½ÿ«ÿ²ÿ°ÿ¦ÿ¯ÿµÿ¸ÿ¶ÿ´ÿ¾ÿ¶ÿ¯ÿ¯ÿ³ÿÀÿÁÿ±ÿ«ÿ¯ÿ²ÿ¬ÿ«ÿ²ÿ§ÿ¹ÿ·ÿ©ÿ·ÿ¬ÿ±ÿ¸ÿ¦ÿ©ÿ±ÿ³ÿÂÿ³ÿ°ÿ¸ÿ§ÿ¦ÿÅÿÁÿ¯ÿ±ÿ£ÿ¨ÿ½ÿÂÿ»ÿ¶ÿ­ÿªÿ­ÿ´ÿ°ÿ²ÿ«ÿ¬ÿªÿ¶ÿ²ÿ ÿ°ÿ¹ÿ¸ÿªÿ§ÿ°ÿ²ÿ¹ÿ¹ÿ«ÿ¬ÿ¬ÿ³ÿ¾ÿ¹ÿªÿ²ÿ¹ÿÀÿ¼ÿ¸ÿµÿ¥ÿ´ÿ°ÿ®ÿ³ÿ¶ÿ¨ÿ¢ÿ£ÿ°ÿ´ÿ§ÿ©ÿ©ÿºÿ¸ÿ£ÿ¥ÿ°ÿºÿ¾ÿ«ÿ£ÿ®ÿ¸ÿ¹ÿ¿ÿ®ÿ±ÿ«ÿ«ÿ²ÿ¶ÿ³ÿ±ÿ´ÿ·ÿ³ÿ´ÿµÿ°ÿ³ÿ½ÿ¶ÿ³ÿ²ÿ´ÿ»ÿºÿÿµÿ¶ÿµÿªÿ«ÿ­ÿ·ÿÁÿÁÿ¹ÿ®ÿ²ÿ¸ÿ®ÿ¨ÿ¥ÿ­ÿÀÿ©ÿ¹ÿ³ÿÃÿ®ÿ»ÿºÿ¼ÿ¼ÿ´ÿµÿ­ÿ«ÿ±ÿ¶ÿ²ÿ¦ÿ­ÿ«ÿºÿ¿ÿ¼ÿÀÿ¿ÿ¯ÿ©ÿ¸ÿ°ÿ³ÿ¼ÿªÿ®ÿºÿ´ÿ®ÿ¶ÿºÿ¶ÿ²ÿ¥ÿ¢ÿ«ÿ±ÿ¹ÿÃÿ³ÿ·ÿ¯ÿ®ÿ¼ÿ¸ÿ¯ÿ¾ÿ´ÿ´ÿ·ÿ¶ÿµÿ³ÿ³ÿºÿ¿ÿ´ÿ³ÿÄÿ»ÿºÿ°ÿ¸ÿÄÿµÿ·ÿ³ÿµÿ¶ÿ¿ÿ±ÿ®ÿµÿ·ÿ´ÿ«ÿ¯ÿ´ÿ¬ÿÓÿÃÿÂÿ¾ÿ¶ÿªÿ§ÿ½ÿ½ÿ´ÿ¼ÿ·ÿ¹ÿ´ÿ«ÿ±ÿ¸ÿ´ÿ¶ÿ»ÿµÿÅÿ·ÿ»ÿ½ÿ§ÿ¿ÿ´ÿ¶ÿ¾ÿºÿ·ÿ¹ÿ½ÿ¿ÿºÿ¶ÿ¾ÿ¼ÿ­ÿ±ÿ¹ÿ¿ÿÀÿ¦ÿ³ÿºÿºÿ²ÿ©ÿ°ÿ·ÿ¾ÿ¹ÿ¸ÿ¶ÿ¬ÿµÿÀÿ¼ÿ³ÿÀÿÁÿ¸ÿÄÿÁÿ¸ÿ¼ÿ¸ÿ³ÿºÿ»ÿ»ÿ¶ÿºÿÊÿ¼ÿ¨ÿ­ÿ¹ÿ«ÿÿ©ÿ¸ÿ¶ÿ°ÿµÿ·ÿ¯ÿ§ÿ±ÿ²ÿªÿ®ÿ±ÿ²ÿ²ÿ©ÿ¢ÿÿoÿOÿ.ÿBÿ|ÿÿ¶ÿ»ÿ·ÿ²ÿ°ÿ½ÿÃÿ´ÿ½ÿ¼ÿ¼ÿ²ÿ¿ÿ½ÿ»ÿ»ÿÁÿ²ÿ¹ÿµÿµÿ½ÿºÿ¯ÿ²ÿ¾ÿÃÿ±ÿ¨ÿºÿ»ÿÂÿÉÿ½ÿ½ÿÀÿµÿ¹ÿÄÿÅÿÃÿ¼ÿµÿ¹ÿÅÿ­ÿÁÿ½ÿ¤ÿ·ÿ½ÿ³ÿ®ÿ¶ÿ¼ÿ·ÿ·ÿ¼ÿ¶ÿ¼ÿÂÿ¿ÿÀÿÁÿ´ÿ¬ÿ¾ÿÇÿ¿ÿ¼ÿ¿ÿ»ÿ¿ÿÅÿ¹ÿÃÿÁÿ«ÿÂÿ¯ÿ¼ÿÉÿÂÿÅÿÃÿ½ÿ±ÿ·ÿºÿ¶ÿÀÿ¸ÿ°ÿ¸ÿ´ÿ¿ÿ½ÿ¶ÿ»ÿ»ÿÉÿÄÿ³ÿÿÿÿ­ÿ®ÿ´ÿÿµÿ³ÿ­ÿ±ÿµÿ¸ÿµÿ²ÿ³ÿ²ÿ´ÿ¹ÿ­ÿªÿ¶ÿ¶ÿ©ÿÂÿ¹ÿÂÿµÿ°ÿ®ÿªÿ­ÿ²ÿ¬ÿ¤ÿÿrÿ¬ÿ´ÿÀÿºÿµÿÂÿ½ÿ»ÿ·ÿ³ÿ»ÿºÿ·ÿ¯ÿ»ÿ²ÿ¿ÿµÿ°ÿ³ÿ¹ÿ»ÿºÿ·ÿµÿ°ÿ£ÿÿÿÿ¤ÿ¾ÿ¾ÿÁÿÏÿÊÿÀÿºÿ¹ÿ¿ÿÆÿÆÿ½ÿµÿ¼ÿ»ÿµÿ¸ÿµÿ³ÿ¬ÿÿ¢ÿ¸ÿ¦ÿ±ÿ­ÿ¸ÿ¼ÿÎÿÁÿ¬ÿ¯ÿ³ÿ®ÿ¦ÿ¡ÿªÿ¶ÿ´ÿÿÿyÿdÿiÿÿÿÿ£ÿÿÿ©ÿ£ÿÿ¨ÿÿÿÿoÿ`ÿ[ÿoÿÿ}ÿÿÿ¡ÿ¯ÿ¤ÿÿ³ÿ·ÿµÿºÿ¿ÿÁÿÃÿÈÿÈÿºÿ¶ÿ¶ÿÁÿÃÿÇÿÀÿÁÿÄÿÅÿÓÿÊÿËÿÀÿ³ÿÿqÿÿÿ ÿ±ÿ¶ÿ·ÿÄÿÁÿ¼ÿÃÿÀÿ¼ÿÂÿºÿ¼ÿÁÿ¿ÿÃÿÃÿ¾ÿµÿÎÿÄÿÎÿÏÿÌÿ¾ÿµÿºÿ½ÿ¸ÿÆÿÆÿÍÿÁÿ½ÿ²ÿµÿ¼ÿ·ÿºÿÄÿ¶ÿ»ÿ¼ÿ²ÿ»ÿ¶ÿ±ÿµÿ¦ÿªÿ´ÿ«ÿ¶ÿ®ÿºÿ¿ÿ´ÿ¥ÿ©ÿ¯ÿ©ÿªÿ¬ÿ¦ÿ°ÿ±ÿ®ÿÂÿ£ÿ£ÿ¦ÿ«ÿ©ÿÿÿ¢ÿ£ÿ¡ÿ¡ÿ¿ÿ±ÿ©ÿ¢ÿÿÿÿÿ£ÿÿÿÿÿÿÿÿÿÿÿ­ÿÿÿÿÿÿÿÿÿÿÿÿÿÿÿÿÿÿÿÿÿÿvÿÿÿÿÿÿÿÿÿÿÿÿÿÿÿÿ{ÿwÿÿÿÿwÿrÿyÿ}ÿcÿnÿvÿtÿsÿjÿUÿEÿaÿqÿuÿpÿkÿmÿoÿqÿvÿhÿxÿ}ÿgÿQÿmÿÿÿxÿfÿYÿ_ÿ]ÿpÿcÿqÿnÿaÿeÿdÿ`ÿVÿlÿpÿxÿfÿWÿRÿVÿnÿ{ÿpÿoÿ~ÿtÿlÿiÿmÿsÿfÿYÿIÿYÿXÿYÿFÿ:ÿ9ÿ3ÿNÿRÿoÿmÿxÿkÿVÿVÿ[ÿLÿCÿ<ÿKÿLÿVÿ[ÿWÿXÿfÿcÿCÿ=ÿZÿkÿmÿmÿjÿ[ÿFÿlÿcÿZÿQÿJÿIÿSÿVÿOÿSÿRÿQÿPÿTÿNÿKÿNÿGÿ6ÿFÿbÿSÿSÿPÿGÿCÿCÿFÿZÿNÿEÿRÿLÿPÿaÿ^ÿ_ÿWÿ/ÿCÿBÿ3ÿ,ÿ3ÿ:ÿiÿAÿ8ÿAÿWÿRÿIÿVÿXÿJÿWÿ8ÿLÿpÿnÿ^ÿmÿnÿaÿ\ÿ`ÿ`ÿTÿnÿbÿXÿRÿPÿQÿMÿ3ÿ&ÿ]ÿ\ÿXÿQÿLÿFÿ?ÿQÿQÿ]ÿHÿXÿWÿOÿQÿ?ÿÿEÿ?ÿHÿBÿUÿ]ÿSÿXÿ^ÿiÿ_ÿWÿ1ÿÿ%ÿ7ÿCÿYÿLÿ)ÿ6ÿTÿXÿNÿNÿHÿ)ÿDÿ&ÿ#ÿ3ÿ>ÿ*ÿ"ÿ:ÿFÿ5ÿ)ÿ*ÿ'ÿ+ÿ)ÿ-ÿ8ÿ7ÿ1ÿIÿ>ÿÿ>ÿ@ÿ4ÿ4ÿ?ÿLÿ@ÿ;ÿHÿBÿLÿJÿWÿcÿRÿHÿiÿiÿÿtÿ{ÿwÿiÿfÿnÿhÿ{ÿÿlÿyÿÿÿÿÿÿÿxÿÿÿÿÿÿÿÿÿ¥ÿ¬ÿÿÿ¡ÿ©ÿ£ÿÿªÿ¯ÿ¡ÿÿ ÿÿ£ÿµÿµÿ¾ÿÁÿ¯ÿ®ÿ½ÿ½ÿÌÿÇÿ¿ÿ¶ÿ¾ÿÂÿ¼ÿ¼ÿ¶ÿÅÿÄÿÆÿÄÿµÿºÿ¾ÿºÿ¾ÿ¼ÿ¯ÿ¾ÿ¹ÿÈÿÅÿÊÿ¸ÿ£ÿ ÿ²ÿÊÿÆÿ·ÿÊÿÄÿºÿ¹ÿ¶ÿ³ÿ¸ÿ¼ÿ¶ÿ²ÿ±ÿ¾ÿ¸ÿ¯ÿ´ÿÂÿÊÿÉÿÄÿ¾ÿ»ÿÁÿ¸ÿÂÿ¼ÿ´ÿ»ÿÄÿÂÿ¿ÿÄÿ·ÿ§ÿºÿÊÿ®ÿ²ÿ¼ÿÃÿÆÿ¼ÿ´ÿÇÿÄÿËÿ½ÿÂÿ¿ÿ½ÿÅÿÆÿ¿ÿÂÿ¶ÿ»ÿ·ÿ¼ÿÀÿ¼ÿºÿ¿ÿÃÿÂÿ¸ÿ±ÿÂÿ·ÿ°ÿÃÿËÿÁÿ¸ÿ´ÿ¶ÿ¾ÿ½ÿ¾ÿÄÿ½ÿ±ÿ¼ÿ¯ÿºÿ½ÿµÿ´ÿ·ÿ·ÿ½ÿ·ÿ¾ÿÁÿµÿ¸ÿ¿ÿ¾ÿ»ÿ»ÿ»ÿºÿ¶ÿ°ÿÀÿ¸ÿµÿ·ÿ½ÿ¿ÿ¼ÿ¶ÿºÿÁÿ´ÿ¼ÿÅÿÏÿ¶ÿ¶ÿ®ÿ»ÿ³ÿ·ÿ¿ÿºÿ¶ÿ¶ÿ«ÿºÿµÿ´ÿ´ÿ±ÿªÿ¤ÿ§ÿ±ÿ³ÿ¥ÿÿ¡ÿ­ÿ¹ÿ·ÿÇÿÊÿÇÿÁÿºÿ·ÿÁÿÈÿºÿ¾ÿ±ÿ´ÿÁÿ¶ÿ°ÿ­ÿ®ÿ¸ÿ»ÿ»ÿÁÿ¹ÿ¶ÿ°ÿ±ÿ¶ÿ°ÿ½ÿ¶ÿ²ÿ´ÿ³ÿ¹ÿÀÿ¾ÿÌÿ¾ÿ¤ÿ»ÿ¹ÿ®ÿµÿ¾ÿ¶ÿµÿ¶ÿ³ÿ¶ÿ±ÿ¯ÿ¯ÿ¯ÿ¬ÿÿÿ­ÿ±ÿ­ÿ©ÿ©ÿ°ÿ¸ÿµÿ³ÿ³ÿ²ÿ¢ÿ´ÿ½ÿ±ÿ¹ÿºÿ±ÿ¬ÿ­ÿ²ÿ³ÿ¡ÿ®ÿµÿªÿ³ÿ´ÿ¬ÿ°ÿ©ÿ³ÿ½ÿ¹ÿ»ÿ¿ÿµÿ¸ÿ¹ÿ®ÿ´ÿ¶ÿ³ÿ±ÿ®ÿ¯ÿ¯ÿ¯ÿ²ÿ¶ÿ¸ÿºÿºÿÄÿ®ÿ±ÿ­ÿºÿ·ÿ³ÿÀÿ¸ÿ£ÿ©ÿµÿ¬ÿ­ÿ¿ÿ£ÿÁÿ´ÿÅÿºÿ¹ÿ±ÿ¾ÿ·ÿ²ÿ¹ÿ¹ÿ¸ÿ¼ÿ²ÿ¦ÿ·ÿ²ÿ·ÿ©ÿ°ÿ©ÿ«ÿ³ÿºÿ¹ÿ±ÿ­ÿ®ÿ¤ÿ¤ÿ³ÿ¸ÿ©ÿ²ÿ·ÿ¿ÿ¸ÿ­ÿ¶ÿ²ÿ°ÿ·ÿ¶ÿ¶ÿ¶ÿ¤ÿµÿ£ÿ±ÿ´ÿµÿ¨ÿ£ÿ©ÿ¨ÿ«ÿ¡ÿ¤ÿ²ÿ¯ÿ³ÿ£ÿ³ÿ¾ÿ°ÿ­ÿµÿ¾ÿ»ÿ¯ÿ®ÿ¶ÿ´ÿ¤ÿ©ÿºÿ¶ÿ¯ÿ¥ÿªÿÿ¹ÿ®ÿ½ÿ¶ÿ´ÿ®ÿ±ÿ¸ÿ³ÿ°ÿ³ÿ·ÿ·ÿ°ÿ¯ÿªÿ¼ÿ³ÿ¬ÿ§ÿ²ÿ¬ÿ¥ÿ´ÿ¥ÿ¡ÿ§ÿ©ÿ©ÿªÿ­ÿ¯ÿ¼ÿ©ÿ°ÿ°ÿ«ÿ¸ÿ®ÿ®ÿ£ÿ­ÿ¥ÿ©ÿªÿ­ÿ¯ÿ¯ÿ¶ÿ«ÿ½ÿ¾ÿ¦ÿ¬ÿÁÿ¤ÿ£ÿ»ÿµÿ»ÿ¸ÿ¸ÿ´ÿ²ÿ±ÿ¬ÿ©ÿªÿ¯ÿ§ÿ©ÿªÿ·ÿ°ÿ«ÿ«ÿªÿ¬ÿ¸ÿ¸ÿ´ÿ³ÿ°ÿ³ÿ¶ÿ²ÿ´ÿ«ÿµÿ²ÿ»ÿ£ÿ²ÿÿ³ÿºÿ­ÿ§ÿ´ÿ±ÿ¤ÿ®ÿ»ÿ¶ÿ²ÿ·ÿ¯ÿ³ÿ¯ÿ¬ÿ ÿ¦ÿ§ÿªÿ´ÿ­ÿ³ÿªÿ«ÿ³ÿ¡ÿ¡ÿ¯ÿ¬ÿ¥ÿªÿ¸ÿ²ÿªÿ¢ÿ´ÿ¯ÿ¤ÿ¬ÿ²ÿ¹ÿ©ÿ¢ÿ¡ÿ¥ÿ±ÿ¾ÿ¸ÿ´ÿ¹ÿ¸ÿ·ÿ¼ÿ¹ÿ«ÿ¦ÿ¼ÿÿ·ÿºÿ³ÿ«ÿ ÿ³ÿ°ÿ³ÿµÿ±ÿ¯ÿ¬ÿµÿ»ÿ«ÿªÿ§ÿ·ÿ¯ÿ©ÿµÿ´ÿ©ÿ¥ÿ¤ÿ³ÿ´ÿ·ÿ¯ÿÿÿÿ°ÿ±ÿ®ÿµÿ§ÿ¢ÿ»ÿ±ÿ°ÿªÿ«ÿ²ÿÿ®ÿ²ÿ¡ÿ}ÿ;ÿ!ÿ8ÿKÿ^ÿÿ¦ÿ­ÿ©ÿ®ÿ¯ÿ°ÿ¯ÿªÿµÿªÿ©ÿ¶ÿ¤ÿÿ±ÿ¸ÿªÿ¤ÿ±ÿ¶ÿ±ÿ¶ÿ¹ÿ¶ÿ¯ÿ¤ÿ£ÿ®ÿ¶ÿ¯ÿ¢ÿ£ÿ¤ÿÿ¦ÿ±ÿ´ÿÿ³ÿ¬ÿ´ÿ°ÿ¬ÿ¬ÿ¦ÿ®ÿ¡ÿ¢ÿ´ÿµÿ´ÿ¯ÿ­ÿµÿ®ÿ°ÿ¤ÿÁÿ§ÿ©ÿ°ÿ¥ÿ©ÿ­ÿ°ÿ¶ÿ©ÿ­ÿ±ÿ´ÿ¹ÿºÿµÿ¸ÿ´ÿ¡ÿ£ÿ ÿÿ¢ÿ®ÿ¢ÿ°ÿµÿÿ£ÿ¥ÿÿ ÿ©ÿ°ÿ¯ÿ¦ÿ§ÿ°ÿ°ÿ°ÿ­ÿ¥ÿ©ÿ¯ÿ«ÿ£ÿ¥ÿ«ÿ¯ÿ§ÿ¤ÿÿµÿ¢ÿ´ÿ²ÿ¢ÿ§ÿ¸ÿÿfÿzÿ«ÿªÿ®ÿ§ÿ¢ÿ©ÿ±ÿ²ÿªÿÿÿÿ ÿ¯ÿ®ÿ§ÿ°ÿ©ÿµÿ¦ÿªÿ³ÿÿ ÿ¤ÿ©ÿ¦ÿ¦ÿ¦ÿ¯ÿ²ÿ«ÿ£ÿ¢ÿ©ÿªÿ§ÿ«ÿ¯ÿ¬ÿ¢ÿ¡ÿ®ÿ§ÿ¯ÿ¡ÿ¦ÿ²ÿ¯ÿ¶ÿ¶ÿ±ÿ­ÿ¾ÿ¯ÿ©ÿ¬ÿ¶ÿÁÿ¸ÿ®ÿ­ÿ¬ÿ¬ÿ«ÿªÿ ÿÿµÿ°ÿ¢ÿ­ÿ³ÿ¯ÿÿ­ÿ¶ÿ¹ÿ¤ÿºÿ­ÿ¢ÿ¥ÿ¥ÿ£ÿÿ¡ÿµÿ¬ÿ¤ÿ·ÿ¹ÿ®ÿ®ÿ¦ÿ¤ÿ­ÿªÿ£ÿÿ£ÿ´ÿ¯ÿµÿ´ÿ«ÿ³ÿ¦ÿ«ÿ¦ÿ»ÿÿ¢ÿ§ÿ¥ÿ®ÿ£ÿ¢ÿ­ÿ¯ÿ¦ÿ£ÿ­ÿ«ÿ¥ÿ¦ÿÿÿÿÿÿÿ¸ÿ°ÿ¬ÿ§ÿÿ«ÿÿ­ÿÿ¢ÿÿÿ¬ÿ½ÿ°ÿ¢ÿ§ÿÿ¤ÿ©ÿ«ÿ¬ÿ¤ÿ©ÿ¥ÿÿ¦ÿ¦ÿÿÿ¤ÿÿ¤ÿ¦ÿ¡ÿÿÿ¢ÿ¥ÿ¢ÿÿÿ¬ÿÿ£ÿ©ÿ£ÿÿ¢ÿ­ÿÿÿÿÿÿÿ¢ÿÿÿ£ÿ¤ÿÿÿÿ¢ÿÿÿ ÿªÿ¡ÿ£ÿ¥ÿ«ÿ¬ÿ ÿ¢ÿÿÿÿ·ÿ©ÿ¦ÿÿÿÿ«ÿ¥ÿ¬ÿ§ÿÿ«ÿ®ÿ©ÿÿÿÿ ÿ®ÿ¡ÿ¦ÿ¢ÿ®ÿÿ¤ÿÿÿ¢ÿÿ¬ÿ²ÿ­ÿ£ÿ¥ÿÿ¬ÿ©ÿ¡ÿ¡ÿÿÿ¢ÿ®ÿ¦ÿ©ÿ°ÿ±ÿ§ÿ ÿ¢ÿÿÿ¤ÿÿÿ¥ÿ¡ÿÿ¡ÿ¶ÿ®ÿÿÿ©ÿ¤ÿ¡ÿÿ±ÿ©ÿªÿ¯ÿ¤ÿ°ÿ¹ÿ«ÿ§ÿªÿ²ÿ¤ÿ©ÿ¥ÿ¦ÿ«ÿ¤ÿ¡ÿ¬ÿ²ÿ²ÿ¶ÿ´ÿ«ÿÿ¡ÿ®ÿ°ÿÿ ÿ©ÿ§ÿµÿ£ÿ±ÿ°ÿ´ÿ¥ÿªÿ®ÿ¦ÿ°ÿ«ÿ®ÿ¶ÿ¢ÿªÿ«ÿ²ÿ»ÿ«ÿ¤ÿ±ÿ³ÿ·ÿ¹ÿ°ÿ¯ÿ²ÿ·ÿ²ÿ¥ÿ¸ÿ±ÿ¾ÿ»ÿ³ÿªÿ¦ÿ«ÿ©ÿ±ÿ°ÿ·ÿ·ÿÿÿÿÿ´ÿ¯ÿªÿ¿ÿÁÿ¸ÿ¤ÿ¦ÿ­ÿ¬ÿ©ÿ«ÿ°ÿ«ÿµÿ¶ÿ¢ÿªÿ¸ÿ¯ÿ¦ÿ§ÿ®ÿ²ÿ«ÿ®ÿÿ¡ÿ®ÿ©ÿ¡ÿ·ÿ¼ÿ®ÿ§ÿ¹ÿÿ¬ÿ¯ÿ¿ÿ¤ÿ ÿ³ÿ£ÿ¬ÿ®ÿ¤ÿÿ­ÿ¶ÿ®ÿ°ÿ¶ÿ¸ÿ±ÿ©ÿ§ÿªÿªÿ£ÿ¦ÿ¤ÿÿÿ«ÿ»ÿ±ÿÿ¤ÿÀÿ­ÿÿ£ÿ«ÿÿ©ÿ°ÿ¦ÿ®ÿµÿÿªÿ«ÿ©ÿ£ÿ¤ÿ®ÿ·ÿ´ÿ°ÿµÿ·ÿ¯ÿ³ÿ²ÿ©ÿ«ÿºÿ»ÿ°ÿ¬ÿ¥ÿ¦ÿ®ÿ³ÿ§ÿÿ­ÿ¬ÿ½ÿ¬ÿ£ÿ±ÿ©ÿ±ÿ³ÿªÿ±ÿ­ÿ¶ÿ¶ÿ¬ÿµÿ¦ÿ­ÿ©ÿµÿÿ¦ÿ§ÿ¢ÿ­ÿªÿ­ÿ²ÿ®ÿ®ÿ¶ÿ¶ÿ®ÿÿÿ£ÿ¦ÿ£ÿ±ÿ±ÿªÿ¯ÿ±ÿ«ÿ«ÿ«ÿÿ¬ÿ¯ÿªÿÿ¡ÿ¯ÿ·ÿ­ÿ«ÿ§ÿ®ÿ³ÿ¯ÿ®ÿªÿªÿ´ÿ·ÿ«ÿ¬ÿºÿ³ÿ¬ÿ®ÿ«ÿ¬ÿ«ÿÿ ÿ¬ÿ¤ÿ¬ÿ¦ÿÿ³ÿ£ÿ¬ÿ¼ÿµÿ­ÿ©ÿ«ÿ¸ÿ±ÿ¯ÿ»ÿ­ÿ´ÿµÿÿ«ÿ¬ÿ£ÿ³ÿ­ÿ­ÿ»ÿ¶ÿ§ÿ©ÿ¢ÿ¥ÿ«ÿ­ÿ¯ÿ«ÿ­ÿ±ÿ­ÿ®ÿ³ÿ¢ÿÿ¡ÿ³ÿ©ÿ¨ÿ³ÿ·ÿ³ÿµÿ§ÿÿ°ÿ³ÿ¡ÿ´ÿ¦ÿ«ÿ±ÿ»ÿ³ÿµÿ«ÿÿ®ÿ±ÿ«ÿ«ÿ·ÿ¥ÿ¢ÿ±ÿ©ÿ§ÿ©ÿ¦ÿ´ÿ¶ÿ³ÿ«ÿ¯ÿºÿ«ÿªÿ¥ÿ©ÿ£ÿ¬ÿ±ÿ¦ÿ£ÿ©ÿµÿ¶ÿ¬ÿÿ«ÿ´ÿ¸ÿ»ÿÿ¬ÿ¼ÿ´ÿªÿ±ÿ±ÿ§ÿ²ÿ£ÿ¦ÿ²ÿÿÿ¯ÿ²ÿ¹ÿ¯ÿ¯ÿ«ÿ°ÿ´ÿ·ÿµÿÿ«ÿ¤ÿ£ÿ¤ÿÿÀÿ³ÿ­ÿªÿ±ÿ¿ÿµÿµÿ´ÿ²ÿºÿ®ÿ¬ÿªÿ¬ÿ©ÿÿ¯ÿ¶ÿ²ÿ¬ÿ¨ÿ ÿ ÿ³ÿµÿ¥ÿ£ÿ«ÿ°ÿµÿ­ÿ¦ÿ¦ÿ¥ÿ­ÿ´ÿ´ÿ¶ÿÂÿÿ«ÿ±ÿ¥ÿ¹ÿªÿ®ÿ¶ÿ´ÿ­ÿ²ÿ³ÿ°ÿ¯ÿ´ÿ©ÿ§ÿ­ÿ¦ÿ©ÿ¯ÿ§ÿÿ¦ÿ±ÿ¬ÿ®ÿ®ÿ£ÿ ÿ³ÿ¢ÿ±ÿµÿ·ÿ¯ÿ¯ÿ¦ÿ¬ÿ·ÿ©ÿ¤ÿ¬ÿºÿ±ÿ©ÿ®ÿ¶ÿµÿ³ÿ±ÿ­ÿµÿ«ÿ®ÿ³ÿ¬ÿ¦ÿ©ÿ®ÿ±ÿ´ÿ²ÿ¬ÿµÿ±ÿÿ¤ÿ®ÿ´ÿ¸ÿ®ÿ±ÿ¹ÿµÿ²ÿ®ÿ®ÿ±ÿ·ÿ¼ÿ§ÿÿÿÿ ÿ¥ÿ²ÿ´ÿÿÿªÿ¢ÿÿÿÿ¦ÿªÿ¡ÿ¦ÿªÿ¯ÿ·ÿºÿ©ÿ±ÿ©ÿ¾ÿÿ­ÿ©ÿ¯ÿ¹ÿÿ«ÿ¹ÿ²ÿ­ÿÿ¦ÿ²ÿ¯ÿ®ÿ£ÿ²ÿ³ÿ­ÿ¯ÿ°ÿ«ÿ£ÿ¤ÿÿ¦ÿ·ÿ³ÿ´ÿ§ÿÿÿÿ¬ÿ°ÿµÿ³ÿ³ÿÿ ÿ­ÿ¬ÿ¯ÿÿ¯ÿ©ÿ§ÿªÿ§ÿ§ÿÿÿ§ÿ¨ÿ¯ÿ­ÿ¨ÿ¦ÿ¢ÿ¤ÿ£ÿ¡ÿµÿ¦ÿ²ÿ¬ÿ§ÿ¸ÿÿÿ·ÿ³ÿÿ¢ÿ ÿ¯ÿ¯ÿ¨ÿ§ÿ§ÿ³ÿ°ÿ§ÿ§ÿ¥ÿ¢ÿ ÿ§ÿ­ÿ ÿ¢ÿ£ÿªÿ°ÿ§ÿ¢ÿ¬ÿÿÿ§ÿ¤ÿÿÿ~ÿÿÿÿ£ÿÿÿ¤ÿ¨ÿ¢ÿ¥ÿ¥ÿ¥ÿ¦ÿ¦ÿ¥ÿ ÿ¤ÿªÿªÿ§ÿ£ÿ±ÿ ÿ©ÿÿÿ«ÿÿ°ÿ¬ÿÿ¹ÿ«ÿ©ÿ±ÿ¯ÿÿÿ°ÿ´ÿ©ÿ°ÿ§ÿÿÿ§ÿ«ÿ·ÿ¬ÿÿ©ÿ³ÿ¶ÿ±ÿ§ÿ®ÿ¦ÿ¦ÿ®ÿ³ÿ±ÿ¯ÿ¶ÿ²ÿ®ÿºÿ´ÿ«ÿ¬ÿ­ÿ¼ÿÀÿ¹ÿ»ÿ±ÿ®ÿ©ÿ§ÿ³ÿ¦ÿ¯ÿÁÿ³ÿµÿ¶ÿ¯ÿ¦ÿ¢ÿ§ÿªÿ¨ÿ³ÿ¨ÿªÿ¬ÿªÿ¨ÿ¤ÿ¬ÿ°ÿ«ÿ¬ÿ¨ÿ°ÿ°ÿ¥ÿ¢ÿ»ÿ¸ÿ¸ÿ¥ÿ¸ÿ¨ÿ¢ÿ¯ÿ¦ÿ´ÿ¬ÿ£ÿ´ÿ´ÿºÿ´ÿ²ÿ³ÿ¬ÿ²ÿ»ÿ³ÿ«ÿªÿ®ÿ³ÿ°ÿ°ÿªÿ°ÿªÿ½ÿ´ÿ­ÿ ÿ¶ÿ´ÿ«ÿ²ÿ¶ÿµÿ«ÿ¡ÿÿ©ÿ¹ÿ·ÿ¬ÿ±ÿ»ÿµÿ¹ÿ ÿ¡ÿµÿ»ÿ¢ÿ®ÿ¹ÿ­ÿÃÿ¯ÿ»ÿ¸ÿ©ÿ¶ÿ½ÿ´ÿ«ÿ±ÿ·ÿ²ÿ³ÿ³ÿ³ÿ±ÿ¯ÿ´ÿ¬ÿ¶ÿÃÿ¶ÿ¹ÿ©ÿµÿ»ÿ°ÿ¾ÿÂÿºÿ·ÿ¬ÿ¬ÿµÿ´ÿ¯ÿ¡ÿ¥ÿ¯ÿ¶ÿ»ÿÁÿ¥ÿ§ÿ¶ÿÌÿ·ÿ¡ÿ²ÿ¸ÿµÿºÿ°ÿ©ÿ¯ÿ·ÿ¶ÿ©ÿ©ÿ¶ÿ­ÿ´ÿ»ÿ¹ÿ¶ÿÀÿ¯ÿ²ÿ³ÿ°ÿ¶ÿ¹ÿ ÿ­ÿ¶ÿ´ÿ§ÿ´ÿÄÿ¿ÿ³ÿ©ÿµÿºÿ²ÿ´ÿ¨ÿ¼ÿµÿÄÿ§ÿ¹ÿ¹ÿ°ÿ±ÿÀÿºÿ¼ÿ¾ÿµÿ³ÿ²ÿ¬ÿ³ÿ®ÿ«ÿ·ÿ¹ÿ¶ÿ«ÿ§ÿ¥ÿ¼ÿ¿ÿ¸ÿ³ÿ®ÿ°ÿ¯ÿ³ÿµÿ½ÿµÿ¤ÿ®ÿ´ÿÂÿÃÿ¯ÿÈÿ½ÿÁÿµÿ·ÿ©ÿ»ÿ»ÿ¶ÿ¾ÿ¿ÿ¶ÿ´ÿ½ÿ½ÿ³ÿ²ÿ¶ÿ»ÿÃÿ½ÿµÿÀÿ´ÿ¸ÿÁÿªÿ½ÿ»ÿ´ÿ³ÿ±ÿ´ÿ¶ÿ¼ÿÅÿ®ÿÿÿ²ÿ¶ÿ¶ÿ¬ÿ­ÿ§ÿ°ÿºÿ¿ÿ¾ÿ²ÿµÿ®ÿªÿ³ÿ°ÿ°ÿ¿ÿµÿ¼ÿ¾ÿºÿ´ÿÍÿ¹ÿ´ÿ³ÿ¯ÿ¼ÿºÿ¸ÿ¼ÿ³ÿ°ÿºÿ¶ÿªÿ£ÿ¬ÿ¬ÿ±ÿÿ¤ÿ­ÿÿ°ÿ¶ÿ¶ÿ²ÿ·ÿ¶ÿµÿºÿ¸ÿ¸ÿµÿ®ÿ«ÿ°ÿ¦ÿ¨ÿ~ÿYÿYÿlÿÿÿ±ÿÁÿÀÿÁÿÄÿ·ÿ­ÿ¸ÿºÿÃÿÁÿØÿ¼ÿ¶ÿ³ÿ«ÿ»ÿÀÿ±ÿ±ÿ·ÿ·ÿÀÿ¿ÿ¾ÿ°ÿµÿ¶ÿµÿ¹ÿÃÿ¾ÿ¾ÿ¸ÿ°ÿµÿ¿ÿ·ÿ°ÿ¼ÿµÿ¶ÿ·ÿ¸ÿ²ÿ¾ÿ«ÿ±ÿ²ÿ¸ÿµÿ·ÿ»ÿ´ÿ³ÿ¹ÿ´ÿ¼ÿÁÿ¿ÿ·ÿ¹ÿªÿºÿÆÿ¿ÿ·ÿºÿºÿ¼ÿ¿ÿ¹ÿ¸ÿÂÿÃÿ¼ÿÌÿ¶ÿ±ÿ»ÿ­ÿ»ÿÂÿ»ÿ»ÿ½ÿ³ÿªÿ®ÿºÿ¾ÿÆÿ²ÿ¹ÿ²ÿ»ÿÀÿ¶ÿ´ÿ¾ÿ¸ÿ£ÿÿ¤ÿ²ÿ®ÿºÿ½ÿºÿºÿ¯ÿªÿµÿ«ÿ³ÿ¹ÿ´ÿ®ÿ±ÿ·ÿ·ÿ¸ÿµÿºÿ½ÿ»ÿ¶ÿ¿ÿ·ÿ¬ÿ¨ÿ®ÿ»ÿ¿ÿ¼ÿ·ÿÿmÿeÿÿÐÿÅÿ¹ÿ¼ÿ¾ÿ¿ÿ®ÿ©ÿ´ÿµÿ¸ÿ³ÿ±ÿ»ÿ¾ÿ°ÿ¶ÿ»ÿ´ÿµÿ²ÿ°ÿ¸ÿµÿ¬ÿ®ÿ§ÿ¦ÿ§ÿ²ÿ²ÿ¹ÿ»ÿÁÿ½ÿ¼ÿ¾ÿ³ÿ°ÿµÿ©ÿ½ÿ´ÿ¼ÿ¾ÿ¿ÿ­ÿ¡ÿ¡ÿ¢ÿ±ÿÁÿ­ÿ³ÿ©ÿ¹ÿÄÿ¸ÿ»ÿ½ÿ®ÿ¢ÿÿ^ÿSÿ|ÿÿÿÿÿxÿÿÿ¦ÿ§ÿ©ÿ©ÿ«ÿ«ÿÿÿxÿ{ÿ_ÿkÿlÿqÿxÿ{ÿÿÿÿªÿ´ÿ½ÿÆÿ¸ÿ¹ÿÂÿÊÿÃÿ¾ÿ¿ÿÁÿÅÿÊÿËÿ¾ÿ¼ÿ¼ÿ¶ÿ½ÿÉÿÁÿËÿÂÿ®ÿÄÿÌÿÁÿÇÿÍÿÿqÿÿ­ÿºÿÃÿÂÿºÿ¼ÿ¿ÿÇÿÊÿÉÿ¹ÿÆÿÃÿÀÿ¾ÿÇÿÍÿÁÿÅÿºÿ±ÿ¾ÿ¹ÿ·ÿÍÿÓÿÃÿ½ÿÁÿ¿ÿÇÿÍÿÂÿ»ÿ¹ÿ¶ÿ»ÿ½ÿºÿ´ÿ©ÿ¤ÿ¨ÿ¯ÿªÿÿ­ÿ´ÿªÿ³ÿ¶ÿªÿ©ÿ­ÿ©ÿ­ÿµÿ¬ÿ£ÿ¯ÿ±ÿ¯ÿ±ÿ³ÿ¯ÿ£ÿ¡ÿ±ÿ¯ÿ²ÿ ÿÿ©ÿ¯ÿ£ÿÿÿ¡ÿÿÿ¤ÿ©ÿ©ÿÿÿÿÿÿ§ÿÿ©ÿÿÿ¨ÿ¤ÿÿÿÿÿÿÿÿÿÿÿÿ}ÿyÿÿÿÿÿÿÿÿÿÿÿÿÿÿÿsÿwÿÿÿÿÿÿÿÿÿÿÿzÿÿÿ}ÿzÿÿÿÿ~ÿyÿkÿtÿmÿ|ÿÿÿÿvÿ^ÿHÿ\ÿÿwÿ^ÿeÿfÿjÿ|ÿÿxÿzÿyÿrÿbÿÿÿ|ÿÿxÿpÿbÿfÿhÿaÿlÿdÿ`ÿhÿhÿaÿRÿlÿpÿoÿhÿ^ÿWÿZÿ_ÿlÿ`ÿjÿ{ÿnÿsÿvÿpÿrÿzÿfÿ]ÿYÿ_ÿ]ÿNÿHÿKÿRÿ`ÿpÿbÿXÿdÿ]ÿVÿVÿJÿ>ÿOÿ#ÿ,ÿ;ÿMÿXÿWÿVÿ]ÿgÿHÿ>ÿOÿ\ÿkÿfÿ^ÿ\ÿTÿXÿSÿMÿIÿIÿTÿNÿJÿ\ÿEÿHÿ?ÿ?ÿNÿSÿQÿPÿLÿEÿ9ÿIÿEÿGÿEÿMÿZÿUÿQÿcÿSÿRÿBÿ?ÿOÿ\ÿUÿ]ÿfÿ@ÿUÿaÿYÿHÿJÿ[ÿ2ÿ@ÿRÿFÿSÿeÿmÿjÿ_ÿ_ÿ]ÿ7ÿXÿdÿcÿaÿZÿbÿ_ÿKÿSÿ_ÿnÿnÿ^ÿEÿBÿPÿQÿAÿGÿ7ÿcÿ`ÿPÿCÿBÿJÿEÿRÿ?ÿRÿHÿSÿ[ÿOÿAÿ4ÿ>ÿ>ÿ=ÿ>ÿ<ÿHÿSÿHÿKÿIÿJÿBÿ;ÿ'ÿ*ÿ4ÿ:ÿSÿ`ÿRÿ/ÿBÿgÿVÿGÿMÿ=ÿ)ÿ5ÿ*ÿ6ÿ5ÿ5ÿÿ	ÿ/ÿ3ÿÿ1ÿ0ÿ!ÿ2ÿ8ÿ8ÿAÿ?ÿ/ÿIÿ2ÿ%ÿ<ÿ4ÿ&ÿ+ÿ4ÿ9ÿDÿCÿ@ÿ3ÿFÿAÿGÿaÿXÿXÿlÿzÿpÿrÿtÿlÿhÿmÿmÿoÿÿoÿlÿwÿÿÿÿÿ}ÿÿÿÿÿÿÿÿÿÿÿ©ÿ§ÿÿ¡ÿ¡ÿ£ÿ¤ÿ§ÿ®ÿ¯ÿÿ²ÿ¯ÿÿ¹ÿ²ÿ¦ÿ´ÿ¿ÿ°ÿ²ÿ»ÿ»ÿÌÿÂÿ»ÿ´ÿ¾ÿÆÿ¼ÿ½ÿ¾ÿÂÿºÿÉÿÃÿÄÿÁÿÂÿÉÿÁÿ¸ÿÀÿ½ÿ¬ÿ¾ÿÆÿÀÿ£ÿÿ©ÿµÿÂÿÃÿÂÿÆÿÁÿÁÿÀÿÄÿÁÿ¼ÿÓÿÌÿ¸ÿÄÿºÿÃÿºÿ»ÿÆÿÅÿÃÿÌÿ¿ÿÂÿÈÿÃÿÀÿ»ÿµÿ³ÿ¶ÿ·ÿµÿ¿ÿ³ÿ¬ÿ±ÿÁÿÀÿÀÿ½ÿºÿ½ÿ¼ÿµÿÀÿÁÿÂÿ¸ÿÀÿºÿ¾ÿ¿ÿ¿ÿÄÿ½ÿ¼ÿ½ÿºÿµÿºÿÇÿÃÿÂÿÈÿÉÿËÿÉÿµÿÄÿ¤ÿÀÿÉÿ¼ÿ±ÿ¸ÿÀÿÁÿ½ÿ°ÿÂÿÄÿµÿ»ÿ®ÿ²ÿ·ÿ³ÿ°ÿ°ÿ®ÿ­ÿµÿÂÿµÿÂÿ¿ÿ¹ÿ¿ÿÆÿÃÿ¼ÿ»ÿ¼ÿ³ÿµÿºÿ»ÿ»ÿ¶ÿ¼ÿ¶ÿµÿÂÿÂÿ¸ÿ±ÿ·ÿ·ÿ¿ÿ½ÿÊÿ½ÿ¼ÿ¾ÿÄÿÅÿºÿ¼ÿ¯ÿÃÿÁÿµÿ·ÿ¾ÿ¸ÿ°ÿ±ÿ·ÿ´ÿ¢ÿÿ£ÿÆÿÀÿÀÿÿ´ÿ·ÿ¶ÿ·ÿ´ÿ¸ÿÂÿÁÿÂÿ®ÿ¹ÿ½ÿ¶ÿ­ÿªÿ°ÿ´ÿ±ÿ±ÿ¶ÿ³ÿ¾ÿµÿ¶ÿ½ÿ¹ÿ±ÿ·ÿµÿÀÿÇÿ¾ÿ¾ÿ¿ÿ±ÿ·ÿ±ÿ­ÿ¨ÿ»ÿ¿ÿ¹ÿ²ÿ¬ÿ°ÿ·ÿµÿ´ÿ­ÿÀÿÿ°ÿÿ¬ÿ¶ÿ±ÿ´ÿ´ÿ°ÿ³ÿµÿµÿÿ©ÿ²ÿ±ÿ³ÿ­ÿµÿ»ÿ»ÿ¶ÿ®ÿ¬ÿ°ÿ¯ÿ¥ÿ­ÿ¿ÿ§ÿ¤ÿ«ÿÿÿ¡ÿ¯ÿ½ÿ¼ÿ¶ÿÀÿ³ÿ®ÿ ÿµÿ²ÿ²ÿ·ÿ©ÿ¬ÿ³ÿ¬ÿ²ÿ¸ÿ¬ÿ¬ÿ®ÿ»ÿÈÿ­ÿ¹ÿ¦ÿ¶ÿ°ÿ¯ÿ¯ÿ°ÿ°ÿ²ÿ±ÿ¦ÿ¦ÿ®ÿ­ÿ¹ÿÀÿ¸ÿ±ÿ¯ÿ¶ÿºÿ¸ÿµÿµÿ±ÿ°ÿ¹ÿ¸ÿ«ÿ´ÿ¹ÿ¼ÿ¬ÿ°ÿ°ÿ¹ÿ¸ÿ³ÿ³ÿ¶ÿ¸ÿ®ÿ©ÿ­ÿ¹ÿ·ÿÿ£ÿµÿ­ÿ¢ÿ¤ÿ°ÿ´ÿ³ÿºÿÁÿÀÿºÿ¥ÿ¸ÿ³ÿ°ÿ»ÿ¸ÿªÿ¡ÿ¥ÿ«ÿ±ÿ¬ÿ°ÿµÿ¤ÿ¶ÿ¸ÿ¥ÿ½ÿ¸ÿ°ÿ°ÿ»ÿ®ÿ«ÿ®ÿ¼ÿ·ÿ¥ÿ«ÿ·ÿ±ÿ¯ÿ¯ÿ·ÿªÿ¾ÿ¥ÿ±ÿ²ÿÅÿ»ÿ¯ÿ´ÿ¯ÿ¯ÿ²ÿªÿ³ÿ¹ÿ¿ÿ´ÿ§ÿ®ÿÿ³ÿ°ÿ°ÿ¬ÿµÿ³ÿ²ÿ¶ÿ»ÿ¸ÿ§ÿ¥ÿ·ÿ¾ÿ°ÿ¯ÿ¬ÿ«ÿ´ÿ±ÿ·ÿ­ÿ®ÿ£ÿ¡ÿ¦ÿ¬ÿ²ÿ¯ÿ¬ÿ¸ÿ»ÿ¥ÿ­ÿÁÿ´ÿ¯ÿ¬ÿ¡ÿ¦ÿ©ÿ©ÿ¶ÿ¾ÿ¹ÿ¯ÿ©ÿ¯ÿ³ÿ±ÿ¢ÿ½ÿ·ÿ¯ÿ±ÿ¥ÿ¬ÿªÿ°ÿ±ÿ³ÿ²ÿ¯ÿ¯ÿ°ÿ°ÿ½ÿÃÿ±ÿ¹ÿ©ÿ°ÿ¾ÿ°ÿ¦ÿ±ÿ¼ÿµÿ«ÿ©ÿ¦ÿ¦ÿ©ÿ«ÿ±ÿµÿªÿ£ÿ¬ÿ¬ÿ­ÿ ÿ³ÿ¥ÿ«ÿµÿ¬ÿ°ÿ«ÿ¯ÿ²ÿ²ÿ²ÿ²ÿªÿ¢ÿ¦ÿ¥ÿ©ÿ°ÿ©ÿ­ÿ»ÿ¼ÿ²ÿÿ¤ÿµÿ¯ÿ·ÿ»ÿ²ÿ«ÿ¬ÿ¬ÿ±ÿ¸ÿ±ÿ±ÿ¶ÿ¯ÿ¦ÿ±ÿ¤ÿªÿ±ÿ­ÿ¦ÿÿ®ÿ ÿ¢ÿ¯ÿºÿ¸ÿ¥ÿ¥ÿ¯ÿÿ ÿ²ÿµÿ²ÿ£ÿÿ¯ÿÿÿ©ÿªÿÿÿ¬ÿ¦ÿÿÿªÿ¶ÿ³ÿ³ÿ¹ÿ±ÿ´ÿ¢ÿÿªÿ§ÿ±ÿÿ¬ÿ¢ÿ[ÿ(ÿ
ÿÿaÿÿ¢ÿ®ÿ®ÿ«ÿ¦ÿ¦ÿ¦ÿ¦ÿ®ÿÿ±ÿ¬ÿ¦ÿ»ÿ®ÿ©ÿ¬ÿ°ÿÿ ÿ©ÿ®ÿÿÿªÿ¬ÿ¬ÿ¬ÿ¥ÿ£ÿ²ÿ®ÿ¤ÿÿ¤ÿÿ«ÿ®ÿ°ÿ«ÿµÿ¦ÿ°ÿªÿ®ÿ­ÿ©ÿ¬ÿ©ÿ ÿ¢ÿ­ÿ·ÿ³ÿ­ÿ«ÿ¡ÿ±ÿªÿ°ÿ¤ÿ­ÿ¯ÿ¥ÿÿ¾ÿªÿªÿ°ÿ¬ÿ¦ÿ¤ÿ­ÿ²ÿ´ÿ²ÿªÿ©ÿ­ÿ³ÿªÿÿ²ÿµÿ ÿªÿ°ÿ­ÿ¡ÿ§ÿÿ¦ÿ²ÿ±ÿ±ÿ¬ÿ­ÿ±ÿ©ÿ¡ÿ¤ÿ§ÿ®ÿ±ÿ¥ÿÿ§ÿ®ÿ¤ÿ§ÿ²ÿ¾ÿªÿ²ÿºÿÿÿ ÿkÿqÿÿ±ÿ´ÿ¿ÿ±ÿ¤ÿ¡ÿÿ§ÿ¦ÿÿÿ©ÿ¥ÿ§ÿ±ÿºÿ°ÿÿµÿ²ÿ³ÿ®ÿ¦ÿ¡ÿ¬ÿ¬ÿÿÿ¡ÿ²ÿ¸ÿ®ÿ¦ÿÿÿ­ÿ²ÿ­ÿ©ÿ§ÿ¤ÿÿ ÿ±ÿ¬ÿ·ÿÿ³ÿ²ÿ£ÿ¸ÿ©ÿ¯ÿ§ÿ¦ÿ¥ÿ­ÿ´ÿ®ÿ¸ÿ°ÿ¥ÿ©ÿÿÿ«ÿ£ÿ©ÿ¦ÿªÿ£ÿ­ÿ¯ÿ¯ÿ ÿ®ÿªÿ»ÿ ÿ¶ÿ¥ÿ¥ÿ§ÿ©ÿ¡ÿÿ§ÿ³ÿªÿ¡ÿ§ÿªÿ§ÿ®ÿ°ÿ­ÿ¬ÿ¡ÿ¤ÿ£ÿ©ÿ²ÿ´ÿ­ÿ¹ÿ»ÿºÿ°ÿ¶ÿ¦ÿ§ÿ¢ÿ­ÿ²ÿ­ÿ¤ÿ«ÿ¥ÿ¬ÿ´ÿ¥ÿ¢ÿ¦ÿÿ¡ÿ­ÿ©ÿÿÿ¥ÿÿªÿ¤ÿÿ¥ÿÿÿ¤ÿ±ÿÿ¤ÿ¤ÿÿÿÿ°ÿ¬ÿ¬ÿ¥ÿÿ ÿ«ÿ¥ÿ£ÿÿ¢ÿ°ÿ¢ÿÿÿ¦ÿ¥ÿ©ÿÿÿ§ÿ¡ÿ¥ÿÿÿ©ÿ±ÿÿ¡ÿ¡ÿ­ÿÿ¢ÿÿ¢ÿ¡ÿ¦ÿÿÿÿÿÿÿÿÿ¦ÿ¡ÿ ÿ«ÿ ÿÿÿÿÿÿ¡ÿÿÿªÿµÿ ÿ¬ÿ¡ÿÿ¤ÿÿÿ ÿ©ÿÿÿÿÿÿÿÿ²ÿ´ÿ¬ÿ­ÿ­ÿ©ÿ¢ÿ£ÿªÿªÿ®ÿ·ÿ¯ÿ¥ÿ¡ÿÿ³ÿÿÿÿ®ÿÿÿÿÿÿÿÿ£ÿÿ ÿ±ÿ¼ÿ¥ÿÿ£ÿ«ÿ¯ÿ¥ÿÿÿÿÿ©ÿ®ÿ­ÿªÿ¬ÿ§ÿ³ÿ©ÿ­ÿ¢ÿ­ÿ«ÿÿ¥ÿ§ÿ£ÿ­ÿ°ÿ ÿ±ÿ©ÿ¯ÿ§ÿ©ÿ³ÿ¦ÿ§ÿ§ÿ©ÿ­ÿªÿ¬ÿ®ÿ®ÿ­ÿ©ÿ£ÿ ÿ¤ÿ£ÿ¯ÿ©ÿÿ ÿªÿÿ§ÿ¢ÿ©ÿ§ÿÿ¥ÿ¦ÿ¥ÿ´ÿ´ÿ¥ÿÿ¤ÿªÿ§ÿªÿ³ÿ®ÿ­ÿ¦ÿªÿ®ÿ¥ÿÿÿ ÿ®ÿ±ÿ«ÿ¦ÿ°ÿºÿ·ÿ§ÿ¯ÿ¬ÿ£ÿ²ÿ§ÿ¡ÿÿ§ÿ¢ÿÿkÿÿ¯ÿ¾ÿªÿµÿ½ÿµÿ§ÿ¢ÿÿ±ÿ©ÿ§ÿ£ÿ§ÿ²ÿµÿ²ÿ¯ÿ°ÿ¯ÿ°ÿ®ÿÿ ÿ°ÿ¬ÿ ÿ©ÿÿ¤ÿ¥ÿ£ÿÿ¢ÿºÿ´ÿ¯ÿ§ÿÿ®ÿ¥ÿ¡ÿ¤ÿ¯ÿ¯ÿ´ÿ¯ÿ£ÿ©ÿ­ÿ­ÿ©ÿ®ÿ¤ÿªÿ°ÿ«ÿ­ÿ²ÿ´ÿµÿ´ÿ§ÿ§ÿ­ÿ®ÿ±ÿ­ÿÿ¯ÿ®ÿªÿÿ®ÿ´ÿÿÿÿ¢ÿ ÿ©ÿªÿ­ÿÿ¦ÿÿÿ­ÿ²ÿ´ÿ¬ÿ¬ÿ¬ÿ¬ÿ®ÿ¯ÿ¬ÿ¥ÿ¯ÿ¸ÿ¸ÿ¹ÿ§ÿ¥ÿ«ÿ§ÿ¤ÿÿ±ÿ®ÿ¿ÿ®ÿ¦ÿ±ÿ£ÿªÿµÿ­ÿ­ÿ¬ÿªÿ«ÿ¦ÿªÿ¦ÿ¥ÿ¤ÿÿÿ°ÿ®ÿ§ÿ¬ÿ«ÿ±ÿµÿ²ÿ²ÿ¸ÿ¶ÿ¬ÿÿÿÿ¥ÿ®ÿ±ÿ²ÿªÿ­ÿ³ÿ»ÿªÿ®ÿ¬ÿ­ÿ¯ÿ¬ÿ¢ÿ°ÿ¯ÿ²ÿ¯ÿ§ÿ§ÿ¶ÿ±ÿ«ÿ®ÿ¬ÿ±ÿ»ÿ¸ÿ±ÿ¯ÿ²ÿ¯ÿ«ÿ®ÿ°ÿ³ÿ°ÿ§ÿ¥ÿ«ÿ¥ÿ¡ÿ©ÿ©ÿ²ÿ©ÿ­ÿ·ÿ±ÿ¦ÿ¤ÿ®ÿ²ÿ¶ÿ³ÿ¼ÿÿ¬ÿ´ÿ¢ÿ©ÿªÿ§ÿ®ÿ«ÿ­ÿ§ÿ¦ÿÿ§ÿ±ÿ±ÿ«ÿ¦ÿ­ÿªÿªÿ´ÿ±ÿ°ÿ­ÿªÿ¢ÿ­ÿ¹ÿ®ÿ¥ÿ·ÿ´ÿ´ÿ±ÿªÿªÿ ÿ¦ÿ¤ÿ¬ÿ«ÿªÿ°ÿ¯ÿ²ÿªÿ¯ÿ®ÿ°ÿÿ©ÿ¡ÿªÿ¯ÿ®ÿ°ÿÿ¡ÿ©ÿÿ¡ÿ¦ÿ²ÿ¯ÿÿ¥ÿ­ÿ¸ÿ°ÿÿÿ¦ÿ®ÿ³ÿ°ÿ¯ÿ­ÿ·ÿ£ÿ¬ÿ±ÿ¸ÿªÿ®ÿ­ÿ¬ÿ°ÿ°ÿ©ÿ®ÿ¬ÿ®ÿ¯ÿÿÿfÿ%ÿSÿÿ±ÿ¹ÿ·ÿ²ÿ±ÿ§ÿÿÿ¥ÿ¸ÿ§ÿ¤ÿ¥ÿ»ÿ©ÿ´ÿ·ÿ¦ÿ°ÿµÿªÿ®ÿ½ÿ·ÿÿ¶ÿ¹ÿ­ÿ§ÿªÿ§ÿ¦ÿ¬ÿ¥ÿ°ÿ±ÿ´ÿ¯ÿ¥ÿ°ÿ·ÿ¬ÿ¤ÿ®ÿ²ÿ´ÿ©ÿ¥ÿÿ¨ÿ®ÿ»ÿ²ÿ¯ÿ»ÿ£ÿ¥ÿ¢ÿ§ÿ°ÿ²ÿºÿ²ÿ«ÿªÿ­ÿ©ÿ°ÿªÿ³ÿ¦ÿ§ÿ§ÿ£ÿ­ÿ·ÿ®ÿ¡ÿ«ÿ±ÿ©ÿ¢ÿ©ÿªÿÿÿ¥ÿ¸ÿ°ÿ³ÿµÿÀÿÿ§ÿ¹ÿ±ÿ¨ÿ¸ÿ¼ÿ®ÿªÿ§ÿ¯ÿ´ÿ®ÿ«ÿ³ÿ²ÿ ÿ¢ÿ­ÿ¦ÿ¤ÿ«ÿ°ÿ´ÿ·ÿºÿ·ÿ»ÿ¶ÿ ÿÿ½ÿ¼ÿ¢ÿ³ÿ»ÿºÿ¤ÿ¶ÿ«ÿ¬ÿ­ÿ¬ÿªÿÿÿÿÿ£ÿÿ¡ÿ¦ÿÿÿªÿ²ÿ¢ÿ ÿ¯ÿ´ÿ±ÿ¡ÿ¥ÿ©ÿ·ÿ¬ÿªÿ¥ÿ°ÿ»ÿ¿ÿ±ÿ¥ÿ¦ÿ®ÿ¦ÿÿ±ÿµÿ¶ÿ¯ÿÿ£ÿ¶ÿ¯ÿ¡ÿÿ³ÿ²ÿ«ÿ£ÿ¦ÿ¯ÿ©ÿ±ÿ°ÿ¨ÿ°ÿ¸ÿ§ÿ­ÿ¥ÿ¢ÿªÿ²ÿ¦ÿ´ÿ±ÿ°ÿÿÿ·ÿÿ§ÿ¢ÿ³ÿ¯ÿÿªÿ¶ÿ«ÿ£ÿ©ÿ«ÿ©ÿ®ÿ®ÿ©ÿ«ÿ¦ÿ«ÿ«ÿ©ÿ±ÿ°ÿÀÿ»ÿ¨ÿ¤ÿ¶ÿ£ÿ¥ÿÿ·ÿ¬ÿ«ÿÿ¡ÿ­ÿ¬ÿ©ÿ±ÿ§ÿ¨ÿ²ÿ¶ÿ ÿÿ³ÿ¨ÿ¡ÿ¬ÿ¬ÿ£ÿ£ÿÿÿÿÿ¡ÿÿ«ÿÿÿÿ¤ÿÿÿÿÿÿ¡ÿ¤ÿ¥ÿ«ÿ¦ÿ¤ÿ¥ÿ«ÿªÿÿÿÿ ÿ¦ÿ¦ÿ±ÿªÿµÿÿ®ÿ©ÿ ÿ¯ÿÿÿÿÿÿ§ÿ¢ÿ¢ÿÿÿªÿ­ÿ­ÿ³ÿ°ÿ®ÿ·ÿ·ÿ¨ÿ¦ÿ­ÿ¯ÿ°ÿ»ÿ¦ÿÿ¤ÿ¯ÿ²ÿÁÿ±ÿ«ÿ«ÿµÿ°ÿ¦ÿ°ÿ©ÿ¡ÿ±ÿ¯ÿµÿ¾ÿ¶ÿ²ÿ«ÿªÿ­ÿ¤ÿ¨ÿ¥ÿ³ÿ¿ÿ·ÿ´ÿ·ÿ±ÿ¬ÿ«ÿ±ÿ©ÿ¡ÿ¦ÿ²ÿ³ÿ¬ÿ±ÿ¸ÿ¸ÿ·ÿ¹ÿ´ÿ¨ÿ¥ÿÿ¢ÿªÿ¦ÿ²ÿ¿ÿ²ÿ£ÿ®ÿ¢ÿ¯ÿ²ÿ¥ÿµÿ¹ÿ°ÿ´ÿ«ÿ±ÿ»ÿ»ÿ·ÿ°ÿ®ÿ±ÿ±ÿ³ÿ²ÿ¬ÿ¶ÿ·ÿ¶ÿ¥ÿ¡ÿ¯ÿ¿ÿ°ÿ¸ÿ©ÿ®ÿ¸ÿ²ÿ·ÿ¨ÿ³ÿ³ÿ§ÿ°ÿ¿ÿ·ÿ®ÿ¹ÿºÿ¶ÿ°ÿµÿ²ÿ¬ÿ­ÿ¸ÿ´ÿÀÿ½ÿ¬ÿÀÿ¼ÿÂÿ¶ÿ£ÿ½ÿÄÿ´ÿ©ÿ¨ÿ°ÿ´ÿ³ÿµÿ´ÿ«ÿ ÿÿ¦ÿµÿ²ÿ³ÿ¹ÿ­ÿ¶ÿ½ÿ³ÿ½ÿ¼ÿ¼ÿÂÿ¹ÿ­ÿ¯ÿ¯ÿ¯ÿ·ÿ«ÿ´ÿ¹ÿµÿÆÿ»ÿ·ÿµÿÅÿ¹ÿ¦ÿ£ÿ¬ÿ´ÿµÿ±ÿ±ÿ¶ÿ²ÿ®ÿ«ÿ¯ÿ·ÿ°ÿ´ÿ»ÿ²ÿ­ÿ²ÿ¬ÿ¿ÿ°ÿ¯ÿ±ÿ·ÿ´ÿ¸ÿµÿ´ÿ´ÿ»ÿÀÿ·ÿ«ÿ¯ÿ¼ÿ»ÿ³ÿ¸ÿÄÿªÿ¦ÿ§ÿ°ÿ´ÿ©ÿ¬ÿ¦ÿÁÿ¼ÿ±ÿºÿ»ÿµÿ®ÿ°ÿ¸ÿ°ÿ±ÿ­ÿ²ÿ¼ÿ¯ÿÿ¦ÿÂÿ¿ÿ·ÿ´ÿ­ÿ³ÿÂÿ¼ÿ¼ÿÁÿºÿ®ÿÿ£ÿ½ÿ³ÿ¶ÿ¼ÿ¾ÿ¢ÿ«ÿ©ÿ«ÿ¾ÿÁÿ¼ÿ¾ÿÀÿÃÿÂÿÃÿ¾ÿµÿ¯ÿ²ÿ¼ÿ´ÿ¾ÿ±ÿÀÿÀÿ¯ÿÁÿ³ÿ¼ÿ»ÿ»ÿ¹ÿ·ÿ¹ÿ»ÿ¼ÿ»ÿ²ÿªÿ¬ÿ¸ÿ¯ÿÂÿÂÿ¼ÿ¯ÿ®ÿ»ÿ¾ÿ»ÿºÿÀÿªÿ«ÿ¼ÿ¯ÿ©ÿ¸ÿ´ÿ»ÿ·ÿ¬ÿ»ÿºÿ³ÿ»ÿ¶ÿ¸ÿ»ÿºÿ°ÿ¹ÿ¿ÿ¹ÿ»ÿ»ÿ®ÿ¢ÿ¶ÿ¢ÿÿ¬ÿ»ÿ³ÿ³ÿÈÿÅÿÂÿÀÿ¾ÿ¸ÿ»ÿºÿ´ÿºÿ´ÿ¯ÿ­ÿ¯ÿ­ÿ¬ÿ«ÿÿjÿ>ÿ3ÿUÿÿ¼ÿ¼ÿ¹ÿÀÿ¼ÿ¸ÿ¯ÿ¯ÿ¾ÿ²ÿ­ÿ¼ÿ¸ÿ·ÿ»ÿ¹ÿ»ÿ¶ÿ¹ÿÁÿÃÿÄÿ½ÿ¸ÿ½ÿ¾ÿ³ÿ­ÿ·ÿ¿ÿ¿ÿ½ÿ¹ÿ³ÿ¸ÿºÿµÿ¼ÿÃÿ½ÿµÿ»ÿ¶ÿ°ÿ¶ÿ´ÿ³ÿ¾ÿºÿ»ÿ¼ÿ¼ÿÃÿ¿ÿ¶ÿ·ÿ¶ÿ¿ÿ¿ÿ³ÿ¾ÿ¯ÿÁÿ½ÿ±ÿ¯ÿºÿ½ÿÁÿ¾ÿ·ÿ¾ÿÇÿ½ÿ¿ÿ·ÿ´ÿÕÿ·ÿ°ÿÂÿÆÿ¶ÿ¿ÿ¿ÿ³ÿ«ÿ©ÿ³ÿºÿÀÿ·ÿ¹ÿ¹ÿÉÿÄÿ´ÿ±ÿºÿ®ÿ£ÿÿÿ¥ÿ§ÿ¶ÿ¸ÿÆÿ·ÿ®ÿªÿ§ÿ¯ÿºÿ·ÿ®ÿ¬ÿ­ÿµÿ¸ÿ¤ÿ®ÿºÿÊÿ¶ÿµÿ´ÿ½ÿµÿ´ÿºÿ¿ÿÃÿ¿ÿ³ÿ«ÿÿgÿÿµÿ³ÿ¾ÿ·ÿ´ÿ²ÿ±ÿ°ÿ­ÿ°ÿ½ÿºÿ®ÿ¹ÿ±ÿ°ÿ¾ÿ¾ÿ½ÿ·ÿ©ÿ¬ÿ»ÿ¹ÿ²ÿ¯ÿ«ÿ¾ÿÿÿÿ¦ÿ©ÿ ÿ©ÿ±ÿ§ÿ¤ÿ®ÿ¸ÿ¼ÿºÿ¸ÿ¯ÿ²ÿ­ÿÿÿ¢ÿ§ÿ·ÿ¿ÿºÿ¹ÿ¾ÿ·ÿ£ÿÿ\ÿKÿ_ÿrÿmÿBÿ5ÿoÿÿÿ£ÿ¨ÿ©ÿÿ¼ÿºÿÿÿÿÿÿsÿrÿkÿrÿmÿÿÿÿÿÿ ÿ­ÿ¶ÿ³ÿ¬ÿµÿÁÿ¬ÿÀÿÆÿÇÿÈÿÅÿÃÿÅÿÇÿÆÿÄÿÄÿÀÿÀÿ³ÿ½ÿÃÿÀÿÆÿ¾ÿ»ÿÅÿ»ÿ¹ÿµÿ³ÿ©ÿ¬ÿ­ÿÂÿÀÿ»ÿ¾ÿ¿ÿÀÿÂÿÂÿÆÿÌÿ¼ÿÈÿÃÿÀÿÀÿÆÿÈÿ»ÿ»ÿÂÿ¶ÿÊÿ·ÿ·ÿÃÿ²ÿ²ÿ¾ÿÀÿ¿ÿÇÿÅÿ¿ÿ¸ÿ·ÿÁÿ·ÿ­ÿ´ÿ°ÿ¢ÿÿ¤ÿ£ÿÿ¡ÿ²ÿ¯ÿ³ÿ®ÿµÿ«ÿÿ ÿÿ©ÿ©ÿ©ÿ±ÿªÿ§ÿ¨ÿ¨ÿ­ÿ®ÿÿ©ÿ¿ÿ§ÿªÿ¨ÿ§ÿ©ÿÿÿ¨ÿ´ÿ´ÿ°ÿ¥ÿ¡ÿ¡ÿ§ÿ ÿÿÿÿÿ¢ÿÿ­ÿ¨ÿÿÿÿ ÿ£ÿ ÿÿÿÿ ÿÿÿÿÿÿÿÿÿÿÿÿÿÿÿÿÿÿÿÿpÿrÿÿ¥ÿÿÿÿÿÿÿÿÿÿÿÿÿ~ÿxÿ~ÿÿÿÿÿ`ÿfÿqÿÿÿÿ{ÿvÿvÿÿfÿÿÿmÿrÿnÿkÿuÿÿ{ÿsÿ|ÿrÿlÿxÿÿyÿiÿfÿnÿ_ÿbÿxÿsÿfÿSÿTÿ_ÿ]ÿYÿNÿjÿjÿ\ÿcÿ\ÿZÿeÿbÿOÿfÿ]ÿfÿeÿuÿ|ÿuÿpÿlÿXÿuÿcÿcÿgÿiÿbÿbÿjÿnÿsÿDÿNÿ[ÿKÿTÿUÿKÿOÿAÿDÿ+ÿKÿPÿOÿRÿUÿXÿ\ÿ\ÿMÿWÿXÿ\ÿ\ÿXÿMÿLÿcÿWÿHÿOÿcÿhÿ`ÿ]ÿYÿ@ÿGÿ:ÿ;ÿFÿQÿTÿSÿRÿRÿLÿGÿFÿFÿXÿWÿ@ÿ-ÿ,ÿXÿ[ÿ^ÿHÿ?ÿKÿTÿQÿ^ÿmÿNÿXÿpÿgÿVÿVÿWÿFÿ9ÿRÿJÿ]ÿ[ÿ\ÿcÿ\ÿZÿ]ÿ?ÿgÿcÿxÿpÿcÿYÿLÿDÿXÿnÿrÿCÿDÿ8ÿDÿZÿNÿEÿPÿSÿ`ÿfÿ[ÿRÿMÿCÿFÿVÿOÿ)ÿ:ÿOÿKÿ<ÿ6ÿ:ÿ]ÿOÿ>ÿ@ÿDÿDÿCÿCÿ@ÿAÿBÿ<ÿAÿAÿBÿCÿIÿbÿcÿPÿ<ÿOÿ]ÿSÿAÿ?ÿ/ÿ!ÿ!ÿ9ÿ9ÿ'ÿ$ÿ,ÿ:ÿQÿKÿUÿ"ÿ=ÿ8ÿ-ÿ'ÿ2ÿFÿ;ÿGÿCÿ0ÿ=ÿ=ÿ2ÿ.ÿ7ÿ8ÿDÿfÿGÿ4ÿ<ÿ[ÿgÿ\ÿ[ÿgÿQÿnÿfÿ}ÿwÿcÿ_ÿjÿpÿiÿxÿÿlÿrÿvÿÿÿÿsÿmÿÿ£ÿÿÿ¡ÿÿÿÿÿÿÿÿ¢ÿ°ÿ«ÿ£ÿ¥ÿ¢ÿÿÿÿ¨ÿÃÿµÿ¯ÿ¶ÿ´ÿ²ÿ³ÿ®ÿºÿ®ÿ¶ÿÆÿÄÿ¼ÿ·ÿ¾ÿÂÿºÿÀÿ¾ÿ­ÿ­ÿÃÿÃÿ·ÿ¯ÿµÿÆÿÍÿ¾ÿÄÿÀÿ²ÿ½ÿ²ÿÿÿÿ¸ÿÁÿ¹ÿÄÿÉÿËÿÉÿ¼ÿÇÿÌÿÁÿ¼ÿ¶ÿÂÿÄÿÂÿÈÿÏÿÏÿÁÿÁÿÂÿ·ÿÇÿÄÿ»ÿÇÿÇÿÂÿ¼ÿ¶ÿ³ÿ·ÿ¾ÿµÿ¬ÿ»ÿ¬ÿ²ÿ¾ÿ½ÿ²ÿ·ÿÄÿÀÿ³ÿ­ÿÉÿÁÿ¶ÿ¹ÿ¿ÿ½ÿ¹ÿ»ÿÂÿÈÿÃÿ¼ÿºÿ¼ÿÇÿ¶ÿ®ÿ¯ÿ³ÿ¸ÿ¹ÿ¼ÿÃÿµÿ¶ÿ·ÿ¸ÿÀÿ¾ÿ´ÿºÿÄÿÀÿ»ÿµÿ´ÿÁÿÌÿÀÿ¶ÿ¾ÿ½ÿ²ÿ¸ÿÀÿ¯ÿ¿ÿ¾ÿÌÿÀÿ½ÿ«ÿ§ÿ¶ÿÀÿ½ÿ¼ÿÆÿÅÿ¶ÿ°ÿ·ÿ»ÿºÿ½ÿ¸ÿºÿÁÿÉÿÊÿ¶ÿ¯ÿ¶ÿÃÿ«ÿ¾ÿÆÿÄÿÃÿÃÿÂÿÄÿ¿ÿÀÿ´ÿ¿ÿ¼ÿ½ÿ­ÿ¹ÿÃÿ¿ÿ°ÿ£ÿ¥ÿªÿÿ¬ÿÅÿ¬ÿ§ÿ¦ÿ°ÿ±ÿ´ÿ¿ÿ¼ÿ¯ÿ·ÿ¶ÿÁÿ¹ÿ¾ÿ¼ÿ¹ÿ³ÿ®ÿ®ÿ¯ÿ©ÿ¥ÿ§ÿ«ÿÂÿ½ÿºÿÿ»ÿÃÿ¾ÿ¸ÿ²ÿ¼ÿÃÿ¯ÿ«ÿ³ÿ¾ÿºÿ©ÿ§ÿ¾ÿ·ÿ¦ÿ´ÿ¹ÿ¯ÿ·ÿ¼ÿ¿ÿÿµÿ­ÿ«ÿ±ÿÈÿºÿ¸ÿ¿ÿ½ÿ¼ÿ¿ÿ»ÿ¼ÿ«ÿ±ÿµÿ³ÿ´ÿ¬ÿ²ÿÀÿ»ÿ¶ÿ°ÿ¦ÿ²ÿ²ÿ©ÿ£ÿ²ÿÄÿÿÿ ÿÿÿ¸ÿÏÿÃÿ¶ÿµÿ¢ÿ¯ÿÿµÿ®ÿ¹ÿ½ÿºÿ»ÿµÿ¬ÿ°ÿ»ÿ²ÿ©ÿ¨ÿ½ÿ½ÿ¢ÿ­ÿ«ÿºÿ¹ÿ¾ÿ¶ÿºÿ³ÿ¢ÿ¸ÿ°ÿ¬ÿ©ÿÃÿ±ÿ²ÿªÿ¸ÿ¸ÿ´ÿ¬ÿ«ÿ¯ÿ¬ÿ­ÿ³ÿ·ÿ¾ÿ®ÿ³ÿºÿµÿ©ÿªÿ±ÿºÿµÿ§ÿ«ÿ¶ÿ²ÿ·ÿÈÿ­ÿ³ÿ¶ÿ¦ÿªÿµÿ³ÿ ÿÿ¤ÿ­ÿ²ÿ´ÿ¹ÿ¼ÿÁÿ¬ÿ¿ÿºÿ¹ÿ½ÿºÿ ÿ¥ÿ©ÿ¨ÿ¯ÿ¬ÿ§ÿ±ÿ«ÿ¥ÿ¾ÿÿ¦ÿ®ÿ¸ÿ£ÿ²ÿ±ÿ²ÿ°ÿ¸ÿºÿ³ÿ°ÿ¯ÿ°ÿªÿ¹ÿºÿºÿ»ÿ±ÿ«ÿ¯ÿ¶ÿ¶ÿ²ÿ½ÿ½ÿªÿ¤ÿ§ÿÿ«ÿ°ÿ¥ÿ½ÿÀÿ¡ÿ¸ÿ¬ÿªÿ¸ÿ¬ÿ¥ÿ±ÿ»ÿºÿ³ÿ­ÿ±ÿ·ÿ°ÿ¸ÿ®ÿ§ÿ»ÿ²ÿ°ÿ¶ÿ©ÿ®ÿ³ÿ«ÿ ÿÿ¦ÿ²ÿ¶ÿ±ÿ¬ÿ§ÿµÿ¼ÿ¢ÿ¢ÿ©ÿ©ÿ¬ÿ£ÿ¦ÿ²ÿ³ÿ¤ÿ¢ÿ´ÿ¹ÿ²ÿ¶ÿ©ÿÌÿ»ÿªÿ·ÿ¡ÿ«ÿ¬ÿ¬ÿ¨ÿ¡ÿ¢ÿ¨ÿ²ÿµÿ®ÿªÿªÿ´ÿ¹ÿ¬ÿ±ÿÿ²ÿ­ÿ¾ÿ²ÿ§ÿÿµÿ»ÿ¯ÿ²ÿ­ÿ¥ÿ°ÿ°ÿ²ÿ«ÿ³ÿ²ÿ¢ÿ¸ÿ£ÿ´ÿ±ÿ¢ÿ£ÿ ÿªÿ¯ÿ°ÿ´ÿ®ÿªÿªÿ¡ÿ´ÿÀÿ³ÿµÿ¥ÿ­ÿ©ÿ´ÿ³ÿ­ÿ´ÿ¹ÿ¼ÿºÿºÿ¶ÿ«ÿ«ÿ´ÿ³ÿ§ÿ£ÿ´ÿ¹ÿªÿÿ©ÿÿ§ÿ¯ÿÿÿ­ÿ¬ÿ¤ÿ©ÿ¹ÿ¸ÿªÿ¥ÿ£ÿªÿ¦ÿ§ÿ¯ÿµÿ«ÿ¸ÿ¬ÿ±ÿ¸ÿ¹ÿ¼ÿ ÿ¥ÿ£ÿÿÿ}ÿÿ¥ÿ²ÿ©ÿ¯ÿ«ÿ¤ÿ¢ÿÿ¬ÿ ÿ±ÿ¦ÿÿjÿ ÿ%ÿWÿÿÿ¡ÿ©ÿ¸ÿ¹ÿ²ÿ¦ÿÿ¥ÿ°ÿ®ÿ¶ÿ¯ÿ³ÿ¢ÿ¯ÿ§ÿ°ÿ¯ÿ§ÿ°ÿ³ÿ»ÿ¦ÿ¥ÿ ÿ¥ÿ´ÿµÿ²ÿ¥ÿ ÿ²ÿ«ÿ£ÿÿªÿ£ÿ´ÿ­ÿ«ÿ±ÿ°ÿ©ÿ¬ÿ¦ÿªÿ­ÿ¶ÿ·ÿµÿ­ÿÿÿ¤ÿ«ÿ²ÿµÿÿ¢ÿ«ÿ¯ÿ´ÿ©ÿ£ÿ¡ÿÿÿÿ¥ÿ¬ÿ±ÿ®ÿ«ÿ«ÿ©ÿ®ÿ¬ÿÿ¡ÿ©ÿ¹ÿµÿ¡ÿ¼ÿ°ÿÿ§ÿ¸ÿ¤ÿ¤ÿµÿÿÿªÿÿ¤ÿ¤ÿ«ÿ¶ÿ©ÿÿÿ©ÿ«ÿ¤ÿ¡ÿ¡ÿ¯ÿ°ÿ«ÿ¡ÿ¯ÿ»ÿ¯ÿ¼ÿ®ÿ¸ÿ±ÿ¦ÿ{ÿÿÿ£ÿ¯ÿ³ÿ·ÿ¶ÿªÿÿÿ¯ÿªÿ ÿ¬ÿ§ÿ¸ÿ¸ÿ²ÿ°ÿ¢ÿ³ÿªÿ¦ÿ­ÿ«ÿªÿªÿ ÿ¡ÿÿ£ÿ±ÿ³ÿ°ÿ«ÿ ÿ¡ÿªÿ¦ÿ¤ÿ¥ÿ¥ÿªÿÿ£ÿ¬ÿ¢ÿ¡ÿÿ¦ÿÀÿ´ÿ£ÿ´ÿ«ÿ¦ÿ¤ÿ«ÿ«ÿªÿ¤ÿªÿ²ÿ¶ÿ¸ÿ·ÿ¬ÿ£ÿªÿ¢ÿ¦ÿªÿ£ÿ­ÿ¯ÿÿ¯ÿ¢ÿ¢ÿ©ÿ°ÿ­ÿ©ÿÿ¬ÿ°ÿ°ÿÿ¡ÿ«ÿ³ÿ­ÿ©ÿªÿ¤ÿ©ÿ¯ÿ¯ÿ­ÿÿÿ¥ÿ´ÿ¯ÿ£ÿ¡ÿ³ÿ³ÿ¸ÿ²ÿ³ÿ°ÿ¥ÿ ÿ°ÿ°ÿÿ§ÿ²ÿ¯ÿÿªÿ«ÿÿÿ¤ÿÿÿÿÿ®ÿ¯ÿ©ÿ«ÿ ÿÿ¸ÿ»ÿ¬ÿÿÿªÿÿÿÿÿÿ³ÿ¤ÿ¢ÿ¦ÿ¥ÿ£ÿ¡ÿ¥ÿ¬ÿ¢ÿ ÿªÿ¡ÿÿÿ¯ÿ®ÿ°ÿ¢ÿÿÿÿ¦ÿÿÿ¯ÿ­ÿÿ«ÿ¡ÿ°ÿÿ ÿÿ¥ÿ¢ÿÿÿÿÿÿÿ¡ÿ£ÿÿ¡ÿÿÿ¤ÿÿÿÿÿ£ÿÿÿÿÿ¯ÿÿ«ÿ«ÿ¡ÿ©ÿ®ÿ¦ÿ ÿÿÿ¢ÿÿÿÿÿÿÿ¡ÿ¯ÿ«ÿªÿ®ÿªÿ®ÿªÿÿ£ÿÿ­ÿÿÿ¥ÿÿ£ÿÿµÿÿ¬ÿ ÿÿ§ÿ¯ÿÿÿÿÿÿ¢ÿ¢ÿ¥ÿ¤ÿ¦ÿ¥ÿ©ÿµÿ¯ÿÿÿÿÿ¯ÿµÿ³ÿ­ÿªÿ¡ÿ£ÿ¥ÿ®ÿ£ÿ«ÿ©ÿ¡ÿ©ÿ²ÿÿ³ÿ·ÿ ÿ²ÿ«ÿªÿªÿ¤ÿ§ÿ¥ÿ¦ÿ¢ÿÿ¤ÿªÿ«ÿ¯ÿ®ÿ§ÿ¤ÿ­ÿ­ÿ§ÿ¥ÿ¯ÿ£ÿ£ÿÿÿÿ­ÿ¢ÿ¢ÿÿ¡ÿ´ÿ¥ÿ¢ÿ«ÿ¦ÿ¬ÿ«ÿ¢ÿ¡ÿ ÿ ÿ¯ÿ°ÿ´ÿ¯ÿÿÿ­ÿ¯ÿ¡ÿÿ¢ÿµÿ¬ÿ¤ÿ·ÿºÿ¶ÿ«ÿ ÿÿªÿ¯ÿÿ«ÿ¼ÿ¸ÿÁÿÿwÿÿ ÿ¦ÿ²ÿ²ÿªÿ©ÿ©ÿ§ÿ§ÿ²ÿ¶ÿ¯ÿ ÿ ÿ©ÿ©ÿ«ÿºÿ²ÿ£ÿªÿ®ÿ®ÿ§ÿ¯ÿ®ÿ¶ÿ³ÿ£ÿµÿ´ÿ°ÿ§ÿ¬ÿ©ÿ¦ÿ·ÿ»ÿ¤ÿ²ÿµÿ¤ÿ£ÿ±ÿ²ÿ³ÿ¤ÿ²ÿ¯ÿ­ÿ³ÿ¥ÿ¢ÿÿ¡ÿªÿ©ÿ¬ÿ¶ÿ»ÿµÿ·ÿ°ÿ­ÿ«ÿ§ÿ«ÿ¯ÿ©ÿ±ÿ²ÿ´ÿ£ÿ¸ÿºÿªÿ¯ÿÿ¤ÿÿµÿ§ÿ²ÿ«ÿ§ÿªÿ§ÿ¬ÿ®ÿ±ÿ£ÿªÿ¦ÿ¤ÿªÿ±ÿ®ÿ¦ÿ«ÿ¬ÿ¯ÿ´ÿ°ÿ²ÿ¬ÿ ÿ¯ÿÿ­ÿ¥ÿ¼ÿ»ÿªÿ­ÿ¬ÿ¦ÿ«ÿ®ÿÿ©ÿ¡ÿ¢ÿ«ÿ©ÿ§ÿ­ÿ­ÿÿ®ÿ±ÿªÿ§ÿ®ÿ§ÿ¶ÿ¼ÿ²ÿ¶ÿ°ÿ¤ÿ¦ÿ¢ÿ£ÿ¥ÿ§ÿ«ÿ«ÿ¦ÿ«ÿ«ÿ®ÿ¶ÿ°ÿ©ÿ¬ÿªÿ¯ÿ®ÿ­ÿÿ­ÿªÿ³ÿ¯ÿ©ÿÀÿ§ÿ¥ÿ¥ÿ ÿ³ÿ·ÿ©ÿ­ÿ³ÿ²ÿ­ÿ¯ÿµÿ°ÿ«ÿ¯ÿ®ÿ­ÿµÿ²ÿ§ÿ¬ÿ¯ÿ®ÿ¬ÿªÿ¢ÿ¬ÿ¢ÿ«ÿ«ÿºÿÁÿ«ÿ»ÿ§ÿ­ÿ¯ÿªÿ®ÿ¥ÿ©ÿ­ÿ²ÿ®ÿ¡ÿ§ÿÿ£ÿªÿ£ÿ«ÿ¶ÿ°ÿ¦ÿªÿ¦ÿ©ÿ©ÿ¥ÿ±ÿ«ÿ®ÿ¯ÿ³ÿ«ÿµÿÿ¬ÿªÿ¾ÿ²ÿ¯ÿ­ÿ¡ÿ¤ÿ«ÿ³ÿ±ÿ«ÿ­ÿ°ÿ±ÿ­ÿ¥ÿ¡ÿ¤ÿ¥ÿ°ÿ°ÿªÿ¦ÿÿ§ÿ¥ÿ ÿ²ÿ°ÿ¥ÿ¡ÿ¢ÿ´ÿ´ÿ¢ÿÿ¤ÿªÿ¦ÿ©ÿ¯ÿ²ÿ©ÿÿµÿ¤ÿ®ÿ­ÿ¬ÿ´ÿ±ÿ«ÿ¡ÿ±ÿ·ÿ¶ÿ ÿÿ¢ÿ¯ÿ¦ÿÿÿ2ÿ?ÿÿ¦ÿÿ§ÿ°ÿ¦ÿ©ÿ¤ÿÿ«ÿ¯ÿÿ£ÿ¡ÿ¢ÿ­ÿ¯ÿÿ«ÿ©ÿµÿ¯ÿÿ°ÿ°ÿ±ÿ¸ÿ·ÿ®ÿ³ÿ¦ÿÿ°ÿ¦ÿ¤ÿ°ÿ«ÿªÿ¬ÿµÿ¸ÿ¤ÿ¡ÿ¢ÿÿªÿ´ÿ²ÿ©ÿ­ÿ½ÿ¬ÿ¬ÿ¯ÿ¶ÿºÿ·ÿ£ÿ¸ÿ³ÿÿ±ÿ¶ÿ£ÿ§ÿ±ÿ§ÿ¸ÿ¯ÿªÿ°ÿ¤ÿ¯ÿªÿ¦ÿµÿ»ÿ¸ÿ²ÿ«ÿ£ÿ¢ÿ§ÿ§ÿ³ÿ«ÿÿ·ÿ­ÿ§ÿ¯ÿ¯ÿµÿ¥ÿ­ÿ´ÿ²ÿ§ÿ¼ÿ´ÿ®ÿ¢ÿ³ÿ±ÿ«ÿ¦ÿ¢ÿ«ÿ±ÿ¯ÿ¬ÿ¬ÿ«ÿ¦ÿÿ¥ÿ«ÿ¦ÿµÿÀÿ·ÿ´ÿ¥ÿÿ¶ÿ·ÿ­ÿ³ÿ±ÿ¢ÿ±ÿ«ÿ£ÿ¶ÿÿ¿ÿ¶ÿ£ÿ§ÿ¡ÿ¥ÿ³ÿ¡ÿ¡ÿ¢ÿ¢ÿÿÿ¢ÿ©ÿªÿ¥ÿªÿ«ÿ©ÿ«ÿ¥ÿÿ°ÿ¨ÿÿ£ÿ°ÿÿ«ÿ®ÿªÿ­ÿ¬ÿ°ÿ®ÿ¸ÿ¦ÿÿÿ¤ÿ¹ÿ¹ÿ­ÿÿ£ÿ¬ÿªÿ¦ÿ¬ÿ¯ÿ«ÿµÿµÿÿÿ¯ÿ¥ÿ±ÿ¯ÿ¡ÿ¨ÿ²ÿ«ÿ±ÿ¦ÿ¬ÿ¥ÿÿ±ÿÿ ÿÿ«ÿ­ÿ¢ÿ·ÿÂÿµÿ«ÿ£ÿ¢ÿ®ÿ°ÿªÿ¦ÿ¡ÿ©ÿªÿªÿÿÿ ÿ®ÿ©ÿÿ§ÿÿ°ÿ©ÿ®ÿ¶ÿ«ÿ±ÿÿ°ÿ³ÿ²ÿ²ÿ´ÿ£ÿ¯ÿ®ÿ§ÿÿÿ¥ÿ§ÿ¯ÿ¦ÿ¥ÿ¡ÿ©ÿ ÿ¥ÿÿÿ«ÿÿ©ÿ¦ÿ¬ÿÿ ÿÿÿÿÿ¥ÿÿ¦ÿªÿ¨ÿ¬ÿ«ÿ¨ÿ§ÿ ÿÿÿÿÿ®ÿ ÿ¸ÿµÿ°ÿÿ¢ÿ«ÿ¤ÿ«ÿÿ¢ÿÿ¦ÿ¢ÿÿÿ­ÿ®ÿÿ¦ÿ­ÿ¤ÿ§ÿ­ÿ°ÿ°ÿµÿ·ÿ¡ÿ¨ÿ£ÿ£ÿ°ÿ±ÿ«ÿ©ÿ¸ÿ®ÿ½ÿ²ÿ®ÿ«ÿ¯ÿ±ÿ¬ÿªÿ¦ÿ¥ÿ¸ÿµÿ±ÿ±ÿ«ÿ«ÿ¨ÿ®ÿ³ÿ­ÿªÿ¢ÿ³ÿ®ÿ«ÿÂÿÇÿµÿ±ÿ¬ÿ´ÿµÿ§ÿ£ÿ³ÿ¾ÿµÿ·ÿ¼ÿ·ÿµÿ´ÿ©ÿ¦ÿ´ÿ»ÿ¸ÿ¹ÿ²ÿ¾ÿ­ÿ·ÿ¿ÿµÿ±ÿÆÿÂÿ²ÿ·ÿ¹ÿ±ÿ¶ÿ»ÿ±ÿµÿ»ÿµÿ±ÿ¬ÿ¥ÿ¬ÿºÿ·ÿ²ÿ´ÿ·ÿ·ÿ¨ÿ ÿµÿ¸ÿªÿ»ÿ±ÿ²ÿ¹ÿ¯ÿ¶ÿ£ÿ±ÿ²ÿ±ÿ¯ÿ¯ÿ¸ÿ±ÿ¦ÿ¥ÿÿ¯ÿ¹ÿ²ÿ­ÿ¸ÿ­ÿ¯ÿ§ÿÃÿ´ÿ²ÿ¸ÿ¯ÿ»ÿ­ÿµÿ¹ÿ±ÿ®ÿ®ÿ°ÿ¯ÿ¬ÿ°ÿ­ÿÿÿÿ¨ÿ·ÿ§ÿºÿ±ÿ¬ÿ®ÿ¸ÿ´ÿªÿ¢ÿ¶ÿ¹ÿ§ÿ£ÿ¬ÿ±ÿ¿ÿÈÿ¶ÿ¦ÿ ÿ·ÿ²ÿÀÿ±ÿ·ÿºÿ¬ÿ±ÿ¢ÿ§ÿ¹ÿ¹ÿ·ÿ±ÿ°ÿ¯ÿ­ÿ¨ÿ¤ÿªÿ±ÿµÿ³ÿªÿ¯ÿ©ÿ°ÿ½ÿ²ÿºÿ«ÿ´ÿ¸ÿ¸ÿ´ÿ¾ÿ¾ÿ¾ÿ½ÿ¶ÿ¶ÿ»ÿ½ÿ¿ÿ´ÿ¸ÿµÿÿ´ÿ²ÿµÿµÿ¢ÿ¥ÿÿ¤ÿ±ÿ²ÿ¸ÿ¾ÿ¬ÿ ÿ±ÿ¼ÿ³ÿ¶ÿ±ÿ¶ÿÁÿ©ÿ£ÿ¯ÿ¿ÿ¶ÿ±ÿ²ÿ²ÿ·ÿÄÿ¼ÿºÿ·ÿ³ÿ¯ÿ¥ÿÿ£ÿ¬ÿ·ÿ¶ÿÁÿÀÿ²ÿ©ÿµÿÀÿ¹ÿÅÿµÿ´ÿ³ÿ³ÿ°ÿ²ÿ¸ÿ°ÿ­ÿ¼ÿ²ÿµÿµÿ»ÿµÿ·ÿ°ÿ·ÿ¾ÿ·ÿ¶ÿ·ÿ¼ÿ¯ÿ°ÿ»ÿ·ÿ±ÿ¯ÿ¶ÿ¸ÿ¶ÿ·ÿ±ÿ´ÿ·ÿ¿ÿ¼ÿÆÿµÿ¶ÿ®ÿ­ÿ¿ÿ¿ÿ®ÿ«ÿµÿ·ÿ°ÿ·ÿ©ÿ¾ÿ¶ÿ¶ÿ±ÿ°ÿºÿ¹ÿ·ÿ³ÿ¾ÿ½ÿ¹ÿ¶ÿ´ÿ¼ÿ¿ÿºÿ©ÿ¨ÿªÿ¤ÿ°ÿµÿ¸ÿºÿÆÿ»ÿ»ÿºÿºÿ·ÿ¯ÿ¬ÿ¬ÿ«ÿ¬ÿ¸ÿ¯ÿ¼ÿ®ÿ¸ÿÿKÿÿ*ÿqÿ¨ÿ¸ÿºÿ³ÿ¬ÿµÿ¹ÿÁÿÀÿ³ÿ¶ÿµÿ³ÿµÿ²ÿ§ÿ°ÿ·ÿÄÿÌÿÂÿ¶ÿ¸ÿ¸ÿ¼ÿ³ÿµÿ¯ÿÁÿÅÿÅÿ¼ÿ±ÿ©ÿ«ÿ®ÿ¨ÿ¬ÿÀÿÁÿ½ÿ»ÿ·ÿÄÿÍÿ±ÿÿÄÿ¿ÿ¹ÿ³ÿ¬ÿ±ÿ±ÿ³ÿºÿµÿÀÿ¼ÿ·ÿ»ÿ¶ÿºÿ·ÿ«ÿ¶ÿ»ÿÁÿÆÿ¿ÿ·ÿ¼ÿÁÿÀÿÔÿÈÿÎÿÁÿ³ÿÂÿ¾ÿ¨ÿ°ÿ¸ÿ¸ÿ¿ÿºÿ²ÿ·ÿ³ÿ´ÿ²ÿ¼ÿ±ÿÈÿ»ÿ·ÿ¹ÿ¨ÿÿpÿRÿMÿbÿmÿ{ÿÿÿqÿmÿÿtÿmÿqÿÿÿÿÿÿÿÿ¥ÿ²ÿÁÿµÿ¸ÿ¬ÿÄÿÂÿÁÿÃÿ½ÿ¼ÿÁÿÀÿ»ÿ£ÿÿ¥ÿ¦ÿ§ÿ´ÿÃÿ¿ÿ´ÿµÿ¼ÿÄÿÇÿ´ÿ£ÿ·ÿÅÿ·ÿ¹ÿ²ÿ²ÿ¾ÿ¸ÿ«ÿµÿ»ÿ³ÿ¸ÿ²ÿ­ÿµÿ­ÿÿ~ÿÿ ÿ©ÿ»ÿÊÿÁÿ¯ÿ«ÿ¯ÿ­ÿÅÿ°ÿµÿÿ ÿÿ«ÿ±ÿ°ÿ³ÿºÿÀÿ¼ÿ»ÿÿuÿUÿñþ¾þûþXÿ|ÿmÿcÿpÿÿ£ÿªÿÄÿ©ÿ¨ÿ­ÿ¢ÿxÿ_ÿSÿYÿhÿlÿÿÿÿÿ¨ÿ©ÿ­ÿ²ÿ°ÿ¸ÿÆÿÊÿÅÿÀÿ¼ÿ»ÿ¹ÿ·ÿ·ÿÁÿÄÿ¹ÿ»ÿÉÿÈÿ¸ÿ»ÿÍÿÂÿÁÿÀÿÂÿºÿ¼ÿÂÿÀÿÀÿÁÿ»ÿ¸ÿ­ÿµÿ»ÿ·ÿÀÿ½ÿ±ÿ°ÿ²ÿ¶ÿ¾ÿÂÿÁÿÂÿ»ÿÃÿÅÿÂÿÆÿÀÿÁÿÅÿÀÿ»ÿÂÿÌÿÂÿÐÿÂÿ¿ÿÉÿÆÿ¾ÿÇÿÐÿÆÿ¾ÿ¸ÿÄÿ­ÿ¸ÿ´ÿªÿ°ÿºÿ°ÿ¦ÿ§ÿ¡ÿ©ÿ ÿ¤ÿÅÿ¿ÿ¼ÿ®ÿÿ¡ÿ°ÿ®ÿ¬ÿ«ÿ²ÿ¦ÿ ÿ£ÿªÿ§ÿªÿ­ÿ©ÿ²ÿÁÿ¥ÿÿ¨ÿ¬ÿ­ÿ­ÿ¯ÿ¯ÿ­ÿ©ÿÿ§ÿÿÿÿ¦ÿ¥ÿÿÿÿªÿ£ÿ¥ÿ©ÿ©ÿ¢ÿÿÿÿ£ÿÿÿÿÿÿ|ÿsÿÿÿÿÿÿÿÿyÿÿÿÿ~ÿ|ÿÿÿÿÿÿÿÿÿÿÿ¢ÿ£ÿÿÿÿÿÿ~ÿÿÿvÿÿÿÿvÿÿjÿqÿÿwÿÿÿÿpÿmÿbÿÿÿÿ~ÿvÿmÿ_ÿcÿrÿpÿvÿÿsÿeÿqÿsÿuÿuÿnÿoÿkÿUÿWÿUÿVÿRÿ_ÿ\ÿPÿ`ÿTÿoÿkÿ]ÿaÿaÿ_ÿXÿJÿKÿgÿKÿKÿWÿqÿwÿsÿmÿ_ÿVÿ`ÿhÿkÿsÿrÿjÿhÿlÿlÿaÿNÿQÿKÿSÿfÿbÿOÿLÿ_ÿTÿ`ÿJÿHÿWÿWÿPÿHÿEÿUÿZÿ[ÿWÿMÿRÿ[ÿTÿNÿbÿ[ÿTÿqÿnÿiÿbÿbÿaÿSÿSÿJÿ;ÿDÿZÿ\ÿUÿKÿ>ÿMÿZÿQÿYÿ^ÿOÿLÿQÿCÿXÿrÿrÿSÿLÿ\ÿ_ÿQÿWÿ_ÿYÿZÿmÿdÿ`ÿaÿVÿFÿAÿIÿdÿWÿQÿXÿXÿSÿXÿvÿVÿ_ÿrÿeÿUÿTÿSÿYÿpÿnÿ^ÿYÿNÿKÿHÿRÿ`ÿPÿYÿfÿTÿRÿ[ÿbÿeÿ]ÿBÿLÿKÿ5ÿEÿIÿMÿMÿAÿ7ÿ6ÿSÿ_ÿKÿOÿQÿ@ÿ1ÿ6ÿ7ÿGÿXÿHÿ?ÿ8ÿEÿQÿAÿgÿ>ÿWÿXÿFÿLÿIÿ@ÿCÿ4ÿÿ-ÿ;ÿ4ÿ(ÿ'ÿ2ÿQÿiÿ/ÿ:ÿ6ÿRÿKÿ5ÿ(ÿ*ÿ6ÿ7ÿAÿ6ÿ5ÿKÿBÿ;ÿ4ÿ,ÿIÿaÿPÿ;ÿ5ÿHÿXÿ\ÿ`ÿhÿbÿRÿsÿoÿÿkÿPÿZÿtÿmÿiÿaÿqÿvÿÿÿÿÿÿÿÿ¢ÿÿÿÿÿÿ¤ÿ¥ÿÿ¦ÿÿÿÿ¨ÿ¥ÿ¢ÿ¢ÿ¢ÿÿ¦ÿ±ÿ£ÿºÿ³ÿ¶ÿ´ÿ¶ÿ»ÿºÿ·ÿ´ÿ³ÿ¹ÿÀÿ½ÿÃÿÀÿ¼ÿÁÿÂÿÅÿÊÿÈÿ¨ÿ±ÿÄÿÈÿÅÿÀÿ¼ÿÂÿÂÿ·ÿ¼ÿ¿ÿÁÿ©ÿÿÿµÿÂÿºÿ¶ÿÁÿ½ÿ¬ÿ½ÿÁÿÀÿÃÿÃÿÂÿ½ÿÈÿÄÿÅÿ¿ÿÅÿÈÿÂÿ¾ÿ»ÿ¯ÿºÿÇÿ°ÿÀÿ¾ÿÉÿÀÿ¯ÿµÿÃÿ·ÿ²ÿ¿ÿÁÿ¾ÿ½ÿÃÿ¾ÿ·ÿ¸ÿ½ÿºÿµÿµÿÆÿÂÿ¹ÿ¼ÿºÿ½ÿ¾ÿ»ÿ»ÿºÿ¿ÿ±ÿÈÿÌÿ¼ÿ³ÿÆÿÆÿ¹ÿ¶ÿ»ÿÀÿ¶ÿ°ÿµÿ»ÿ²ÿ¹ÿ¾ÿ¸ÿ½ÿÉÿÂÿ·ÿ»ÿ­ÿµÿ²ÿ½ÿºÿ½ÿ½ÿµÿ¶ÿÀÿ½ÿ¯ÿ½ÿ»ÿ¿ÿÁÿ©ÿ­ÿ¹ÿÀÿ½ÿ¶ÿÆÿÇÿ·ÿÁÿ¯ÿ´ÿ¶ÿ¸ÿ³ÿ¸ÿÂÿ¹ÿ¶ÿÃÿ®ÿÀÿ½ÿ®ÿ¶ÿ¹ÿÄÿÁÿ¼ÿÃÿÃÿºÿÀÿ·ÿ·ÿ«ÿ¹ÿ±ÿ¿ÿÃÿ¿ÿ¹ÿ²ÿ¬ÿÿÿÿÿÿ´ÿµÿÁÿÇÿ¹ÿµÿ»ÿµÿ»ÿ³ÿ´ÿ¼ÿ¼ÿ¿ÿÀÿ±ÿ§ÿ¬ÿ²ÿ®ÿ¢ÿ¦ÿ­ÿÂÿ®ÿ½ÿ¸ÿ¿ÿ½ÿÁÿ½ÿ´ÿ°ÿ­ÿ£ÿ«ÿ¸ÿ¾ÿ¸ÿ½ÿ®ÿ·ÿ¬ÿ£ÿ·ÿÂÿ¶ÿ·ÿ¶ÿÃÿÁÿ°ÿ©ÿªÿ©ÿ³ÿ­ÿ±ÿµÿ¬ÿ´ÿÆÿµÿ¹ÿ³ÿ°ÿ¼ÿ«ÿ¹ÿµÿµÿ¿ÿ²ÿ®ÿ¿ÿ¼ÿ³ÿ±ÿ¡ÿ¯ÿ­ÿ»ÿ¦ÿ°ÿ}ÿIÿiÿ¦ÿ½ÿ¿ÿÂÿ¯ÿ¡ÿ§ÿÿ®ÿ®ÿºÿ»ÿ»ÿ»ÿ±ÿ¬ÿ¯ÿ±ÿ¹ÿ¯ÿ¥ÿ¶ÿµÿ®ÿ¯ÿ¸ÿ´ÿµÿ§ÿ¬ÿ¶ÿ³ÿ²ÿ©ÿ­ÿ´ÿªÿ¹ÿ­ÿ¶ÿªÿ½ÿ¾ÿ´ÿ®ÿ©ÿ«ÿªÿ¤ÿ·ÿµÿ¿ÿ®ÿ¥ÿ¶ÿ¹ÿ®ÿ©ÿ¾ÿ¿ÿ³ÿ¯ÿ²ÿ¸ÿ°ÿ«ÿºÿ°ÿ¬ÿ«ÿ¯ÿ±ÿµÿ¾ÿ»ÿ²ÿ¯ÿ­ÿ±ÿ·ÿ°ÿ°ÿ¿ÿ·ÿÅÿ·ÿ¼ÿµÿ²ÿ±ÿ±ÿ´ÿ±ÿ²ÿ®ÿ¦ÿ³ÿ¶ÿµÿ­ÿ®ÿ½ÿ´ÿµÿ­ÿ¥ÿ¡ÿªÿ³ÿ´ÿ³ÿ²ÿ¯ÿ®ÿ¯ÿ¬ÿ¸ÿ±ÿ¸ÿ·ÿ¯ÿ§ÿ£ÿ®ÿµÿ´ÿºÿ²ÿ¦ÿ©ÿÿ©ÿ¼ÿµÿ«ÿ¿ÿ©ÿ»ÿ³ÿ·ÿ°ÿ±ÿ±ÿ¬ÿ¦ÿ«ÿ°ÿªÿ§ÿ¶ÿ°ÿ ÿ¸ÿ±ÿ¤ÿ²ÿµÿ­ÿ²ÿ®ÿ©ÿ«ÿ©ÿÿ£ÿ´ÿªÿ®ÿ¹ÿÂÿ±ÿ¶ÿ¦ÿ­ÿ©ÿ ÿ¹ÿ«ÿ¤ÿ§ÿ©ÿ­ÿ¯ÿ²ÿ¾ÿ½ÿ±ÿ±ÿ±ÿ»ÿ«ÿ¯ÿµÿ§ÿ£ÿ«ÿ¯ÿ´ÿ¯ÿ§ÿ¤ÿ«ÿ©ÿÿ´ÿ¸ÿ®ÿ£ÿÿ¶ÿ¬ÿ³ÿ¯ÿ¿ÿ¹ÿ§ÿ¢ÿ·ÿµÿ¯ÿ·ÿ³ÿ§ÿªÿºÿ¶ÿ´ÿ¸ÿ¯ÿÿ§ÿ©ÿ»ÿ±ÿ§ÿ§ÿ¡ÿ«ÿ¸ÿ­ÿ¤ÿ§ÿ¥ÿªÿ§ÿ·ÿ·ÿÈÿªÿ¦ÿ©ÿ£ÿÿ¥ÿ¥ÿ¥ÿ±ÿ±ÿ°ÿ½ÿ¾ÿ°ÿ¥ÿ¤ÿªÿ¤ÿªÿ²ÿ¹ÿªÿ©ÿÿ«ÿÿ³ÿÿ¡ÿ¦ÿ¹ÿ³ÿ­ÿ¶ÿ³ÿ¬ÿ­ÿ±ÿ²ÿ´ÿ³ÿ«ÿÿ¬ÿ°ÿ±ÿ°ÿ¶ÿ¡ÿ´ÿ°ÿ¥ÿ¢ÿÿÿyÿÿÿ¦ÿ¦ÿ¤ÿ¬ÿ±ÿ°ÿÿ¶ÿ£ÿ¥ÿÿnÿ2ÿCÿÿÿ®ÿ¬ÿ¦ÿ®ÿ´ÿ«ÿ ÿ¥ÿ¦ÿ±ÿ¸ÿ ÿ¤ÿ­ÿ³ÿ³ÿ¼ÿ¯ÿ¬ÿªÿ¤ÿÿ³ÿ¸ÿ¥ÿ¦ÿªÿ²ÿµÿ¥ÿ©ÿ¯ÿÿÿÿ©ÿ¢ÿ©ÿªÿ°ÿ¥ÿ®ÿ¯ÿ§ÿ²ÿ­ÿ§ÿ¤ÿ¢ÿªÿ®ÿ¯ÿµÿ·ÿ¯ÿ¬ÿ®ÿ¤ÿ¢ÿ²ÿ´ÿ©ÿÿ«ÿ«ÿ¹ÿ°ÿ©ÿ·ÿ ÿ¤ÿ©ÿ³ÿ¬ÿ¢ÿ¦ÿªÿ¦ÿ ÿ ÿ©ÿªÿ±ÿ±ÿµÿÊÿ®ÿ ÿ¡ÿ²ÿ¬ÿªÿ­ÿ°ÿÿ§ÿÿÿ¦ÿ©ÿ³ÿ²ÿªÿ¯ÿ·ÿ¶ÿ¯ÿ­ÿªÿ¬ÿÿ£ÿµÿ¹ÿºÿµÿ½ÿ ÿÿ­ÿÿÿ§ÿ´ÿ«ÿªÿ±ÿªÿ£ÿ¦ÿ«ÿ²ÿµÿ«ÿ¥ÿ¦ÿ«ÿ¸ÿªÿ¦ÿ¯ÿ§ÿ®ÿ§ÿÿ¦ÿ£ÿ©ÿ§ÿÿ§ÿ¤ÿ¥ÿ¬ÿ­ÿ¬ÿ«ÿ£ÿ©ÿ´ÿ¢ÿÿ³ÿµÿ°ÿ¦ÿ­ÿÿ­ÿÿÿ´ÿºÿ²ÿÿÿÿ®ÿ¦ÿ¬ÿÿ£ÿÿªÿµÿ¬ÿ§ÿ¦ÿªÿ¬ÿ¥ÿ¤ÿÿÿÿ´ÿªÿ ÿ«ÿ£ÿ²ÿ°ÿ¯ÿªÿ£ÿÿ¬ÿ³ÿ³ÿ¡ÿ£ÿªÿ°ÿ¬ÿ¬ÿ®ÿªÿªÿ§ÿ©ÿ°ÿ«ÿÿÿªÿªÿ¬ÿ¬ÿ«ÿ­ÿ¦ÿ­ÿ®ÿ¢ÿ£ÿ­ÿ©ÿÿÿ¤ÿ¤ÿ¥ÿ¢ÿÿ¢ÿÿÿÿÿ¡ÿ«ÿ¬ÿ¦ÿÿÿ³ÿ¸ÿ­ÿªÿ¶ÿ½ÿÿ§ÿ®ÿ§ÿ«ÿµÿ¤ÿÿÿÿ ÿ¥ÿ®ÿ©ÿ¡ÿ¡ÿ£ÿ¢ÿÿ£ÿ¦ÿÿÿ­ÿ¦ÿ¯ÿ§ÿÿÿÿÿÿ±ÿ¥ÿ¥ÿÿ²ÿ¥ÿ¥ÿÿ¬ÿ¤ÿ¯ÿ§ÿÿÿÿÿÿÿ¤ÿ¢ÿÿ¥ÿ­ÿ¢ÿÿÿ®ÿÿªÿÿ®ÿ¡ÿ£ÿÿ¢ÿÿ¥ÿÿ¥ÿÿ£ÿÿÿÿ¤ÿ¼ÿ¡ÿÿ¢ÿ©ÿ ÿÿÿÿ­ÿ©ÿ ÿ§ÿ§ÿ­ÿ¯ÿ©ÿÿ£ÿÿªÿªÿÿ¬ÿ¡ÿºÿÿÿ­ÿ£ÿ¯ÿÀÿªÿÿ¡ÿÿ¤ÿªÿÿÿ¡ÿ©ÿ¬ÿ®ÿ³ÿ¬ÿÿÿÿ¤ÿªÿ«ÿ¬ÿªÿªÿ¥ÿÿÿ¦ÿ ÿ¢ÿÿ©ÿ«ÿÁÿªÿ®ÿ¶ÿ¦ÿ±ÿ­ÿ¦ÿµÿ§ÿ§ÿÿÿÿÿÿ¤ÿ°ÿ«ÿ§ÿ«ÿ¬ÿ±ÿ­ÿ£ÿ§ÿªÿ¬ÿÿ©ÿ¥ÿ¤ÿÿÿ­ÿ¶ÿ±ÿ¿ÿ·ÿ´ÿ¹ÿ³ÿ¬ÿÿ¬ÿÿ¥ÿ¬ÿ¬ÿ¢ÿ§ÿ±ÿ­ÿ«ÿ¬ÿ¢ÿÿ¦ÿ¹ÿ¿ÿ´ÿªÿ¸ÿ¶ÿ§ÿÿºÿ®ÿ±ÿºÿ¬ÿ£ÿ¡ÿÿ§ÿÿ|ÿÿÿÿÿ±ÿÀÿºÿ¥ÿ±ÿ¯ÿ²ÿ¬ÿ¥ÿ«ÿ¬ÿ§ÿ³ÿ¶ÿ­ÿ§ÿÿÿ¥ÿÿ¤ÿ¯ÿ°ÿ»ÿ·ÿ©ÿ­ÿ©ÿ§ÿ¯ÿ§ÿ­ÿªÿ°ÿ®ÿ¬ÿ¬ÿ¾ÿ§ÿ¬ÿ®ÿ°ÿ±ÿ¤ÿ³ÿªÿ©ÿµÿ¦ÿ¥ÿªÿ©ÿ§ÿ¦ÿ©ÿ°ÿ²ÿ­ÿ°ÿ²ÿ±ÿ­ÿ§ÿ¬ÿªÿ²ÿ³ÿ·ÿ¼ÿ©ÿ¯ÿµÿ­ÿ²ÿ¦ÿ¢ÿ¢ÿ¹ÿ¤ÿ¡ÿ­ÿ¤ÿ®ÿ«ÿªÿ®ÿ­ÿÿ­ÿ©ÿ§ÿ®ÿ°ÿ®ÿ±ÿ±ÿ©ÿªÿ¯ÿ«ÿªÿ©ÿ¡ÿ­ÿ¦ÿ¥ÿ¥ÿ±ÿ«ÿÿ«ÿ©ÿ ÿ¡ÿ°ÿ­ÿµÿ£ÿÿ´ÿ®ÿ ÿ³ÿ¹ÿ£ÿ¬ÿ¥ÿ§ÿ©ÿ¬ÿ¢ÿ©ÿ¶ÿ«ÿ¬ÿ¤ÿÿ¦ÿªÿ®ÿ«ÿ¬ÿ©ÿ¬ÿ ÿ§ÿ¬ÿ£ÿ®ÿ±ÿ§ÿÿ¤ÿ°ÿ°ÿ¥ÿÿ ÿ¥ÿ¢ÿ¯ÿ²ÿ³ÿ£ÿ¦ÿ¦ÿÿ¬ÿ¬ÿ¥ÿ®ÿ±ÿ²ÿ±ÿ°ÿ²ÿ§ÿ¤ÿ²ÿ´ÿ°ÿ¶ÿ´ÿ¯ÿ¥ÿ«ÿ°ÿ§ÿ¡ÿÿ¶ÿ¥ÿ³ÿ¬ÿ½ÿÅÿ¤ÿ²ÿ«ÿ¬ÿ¶ÿ¦ÿªÿ ÿ²ÿµÿ¶ÿ¯ÿªÿ­ÿ¢ÿÿ¢ÿÿ ÿ°ÿ®ÿ¦ÿ¥ÿ¢ÿ§ÿ¤ÿ¦ÿ²ÿ©ÿ¢ÿ®ÿ¸ÿªÿ§ÿ¡ÿ±ÿ¢ÿ¸ÿ¸ÿ§ÿ½ÿ¢ÿ ÿ©ÿ®ÿ°ÿªÿ«ÿµÿ§ÿ¤ÿ ÿ³ÿ²ÿ«ÿ±ÿ¯ÿ¬ÿ²ÿ®ÿ©ÿ£ÿ¦ÿ²ÿ«ÿ ÿ¥ÿªÿ´ÿ±ÿ£ÿÿ±ÿ¶ÿ°ÿªÿªÿ±ÿ³ÿ¥ÿ«ÿ­ÿ­ÿ­ÿ±ÿ§ÿ¼ÿ´ÿ¤ÿ®ÿ²ÿ ÿ«ÿ³ÿ©ÿ§ÿ¡ÿ¦ÿªÿÿ|ÿÿ§ÿªÿ²ÿ©ÿ§ÿªÿ¤ÿ­ÿ±ÿ³ÿ¯ÿ¤ÿ®ÿ¢ÿÿ¬ÿ©ÿ­ÿ¢ÿÿ²ÿ¡ÿ¸ÿ°ÿ³ÿªÿ£ÿÿ§ÿ ÿ¦ÿºÿ´ÿÿ§ÿ­ÿ¬ÿ«ÿ¨ÿ¥ÿ¢ÿ£ÿ«ÿ°ÿ©ÿªÿµÿ²ÿ£ÿ«ÿ©ÿ¦ÿ¢ÿ±ÿ±ÿªÿ¤ÿ±ÿªÿ¥ÿ¨ÿ¤ÿ¦ÿ£ÿ°ÿ³ÿ²ÿ¥ÿ®ÿ²ÿ«ÿ²ÿ³ÿ®ÿ²ÿ¹ÿ¯ÿ¢ÿ¥ÿ¥ÿ¢ÿ§ÿ­ÿ¹ÿ¶ÿªÿµÿ ÿ§ÿ­ÿ­ÿ«ÿ¬ÿ²ÿ·ÿ®ÿ­ÿ±ÿ®ÿ°ÿÿ¶ÿ¶ÿ¥ÿ¢ÿ¢ÿ¤ÿ³ÿ³ÿ²ÿ§ÿ©ÿ¤ÿ ÿ®ÿ®ÿ¢ÿ§ÿ´ÿ´ÿ­ÿ¡ÿ¢ÿ¬ÿ´ÿ±ÿ¹ÿ«ÿÿ¯ÿªÿ ÿ±ÿ©ÿ½ÿ·ÿ§ÿ­ÿ¢ÿ²ÿ¼ÿÿÿÿ­ÿªÿ©ÿ±ÿ³ÿ¥ÿÿÿ¤ÿ«ÿ²ÿ²ÿ¢ÿ§ÿ§ÿÿµÿ­ÿ¸ÿ¢ÿ®ÿ°ÿ±ÿªÿµÿ©ÿ­ÿ¥ÿ¯ÿ¬ÿ¥ÿ»ÿ¼ÿÀÿ©ÿ¥ÿ©ÿªÿ­ÿ­ÿ«ÿ­ÿ©ÿ¢ÿ¥ÿ¤ÿ¨ÿ¬ÿ¨ÿ¯ÿ¤ÿªÿ®ÿ´ÿ±ÿ§ÿ¯ÿ£ÿ ÿ¦ÿ¤ÿ¢ÿÿ©ÿ¥ÿªÿ¯ÿÀÿ³ÿ§ÿ ÿÿ¯ÿ¶ÿ¨ÿ ÿ«ÿ¬ÿ¨ÿ ÿÿ¤ÿ¡ÿ©ÿ¸ÿ¨ÿ¹ÿ¯ÿ¯ÿ£ÿ°ÿ§ÿ±ÿÿ¬ÿ§ÿ±ÿÿÿ«ÿ¹ÿ¸ÿ³ÿ®ÿ¢ÿÿÿ£ÿ¤ÿÿÿ¯ÿ¯ÿ£ÿ«ÿÿÿÿ ÿÿ ÿ ÿÿÿÿ¡ÿÿÿÿ£ÿ¬ÿ§ÿÿ¤ÿ¥ÿÿÿÿ£ÿ§ÿ¦ÿ®ÿ°ÿÿ®ÿ´ÿ²ÿÿ­ÿ¥ÿÿ£ÿÿ¤ÿÿ¯ÿ£ÿ¢ÿ³ÿ¬ÿ ÿÿ¥ÿ³ÿ´ÿ±ÿ®ÿ¯ÿ¹ÿµÿ§ÿÿ¬ÿ¾ÿ´ÿÿÿ¨ÿ«ÿ«ÿªÿ¬ÿ§ÿ¬ÿºÿ±ÿ¥ÿ·ÿ³ÿ¨ÿ©ÿ°ÿµÿ¯ÿ¢ÿ«ÿ°ÿ¬ÿ»ÿ»ÿ³ÿ°ÿ£ÿ´ÿ¬ÿ¤ÿÁÿ½ÿ¡ÿ°ÿ­ÿ¯ÿ½ÿ¯ÿ±ÿ»ÿ¼ÿ±ÿ®ÿ­ÿ¥ÿ«ÿ¬ÿ¬ÿ«ÿ£ÿ«ÿ¯ÿÂÿ°ÿ´ÿ³ÿÊÿÑÿÿ³ÿ¹ÿ»ÿÚÿºÿ­ÿ±ÿÇÿ»ÿ²ÿ­ÿ·ÿ¶ÿªÿ«ÿ«ÿ¯ÿ¹ÿ°ÿ°ÿ«ÿ±ÿ¹ÿªÿ©ÿ²ÿ°ÿ°ÿ®ÿ³ÿ¯ÿ¹ÿ³ÿ¶ÿ®ÿ«ÿ­ÿ¸ÿ²ÿ³ÿ½ÿ»ÿ¹ÿ¿ÿÄÿ¹ÿµÿ¯ÿ§ÿ²ÿ¬ÿ±ÿ´ÿÀÿ¶ÿ½ÿ¸ÿ­ÿ±ÿ¥ÿ¶ÿ­ÿ®ÿ´ÿ²ÿµÿ²ÿ¨ÿ¤ÿÿÿÿÿ¯ÿºÿ¬ÿ»ÿ±ÿ¤ÿ¶ÿµÿµÿ¬ÿ¥ÿ¯ÿ³ÿ¨ÿ«ÿ²ÿ°ÿ³ÿ·ÿ³ÿ«ÿ¬ÿªÿ©ÿ®ÿ¦ÿ­ÿ©ÿËÿÂÿ°ÿ¦ÿ¿ÿ±ÿ²ÿ¶ÿ¬ÿ¶ÿ¸ÿ§ÿÿ§ÿ³ÿ­ÿ¨ÿ¥ÿ¬ÿªÿµÿ§ÿªÿÁÿ¨ÿ¶ÿ±ÿ®ÿ°ÿºÿ¸ÿ²ÿ¬ÿ®ÿ°ÿ°ÿ¸ÿ¸ÿ·ÿËÿ¸ÿÍÿ»ÿ¸ÿ¿ÿ­ÿ®ÿ¦ÿ¤ÿ­ÿ°ÿ¼ÿ¾ÿ³ÿ®ÿ©ÿ¯ÿ³ÿªÿ²ÿ²ÿ´ÿ¸ÿ¡ÿ­ÿ­ÿ¾ÿ¶ÿ·ÿ°ÿ´ÿ¹ÿ¸ÿ¬ÿªÿ¬ÿ²ÿ³ÿ­ÿ°ÿ¹ÿºÿ¼ÿ¨ÿÂÿ»ÿÀÿÁÿ¿ÿ¼ÿ½ÿ½ÿÀÿµÿ¶ÿºÿ¸ÿ³ÿ²ÿ¯ÿ«ÿ¸ÿµÿ°ÿ»ÿ³ÿ®ÿ¹ÿ­ÿ¶ÿ·ÿ®ÿ½ÿ¹ÿ¿ÿ¸ÿ¶ÿ¸ÿ±ÿ¬ÿ®ÿ¶ÿ¹ÿ¿ÿ¼ÿÀÿ²ÿªÿ½ÿ«ÿµÿ¹ÿ­ÿ±ÿ­ÿ«ÿ«ÿ´ÿºÿ³ÿ«ÿ©ÿ¼ÿµÿµÿÀÿÀÿ±ÿ­ÿ¶ÿ´ÿ­ÿ¶ÿ¼ÿ»ÿÁÿÂÿºÿ½ÿÇÿ¼ÿ¿ÿ¿ÿ¬ÿ´ÿ§ÿ¿ÿ±ÿ´ÿ¥ÿ¶ÿºÿ¼ÿ¶ÿ»ÿ»ÿ°ÿ·ÿ­ÿ¤ÿ»ÿ·ÿÑÿ¥ÿ¼ÿ²ÿÿOÿ6ÿdÿÿ©ÿºÿºÿ³ÿ»ÿÁÿÆÿ¶ÿ¦ÿ¨ÿ¬ÿÅÿÀÿ°ÿ½ÿµÿ·ÿ­ÿ±ÿ·ÿ´ÿ½ÿÀÿ»ÿ½ÿ¸ÿ³ÿÁÿÆÿÇÿ¿ÿ°ÿ¢ÿÿ¦ÿ¨ÿ´ÿÃÿÂÿºÿ±ÿ»ÿ³ÿÃÿ³ÿ³ÿ¶ÿ¼ÿ¹ÿ¾ÿºÿÇÿÆÿ¼ÿ»ÿ¶ÿ®ÿ¬ÿ¹ÿ¸ÿ¸ÿÃÿÄÿ±ÿºÿ¹ÿ»ÿ¿ÿ¾ÿºÿ¹ÿ»ÿÀÿÆÿ¸ÿÉÿ¸ÿµÿÇÿÇÿ·ÿÅÿ·ÿ¸ÿÆÿ¿ÿ³ÿ³ÿ²ÿµÿ°ÿ¶ÿ²ÿ¼ÿ«ÿ²ÿ²ÿ§ÿÿaÿDÿDÿXÿhÿsÿÿxÿeÿIÿoÿgÿGÿ8ÿÿ/ÿ2ÿAÿeÿsÿÿÿ§ÿÇÿµÿ·ÿ¸ÿ¿ÿÁÿÁÿÃÿ¹ÿ¸ÿ¿ÿ¿ÿ´ÿ£ÿ´ÿÿ¦ÿºÿ¼ÿºÿÄÿ»ÿ³ÿ¼ÿÂÿºÿ·ÿ»ÿ¼ÿÉÿ·ÿÀÿ²ÿ´ÿ·ÿ¸ÿ¶ÿÀÿ½ÿ´ÿ¶ÿ¸ÿ´ÿ¸ÿ½ÿ¢ÿÿÿ«ÿ¯ÿ»ÿÀÿ®ÿ©ÿµÿ´ÿ¿ÿÁÿ¢ÿÿÿÿÿ·ÿ¿ÿ·ÿ³ÿ³ÿ¯ÿ¡ÿ~ÿcÿ9ÿLÿ/ÿõþÿdÿÿÿÿÿÿ¤ÿÿÿÿbÿ~ÿ|ÿSÿ[ÿfÿ{ÿÿÿÿ§ÿ¥ÿ·ÿ·ÿ¼ÿ»ÿ»ÿ»ÿÀÿ»ÿ»ÿÅÿ¿ÿ¾ÿÌÿÍÿÅÿÌÿÀÿ³ÿÂÿ¾ÿÀÿÂÿ¹ÿÄÿÏÿÆÿÅÿÊÿÅÿ¾ÿ¿ÿ¾ÿ´ÿ©ÿ ÿ¢ÿ»ÿµÿ¹ÿ¸ÿºÿÅÿÀÿÏÿÍÿÁÿºÿ¼ÿÂÿ¾ÿÅÿ²ÿÄÿÄÿÍÿËÿ¾ÿÂÿÇÿÁÿ¾ÿÄÿÅÿºÿ¾ÿ¼ÿÍÿÐÿÆÿ¿ÿ¸ÿµÿ¶ÿ­ÿ½ÿÇÿ°ÿ¯ÿ·ÿ«ÿ¯ÿ»ÿ»ÿ²ÿ¬ÿ¬ÿ°ÿ¦ÿªÿµÿ¶ÿ¸ÿ­ÿ±ÿ»ÿ¸ÿ¬ÿ¥ÿ¶ÿ»ÿ®ÿ¢ÿªÿ°ÿ­ÿªÿªÿ­ÿ¬ÿ²ÿ©ÿÿ¢ÿ®ÿ­ÿ±ÿ¦ÿ ÿ¨ÿ¢ÿÿ¥ÿ¢ÿÿÿ¡ÿ£ÿ¢ÿ ÿ¢ÿ¨ÿ£ÿÿ¦ÿ§ÿÿÿÿÿ¡ÿÿÿÿÿÿÿÿ£ÿÿÿ ÿÿÿÿÿÿÿÿÿ|ÿÿÿÿ¢ÿÿÿÿÿÿÿÿÿÿÿÿÿyÿÿuÿqÿrÿÿÿÿuÿtÿeÿvÿmÿnÿyÿ|ÿyÿoÿoÿÿsÿÿÿÿÿhÿWÿQÿSÿaÿyÿÿwÿgÿrÿeÿrÿÿsÿcÿhÿ^ÿOÿZÿeÿuÿmÿRÿRÿgÿ_ÿtÿ`ÿkÿjÿnÿdÿLÿCÿSÿ_ÿmÿ`ÿXÿWÿaÿoÿnÿeÿkÿlÿ^ÿYÿhÿwÿoÿeÿfÿgÿ[ÿfÿ\ÿHÿPÿWÿVÿPÿWÿhÿeÿgÿ>ÿ0ÿSÿPÿCÿHÿPÿOÿ`ÿUÿVÿTÿVÿ_ÿWÿLÿXÿUÿ;ÿ\ÿSÿ_ÿiÿgÿeÿgÿ`ÿUÿQÿVÿaÿaÿ[ÿOÿBÿ9ÿUÿFÿSÿ[ÿPÿTÿ^ÿWÿYÿ<ÿcÿkÿIÿLÿGÿIÿ_ÿ\ÿbÿKÿWÿVÿZÿaÿfÿaÿLÿ[ÿVÿ]ÿiÿhÿ`ÿcÿiÿZÿaÿkÿZÿTÿ_ÿZÿKÿMÿeÿ^ÿMÿWÿYÿcÿbÿ[ÿYÿVÿbÿfÿOÿ4ÿ;ÿ\ÿsÿjÿdÿPÿGÿMÿ;ÿ0ÿ8ÿFÿNÿUÿDÿLÿ_ÿRÿOÿLÿ?ÿ0ÿ<ÿRÿ(ÿ8ÿFÿ=ÿ>ÿAÿ<ÿCÿcÿ0ÿBÿFÿ7ÿ;ÿ1ÿ ÿHÿ;ÿ<ÿ0ÿÿ8ÿ6ÿ1ÿHÿKÿ5ÿ"ÿ%ÿ:ÿIÿ2ÿ$ÿ4ÿ<ÿ-ÿCÿ3ÿ+ÿFÿWÿDÿ+ÿ#ÿ*ÿFÿ4ÿDÿUÿQÿDÿMÿPÿFÿRÿ`ÿ\ÿnÿ{ÿxÿ[ÿHÿ[ÿuÿeÿtÿxÿÿÿÿÿÿÿÿÿÿÿ¢ÿÿÿÿ ÿ©ÿ«ÿ¬ÿ­ÿ¥ÿªÿÿ©ÿ©ÿÿÿÿ°ÿÿ±ÿÿµÿ³ÿºÿ³ÿ°ÿ¾ÿÃÿ¹ÿ¸ÿÆÿ½ÿ¾ÿ¶ÿÂÿÅÿ¶ÿ¶ÿºÿ©ÿÎÿÃÿ¼ÿÆÿÌÿÅÿ¼ÿ½ÿÃÿÄÿÆÿ·ÿ¿ÿ¾ÿ½ÿ®ÿ¢ÿªÿ¸ÿ¼ÿ©ÿµÿ®ÿ±ÿ°ÿ¸ÿÀÿÇÿÂÿºÿÅÿÂÿÀÿÅÿ¾ÿ»ÿÆÿÉÿÆÿÃÿ½ÿ¶ÿ¸ÿÂÿºÿºÿ¹ÿÅÿÉÿÃÿ»ÿ±ÿ§ÿ­ÿ½ÿ¼ÿÁÿ»ÿ¿ÿËÿÂÿºÿ¼ÿºÿÅÿÆÿºÿ½ÿ¾ÿ¶ÿ°ÿ´ÿ¿ÿ»ÿ´ÿ¿ÿ²ÿÇÿ¸ÿ¿ÿÃÿ»ÿ¼ÿÁÿÂÿÀÿ¾ÿÀÿ¾ÿºÿ¼ÿµÿ·ÿ¼ÿ¸ÿ¸ÿ¿ÿÂÿ¿ÿ¿ÿ¹ÿÇÿ¸ÿ»ÿ¹ÿºÿ¼ÿºÿ»ÿ¾ÿ¸ÿ¹ÿ»ÿµÿ½ÿÁÿ¾ÿ¶ÿ¹ÿÁÿÅÿÄÿ¶ÿ´ÿÈÿ¯ÿºÿ¬ÿ¤ÿ¬ÿ¼ÿ¼ÿ¸ÿÄÿÊÿÃÿÂÿ°ÿÅÿ¼ÿ­ÿ±ÿÁÿÊÿÄÿ½ÿÁÿ¿ÿ¶ÿºÿ¾ÿªÿ¬ÿ±ÿ¶ÿ½ÿ¸ÿ·ÿ¾ÿ¾ÿ®ÿÿÿªÿ¤ÿ¬ÿµÿ¿ÿ½ÿÀÿ»ÿ±ÿ¶ÿ»ÿ½ÿ·ÿµÿ¶ÿ·ÿ¸ÿÁÿ°ÿ ÿªÿºÿ½ÿÀÿÁÿÉÿ»ÿ·ÿ´ÿºÿ¬ÿªÿ«ÿªÿ­ÿ³ÿ¯ÿ«ÿ²ÿ»ÿ¸ÿµÿÊÿ³ÿ²ÿ·ÿ¸ÿ¾ÿ¿ÿ¹ÿ»ÿ²ÿ¾ÿ¶ÿ·ÿµÿ¥ÿ®ÿ¦ÿ¤ÿ°ÿ¸ÿºÿÁÿÅÿ´ÿÁÿ³ÿ¬ÿ¹ÿ©ÿ»ÿ¹ÿ¹ÿ¹ÿªÿªÿÆÿÊÿ±ÿ¶ÿ½ÿ£ÿ§ÿ·ÿ¯ÿ¤ÿ}ÿbÿpÿÿ¨ÿ²ÿ¶ÿ¥ÿÿ¢ÿ¡ÿ­ÿ¯ÿ³ÿ®ÿ³ÿ²ÿªÿ­ÿ³ÿ¬ÿ±ÿ¸ÿ­ÿ±ÿÿ­ÿ¸ÿ­ÿ¨ÿªÿ±ÿ½ÿ¿ÿµÿ±ÿ¬ÿµÿ®ÿ¶ÿ¯ÿ²ÿ¼ÿ­ÿ»ÿ¹ÿ±ÿµÿµÿ¯ÿ­ÿ¥ÿ¨ÿ­ÿµÿ¸ÿ«ÿªÿ½ÿ¬ÿ»ÿ¶ÿ¢ÿ¯ÿºÿ¯ÿ¯ÿ´ÿ°ÿ¤ÿ»ÿ¸ÿ²ÿ¦ÿªÿ²ÿ±ÿ·ÿºÿ¶ÿ±ÿ°ÿ´ÿ¶ÿ·ÿ³ÿ¸ÿÄÿ®ÿ·ÿ´ÿµÿ­ÿÿ¤ÿºÿÊÿÏÿ¿ÿ°ÿ¯ÿ²ÿ±ÿµÿÂÿµÿ½ÿÈÿ´ÿ®ÿ«ÿ°ÿ³ÿ«ÿ¦ÿ«ÿ³ÿ¶ÿµÿ½ÿªÿ¬ÿ´ÿªÿ­ÿ¬ÿ®ÿ»ÿ¿ÿµÿ«ÿ¬ÿ²ÿ¶ÿµÿ¦ÿ±ÿªÿ±ÿ­ÿ¼ÿ¸ÿ¸ÿ¸ÿ´ÿ¸ÿ´ÿ¯ÿ°ÿ³ÿ°ÿÿ±ÿ¯ÿÿ·ÿ¬ÿµÿ®ÿ¦ÿ³ÿ·ÿ­ÿÿÿÿÿ¬ÿ§ÿªÿ«ÿÿ®ÿ­ÿ¦ÿ±ÿ¦ÿ»ÿ¹ÿ´ÿ¯ÿ¦ÿ ÿ¨ÿ±ÿ´ÿµÿ±ÿ´ÿ³ÿ¯ÿ¶ÿ©ÿ©ÿ¥ÿ·ÿ´ÿ¬ÿ²ÿÃÿ·ÿ¯ÿªÿªÿ¾ÿÃÿ¯ÿ£ÿ´ÿ°ÿ¬ÿ¯ÿºÿºÿ¼ÿ¯ÿ·ÿ´ÿ«ÿ¢ÿ­ÿ­ÿ®ÿ´ÿ´ÿ´ÿ¤ÿ°ÿ®ÿ¸ÿ³ÿ°ÿÿ¢ÿ³ÿÂÿ³ÿ©ÿ¢ÿ«ÿ®ÿ´ÿ³ÿ¨ÿ¯ÿ»ÿ¯ÿ ÿ©ÿ­ÿ°ÿ¬ÿ¶ÿ¹ÿ­ÿÿ³ÿ¸ÿ«ÿ¯ÿ°ÿ¤ÿ±ÿ¶ÿªÿªÿ¢ÿ¢ÿ¦ÿ¯ÿ­ÿ­ÿ£ÿ³ÿÿ¶ÿÿµÿ¶ÿ¢ÿ§ÿ±ÿ±ÿ§ÿªÿ¸ÿ¶ÿ«ÿ°ÿªÿ¬ÿªÿ®ÿ ÿ¶ÿ¸ÿ¯ÿ·ÿ±ÿ¯ÿ¬ÿ®ÿ«ÿ¤ÿ£ÿÿÿÿÿÿ³ÿ¬ÿµÿ½ÿ¶ÿªÿ¸ÿªÿÿ^ÿAÿQÿÿ£ÿ´ÿ¾ÿµÿ«ÿ¯ÿ²ÿ²ÿ®ÿÿÿÿ¤ÿ¸ÿ¿ÿ²ÿ¥ÿ³ÿ©ÿ¢ÿ ÿ¥ÿ±ÿ¦ÿ´ÿºÿ¬ÿ¦ÿ¤ÿ¢ÿ¡ÿÿÿ­ÿ¡ÿÿÿ³ÿ°ÿ¬ÿ¦ÿªÿÿ¢ÿ¦ÿÿ³ÿ·ÿ°ÿ¤ÿÿ¡ÿ¤ÿ§ÿ°ÿ®ÿ­ÿ«ÿ¬ÿ±ÿ¶ÿ¡ÿ¢ÿ¯ÿÿ¤ÿ¬ÿ­ÿ°ÿ§ÿ§ÿ¥ÿ©ÿ¬ÿºÿ²ÿÿ¡ÿ¥ÿ«ÿ²ÿ«ÿ®ÿ­ÿ«ÿ¸ÿ²ÿ»ÿ²ÿ£ÿ£ÿ°ÿ¶ÿ°ÿÿ²ÿ¤ÿ¦ÿ­ÿ·ÿ²ÿ§ÿ°ÿ®ÿ£ÿ­ÿµÿ­ÿ¤ÿ¤ÿ¡ÿ¤ÿ±ÿÿ§ÿ³ÿ­ÿÿ ÿÿªÿ¢ÿvÿÿ£ÿ§ÿ©ÿ°ÿ°ÿ¦ÿ§ÿ¬ÿ¬ÿ¯ÿ©ÿ¤ÿ§ÿ§ÿ¦ÿ²ÿ©ÿ§ÿ±ÿ«ÿ¥ÿ§ÿ¤ÿ§ÿ®ÿ­ÿ©ÿ¡ÿÿÿ£ÿ¦ÿ¥ÿ¥ÿ©ÿ¬ÿ¬ÿ­ÿ¬ÿ«ÿ±ÿ±ÿ°ÿ¢ÿÿ¤ÿ´ÿ®ÿÿÿ¬ÿ¶ÿÿÿ¬ÿ°ÿ¬ÿ®ÿ§ÿÿÿ±ÿ¯ÿ¥ÿ¦ÿ¢ÿ§ÿ¯ÿ§ÿ«ÿ±ÿ¬ÿÿºÿ¹ÿ¢ÿ¸ÿÿ¬ÿ©ÿ¡ÿ­ÿªÿ£ÿ§ÿ°ÿ¯ÿ«ÿ«ÿ¢ÿÿ£ÿ¥ÿ¢ÿ§ÿ¬ÿªÿ®ÿ«ÿ§ÿ£ÿ¤ÿ ÿµÿ²ÿ¥ÿ¢ÿ¥ÿ±ÿ¬ÿ´ÿ¡ÿ­ÿªÿ¡ÿ«ÿ¶ÿ£ÿ§ÿ°ÿ¸ÿ­ÿ¢ÿ«ÿ¬ÿªÿ¢ÿÿ£ÿ­ÿµÿªÿÿ©ÿªÿ±ÿªÿºÿ¦ÿ¡ÿ´ÿ°ÿ¤ÿ´ÿ§ÿ¥ÿÿ§ÿÿÿÿ©ÿ£ÿªÿ£ÿÿ£ÿ¡ÿ§ÿ¤ÿÿÿ¦ÿÿÿÿÿ¤ÿÿÿÿ·ÿÿ³ÿÿ­ÿ ÿÿ¬ÿ±ÿ«ÿ¶ÿ¯ÿÿÿ¤ÿ­ÿ¦ÿÿÿÿÿ«ÿ¦ÿÿÿÿÿÿ®ÿ±ÿ±ÿ¬ÿ°ÿÿ§ÿ¦ÿ§ÿ¢ÿÿÿ«ÿ¢ÿ§ÿ«ÿ¢ÿ³ÿ©ÿ£ÿ©ÿ ÿÿÿÿÿÿÿ§ÿ«ÿ©ÿ¬ÿ±ÿ£ÿÿ¡ÿªÿÿ¥ÿÿ¦ÿ§ÿ«ÿÿ ÿ¦ÿ§ÿ¶ÿ¬ÿ¤ÿ¥ÿÿÿ°ÿ§ÿÿÿ§ÿ§ÿ©ÿ©ÿ§ÿ£ÿÿÿ¡ÿªÿ­ÿ«ÿ§ÿªÿ¬ÿ±ÿªÿÿ¥ÿ¤ÿ¥ÿÿ¥ÿ ÿ©ÿºÿ¬ÿ±ÿªÿ¸ÿ©ÿ®ÿ¹ÿ³ÿ®ÿ£ÿÿ­ÿ­ÿ¡ÿ¡ÿ©ÿ¦ÿ¥ÿ°ÿ³ÿ­ÿ¥ÿ´ÿ¬ÿ¦ÿ²ÿÿ±ÿ»ÿ­ÿ­ÿÿºÿ°ÿ¬ÿ­ÿ¶ÿÿµÿ¸ÿ«ÿ®ÿ½ÿ¹ÿ°ÿ¹ÿ¤ÿÿ²ÿ«ÿ§ÿ¥ÿ¥ÿ¥ÿ«ÿºÿ·ÿ¹ÿ²ÿ­ÿ¶ÿÁÿ®ÿ±ÿ¶ÿ¯ÿ§ÿ¢ÿ¤ÿÿ¡ÿÿ¤ÿÿwÿ©ÿ§ÿ£ÿ±ÿ¯ÿ°ÿ³ÿ©ÿ£ÿ±ÿ­ÿ¤ÿ¡ÿ§ÿ«ÿªÿ³ÿ¶ÿ¡ÿÿ¡ÿÿ©ÿ­ÿµÿµÿ°ÿ«ÿ°ÿ¯ÿ±ÿ³ÿ¥ÿ²ÿÿ®ÿ«ÿ¬ÿ²ÿ²ÿ¬ÿ¯ÿ«ÿ°ÿ¡ÿÿ¬ÿ±ÿ¯ÿ¦ÿ§ÿ­ÿ´ÿ¯ÿ¦ÿ§ÿ¬ÿ©ÿ¢ÿ£ÿªÿªÿ©ÿ°ÿ®ÿ¯ÿ ÿ£ÿ­ÿ³ÿ²ÿ¹ÿ¸ÿ²ÿ²ÿ®ÿ¥ÿªÿ¸ÿÿ¢ÿªÿ¦ÿÿ«ÿ¤ÿ¬ÿ§ÿ©ÿªÿ¦ÿ£ÿªÿ¥ÿ£ÿ«ÿ«ÿ­ÿ¶ÿµÿ¬ÿ¬ÿ¯ÿ§ÿ¤ÿ¤ÿ§ÿ ÿ§ÿ¢ÿ­ÿ®ÿ ÿÿªÿ¡ÿÿÿ°ÿ»ÿ»ÿ¤ÿÿ±ÿ¬ÿ¤ÿ°ÿ¯ÿÿ¥ÿ¢ÿªÿ²ÿ©ÿ ÿÿÿÿÿ¥ÿ£ÿ«ÿ·ÿ»ÿ°ÿ±ÿ­ÿ©ÿ©ÿ¡ÿ¯ÿ§ÿ²ÿ§ÿªÿ¦ÿ£ÿ¯ÿ´ÿ¤ÿ«ÿ§ÿ¦ÿÿªÿ¶ÿÿÿ¦ÿ¶ÿ«ÿ ÿªÿ­ÿ²ÿªÿ¯ÿ´ÿ¤ÿ ÿ£ÿªÿµÿ´ÿµÿ°ÿ«ÿ­ÿ¡ÿ°ÿ·ÿ¬ÿ¦ÿ©ÿ³ÿ±ÿ®ÿ·ÿ¶ÿ»ÿ¦ÿ ÿ¬ÿ¦ÿ»ÿ¡ÿÿ¢ÿ¶ÿ²ÿªÿ®ÿ²ÿ²ÿ±ÿ¤ÿ¬ÿªÿÿ¥ÿ«ÿ¤ÿ¥ÿ¯ÿ«ÿ¢ÿªÿ®ÿ©ÿ¤ÿ¸ÿ¹ÿ«ÿ¢ÿ¬ÿ¶ÿ¦ÿ©ÿ¿ÿ ÿ´ÿ¦ÿ£ÿ¥ÿ£ÿ£ÿ¯ÿ©ÿ´ÿ¤ÿ ÿ©ÿµÿ¶ÿ´ÿ²ÿ®ÿ¯ÿ³ÿµÿ­ÿªÿ­ÿ¬ÿªÿ¦ÿ§ÿ§ÿ«ÿ¤ÿ§ÿÿ°ÿ°ÿ©ÿ¯ÿ¡ÿ­ÿ®ÿ¦ÿ­ÿ¬ÿ­ÿÿ«ÿ®ÿ¹ÿ·ÿ¥ÿªÿ«ÿ¤ÿ­ÿ²ÿ¬ÿ©ÿ¦ÿ«ÿ¯ÿ­ÿ§ÿ¬ÿ¬ÿ¡ÿ¤ÿ«ÿ¬ÿ§ÿ¦ÿ³ÿµÿ¶ÿ¦ÿÿ¯ÿ²ÿ¬ÿ´ÿ§ÿ¬ÿ ÿ´ÿ®ÿ§ÿÿ¤ÿ°ÿ¢ÿÿ¥ÿ´ÿ­ÿ¤ÿ¥ÿ¦ÿ¡ÿ£ÿ­ÿ­ÿ«ÿ­ÿ«ÿ®ÿ±ÿ­ÿ¬ÿ¯ÿ®ÿ°ÿ¶ÿ ÿºÿ³ÿÿ°ÿ»ÿ¶ÿ§ÿ£ÿ¦ÿ¤ÿ´ÿ»ÿ³ÿ²ÿ²ÿºÿÂÿ¶ÿ®ÿ©ÿªÿªÿ§ÿ©ÿ±ÿ¯ÿ¶ÿ¸ÿ­ÿ®ÿ®ÿ©ÿ§ÿ©ÿªÿ£ÿ¢ÿ¤ÿ¡ÿ³ÿ±ÿ¬ÿºÿ©ÿ¬ÿ±ÿ°ÿºÿ´ÿ´ÿ¦ÿ¡ÿ´ÿµÿ©ÿÿªÿ­ÿ¬ÿªÿ®ÿ¤ÿ§ÿ¥ÿ¢ÿ°ÿ­ÿ¦ÿ­ÿ¯ÿ¯ÿªÿ¢ÿ¤ÿ¥ÿ±ÿ³ÿºÿ¢ÿ®ÿ°ÿ´ÿÿ¥ÿªÿ»ÿ²ÿ©ÿÀÿ§ÿ±ÿ­ÿ¢ÿÿ©ÿ¶ÿ¯ÿ¥ÿ¢ÿ ÿ¦ÿ¦ÿ¡ÿ­ÿµÿªÿ§ÿµÿ¼ÿ»ÿ¯ÿ­ÿ³ÿµÿ©ÿ·ÿ¸ÿ¹ÿ¹ÿ¸ÿ®ÿ¯ÿ®ÿ¼ÿªÿ¡ÿÿªÿ©ÿ©ÿ¬ÿ®ÿ²ÿ°ÿ§ÿ­ÿ²ÿ¨ÿ§ÿ´ÿ³ÿÿ¤ÿÿ®ÿªÿ®ÿ¦ÿ«ÿ°ÿ¯ÿ²ÿ¦ÿ³ÿ§ÿ°ÿ¡ÿÿ³ÿ«ÿ«ÿ¤ÿ´ÿ°ÿ¯ÿ¬ÿ§ÿ¦ÿ¦ÿ¢ÿ£ÿ¬ÿ­ÿ¥ÿ¢ÿ¥ÿ«ÿ³ÿ­ÿ¬ÿªÿ­ÿ¹ÿ­ÿÿÿÿÿ¡ÿÿÿÿ ÿÿÿÿ«ÿ­ÿÿ¥ÿ¬ÿÿÿÿÿ«ÿ¬ÿ¢ÿ¦ÿ¬ÿ©ÿÿ¥ÿ¨ÿÿ£ÿ¡ÿ­ÿÿÿÿÿÿÿ©ÿ¬ÿ¤ÿ ÿÿÿÿÿ¥ÿ©ÿ¬ÿ«ÿªÿ¤ÿ§ÿ§ÿ²ÿ¶ÿ«ÿ½ÿ¡ÿÿªÿÿ¡ÿ¦ÿ­ÿ¦ÿ®ÿµÿ®ÿªÿ¬ÿªÿ¸ÿ¹ÿ°ÿ¬ÿ¯ÿ¹ÿ´ÿ¥ÿªÿ±ÿ¬ÿ¥ÿÿ²ÿ¼ÿ´ÿÿµÿ¸ÿ£ÿ¤ÿ¼ÿ©ÿ«ÿµÿ¾ÿ³ÿ²ÿ²ÿ¹ÿµÿ°ÿ±ÿ¯ÿ³ÿ¾ÿ¼ÿ¬ÿ£ÿ¨ÿ»ÿµÿ§ÿ¸ÿªÿÿ·ÿ¬ÿ¬ÿ¸ÿ¯ÿµÿ·ÿ²ÿ¬ÿ®ÿ«ÿ«ÿªÿªÿ¶ÿ¶ÿ¬ÿ¨ÿªÿ·ÿ§ÿ¨ÿªÿ³ÿ£ÿÿ·ÿ¦ÿ¨ÿºÿ³ÿ¬ÿºÿªÿ¦ÿ«ÿ©ÿ¹ÿµÿ­ÿ²ÿ­ÿ®ÿ¶ÿ®ÿ¬ÿ®ÿ®ÿ¯ÿ¦ÿ¶ÿ¼ÿ¹ÿ¶ÿ«ÿ­ÿ¤ÿ¹ÿ²ÿ·ÿ­ÿ­ÿ«ÿ²ÿ²ÿ´ÿ³ÿ²ÿ·ÿ·ÿ¸ÿµÿ°ÿ£ÿ³ÿ®ÿµÿ¦ÿªÿ­ÿµÿÉÿ¾ÿ¸ÿ¤ÿÿ¬ÿ­ÿ²ÿ¼ÿ¸ÿ´ÿ°ÿ¨ÿ¥ÿÿÿÿ§ÿ«ÿ²ÿ¯ÿ¶ÿ³ÿ£ÿ¹ÿ±ÿ®ÿ¬ÿ´ÿ®ÿ²ÿ®ÿ­ÿ¶ÿ¶ÿ²ÿµÿ²ÿ©ÿ§ÿ´ÿ­ÿ¿ÿ±ÿ»ÿ¯ÿ²ÿ­ÿÿ©ÿ§ÿ«ÿ®ÿ¶ÿ²ÿ¶ÿªÿÿÿ©ÿ®ÿ¯ÿµÿ±ÿ°ÿ´ÿ»ÿ ÿªÿ·ÿ«ÿÀÿ¶ÿ³ÿ´ÿ³ÿ´ÿ¦ÿ ÿ®ÿ·ÿ´ÿ¶ÿ¶ÿ¬ÿ®ÿ³ÿ²ÿÿ¹ÿÀÿ¥ÿÆÿ¦ÿ­ÿ­ÿ½ÿ¶ÿÁÿ´ÿ¹ÿ½ÿ²ÿ²ÿ´ÿ­ÿ²ÿ¶ÿ¥ÿ§ÿ²ÿ³ÿ¼ÿ½ÿ·ÿ¸ÿ·ÿ²ÿÿxÿjÿÿ±ÿ´ÿ²ÿ½ÿ»ÿ»ÿ¯ÿ´ÿ¿ÿ°ÿ¯ÿÆÿÊÿ½ÿÅÿÆÿ¾ÿµÿÎÿÃÿ»ÿµÿ¶ÿ½ÿ¹ÿ·ÿ±ÿ·ÿ¹ÿ¬ÿ¥ÿ¯ÿµÿ±ÿ¯ÿ²ÿÂÿºÿºÿ¼ÿ¹ÿ¬ÿ°ÿ·ÿ¯ÿ¶ÿ¸ÿ¹ÿ³ÿ¼ÿ±ÿ¼ÿÁÿ²ÿ´ÿ³ÿ¬ÿ¥ÿ©ÿ±ÿµÿ¸ÿ¶ÿ®ÿ¯ÿ¿ÿºÿ°ÿ°ÿ´ÿÆÿÄÿºÿ¶ÿ°ÿ³ÿ¼ÿ¸ÿºÿÄÿÀÿ´ÿ¸ÿ¾ÿ´ÿ¿ÿ»ÿ·ÿ¾ÿ©ÿ¾ÿ¹ÿÕÿÀÿ¸ÿ¹ÿºÿ·ÿ»ÿ¾ÿ³ÿªÿ©ÿ¡ÿ­ÿÁÿÀÿ²ÿºÿ»ÿºÿÿpÿrÿÿÿ«ÿ²ÿºÿ¸ÿ½ÿ¿ÿ®ÿ¹ÿªÿ½ÿ¾ÿÁÿ¸ÿ¹ÿ¯ÿ®ÿ²ÿ¹ÿ»ÿ¹ÿ¸ÿ¼ÿÀÿ½ÿ®ÿºÿÀÿÀÿÂÿ»ÿ´ÿ¬ÿ¨ÿ¤ÿ­ÿ¿ÿÃÿ½ÿºÿµÿ½ÿ¼ÿ¼ÿ¥ÿ²ÿ·ÿµÿ³ÿ®ÿ±ÿÂÿ»ÿ¯ÿ¶ÿ»ÿ¸ÿ·ÿ»ÿ®ÿÀÿ½ÿ×ÿÂÿºÿ»ÿ¹ÿ¿ÿÀÿ¼ÿ¶ÿ¶ÿ½ÿ¼ÿ¾ÿ¾ÿ¯ÿÅÿÇÿ²ÿÀÿ³ÿ·ÿÄÿÂÿ»ÿµÿ±ÿ³ÿµÿ´ÿÀÿ¿ÿ²ÿÃÿ­ÿ´ÿºÿ¡ÿÿxÿsÿÿÿÿÿÿÿmÿÿ~ÿÿlÿPÿdÿlÿvÿÿ¦ÿ¤ÿ¢ÿµÿ¯ÿ¶ÿ¼ÿ¹ÿ³ÿ¯ÿ¹ÿ¶ÿ¶ÿ¶ÿ¶ÿºÿ·ÿ±ÿ±ÿ¤ÿ ÿ¹ÿÀÿ·ÿ¾ÿ³ÿ¶ÿ¶ÿ´ÿ¶ÿ·ÿ´ÿ«ÿÅÿ¿ÿÂÿ®ÿ«ÿ°ÿ³ÿ¼ÿ½ÿÂÿÀÿ´ÿ¶ÿÀÿ½ÿ½ÿ©ÿÿÿ²ÿ©ÿ©ÿ©ÿ©ÿ±ÿ·ÿ²ÿ²ÿ¿ÿ¤ÿÿ{ÿÿªÿÃÿ¾ÿ²ÿ©ÿ¢ÿÿyÿaÿYÿJÿqÿÿaÿ`ÿÿ¡ÿ¢ÿÿcÿ#ÿÿÿGÿÿnÿÿÿÿÿÿÿ¨ÿ¦ÿ§ÿ¬ÿ¬ÿÆÿ·ÿ¾ÿºÿ¶ÿ¾ÿÆÿÃÿÀÿÂÿÃÿÀÿ¼ÿÕÿÆÿËÿ¹ÿÊÿÏÿµÿ±ÿ½ÿÅÿÅÿºÿ¾ÿÄÿÌÿÃÿÉÿÅÿÀÿªÿ|ÿZÿsÿ«ÿÂÿ¾ÿÃÿ¸ÿ¶ÿ»ÿ»ÿ¸ÿ½ÿÆÿÇÿ½ÿ´ÿÂÿµÿ¸ÿ»ÿËÿÁÿ¾ÿÇÿÄÿÀÿÆÿÉÿÊÿÆÿÍÿºÿÀÿÊÿÂÿÁÿ½ÿÄÿÈÿ²ÿ¹ÿÇÿÄÿÈÿ¼ÿ®ÿ´ÿµÿ¾ÿ¿ÿ´ÿ¹ÿµÿ¶ÿ¸ÿ¦ÿ²ÿµÿªÿ±ÿµÿ­ÿªÿ§ÿÿ²ÿ®ÿ¬ÿ°ÿ®ÿ©ÿÿÿ§ÿ«ÿªÿ°ÿ©ÿ©ÿ©ÿªÿ«ÿ¨ÿ¤ÿ¥ÿ¨ÿ¥ÿ¤ÿ ÿÿ ÿÿÿ§ÿ¢ÿÿ ÿ©ÿÿÿÿÿÿÿÿ£ÿ¦ÿÿÿÿÿÿÿÿÿÿÿÿÿÿÿvÿvÿÿÿÿÿÿÿ­ÿ©ÿÿÿÿÿÿÿÿ{ÿ|ÿÿÿ|ÿzÿjÿhÿoÿyÿ{ÿ~ÿÿpÿcÿtÿsÿrÿ}ÿzÿyÿpÿoÿ~ÿ{ÿdÿfÿuÿÿÿqÿjÿbÿaÿwÿxÿqÿoÿlÿ\ÿ]ÿgÿdÿ]ÿjÿjÿkÿhÿoÿmÿrÿlÿfÿjÿlÿtÿ\ÿlÿhÿjÿbÿ]ÿ^ÿ^ÿgÿÿZÿgÿhÿdÿeÿfÿaÿaÿ|ÿpÿ\ÿdÿxÿxÿgÿbÿfÿ`ÿeÿVÿYÿSÿRÿXÿXÿZÿbÿgÿjÿ_ÿMÿ4ÿ;ÿVÿZÿNÿUÿYÿXÿQÿgÿbÿbÿ`ÿVÿPÿNÿ:ÿ^ÿTÿmÿZÿJÿQÿZÿkÿrÿqÿcÿMÿWÿXÿXÿOÿ6ÿOÿ>ÿTÿ[ÿBÿ<ÿDÿIÿPÿKÿtÿZÿ[ÿIÿNÿaÿhÿaÿMÿ(ÿ@ÿJÿPÿQÿSÿZÿ^ÿQÿJÿSÿkÿpÿ`ÿMÿUÿpÿiÿBÿKÿfÿsÿ`ÿLÿYÿgÿXÿHÿRÿSÿ_ÿfÿXÿLÿSÿeÿXÿNÿ<ÿCÿ\ÿlÿpÿvÿkÿQÿMÿNÿAÿCÿWÿZÿZÿUÿSÿYÿEÿRÿYÿ?ÿ>ÿRÿ2ÿ?ÿ6ÿJÿVÿEÿ4ÿ;ÿLÿYÿOÿ@ÿ+ÿ$ÿ#ÿÿ
ÿ'ÿ;ÿ5ÿÿ"ÿ1ÿ:ÿ;ÿ9ÿBÿCÿ8ÿ,ÿÿ/ÿ$ÿÿ0ÿCÿ.ÿ?ÿAÿ1ÿXÿ\ÿDÿ,ÿ$ÿ6ÿ'ÿ8ÿMÿWÿHÿUÿ`ÿSÿFÿUÿWÿSÿgÿpÿnÿZÿRÿ[ÿZÿKÿpÿÿÿÿÿÿÿÿÿÿÿ¤ÿ¥ÿÿÿ§ÿ©ÿ©ÿ¨ÿ¤ÿÿ­ÿ°ÿÿ£ÿ£ÿ¤ÿ­ÿ®ÿ©ÿ¥ÿ¦ÿ©ÿ¹ÿ¹ÿ¿ÿ¹ÿ´ÿ¼ÿ¸ÿ¶ÿ¾ÿÈÿ¿ÿÀÿÅÿÄÿÅÿÄÿ¹ÿ·ÿÀÿºÿ®ÿ¾ÿÂÿ¿ÿ¹ÿ¹ÿ¾ÿ½ÿÆÿÊÿÄÿÂÿ½ÿ»ÿ·ÿµÿºÿ»ÿ«ÿ¹ÿÃÿÊÿÂÿÉÿÉÿÅÿÅÿÃÿ·ÿ¶ÿÃÿ³ÿÃÿÆÿÂÿÈÿÍÿÉÿÃÿÃÿÈÿÂÿÂÿ¿ÿ¿ÿ´ÿµÿÄÿÄÿ²ÿ±ÿÀÿÊÿÍÿÇÿ»ÿÁÿÄÿËÿÉÿ½ÿ½ÿ¿ÿÇÿ¿ÿºÿ¿ÿ¶ÿ¶ÿºÿµÿ´ÿ½ÿ·ÿ½ÿ»ÿÎÿ½ÿÀÿ°ÿ¯ÿµÿ»ÿ»ÿ¸ÿºÿ»ÿ¾ÿ½ÿÀÿµÿºÿ½ÿµÿ¶ÿºÿ·ÿÇÿ¿ÿ½ÿÈÿ¾ÿµÿ¾ÿ·ÿ³ÿ³ÿ´ÿ½ÿÁÿ³ÿºÿ³ÿ»ÿ¿ÿºÿÁÿÃÿÄÿÂÿºÿÀÿºÿ°ÿÀÿ·ÿ³ÿÀÿºÿ³ÿ¾ÿ½ÿµÿÄÿÂÿ±ÿ¯ÿ­ÿ²ÿ®ÿ¹ÿÄÿÅÿÁÿÀÿÁÿ»ÿ½ÿ·ÿ¸ÿ¤ÿ³ÿ³ÿ±ÿ´ÿ­ÿ§ÿªÿ¢ÿ¦ÿÿ«ÿ£ÿ¹ÿ«ÿµÿÁÿÀÿ¸ÿ¹ÿ¼ÿ¸ÿ»ÿºÿ·ÿÆÿ¹ÿ¹ÿ´ÿ¼ÿ¬ÿ±ÿÂÿ±ÿ§ÿ¼ÿ¸ÿ­ÿºÿÌÿ¹ÿ±ÿ©ÿ«ÿ²ÿµÿ±ÿ­ÿ²ÿ°ÿ³ÿÀÿ¾ÿ»ÿ¾ÿ¾ÿ±ÿºÿÁÿÃÿÃÿ¶ÿµÿ±ÿ®ÿ¨ÿÿÿÿ¤ÿ­ÿµÿ¸ÿ·ÿ¸ÿºÿ²ÿ´ÿ½ÿ·ÿ¨ÿ¶ÿ³ÿ·ÿ¸ÿµÿ²ÿ³ÿ¸ÿ¹ÿ´ÿ¬ÿ«ÿ¤ÿªÿµÿ­ÿ¦ÿÿÿ{ÿÿ¢ÿ¯ÿ·ÿ¯ÿ¯ÿ¡ÿªÿÿ§ÿ­ÿ³ÿ­ÿ±ÿ²ÿ«ÿ±ÿºÿ­ÿ¦ÿ«ÿ©ÿ§ÿÇÿÅÿ¹ÿ¡ÿÿ¬ÿ¯ÿ¹ÿÊÿ¿ÿªÿ°ÿ¯ÿ«ÿ²ÿ¶ÿ¾ÿ¹ÿ§ÿ²ÿµÿ²ÿµÿ·ÿ®ÿ¦ÿ¯ÿ¬ÿÃÿÂÿ¿ÿ¼ÿ¹ÿ¯ÿ¶ÿ·ÿ¸ÿ³ÿ·ÿ·ÿªÿ®ÿ¬ÿ¸ÿ²ÿ¸ÿ½ÿ¥ÿ²ÿ²ÿ´ÿ«ÿ«ÿ¶ÿ·ÿ²ÿ¯ÿ ÿ¥ÿ¹ÿ©ÿ­ÿÁÿ©ÿ ÿªÿ³ÿ±ÿ«ÿªÿ³ÿ³ÿ°ÿºÿµÿ±ÿ¡ÿ¹ÿ¶ÿ·ÿÂÿ¸ÿ¹ÿ±ÿ±ÿ·ÿ²ÿ®ÿ­ÿ©ÿ¬ÿ¶ÿÁÿ·ÿ½ÿ²ÿ®ÿ³ÿªÿ±ÿµÿ°ÿ»ÿ½ÿ²ÿ¯ÿ³ÿ¹ÿ¾ÿ²ÿÂÿ¸ÿ«ÿªÿ­ÿ¾ÿ³ÿ³ÿ»ÿ¸ÿ¸ÿ·ÿ³ÿ²ÿµÿ¸ÿ¥ÿ­ÿ«ÿ­ÿµÿ®ÿ³ÿ²ÿ´ÿ§ÿ³ÿ»ÿµÿ³ÿ¯ÿ¦ÿ©ÿ®ÿ²ÿ«ÿ¦ÿ¦ÿÂÿÿ¦ÿ¦ÿ²ÿ·ÿ´ÿ±ÿªÿ­ÿµÿ²ÿ¬ÿ¥ÿÿ¯ÿµÿ°ÿ¸ÿ£ÿ³ÿ¡ÿ´ÿ¯ÿ«ÿ³ÿµÿ¹ÿ²ÿ«ÿ´ÿ¶ÿ³ÿÂÿ¶ÿ¢ÿ»ÿ¼ÿ±ÿÿµÿ·ÿ¬ÿ©ÿ¥ÿ­ÿ­ÿ­ÿ¦ÿ«ÿµÿ¶ÿ¹ÿ ÿ«ÿ²ÿ«ÿ«ÿ³ÿ¶ÿªÿ­ÿ°ÿÿ¥ÿ¡ÿ¬ÿ¸ÿ´ÿ¦ÿ§ÿ¯ÿ¤ÿ¥ÿ®ÿÁÿ¸ÿ¹ÿ©ÿ£ÿµÿ«ÿÿ¦ÿ¯ÿ±ÿ©ÿ¬ÿ¢ÿ§ÿ±ÿ§ÿ°ÿµÿ¤ÿ¦ÿªÿ©ÿ°ÿ¤ÿ§ÿ¾ÿ­ÿ¨ÿ®ÿ¬ÿ¾ÿ¹ÿ±ÿ³ÿ­ÿ©ÿ¯ÿ¶ÿ¶ÿ«ÿ¦ÿ²ÿ¾ÿ«ÿÿÿ­ÿ¿ÿ¼ÿªÿ´ÿ°ÿµÿ¯ÿ ÿ¡ÿ¦ÿÿÿÿÿ«ÿ²ÿ³ÿ³ÿªÿ°ÿ¦ÿ¬ÿÿ.ÿCÿvÿÿ«ÿ´ÿ«ÿ¦ÿ²ÿ®ÿ¢ÿ¡ÿ£ÿ¤ÿÿ­ÿ­ÿ§ÿ·ÿ®ÿÿ¥ÿ´ÿ¸ÿµÿ±ÿªÿ¡ÿ¯ÿ¯ÿ¦ÿ­ÿ©ÿ¢ÿ¦ÿ¤ÿ¥ÿ¦ÿ¦ÿÿ®ÿ·ÿ°ÿ³ÿ§ÿ±ÿÿrÿÿ¤ÿ¢ÿ°ÿ¸ÿ­ÿ¢ÿ§ÿ§ÿ©ÿµÿ¶ÿ¦ÿ«ÿ¯ÿ¦ÿ¯ÿ­ÿ¢ÿ¢ÿªÿ­ÿÿ£ÿµÿ¶ÿ°ÿ­ÿ¥ÿ©ÿ­ÿ¥ÿ¤ÿ«ÿ­ÿ·ÿ¼ÿ¯ÿ«ÿ«ÿ¤ÿ·ÿ«ÿ¡ÿ§ÿÿ«ÿ°ÿ­ÿ°ÿ¢ÿªÿ¡ÿÿ¢ÿ°ÿªÿ¢ÿ§ÿ­ÿ°ÿ¬ÿ­ÿ²ÿ®ÿ­ÿÿ§ÿ¬ÿ´ÿ¤ÿ«ÿ¡ÿªÿ³ÿ¢ÿ­ÿÿÿÿÿ§ÿ¬ÿ¬ÿ¦ÿ¥ÿ¤ÿ ÿ¢ÿ¥ÿ¡ÿ£ÿ«ÿ©ÿªÿ§ÿ©ÿ¬ÿ¯ÿ¯ÿ¢ÿ£ÿ°ÿ²ÿ³ÿ³ÿªÿ¡ÿÿÿ«ÿ°ÿ£ÿ¦ÿ¬ÿ®ÿ¦ÿÿÿ³ÿ®ÿ³ÿ»ÿ§ÿ¤ÿÿªÿ´ÿ´ÿÿ¸ÿÿ¤ÿ¡ÿ©ÿ¦ÿ§ÿ¬ÿ´ÿ«ÿÿ ÿ§ÿªÿ¦ÿ¦ÿ®ÿ¹ÿ°ÿ§ÿ«ÿ´ÿ¯ÿ²ÿ°ÿ³ÿ¹ÿ¢ÿÿÿÿªÿ®ÿ«ÿ¬ÿ­ÿ«ÿ¬ÿ¬ÿÿÿ­ÿ®ÿ¥ÿ¦ÿ¥ÿ¦ÿµÿ§ÿ¢ÿ§ÿ´ÿ±ÿ°ÿ¯ÿ¡ÿ«ÿ´ÿ®ÿ§ÿ§ÿ¶ÿ¼ÿ§ÿ­ÿ»ÿ­ÿ ÿÿÿÿªÿ¯ÿ£ÿ¥ÿ¶ÿ°ÿ©ÿ©ÿ¥ÿ¤ÿÿÿÿ¦ÿÿªÿ¬ÿ®ÿ­ÿ­ÿ­ÿ¬ÿ¤ÿ§ÿÿÿ­ÿ§ÿÿÿ¬ÿ¥ÿ®ÿªÿ ÿ©ÿ¯ÿ±ÿ¡ÿÿÿ¤ÿÿÿÿÿ©ÿÿÿ«ÿÿ¥ÿªÿÿ¡ÿ ÿ¥ÿºÿ«ÿÿ£ÿÿÿÿÿ¡ÿ¡ÿÿ ÿªÿ£ÿÿÿÿ«ÿ£ÿ£ÿ®ÿ¤ÿÿÿÿÿ¥ÿ¢ÿ¤ÿ²ÿ¡ÿÿÿÿÿÿÿÿÿÿÿ ÿ§ÿÿÿÿÿ¦ÿ ÿ¡ÿÿ¦ÿ§ÿ°ÿ­ÿ¤ÿ ÿ«ÿÿÿ£ÿ©ÿªÿ¢ÿÿÿÿ¡ÿªÿ©ÿ«ÿ¦ÿÿ§ÿ²ÿÿÿ£ÿ¬ÿ©ÿ¦ÿ¦ÿ¤ÿ ÿÿ ÿªÿ®ÿ«ÿ©ÿ¬ÿ­ÿ¬ÿ§ÿ£ÿªÿ¤ÿ±ÿ¡ÿ©ÿ§ÿÿ ÿ³ÿ©ÿ«ÿ³ÿµÿ¸ÿ·ÿ­ÿ´ÿ¤ÿÿ®ÿ¥ÿÿÿ²ÿ»ÿ­ÿ¥ÿ¦ÿ¦ÿ§ÿ¤ÿ¡ÿÿ©ÿ®ÿÿ§ÿ¶ÿ¤ÿ°ÿÿ¤ÿ´ÿ¢ÿ§ÿ¢ÿ¸ÿÂÿ¦ÿ¬ÿ°ÿªÿ ÿ¬ÿ­ÿ©ÿ¥ÿ©ÿ«ÿ­ÿ¡ÿÿ ÿ®ÿ³ÿ©ÿ²ÿ·ÿÿ¯ÿ¸ÿ¢ÿ«ÿ±ÿ¡ÿªÿ¬ÿÿ¦ÿ°ÿ¤ÿÿ~ÿcÿ ÿÿ¦ÿµÿ°ÿÿªÿ¥ÿ¥ÿªÿ¬ÿ¤ÿ¥ÿ¯ÿ±ÿ³ÿ±ÿ­ÿ¢ÿÿÿ¡ÿ¯ÿ°ÿ³ÿ©ÿ¬ÿ¯ÿµÿ¥ÿ±ÿ½ÿ³ÿ¥ÿ¬ÿµÿ«ÿ´ÿ¶ÿ±ÿ£ÿ¥ÿ­ÿ«ÿ¡ÿÿªÿ­ÿ¥ÿ­ÿ©ÿ¬ÿ¿ÿ³ÿÿÿ¬ÿ­ÿ ÿ¤ÿ«ÿ§ÿ§ÿ«ÿ¡ÿªÿ£ÿ ÿ±ÿ§ÿ®ÿ¶ÿ³ÿ³ÿºÿ¬ÿ«ÿ°ÿ²ÿ ÿÿ§ÿ¦ÿªÿ±ÿ¦ÿ°ÿªÿªÿ¦ÿ ÿ¯ÿ¯ÿ§ÿÿ¤ÿ®ÿ¬ÿ±ÿ°ÿ¦ÿ§ÿ¦ÿ¬ÿ°ÿ¦ÿ´ÿªÿ©ÿ£ÿªÿ©ÿ³ÿ¦ÿ§ÿ§ÿÿÿ³ÿ¬ÿ®ÿ¬ÿÿ¥ÿ¤ÿ±ÿ£ÿ¦ÿ¥ÿ£ÿ ÿ¤ÿ®ÿ¦ÿ ÿÿÿÿÿ©ÿ­ÿ«ÿ±ÿºÿ¯ÿªÿ°ÿ ÿ¤ÿ ÿ­ÿ®ÿ¥ÿ§ÿµÿ²ÿ«ÿ ÿ­ÿ¸ÿ½ÿ»ÿ©ÿªÿ²ÿ¯ÿ«ÿ¡ÿÿµÿ¹ÿ¬ÿªÿ¦ÿ¬ÿ¦ÿ­ÿ²ÿ¢ÿ ÿ¤ÿ§ÿ­ÿ«ÿµÿ±ÿ«ÿ°ÿ¤ÿ«ÿ¶ÿ´ÿ®ÿ±ÿ©ÿ·ÿ«ÿµÿ°ÿ©ÿ«ÿ¦ÿµÿÿ­ÿ¦ÿÿ®ÿ®ÿ£ÿ£ÿ®ÿµÿ·ÿ³ÿ«ÿ®ÿ­ÿ¦ÿ¦ÿ©ÿ¥ÿ­ÿµÿªÿ§ÿ¬ÿ§ÿ¦ÿ­ÿ¸ÿ³ÿ¯ÿ­ÿ©ÿ±ÿ³ÿ®ÿ¸ÿ°ÿ¦ÿ«ÿ©ÿ ÿ¡ÿÿ²ÿ§ÿ·ÿ¤ÿ¤ÿ³ÿ´ÿ¯ÿ³ÿ³ÿ²ÿ¦ÿ©ÿ®ÿªÿ¬ÿ©ÿ§ÿ°ÿ®ÿªÿ«ÿ¦ÿ ÿ©ÿÿ®ÿ§ÿÿ¬ÿ ÿ±ÿ¢ÿ¢ÿ²ÿ¬ÿªÿ¦ÿ©ÿ»ÿ¯ÿµÿ¯ÿ±ÿ²ÿ­ÿ±ÿ¸ÿ³ÿ©ÿ£ÿ¬ÿ«ÿ®ÿ­ÿ«ÿ¢ÿÿÿ¥ÿªÿ­ÿ±ÿ»ÿ¬ÿ§ÿ¤ÿ§ÿ²ÿ±ÿ¶ÿ¸ÿ¥ÿ¶ÿªÿµÿÿÿ®ÿ¹ÿ²ÿµÿ¡ÿÿ¡ÿ«ÿ«ÿ§ÿ¤ÿÿÿ¥ÿªÿ«ÿ¦ÿ°ÿ¯ÿ ÿ¬ÿ«ÿÿ¢ÿ¦ÿ¬ÿÿ³ÿ§ÿÿ¨ÿ«ÿÿÿ¶ÿ«ÿ©ÿ¶ÿÿÿ©ÿµÿ©ÿ½ÿ»ÿ«ÿ¢ÿ ÿ°ÿ¬ÿ³ÿ¸ÿºÿ³ÿ£ÿ¨ÿ©ÿ¦ÿ¬ÿ¦ÿ¡ÿÿ©ÿ®ÿ¬ÿ§ÿ¬ÿªÿ·ÿ±ÿ±ÿ²ÿ³ÿ¸ÿ½ÿ¯ÿ¾ÿ¡ÿ«ÿÇÿ¯ÿ¦ÿ¢ÿ°ÿ¯ÿ ÿ©ÿ¯ÿ¬ÿ®ÿ§ÿ ÿ©ÿ¬ÿ°ÿ´ÿªÿ«ÿ«ÿ©ÿÿ¦ÿ©ÿ¬ÿ²ÿ¥ÿ­ÿ­ÿ²ÿ«ÿ¬ÿ¦ÿ·ÿ±ÿÿ¬ÿ¬ÿ£ÿÿ¯ÿ«ÿ«ÿ¯ÿ§ÿÿ§ÿ®ÿ¢ÿÿ§ÿ·ÿ³ÿªÿ¬ÿ¥ÿ ÿ®ÿ¦ÿ²ÿÂÿ¸ÿ¹ÿ ÿ§ÿ§ÿ·ÿ¤ÿÿ«ÿ¢ÿ¯ÿÿ£ÿ±ÿ¡ÿÿ¶ÿÀÿ¯ÿ©ÿ¯ÿ¨ÿ¦ÿ«ÿ£ÿ¡ÿªÿ¦ÿÿ¤ÿ¥ÿªÿ¦ÿ©ÿ³ÿ±ÿ¨ÿ¯ÿ¬ÿ³ÿ±ÿ¦ÿ¯ÿ£ÿÿ³ÿ³ÿ®ÿ±ÿ´ÿ¯ÿ­ÿ¬ÿ¨ÿ ÿÿ¨ÿ§ÿ§ÿ°ÿ§ÿ¤ÿ¤ÿ£ÿªÿ«ÿÿ¢ÿ¹ÿ­ÿÿ¦ÿÿÿÿ°ÿ®ÿ¤ÿ·ÿ²ÿÿ¬ÿ©ÿ£ÿ©ÿ£ÿ«ÿ¤ÿÿÿ¦ÿªÿ¢ÿÿÿ«ÿ¢ÿ¡ÿÿ¥ÿ­ÿ§ÿ¦ÿ¡ÿ¥ÿ§ÿ¨ÿÿÿÿ¥ÿÿ¨ÿ¥ÿ¦ÿÿÿÿ ÿ©ÿªÿ¨ÿ¨ÿ ÿÿ±ÿªÿ«ÿ¨ÿªÿºÿ¨ÿÿ±ÿ£ÿªÿÿ¦ÿ¥ÿ«ÿ®ÿ©ÿ¥ÿ§ÿ°ÿ²ÿµÿ·ÿ¯ÿ£ÿ©ÿºÿ¶ÿ¯ÿ¹ÿ»ÿ®ÿ¥ÿ¡ÿ¥ÿ´ÿ²ÿ»ÿ®ÿ§ÿ¢ÿ´ÿ²ÿ¶ÿ»ÿ³ÿ¬ÿ®ÿ³ÿ·ÿ¶ÿ±ÿ¬ÿ­ÿ­ÿ¯ÿµÿ¬ÿ¢ÿ±ÿÂÿ·ÿ¨ÿµÿ°ÿ©ÿ¾ÿ¥ÿ­ÿ±ÿ«ÿµÿªÿµÿ¥ÿ¢ÿ¦ÿ­ÿªÿ¬ÿ±ÿ²ÿ³ÿ©ÿ¦ÿªÿ¬ÿ¦ÿªÿ®ÿ ÿªÿ¯ÿªÿ¿ÿ´ÿªÿ§ÿ³ÿ±ÿ²ÿ¨ÿ¦ÿ§ÿ±ÿµÿ­ÿ¯ÿ·ÿ¹ÿ¼ÿ¹ÿ¬ÿ¢ÿ§ÿ¨ÿ·ÿ¸ÿ¿ÿ°ÿ´ÿ®ÿ°ÿ¹ÿ«ÿ¸ÿ¬ÿ­ÿ­ÿªÿ¬ÿ¯ÿªÿ­ÿ¼ÿ»ÿ®ÿ¬ÿ²ÿ®ÿµÿ­ÿ³ÿ¬ÿ¤ÿ¨ÿÁÿ¬ÿÌÿ¯ÿ¹ÿ­ÿ®ÿ¢ÿ¨ÿ¯ÿªÿ°ÿºÿ¾ÿ¹ÿ¯ÿ¥ÿÿ²ÿ«ÿ¯ÿ¹ÿ°ÿ°ÿ±ÿ¥ÿ°ÿ§ÿ«ÿ¯ÿ¬ÿµÿ·ÿ°ÿµÿ¯ÿ§ÿ²ÿ¶ÿ±ÿ±ÿ»ÿµÿ¸ÿÀÿ»ÿ°ÿ¯ÿ¡ÿ¡ÿ¯ÿ¬ÿ¦ÿ«ÿ¬ÿ®ÿ®ÿ¶ÿ³ÿ§ÿ¦ÿ²ÿ¼ÿ²ÿ­ÿµÿÁÿ½ÿµÿ»ÿ¬ÿ²ÿÅÿ¼ÿºÿ¯ÿ¸ÿ½ÿ«ÿ¥ÿ¬ÿ¬ÿ¯ÿ¹ÿµÿ©ÿ¨ÿ²ÿ³ÿ¡ÿ±ÿ·ÿ¸ÿµÿ´ÿ»ÿ¹ÿ¤ÿ¯ÿ¯ÿ´ÿ«ÿ¯ÿ¸ÿµÿ­ÿªÿµÿµÿ¢ÿ¤ÿ¹ÿºÿ²ÿ´ÿªÿ¹ÿ¹ÿ­ÿÿqÿ\ÿÿ·ÿ´ÿ¸ÿ¸ÿ´ÿ¶ÿ²ÿÁÿ¸ÿ²ÿ«ÿ¿ÿÉÿÊÿºÿ¬ÿ¶ÿ®ÿ´ÿ­ÿ®ÿÀÿÂÿ¿ÿÄÿÀÿÄÿÃÿ¹ÿ®ÿÿ³ÿ°ÿ©ÿ¶ÿ»ÿ·ÿ¹ÿ¶ÿ·ÿ¸ÿ­ÿ´ÿ½ÿ³ÿ¯ÿ¸ÿÂÿ´ÿ±ÿ´ÿ¶ÿ¿ÿ¬ÿ¥ÿ ÿÿÿ¬ÿ­ÿ¯ÿ§ÿ¡ÿ¬ÿ¸ÿÅÿÄÿ¹ÿ¯ÿ¨ÿ´ÿºÿ·ÿ°ÿ·ÿÁÿÂÿ·ÿ³ÿ»ÿ±ÿ§ÿ°ÿ¶ÿ¶ÿ²ÿ°ÿ´ÿ·ÿ¿ÿÅÿªÿ·ÿºÿ¶ÿ·ÿµÿµÿ½ÿÅÿÂÿºÿ²ÿ­ÿ¬ÿ¼ÿ»ÿ¿ÿµÿ²ÿÁÿ«ÿ§ÿÿÿÿÿ¬ÿ¾ÿºÿ·ÿ´ÿ½ÿ¶ÿ´ÿ¶ÿ´ÿËÿ³ÿÀÿ»ÿ¶ÿ®ÿ§ÿ®ÿ¹ÿÂÿÆÿ»ÿ¼ÿµÿÀÿ¿ÿ²ÿÁÿ¯ÿ°ÿµÿ³ÿ¦ÿ²ÿ½ÿµÿ´ÿºÿ»ÿ¾ÿÂÿÄÿµÿ·ÿÈÿ®ÿ±ÿ®ÿµÿ»ÿ¿ÿÄÿÁÿºÿ¶ÿ±ÿ¹ÿÌÿÇÿ¸ÿÎÿÏÿÅÿ¼ÿÂÿÇÿ½ÿ¹ÿµÿµÿ¼ÿ´ÿ¼ÿ¿ÿÆÿÅÿ¸ÿ¨ÿÀÿ¿ÿÉÿÄÿ¯ÿ¸ÿÄÿ´ÿ¨ÿ­ÿ´ÿºÿ½ÿ¸ÿºÿ²ÿªÿ­ÿ ÿÿÿÿÿ¨ÿ©ÿªÿ©ÿ¬ÿ¥ÿ®ÿ¢ÿ¨ÿ¤ÿ ÿÿÿÿ©ÿ´ÿºÿ½ÿ·ÿ¨ÿ°ÿ»ÿÅÿÂÿªÿ¬ÿ³ÿºÿ¶ÿ¸ÿÀÿÁÿ¾ÿ¬ÿ¬ÿÿ©ÿ´ÿ·ÿÁÿ½ÿ±ÿ³ÿÀÿÆÿ¿ÿµÿ¹ÿ»ÿÃÿ¸ÿ²ÿ¿ÿ¶ÿ±ÿÁÿ¸ÿ¾ÿÈÿ¹ÿ³ÿÁÿ»ÿ»ÿ¦ÿÿµÿ®ÿ§ÿÿ§ÿ°ÿ·ÿ¶ÿ¥ÿ ÿ£ÿ¡ÿ¬ÿÿÿ±ÿÃÿ°ÿ¨ÿ¢ÿ ÿÿÿÿÿÿÿ¡ÿÿÿÿÿ`ÿCÿ.ÿÿþÆþÅþ@ÿÿÿ ÿ´ÿµÿ®ÿ¬ÿ°ÿ³ÿ·ÿ¹ÿ¼ÿÄÿ»ÿ¼ÿ¸ÿ½ÿ¸ÿ¼ÿ¿ÿ¾ÿ»ÿ»ÿ¾ÿÄÿÀÿºÿ¾ÿ¿ÿ°ÿÄÿÅÿºÿ´ÿ»ÿÅÿÅÿ¹ÿ²ÿºÿÒÿÃÿÊÿÀÿ¿ÿ­ÿvÿAÿNÿÿÂÿÈÿÆÿÃÿ¿ÿ¼ÿµÿ¶ÿ¹ÿ¼ÿÅÿÍÿÊÿÇÿÆÿ¾ÿ½ÿ»ÿ·ÿÆÿÅÿ¾ÿÂÿÅÿÂÿÉÿ½ÿ¾ÿ´ÿ³ÿ®ÿ·ÿ¸ÿ´ÿ³ÿ²ÿµÿ´ÿºÿÆÿ­ÿ¾ÿºÿÃÿ·ÿÀÿ¿ÿ³ÿµÿ³ÿ¼ÿ¼ÿ«ÿ°ÿ¶ÿ³ÿ²ÿ±ÿ±ÿ¯ÿ­ÿªÿÿ¨ÿ¤ÿ©ÿ¼ÿµÿ®ÿ©ÿ©ÿªÿ¦ÿ¯ÿ¶ÿ²ÿ¢ÿÿ ÿ©ÿ¦ÿÿÿ¡ÿ¡ÿÿ¨ÿ¤ÿÿ¢ÿ ÿÿÿ©ÿ¯ÿ£ÿ¥ÿÿÿÿÿÿ£ÿ¤ÿÿÿ¦ÿÿÿÿÿÿÿÿÿÿÿÿ{ÿzÿÿ}ÿÿÿÿ©ÿ«ÿ£ÿÿ¢ÿÿÿÿÿÿvÿÿÿÿÿÿÿzÿnÿvÿ~ÿÿÿxÿwÿvÿyÿvÿÿÿÿtÿoÿ}ÿÿcÿnÿ~ÿ~ÿpÿuÿzÿwÿqÿjÿYÿaÿhÿgÿZÿUÿ^ÿcÿgÿkÿfÿ|ÿrÿeÿmÿnÿtÿiÿVÿcÿxÿmÿfÿmÿeÿbÿsÿtÿgÿiÿxÿ\ÿ]ÿbÿ]ÿTÿZÿbÿfÿvÿtÿlÿUÿVÿ^ÿdÿkÿiÿ\ÿ[ÿUÿoÿjÿZÿ]ÿ\ÿSÿOÿWÿ`ÿYÿMÿBÿ-ÿ:ÿ;ÿCÿhÿkÿFÿHÿYÿYÿbÿhÿ`ÿUÿMÿAÿQÿ[ÿ[ÿQÿWÿWÿ_ÿzÿ`ÿ{ÿpÿ_ÿQÿIÿAÿ=ÿIÿXÿIÿPÿSÿAÿ9ÿ?ÿ<ÿ(ÿ/ÿHÿhÿHÿ=ÿGÿDÿ?ÿ@ÿ3ÿ:ÿ9ÿKÿHÿ>ÿ<ÿNÿfÿOÿ`ÿFÿXÿ_ÿ[ÿZÿeÿsÿ^ÿIÿRÿXÿ`ÿ^ÿVÿcÿlÿfÿNÿJÿQÿRÿWÿVÿ=ÿfÿXÿxÿYÿXÿ]ÿgÿtÿcÿwÿrÿ\ÿ\ÿgÿZÿMÿXÿ[ÿEÿPÿRÿZÿNÿPÿYÿAÿÿ;ÿ*ÿBÿMÿAÿDÿKÿBÿ<ÿBÿKÿZÿDÿ"ÿÿÿÿ5ÿ!ÿCÿ,ÿÿ/ÿIÿSÿWÿZÿVÿ*ÿÿÿÿ-ÿ.ÿ ÿ&ÿ2ÿ-ÿ*ÿ>ÿCÿWÿHÿ.ÿ)ÿ7ÿ4ÿ5ÿQÿLÿKÿHÿSÿ^ÿWÿPÿaÿaÿLÿ^ÿbÿaÿXÿRÿQÿKÿjÿqÿÿÿÿÿÿÿÿ~ÿÿÿÿÿÿÿ§ÿ¯ÿ¬ÿÿÿ¥ÿ¨ÿ±ÿ«ÿ§ÿÿÿ¦ÿ¥ÿ¦ÿ«ÿ¦ÿ©ÿ«ÿ°ÿ²ÿ¯ÿ±ÿºÿ®ÿ¼ÿ¾ÿ¸ÿÃÿÄÿÆÿÄÿÅÿÉÿ¾ÿÄÿÌÿÊÿÁÿÆÿÁÿ¼ÿ½ÿ½ÿºÿ¸ÿÌÿÆÿÁÿºÿÂÿ¿ÿ¼ÿ½ÿÁÿÃÿ®ÿÊÿÁÿÔÿ³ÿ·ÿ¸ÿ¶ÿ¹ÿ»ÿ¼ÿ»ÿÆÿ·ÿ¼ÿÈÿÍÿÇÿÆÿÄÿ¼ÿ»ÿÃÿ½ÿÂÿ½ÿÅÿ¼ÿ±ÿ­ÿ­ÿ°ÿ¼ÿÀÿ½ÿ½ÿÆÿ´ÿ½ÿÁÿ¾ÿÁÿÂÿ¼ÿ»ÿ¼ÿµÿ¼ÿÀÿ¯ÿ·ÿ½ÿÇÿÏÿºÿ´ÿÈÿÆÿËÿ»ÿÂÿ¿ÿ¿ÿÀÿÂÿÄÿÀÿ½ÿ®ÿ¸ÿºÿÁÿ½ÿ³ÿ²ÿ¯ÿ´ÿÂÿ¿ÿ»ÿÁÿÀÿÀÿ¾ÿ¿ÿ½ÿ»ÿµÿµÿ½ÿ¿ÿÂÿ²ÿºÿ¸ÿµÿ¸ÿ¿ÿÂÿÇÿÉÿÀÿ°ÿ³ÿ¹ÿ¹ÿ²ÿÄÿ°ÿ´ÿ±ÿ²ÿ´ÿ¯ÿ©ÿ²ÿ¼ÿµÿºÿ­ÿµÿ¯ÿ»ÿ¾ÿºÿ¶ÿ³ÿ¼ÿ¿ÿÀÿ¼ÿ³ÿ½ÿµÿ¦ÿ¯ÿÃÿÁÿ·ÿºÿ±ÿÿÿÿ¬ÿ·ÿ¹ÿ©ÿ·ÿÀÿºÿ¸ÿ¿ÿÂÿÀÿ¸ÿºÿ¾ÿ·ÿ¼ÿ¹ÿ³ÿ±ÿ´ÿ¹ÿ¿ÿ½ÿ¯ÿ¹ÿ»ÿ²ÿÁÿ¸ÿÃÿ¾ÿ¸ÿºÿÀÿ»ÿ¯ÿ³ÿ´ÿ·ÿÀÿÇÿ¿ÿºÿ¼ÿ¯ÿ±ÿ½ÿÀÿ¿ÿ¸ÿ¨ÿ®ÿ«ÿÅÿÁÿ°ÿÿÿ¦ÿ¹ÿ½ÿºÿ¸ÿ»ÿ²ÿµÿ´ÿ°ÿ­ÿ»ÿ»ÿ°ÿ³ÿ´ÿ³ÿ¼ÿ¾ÿ¯ÿ¬ÿ¯ÿ·ÿ´ÿ¬ÿ°ÿÀÿÂÿ©ÿÿÿ£ÿ¯ÿ±ÿ¼ÿ²ÿ²ÿ­ÿ²ÿ¥ÿ¯ÿ±ÿ¸ÿ»ÿ±ÿ¨ÿ¥ÿ§ÿ®ÿµÿ¿ÿ§ÿ±ÿ·ÿ¼ÿÁÿ°ÿ°ÿµÿ²ÿ°ÿ­ÿ³ÿ½ÿ­ÿ­ÿ¨ÿ´ÿ­ÿ³ÿ¿ÿ·ÿ¥ÿ¬ÿ¶ÿ¹ÿ¶ÿ°ÿ°ÿ­ÿ§ÿ°ÿ¾ÿ¾ÿ©ÿ­ÿ·ÿ©ÿ®ÿ¸ÿ¸ÿ³ÿ¯ÿ¯ÿµÿ¼ÿ­ÿµÿ¸ÿ¦ÿ²ÿ¡ÿ´ÿ¸ÿ²ÿ±ÿ¯ÿ·ÿ½ÿ¶ÿ±ÿ¥ÿÿªÿ®ÿ¿ÿ»ÿÃÿ¢ÿµÿ¼ÿ¹ÿ°ÿªÿ±ÿ´ÿ­ÿ´ÿºÿ¯ÿÿ¥ÿ´ÿ¶ÿÂÿ³ÿªÿ«ÿ²ÿºÿ¶ÿ§ÿ©ÿ±ÿ¯ÿ·ÿ½ÿ­ÿ¸ÿ¼ÿ±ÿ·ÿ³ÿ´ÿ®ÿ¯ÿ­ÿ¦ÿ¢ÿ¢ÿ¨ÿ¯ÿÿ ÿ¹ÿÁÿ­ÿ½ÿµÿ«ÿªÿªÿ´ÿ¯ÿ­ÿ´ÿ®ÿ¢ÿ©ÿµÿ³ÿªÿ¡ÿ¹ÿªÿ²ÿ­ÿ¥ÿ¥ÿ©ÿ³ÿ¿ÿ¶ÿ¢ÿ ÿ¬ÿ³ÿ¶ÿ±ÿ¥ÿ¯ÿ´ÿ³ÿÿ«ÿ©ÿªÿ°ÿ³ÿ´ÿ®ÿ±ÿ¶ÿ±ÿ²ÿ¬ÿÿ¶ÿ½ÿ²ÿ±ÿ¯ÿ·ÿ¶ÿ¶ÿµÿ®ÿ°ÿ«ÿ¶ÿ¶ÿ¦ÿ©ÿµÿµÿ»ÿºÿ°ÿ¯ÿ­ÿ¹ÿ©ÿÿ¬ÿ©ÿ±ÿ¦ÿ¤ÿ°ÿ°ÿ¥ÿ¬ÿ¹ÿ¶ÿ¯ÿÿªÿ¯ÿ§ÿ®ÿ£ÿ¸ÿ²ÿ´ÿ¾ÿºÿ´ÿÿÿ¢ÿ¤ÿ®ÿ®ÿ§ÿ«ÿ©ÿ±ÿ±ÿ°ÿ±ÿ¯ÿ§ÿ²ÿ²ÿ«ÿÿ©ÿ®ÿ«ÿ¦ÿ¦ÿ¬ÿ±ÿ¯ÿ²ÿ»ÿ¬ÿ©ÿ«ÿ«ÿ¹ÿ©ÿ²ÿÂÿÀÿ¬ÿ¢ÿ®ÿ®ÿ¹ÿ½ÿ«ÿ ÿ©ÿ®ÿ§ÿ¢ÿ´ÿ­ÿ¶ÿ³ÿ°ÿÿ£ÿ¥ÿ¹ÿ±ÿ ÿ¬ÿ³ÿ³ÿªÿ£ÿ©ÿªÿ£ÿÿÿÿ¡ÿ³ÿªÿ¯ÿ£ÿ¯ÿÿ©ÿYÿIÿ]ÿÿ«ÿ²ÿ¯ÿ¬ÿ£ÿ§ÿ®ÿÿÿ ÿ¶ÿÆÿ®ÿ¡ÿÿ¶ÿ±ÿ¹ÿ¶ÿ³ÿ£ÿªÿ­ÿ«ÿ¦ÿªÿ§ÿªÿ´ÿ°ÿ«ÿ«ÿ£ÿ­ÿ©ÿ¦ÿ¢ÿ³ÿ²ÿ¯ÿ¯ÿªÿ§ÿnÿ`ÿ¥ÿ°ÿªÿ§ÿ«ÿµÿ¥ÿÿÿÿ§ÿ¥ÿ¯ÿ¤ÿÿ·ÿºÿ¼ÿ®ÿÿ±ÿ³ÿ¬ÿÿ¦ÿ®ÿ¥ÿ®ÿ·ÿ±ÿ°ÿ±ÿ±ÿ°ÿ²ÿ»ÿ»ÿ³ÿ¯ÿ±ÿªÿ¥ÿ´ÿ¡ÿÿ ÿ£ÿ®ÿÿ¢ÿ¬ÿ©ÿ¦ÿÿ£ÿ§ÿ­ÿ¦ÿ£ÿ§ÿ«ÿ®ÿ«ÿ¦ÿÿÿÿ ÿÿÿ¢ÿÿ­ÿ«ÿ¢ÿ®ÿÿÿÿ©ÿ©ÿ¤ÿ¦ÿ¦ÿ¤ÿ¬ÿ¯ÿ£ÿÿÿ­ÿ¬ÿ³ÿ´ÿ¸ÿªÿ¬ÿ¬ÿ©ÿ¯ÿ¥ÿ«ÿ¶ÿ±ÿÿ©ÿ¦ÿ¡ÿÿ ÿ®ÿ¯ÿªÿ§ÿ¢ÿ¥ÿ°ÿ©ÿ£ÿ¸ÿ¬ÿ¦ÿ¤ÿÿÿªÿ°ÿÄÿ»ÿ¦ÿ¶ÿ¥ÿÿ¡ÿ¬ÿ±ÿ¦ÿ®ÿ°ÿÿÿ¤ÿ§ÿ­ÿ£ÿ¤ÿ¬ÿ¶ÿ¶ÿ²ÿ«ÿ²ÿ¹ÿ«ÿ¤ÿ±ÿµÿ¬ÿÿÿÿ¥ÿ¦ÿ ÿ®ÿ©ÿ£ÿ¡ÿ¬ÿ¦ÿ§ÿ¶ÿµÿ±ÿ±ÿ«ÿ«ÿ°ÿ«ÿ©ÿ¥ÿÿªÿ®ÿ¬ÿªÿ´ÿ¥ÿ±ÿ¹ÿÿÿÿ¡ÿ§ÿ®ÿµÿ³ÿÿÿ ÿ¦ÿ·ÿ°ÿ¦ÿ¦ÿÿÿ¦ÿ¦ÿ¤ÿÿÿÿÿÿ§ÿ°ÿ°ÿ®ÿ©ÿ®ÿ°ÿÿ¢ÿ¢ÿªÿÿ«ÿ­ÿ¦ÿ§ÿÿ¥ÿ«ÿ ÿ¦ÿ´ÿ°ÿ§ÿ ÿÿ¦ÿ¡ÿÿ«ÿ¢ÿªÿ¬ÿ´ÿ¦ÿÿÿ£ÿÿÿ©ÿ ÿ£ÿ²ÿÿÿÿÿÿ©ÿÿÿÿ¡ÿÿÿÿÿÿ ÿÿ«ÿÿ ÿ ÿ­ÿÿ¦ÿÿ²ÿ£ÿÿÿÿ±ÿ£ÿ¢ÿÿ¤ÿÿÿÿÿÿ§ÿ§ÿªÿ©ÿ¡ÿÿÿÿ£ÿ©ÿ¬ÿ®ÿ«ÿ¢ÿ¦ÿ§ÿ§ÿÿ§ÿ®ÿ©ÿ¦ÿÿÿÿ¤ÿÿªÿ¬ÿÿ ÿ¯ÿªÿÿÿ§ÿ¤ÿ¤ÿªÿ«ÿ§ÿÿÿÿ¤ÿ¬ÿ ÿÿ§ÿ¯ÿÿÿÿ£ÿ ÿ­ÿ®ÿµÿ±ÿ¢ÿ§ÿ±ÿ²ÿ©ÿÁÿ¿ÿ¦ÿ¬ÿ¤ÿ³ÿ®ÿ¡ÿ¡ÿ£ÿÿÿªÿ¬ÿ¯ÿ­ÿ¤ÿÿÿÿÿÿÿ£ÿÿ«ÿ²ÿÿ§ÿ¸ÿ¯ÿ±ÿ«ÿÿ°ÿ°ÿ¬ÿÿ£ÿ³ÿÿÿªÿ³ÿ®ÿ±ÿ©ÿ°ÿ¶ÿ©ÿÿ§ÿ³ÿ¦ÿ¡ÿ¤ÿ¢ÿ¢ÿ¥ÿÿ¥ÿÿ¥ÿ®ÿ²ÿ£ÿÿ¥ÿ¬ÿ¦ÿÿqÿgÿ¢ÿ¥ÿ²ÿ´ÿ¶ÿ¤ÿ¢ÿ£ÿ«ÿ§ÿ§ÿ¥ÿ§ÿ¬ÿ³ÿ¬ÿ§ÿ¬ÿ¡ÿÿ£ÿ¤ÿ¬ÿ¯ÿ­ÿ¤ÿ©ÿ³ÿ²ÿ©ÿ³ÿºÿ±ÿÿ¸ÿµÿ²ÿ°ÿ©ÿ°ÿ¤ÿÿ«ÿ©ÿ¯ÿ£ÿ¦ÿ­ÿ«ÿ©ÿ¤ÿ©ÿµÿ±ÿ¤ÿÿ§ÿ®ÿ­ÿ®ÿ«ÿ¦ÿ«ÿ¬ÿÿ¥ÿ­ÿªÿ¯ÿ¤ÿªÿ©ÿ¯ÿ­ÿ´ÿ§ÿ¯ÿ¯ÿ­ÿ­ÿÿ¬ÿ©ÿ¦ÿ­ÿ¤ÿ§ÿ§ÿ©ÿ®ÿ¥ÿ«ÿ­ÿ¦ÿ§ÿ­ÿ®ÿ¤ÿ§ÿ­ÿ©ÿ¦ÿ¡ÿ§ÿ®ÿ±ÿµÿ³ÿ±ÿ¤ÿ¢ÿÿ¬ÿ¢ÿ¥ÿ®ÿ¦ÿ¹ÿ²ÿ§ÿ¦ÿ®ÿ«ÿ©ÿ©ÿ°ÿ£ÿ²ÿ¤ÿÿ£ÿÿÿ£ÿ¬ÿÿÿ¤ÿ ÿ¢ÿ¬ÿ°ÿ­ÿ¤ÿ¡ÿÿºÿ³ÿ«ÿ²ÿ­ÿ ÿ¡ÿ¬ÿ±ÿ®ÿ³ÿªÿªÿ½ÿ®ÿ¯ÿªÿ°ÿ­ÿ¸ÿ³ÿ«ÿ¦ÿ®ÿµÿ¶ÿ®ÿ¬ÿ´ÿ³ÿ­ÿ²ÿ°ÿªÿ¢ÿ¡ÿ­ÿ±ÿ²ÿ°ÿ®ÿ¬ÿ¬ÿ®ÿ«ÿ­ÿ«ÿ½ÿÃÿ®ÿ¯ÿ¯ÿ¥ÿ¦ÿ²ÿ¶ÿ¦ÿÿÿ¯ÿ¦ÿ­ÿ¬ÿÿ¥ÿµÿ®ÿ®ÿªÿ©ÿ¯ÿ³ÿ¯ÿ£ÿ¦ÿ°ÿ°ÿªÿ©ÿ³ÿ¯ÿ¢ÿ¡ÿ¯ÿ³ÿ±ÿ²ÿ²ÿ£ÿ§ÿ³ÿ³ÿ¤ÿ·ÿ°ÿ¯ÿ°ÿÿ¦ÿ©ÿ²ÿ¥ÿ³ÿÿ¢ÿ§ÿ³ÿ±ÿ¬ÿ«ÿ¯ÿÿ¥ÿ®ÿªÿ©ÿ£ÿ¦ÿ²ÿ³ÿ°ÿ­ÿ§ÿ£ÿ¤ÿ¦ÿ¯ÿ ÿ¦ÿ£ÿ¢ÿ¶ÿ©ÿ©ÿ³ÿ«ÿÿ¢ÿ«ÿ¶ÿ«ÿ¹ÿ²ÿ³ÿ¯ÿ«ÿ­ÿ¹ÿ¸ÿ¬ÿÿ¤ÿ©ÿ«ÿ¯ÿ·ÿ²ÿÿÿ¡ÿ¤ÿ­ÿ°ÿ¶ÿ°ÿ¬ÿ°ÿ­ÿ³ÿ¤ÿ«ÿµÿµÿ¸ÿ®ÿ¬ÿÿ©ÿ³ÿ¸ÿ°ÿ·ÿ¯ÿªÿ­ÿ­ÿ§ÿÿÿÿÿ¤ÿ³ÿÿÿªÿ ÿÿ®ÿ­ÿ¥ÿÿ¥ÿ¸ÿ°ÿ¯ÿ©ÿ ÿ¤ÿÿ ÿ¥ÿ©ÿ§ÿ¢ÿ¡ÿ­ÿªÿ¡ÿ¼ÿ¤ÿ®ÿ·ÿ¬ÿ¯ÿ®ÿ¨ÿ¥ÿ¦ÿ°ÿ´ÿ°ÿ´ÿ¡ÿÿ¦ÿ¯ÿµÿ´ÿ±ÿ±ÿ ÿ³ÿ¹ÿ®ÿÿ¶ÿ­ÿ¼ÿ¬ÿ°ÿ´ÿ³ÿ§ÿ³ÿ®ÿ¡ÿ´ÿ¬ÿ¤ÿ­ÿ²ÿ®ÿ£ÿ§ÿ­ÿ±ÿ®ÿ§ÿ¥ÿ°ÿµÿ¶ÿ´ÿ¦ÿ¥ÿ¥ÿªÿ£ÿ²ÿ«ÿ¤ÿ¯ÿ¤ÿ«ÿ§ÿ¸ÿ«ÿµÿµÿ¿ÿ¬ÿÿÿ¢ÿ£ÿ¢ÿ¬ÿ«ÿ®ÿ­ÿ©ÿªÿ´ÿ©ÿÿ¬ÿ¯ÿ­ÿ¯ÿ«ÿ®ÿ«ÿ¡ÿ¯ÿ¶ÿµÿºÿ±ÿÂÿ«ÿ§ÿ¤ÿ¯ÿÿ²ÿ¾ÿ«ÿ¢ÿ¡ÿ«ÿªÿ«ÿªÿ­ÿ±ÿ­ÿªÿ½ÿ¿ÿ¯ÿ©ÿ¢ÿÿÿÿÿ ÿ ÿÿÿ¦ÿÇÿ¿ÿ«ÿ©ÿÿºÿÿ£ÿ°ÿ±ÿ©ÿ®ÿ¬ÿ°ÿ³ÿ·ÿ©ÿÿ¬ÿ­ÿ¡ÿ¦ÿ¬ÿ¥ÿ¡ÿÿ ÿ¥ÿ¡ÿ¦ÿ°ÿ°ÿ¨ÿ¦ÿ­ÿ¡ÿÿ±ÿ£ÿ§ÿ§ÿ¨ÿÿÿ­ÿ®ÿÿ¦ÿ³ÿ©ÿ«ÿÿÿÿÿ§ÿ ÿ¢ÿ¥ÿ¥ÿ¤ÿ©ÿÿÿ¡ÿªÿ·ÿ¬ÿ¨ÿ®ÿ¨ÿ°ÿÿ¨ÿÿ­ÿ¢ÿÿ®ÿ®ÿ­ÿªÿ¤ÿÿÿ£ÿ§ÿ§ÿ¬ÿ¬ÿªÿ¬ÿ®ÿ¨ÿÿ ÿ®ÿ§ÿÿ¦ÿ¡ÿ«ÿÿ¥ÿÿ¥ÿ¢ÿÿ¥ÿÿ®ÿ±ÿ³ÿ²ÿ°ÿ®ÿ«ÿ±ÿ´ÿ¸ÿ¾ÿ¶ÿ¬ÿ²ÿ¨ÿ©ÿ®ÿ­ÿªÿ©ÿºÿ§ÿ£ÿ¬ÿÇÿ¸ÿ·ÿ¨ÿ§ÿ©ÿ¯ÿ¹ÿ¹ÿ¶ÿ¨ÿ§ÿ´ÿ±ÿ°ÿ²ÿµÿÀÿ¸ÿ¬ÿ³ÿ¿ÿ¯ÿ½ÿ«ÿ­ÿ²ÿ«ÿ¯ÿ­ÿµÿ§ÿ¬ÿ®ÿ°ÿ«ÿªÿ¬ÿ¶ÿ¾ÿ³ÿ¯ÿµÿµÿ³ÿ·ÿ«ÿ¹ÿ ÿ³ÿ¹ÿ¢ÿ°ÿ´ÿ¨ÿ¶ÿÀÿ°ÿÿµÿ¾ÿ¯ÿ«ÿ¯ÿ±ÿµÿ³ÿ°ÿ¸ÿµÿ·ÿ»ÿºÿ¯ÿ£ÿ­ÿ¯ÿ·ÿ½ÿ¿ÿ±ÿªÿ¯ÿ²ÿ¯ÿ¸ÿ¯ÿ ÿ¤ÿªÿ°ÿ±ÿªÿ«ÿ«ÿµÿ¸ÿ°ÿ¨ÿ²ÿ¥ÿ­ÿµÿ¹ÿªÿ¯ÿ®ÿªÿ¶ÿ«ÿ¬ÿ®ÿ¬ÿ´ÿ¶ÿÀÿÆÿ¼ÿµÿ®ÿ¥ÿ®ÿºÿ®ÿ¸ÿ¬ÿ¹ÿ¸ÿ§ÿ²ÿ«ÿ¬ÿ¡ÿÿ¬ÿ·ÿ¹ÿ´ÿ°ÿ­ÿ²ÿºÿµÿ±ÿ´ÿ¶ÿ¯ÿ±ÿÀÿ³ÿ­ÿÿ ÿ±ÿ®ÿ»ÿÂÿ¾ÿ´ÿ¶ÿ¶ÿ³ÿ´ÿ´ÿºÿ¿ÿ¹ÿµÿ´ÿ¸ÿ­ÿ«ÿ³ÿ¬ÿ¶ÿ¼ÿµÿ´ÿ£ÿºÿÀÿ°ÿªÿ¥ÿÿ®ÿºÿ°ÿ«ÿ¯ÿ²ÿªÿ¨ÿºÿµÿ­ÿ¶ÿ¹ÿ²ÿ©ÿ£ÿÿ¢ÿ¶ÿ²ÿ©ÿ¯ÿºÿ³ÿ«ÿµÿµÿ¯ÿ²ÿ°ÿ»ÿ³ÿ­ÿ²ÿ±ÿ¶ÿ·ÿ«ÿÿÿ­ÿµÿ»ÿ¿ÿ¶ÿ¸ÿ¶ÿ¶ÿ³ÿ§ÿ°ÿ°ÿ´ÿ·ÿ¹ÿ±ÿ±ÿ»ÿ®ÿ¸ÿ±ÿ·ÿ½ÿ±ÿ±ÿ­ÿ§ÿµÿ¯ÿ¸ÿ©ÿ¿ÿ¼ÿ²ÿ·ÿ½ÿ´ÿ°ÿ·ÿ³ÿ°ÿ¾ÿµÿ¬ÿµÿ·ÿ¶ÿ¼ÿ¿ÿ½ÿºÿ·ÿ»ÿÂÿ¯ÿ®ÿ­ÿÿkÿÿ¤ÿ©ÿ²ÿ½ÿ¿ÿ·ÿ¬ÿ­ÿ§ÿ¯ÿ»ÿ¯ÿ°ÿ¨ÿ°ÿ¶ÿ¸ÿ·ÿ¸ÿµÿ²ÿ§ÿªÿ¶ÿ´ÿ¬ÿ­ÿ²ÿªÿµÿ½ÿ¿ÿ³ÿ¼ÿµÿ±ÿ»ÿ»ÿ»ÿ·ÿ¶ÿÀÿ¼ÿ°ÿ·ÿ¸ÿ»ÿºÿ³ÿ¸ÿ·ÿÂÿ¤ÿ¬ÿ©ÿÿÿÿ®ÿ½ÿ¸ÿ´ÿ´ÿ»ÿ´ÿ¹ÿ·ÿ¹ÿÅÿ¼ÿ»ÿ´ÿµÿµÿ½ÿÆÿ¼ÿ±ÿ¯ÿ¬ÿ­ÿ²ÿ¾ÿ¿ÿ¸ÿ»ÿ¼ÿÁÿ°ÿ®ÿ¬ÿºÿºÿ°ÿ°ÿ·ÿ½ÿ¾ÿ¾ÿ´ÿ»ÿ¼ÿ¿ÿ»ÿ¿ÿÇÿ¹ÿ§ÿ¯ÿ¶ÿ±ÿ²ÿºÿ¾ÿ»ÿ°ÿÀÿ¶ÿ­ÿ¼ÿºÿºÿÀÿÀÿ¶ÿ¶ÿ¶ÿ¾ÿÂÿ³ÿ½ÿÄÿÅÿ¹ÿ©ÿ¯ÿ³ÿ¸ÿ½ÿ³ÿ®ÿ¸ÿ½ÿÃÿÊÿÃÿÆÿÁÿ¹ÿ¼ÿÅÿºÿ©ÿ¯ÿ ÿÿÿÿ²ÿ´ÿ«ÿ¯ÿ±ÿ¾ÿ·ÿ¸ÿ·ÿ«ÿ·ÿ¯ÿ³ÿ·ÿ¹ÿ³ÿ­ÿ³ÿ»ÿªÿÿ«ÿµÿ»ÿÊÿ¨ÿ³ÿ¹ÿ·ÿ½ÿÀÿ¼ÿ»ÿ·ÿ²ÿµÿ§ÿÿ®ÿ»ÿ¼ÿÆÿ¾ÿ³ÿ»ÿËÿÐÿÄÿ¼ÿÍÿ¼ÿ²ÿ«ÿ©ÿ¶ÿ²ÿÆÿ¿ÿÆÿÅÿºÿ¶ÿµÿ¼ÿ¾ÿ®ÿÿ»ÿ¬ÿ«ÿÿÿÿ ÿÿfÿ	ÿÿpÿÿ°ÿªÿ¶ÿ±ÿ«ÿ³ÿºÿªÿ¦ÿ¥ÿÿ¦ÿªÿÿÿÿ]ÿeÿWÿ8ÿ9ÿPÿFÿÿ*ÿdÿ¤ÿ­ÿ«ÿ­ÿ½ÿ´ÿ¹ÿ·ÿ·ÿ¾ÿÅÿÈÿÁÿ¿ÿ¸ÿ­ÿÀÿÁÿ¶ÿ¹ÿ¸ÿ¹ÿ¼ÿ¿ÿÀÿ¸ÿ²ÿÎÿÂÿ¶ÿÁÿÂÿÃÿÄÿ½ÿÀÿÈÿÀÿ½ÿ½ÿÌÿÏÿ»ÿ¶ÿ¹ÿ·ÿÿlÿjÿÿ»ÿÈÿÃÿ½ÿÐÿ¶ÿ¼ÿÊÿÄÿ¹ÿÀÿÉÿÇÿÈÿ»ÿÃÿÄÿ²ÿÆÿÌÿÃÿ¾ÿÂÿÀÿ½ÿ¾ÿÿ`ÿcÿzÿ¢ÿ¨ÿªÿ®ÿºÿÊÿÌÿÂÿ½ÿ«ÿÇÿºÿ½ÿ¹ÿ¾ÿÃÿ½ÿ²ÿ«ÿ°ÿ³ÿ·ÿ²ÿ©ÿºÿ¾ÿ·ÿ³ÿ´ÿ¬ÿ¤ÿ¨ÿÿ¬ÿÿ¨ÿ¦ÿ©ÿ¦ÿÿÿÿÿ°ÿ±ÿ©ÿ ÿÿ ÿ§ÿ©ÿ¡ÿÿ£ÿªÿ©ÿ¯ÿ¬ÿÿÿÿÿ¤ÿªÿ¢ÿÿªÿÿÿÿÿÿÿÿÿÿÿÿÿÿÿÿÿÿÿÿÿÿÿÿÿ}ÿÿÿ¤ÿ£ÿÿÿ¤ÿÿÿÿÿÿÿ{ÿ{ÿÿÿyÿÿÿtÿ^ÿ]ÿaÿvÿ~ÿvÿ~ÿtÿ[ÿlÿ|ÿ}ÿ}ÿwÿpÿmÿnÿxÿÿkÿ\ÿ]ÿfÿkÿcÿqÿÿZÿlÿYÿiÿ_ÿjÿkÿjÿfÿ\ÿ_ÿpÿuÿ^ÿyÿrÿ`ÿ\ÿjÿrÿgÿ`ÿwÿvÿnÿzÿsÿhÿ`ÿ^ÿhÿ^ÿTÿ]ÿiÿXÿ[ÿfÿiÿgÿWÿQÿnÿpÿkÿ]ÿfÿgÿ]ÿiÿnÿvÿxÿ`ÿdÿeÿWÿOÿ[ÿeÿ`ÿfÿUÿDÿPÿTÿNÿQÿ_ÿ_ÿNÿ0ÿJÿXÿ\ÿ`ÿ^ÿPÿAÿGÿZÿBÿHÿZÿ[ÿ]ÿiÿkÿ]ÿcÿLÿWÿdÿQÿ>ÿDÿLÿOÿGÿRÿRÿQÿSÿGÿ3ÿ6ÿ@ÿFÿNÿSÿAÿ9ÿ2ÿ/ÿMÿJÿ9ÿRÿ@ÿ=ÿ@ÿHÿQÿMÿeÿEÿVÿSÿYÿRÿQÿtÿzÿHÿSÿ[ÿTÿ[ÿlÿcÿqÿlÿPÿIÿQÿXÿ[ÿcÿWÿXÿaÿhÿKÿ>ÿJÿTÿYÿbÿeÿ_ÿWÿgÿlÿbÿLÿ=ÿEÿLÿXÿ^ÿXÿCÿ6ÿ2ÿ2ÿ=ÿ1ÿRÿTÿDÿAÿDÿKÿNÿ?ÿ:ÿBÿHÿ2ÿÿÿÿÿÿ3ÿ#ÿ-ÿ<ÿ4ÿ2ÿ7ÿ<ÿKÿYÿÿÿÿ6ÿ=ÿ9ÿ2ÿ)ÿ&ÿ6ÿ4ÿ-ÿAÿ]ÿNÿFÿNÿ4ÿ?ÿNÿQÿ<ÿBÿGÿRÿbÿcÿNÿOÿrÿTÿYÿ_ÿ]ÿ]ÿZÿRÿYÿlÿiÿÿ{ÿÿÿÿÿÿÿÿÿÿÿÿÿÿ§ÿ§ÿ ÿÿ ÿÿÿÿÿ§ÿ±ÿ°ÿÿ¥ÿ±ÿ«ÿ©ÿ¡ÿ¨ÿ«ÿ¬ÿ´ÿ¹ÿ¿ÿÂÿÆÿ¼ÿ»ÿ»ÿ¾ÿÁÿÀÿÂÿÁÿ½ÿÌÿÆÿÀÿ¶ÿ¹ÿ¼ÿ¿ÿÀÿ´ÿ³ÿÎÿÅÿ·ÿ±ÿ¿ÿ¾ÿ¸ÿÂÿÉÿÂÿÅÿÁÿ¾ÿ¶ÿ¶ÿÆÿ¾ÿµÿ¿ÿÀÿºÿ»ÿÂÿ·ÿ»ÿ¿ÿÉÿÆÿÁÿ¿ÿ´ÿµÿ¹ÿ½ÿ±ÿ½ÿÎÿÎÿÉÿÀÿµÿ³ÿµÿµÿ´ÿ³ÿÂÿ¿ÿ¼ÿ·ÿµÿ¹ÿÂÿÃÿ¸ÿºÿÂÿ¾ÿ³ÿ¯ÿ¯ÿ³ÿ°ÿ«ÿ·ÿÂÿºÿ´ÿ¾ÿºÿ¶ÿµÿ»ÿ¾ÿÁÿÈÿÉÿ½ÿ«ÿ¾ÿ½ÿÀÿÁÿ¸ÿ¸ÿ¶ÿ±ÿ·ÿ·ÿ·ÿµÿÉÿ¸ÿÀÿÀÿÀÿ¾ÿ¶ÿ´ÿÀÿÄÿ·ÿ¹ÿ¸ÿ¶ÿµÿ¸ÿ¿ÿ¼ÿ»ÿÂÿ·ÿ¨ÿ¶ÿ­ÿÃÿ¾ÿ·ÿ·ÿÄÿµÿ°ÿÀÿÄÿ·ÿ¬ÿ¾ÿ¯ÿ¶ÿµÿÂÿ³ÿ±ÿ¶ÿ¶ÿ°ÿ¥ÿ¤ÿ¯ÿÁÿ¯ÿºÿ½ÿºÿªÿ¸ÿÈÿÉÿºÿ§ÿ²ÿ¢ÿnÿÿ´ÿ¶ÿ¿ÿ­ÿ°ÿ¿ÿÀÿ»ÿºÿ¿ÿÀÿ®ÿ¬ÿÀÿ±ÿªÿ¯ÿÆÿÊÿ¼ÿ´ÿµÿÄÿ¶ÿÀÿÎÿÁÿ¨ÿ²ÿÅÿÃÿ³ÿ¸ÿÄÿ¼ÿ³ÿ¶ÿ»ÿ´ÿ³ÿÆÿ´ÿ½ÿ®ÿ¯ÿ³ÿµÿ²ÿÿÿ¼ÿ²ÿ±ÿ®ÿ¬ÿ¡ÿxÿÿÿ°ÿ³ÿ³ÿ¹ÿÂÿ»ÿÄÿ·ÿ°ÿ·ÿ¼ÿ³ÿ³ÿ²ÿ­ÿ®ÿ·ÿ¹ÿ«ÿºÿ°ÿÿÀÿ¿ÿ¥ÿªÿ±ÿ½ÿ²ÿÿÿ¦ÿ¦ÿ²ÿ¸ÿ«ÿ·ÿ¹ÿ±ÿ¶ÿ³ÿ²ÿ±ÿ¬ÿ«ÿ®ÿ´ÿ½ÿ¾ÿºÿ±ÿ¥ÿ½ÿÁÿÂÿ½ÿÁÿ²ÿ¯ÿ°ÿ©ÿ®ÿ»ÿ´ÿ°ÿ³ÿ©ÿ®ÿ³ÿ³ÿ¸ÿ¬ÿ°ÿ³ÿµÿ³ÿ¯ÿºÿ½ÿµÿ¹ÿ²ÿ®ÿÁÿ²ÿ°ÿ²ÿªÿ·ÿ½ÿ¬ÿÿ¡ÿ®ÿµÿ´ÿµÿ¸ÿ°ÿ°ÿ®ÿ­ÿ¯ÿ³ÿ°ÿ«ÿ­ÿ³ÿ¯ÿ«ÿ±ÿ¤ÿÿ­ÿ´ÿ ÿ«ÿ²ÿªÿ¯ÿ¹ÿÁÿ³ÿªÿºÿ¹ÿ£ÿ¬ÿ«ÿªÿ ÿ¹ÿ´ÿ»ÿ°ÿ¦ÿ±ÿ½ÿ·ÿ¯ÿ§ÿÿ«ÿ¯ÿ³ÿ¶ÿ°ÿ¶ÿ´ÿ´ÿ°ÿµÿ±ÿ©ÿ¬ÿ¸ÿ³ÿ©ÿ¨ÿ®ÿ¿ÿ«ÿµÿ¹ÿºÿ°ÿ´ÿ¼ÿªÿ©ÿ®ÿ³ÿ¯ÿ¬ÿ®ÿ®ÿ©ÿ¥ÿ­ÿ´ÿÀÿ°ÿ¶ÿ¿ÿÿ»ÿ¦ÿ³ÿºÿ¨ÿ±ÿÁÿ¸ÿ¬ÿ¬ÿ©ÿÿÿ¢ÿÿ¨ÿ­ÿ§ÿªÿ´ÿ³ÿ´ÿ²ÿ°ÿ¯ÿ§ÿ¦ÿ°ÿ·ÿ¹ÿ´ÿ°ÿ®ÿµÿºÿ¬ÿ¶ÿ¥ÿ³ÿµÿÿ®ÿµÿ±ÿ±ÿ¬ÿ­ÿ¯ÿ£ÿÿµÿµÿ¦ÿ¦ÿ«ÿªÿÿ§ÿ¯ÿ¶ÿ§ÿÿ­ÿ°ÿ¬ÿ°ÿ´ÿ´ÿ¤ÿÿÿÿ´ÿ®ÿÿÿ¯ÿªÿ¹ÿµÿ¬ÿ§ÿªÿ±ÿ®ÿªÿ°ÿ²ÿ²ÿ¨ÿ§ÿ¥ÿªÿ²ÿ¦ÿ±ÿÃÿ¸ÿ´ÿ¬ÿ°ÿ¸ÿ±ÿ¦ÿ¬ÿ±ÿ¯ÿ³ÿ±ÿ²ÿ©ÿ³ÿ®ÿ·ÿÿ£ÿµÿ»ÿ¬ÿ·ÿ®ÿ¦ÿ»ÿ¶ÿªÿ¥ÿªÿªÿÿ¥ÿ®ÿ£ÿªÿªÿ¢ÿ¤ÿ´ÿªÿªÿ§ÿ¢ÿ¤ÿ©ÿ°ÿ±ÿ®ÿ±ÿ²ÿ¥ÿÿÿÿÿ¦ÿ¶ÿ£ÿ±ÿ¦ÿ®ÿªÿÿGÿnÿÿÿ¯ÿ¹ÿµÿ¢ÿ¤ÿ¦ÿ¡ÿ¦ÿ§ÿ´ÿ¶ÿ¡ÿ¦ÿ¹ÿ¥ÿÿ­ÿ¶ÿ¶ÿ­ÿ¥ÿ¢ÿ£ÿ¤ÿ¢ÿ¢ÿªÿ­ÿ±ÿ±ÿªÿ¢ÿÿ¦ÿ£ÿ¥ÿ§ÿ¯ÿ®ÿ«ÿ ÿ²ÿÿÿÿ²ÿ¿ÿ¸ÿªÿªÿÿÿ«ÿ±ÿµÿ¸ÿ§ÿ¢ÿ²ÿ³ÿ­ÿ¦ÿ¢ÿ§ÿ¸ÿ²ÿ¼ÿ±ÿ¢ÿ£ÿÿ§ÿ«ÿ½ÿ½ÿ±ÿ©ÿ«ÿ¯ÿ°ÿ³ÿ°ÿ²ÿ²ÿ¸ÿ³ÿ¤ÿ¯ÿ¦ÿ¦ÿªÿÿ¡ÿÿ§ÿ½ÿµÿ²ÿ«ÿ³ÿ¼ÿ°ÿÿ®ÿµÿ©ÿ¯ÿ¥ÿ¢ÿ¬ÿ³ÿ¦ÿ©ÿ©ÿ´ÿ²ÿ­ÿ¦ÿ±ÿ¯ÿ¶ÿÿÿ«ÿ¬ÿ§ÿ¤ÿ¤ÿ¦ÿ¥ÿ¤ÿªÿ§ÿÿÿ®ÿ´ÿ¹ÿºÿ´ÿ³ÿ®ÿ¯ÿ¦ÿ³ÿ«ÿ³ÿºÿ«ÿ¢ÿ¹ÿ§ÿ¦ÿ§ÿ¦ÿ¥ÿªÿ³ÿ¬ÿ­ÿºÿ©ÿ¢ÿ«ÿ¦ÿºÿ¶ÿ¡ÿ¡ÿºÿ³ÿÿ³ÿ­ÿÿªÿ­ÿ©ÿªÿ«ÿ ÿÿ©ÿ±ÿ¥ÿ¥ÿªÿªÿ§ÿ£ÿªÿ¥ÿ«ÿ­ÿ°ÿµÿ­ÿ±ÿªÿ§ÿ«ÿµÿ¬ÿÿ¦ÿÿ¥ÿ¥ÿ£ÿ¥ÿÿ¤ÿ©ÿ¥ÿ¥ÿ®ÿµÿ´ÿ±ÿ©ÿÿÿ ÿ¡ÿ¯ÿÿ§ÿµÿ²ÿÿªÿ¦ÿ¾ÿ¶ÿªÿ«ÿ ÿ«ÿ¥ÿ ÿ§ÿ£ÿ¥ÿ¡ÿ¦ÿ²ÿ¯ÿ­ÿ®ÿ¢ÿ ÿ¢ÿÿ²ÿ¯ÿ¥ÿ¢ÿÿÿ¡ÿ¦ÿ¦ÿ®ÿÿ¦ÿÿ©ÿ­ÿÿ¡ÿ¯ÿ©ÿÿÿ£ÿ¥ÿ£ÿÿ¥ÿ¯ÿ¦ÿ£ÿªÿ§ÿ ÿ©ÿ¡ÿ¡ÿÿÿÿ¢ÿÿ§ÿ£ÿÿ ÿÿ¢ÿ­ÿ¡ÿÿÿÿ£ÿÿÿ ÿÿÿÿ¢ÿ¡ÿ¡ÿÿÿ ÿÿÿÿ¢ÿ ÿÿÿ¡ÿ­ÿ«ÿ¡ÿ°ÿÿ¢ÿÿÿ¥ÿ¦ÿ­ÿ¸ÿ¶ÿÿÿ¡ÿÿÿÿ¥ÿ§ÿ¤ÿªÿ¬ÿÿÿÿ©ÿ±ÿ§ÿ¤ÿÿÿÿÿ©ÿµÿÿ¢ÿ±ÿ ÿ¦ÿ£ÿÿ§ÿ­ÿÿ§ÿÿÿÿ§ÿ£ÿÿÿ£ÿÿ£ÿ¬ÿ§ÿ¡ÿ ÿÿÿ¤ÿÿÿÿ¦ÿ¦ÿÿÿÿÿÿÿµÿµÿ®ÿ¡ÿ£ÿÿ¢ÿ¬ÿÿ¯ÿ¯ÿ´ÿ¥ÿ«ÿ¯ÿ«ÿ¯ÿ¦ÿ¡ÿ¬ÿ·ÿ·ÿ§ÿÿ¤ÿ¤ÿ±ÿ¹ÿ ÿ¢ÿ¡ÿ£ÿ­ÿÿ¦ÿ±ÿ­ÿÿ¦ÿ¤ÿ¶ÿ½ÿ¸ÿ¬ÿ¤ÿ©ÿ¶ÿ®ÿ¡ÿÿªÿ­ÿ¯ÿ³ÿ¡ÿ¤ÿ¬ÿ¡ÿ¤ÿ©ÿ¬ÿ±ÿ«ÿ¦ÿ£ÿ«ÿ§ÿ¬ÿ¥ÿ¥ÿ¬ÿ¦ÿ¥ÿ¬ÿ©ÿ¦ÿ«ÿÿÿrÿÿ±ÿ ÿ¬ÿ«ÿ´ÿ¯ÿÿ£ÿ¦ÿ©ÿªÿªÿ¯ÿ«ÿ«ÿ§ÿ©ÿ²ÿªÿ£ÿ¡ÿÿ«ÿ©ÿ«ÿ®ÿ«ÿ¥ÿªÿ²ÿ±ÿºÿ«ÿ¡ÿ­ÿ¦ÿ¯ÿ¬ÿ ÿ°ÿ«ÿÿ§ÿ¬ÿ´ÿªÿ«ÿ°ÿ³ÿ£ÿ¦ÿ©ÿªÿ®ÿ®ÿ«ÿªÿ°ÿ·ÿ²ÿ¬ÿ­ÿ­ÿ²ÿ¡ÿ§ÿ¦ÿµÿ±ÿ©ÿ¢ÿ§ÿ¬ÿ¦ÿ®ÿ¢ÿ¦ÿ¦ÿµÿ­ÿ¢ÿ©ÿ®ÿ°ÿ¬ÿ£ÿ¡ÿ¦ÿ©ÿ«ÿ¤ÿÿ¤ÿÿ ÿ®ÿ«ÿ ÿÿ¬ÿ°ÿ ÿÿ¦ÿ©ÿ¼ÿ³ÿ°ÿ­ÿÿ¢ÿ´ÿÿÿ¬ÿµÿ±ÿ­ÿ£ÿ¬ÿÿÿ¬ÿ§ÿªÿÿ§ÿ¡ÿÿÿÿAÿCÿÿ­ÿ±ÿ´ÿ·ÿ°ÿ¤ÿ¡ÿ²ÿºÿ¯ÿ¬ÿÿ¯ÿºÿ¦ÿ¤ÿ¥ÿ¥ÿ³ÿ±ÿ·ÿ£ÿ­ÿ¦ÿ®ÿ±ÿ ÿ°ÿªÿ¯ÿ£ÿ³ÿ²ÿ·ÿ²ÿ¹ÿ¶ÿ²ÿªÿ¬ÿ³ÿ¤ÿ«ÿ¶ÿ¦ÿ§ÿ­ÿ«ÿ±ÿ«ÿ¦ÿ­ÿ®ÿ¯ÿ­ÿ¯ÿ£ÿ¡ÿªÿÅÿ´ÿ¯ÿµÿ¢ÿ®ÿªÿ£ÿ¬ÿÿ¤ÿÿ±ÿ³ÿ¬ÿ¬ÿ£ÿ¥ÿ¶ÿ­ÿ³ÿ¶ÿ·ÿ·ÿ¶ÿµÿ°ÿ¯ÿµÿ¯ÿ¡ÿ ÿ©ÿ¬ÿ¨ÿ­ÿ±ÿ²ÿ±ÿ°ÿ¯ÿ¥ÿ¢ÿ­ÿ«ÿ¤ÿµÿ®ÿ§ÿ¸ÿÿ«ÿ¶ÿµÿÿ§ÿ¤ÿÿÿ«ÿ±ÿ´ÿ¬ÿ£ÿ ÿ¬ÿ·ÿ¹ÿ±ÿ©ÿ«ÿ²ÿ²ÿ®ÿ¬ÿ¯ÿ®ÿ¤ÿ¤ÿ¯ÿÿ¯ÿÿ ÿ³ÿ²ÿ¥ÿ§ÿ±ÿÿ¬ÿ²ÿ§ÿ±ÿ¢ÿ®ÿ¬ÿªÿ¦ÿ©ÿ°ÿ´ÿ°ÿÿ ÿ¥ÿ©ÿ¬ÿ¶ÿ¿ÿ®ÿÿ¤ÿ ÿ¢ÿ¥ÿ¬ÿ­ÿªÿ¡ÿ³ÿ¹ÿ¥ÿÿµÿ¬ÿ³ÿ¡ÿ§ÿÿ¡ÿ©ÿµÿµÿ¼ÿ´ÿ©ÿ«ÿ©ÿÿÿÿÿÿÿÿ¤ÿ¤ÿ¤ÿÿÿ­ÿ«ÿ¬ÿ«ÿªÿ¶ÿ¬ÿ¯ÿ¡ÿ£ÿÿ¶ÿ·ÿ®ÿ¤ÿ ÿ¢ÿÿªÿ±ÿÁÿ£ÿ¯ÿ¤ÿ«ÿ¸ÿ­ÿ­ÿªÿ¬ÿ¬ÿ¶ÿ³ÿªÿ­ÿ±ÿ­ÿ°ÿ¯ÿ¡ÿ©ÿ¥ÿ£ÿ¤ÿ·ÿ¸ÿ²ÿ«ÿ¸ÿ²ÿµÿÿªÿ±ÿ·ÿ²ÿ§ÿ¥ÿªÿ¶ÿ£ÿ«ÿ©ÿ¸ÿ¯ÿ­ÿ®ÿ¦ÿ¬ÿ¬ÿ¢ÿ©ÿ¹ÿµÿ°ÿ´ÿªÿ£ÿ£ÿ¥ÿ´ÿ·ÿ®ÿ¯ÿ²ÿ¥ÿ¦ÿ®ÿ´ÿ£ÿ®ÿµÿºÿ­ÿÿÿÿ£ÿÿ§ÿ¤ÿ¯ÿ¬ÿ¬ÿªÿ®ÿ²ÿ°ÿ­ÿ§ÿ¦ÿ«ÿ§ÿ¥ÿªÿ¦ÿ©ÿ¡ÿ³ÿ«ÿ±ÿ´ÿ­ÿ¯ÿ±ÿ»ÿÿ¸ÿ·ÿ´ÿ¬ÿ­ÿ®ÿ¤ÿ§ÿ¤ÿ¥ÿ¡ÿ¡ÿ¶ÿ¹ÿ ÿÿ¦ÿ¦ÿÿÿ¦ÿ¡ÿÿÿÿªÿÿ°ÿ¤ÿ¨ÿ±ÿ·ÿ«ÿÿ¦ÿ®ÿ¨ÿ®ÿ¯ÿ¦ÿ®ÿ¦ÿ®ÿ¨ÿ¦ÿ±ÿ±ÿ¦ÿ«ÿ¬ÿ©ÿ¤ÿÿ¡ÿ«ÿ­ÿ±ÿ³ÿ·ÿ±ÿ§ÿ¨ÿÿ¬ÿ±ÿ¬ÿ©ÿ¢ÿ£ÿÿÿ©ÿ¨ÿÿ¥ÿ²ÿ¯ÿ«ÿ«ÿ­ÿ¦ÿ­ÿ°ÿ§ÿ«ÿ¢ÿÿÿÿ¡ÿ ÿ¸ÿ²ÿ±ÿ´ÿÿÿÿ¯ÿªÿ¢ÿ§ÿ®ÿ¯ÿ¦ÿ¸ÿ±ÿ¤ÿ©ÿ©ÿÿÿ¤ÿ¤ÿ£ÿªÿ®ÿ­ÿ±ÿ­ÿ®ÿ©ÿ¤ÿ£ÿ¥ÿ£ÿ¢ÿ ÿ§ÿ¤ÿ«ÿÿ«ÿ¥ÿ£ÿ©ÿ¥ÿ¯ÿ±ÿµÿ«ÿ«ÿ¸ÿ¹ÿ±ÿªÿ¯ÿ³ÿ©ÿ«ÿ¼ÿ²ÿ·ÿ´ÿ²ÿ¤ÿ­ÿ­ÿ©ÿÿ§ÿ¿ÿ®ÿ¨ÿ¦ÿÿÿ¼ÿÃÿºÿ¸ÿ«ÿ ÿ­ÿ°ÿ©ÿ­ÿ­ÿ°ÿºÿ³ÿ·ÿ½ÿ®ÿ·ÿ¹ÿ³ÿ´ÿ§ÿ°ÿ·ÿ­ÿ¶ÿ½ÿ·ÿ¯ÿ®ÿ¨ÿ©ÿ³ÿ¸ÿ¹ÿµÿ«ÿ±ÿ²ÿ¸ÿ®ÿ²ÿ®ÿ°ÿºÿ°ÿ§ÿÿ®ÿµÿ°ÿ§ÿ¦ÿµÿ´ÿ¹ÿ³ÿªÿ°ÿµÿ±ÿ³ÿ¹ÿ·ÿ¸ÿ¶ÿÄÿ´ÿ«ÿ­ÿµÿ²ÿ¿ÿ¼ÿ¦ÿ«ÿ«ÿµÿ«ÿ¶ÿ²ÿ£ÿ¨ÿµÿ²ÿ¦ÿ¥ÿ±ÿ´ÿ³ÿºÿ²ÿ­ÿ¿ÿ©ÿ¬ÿ°ÿ¼ÿµÿ¹ÿ¸ÿ»ÿ¹ÿÀÿ¶ÿ°ÿ´ÿ·ÿ¶ÿ·ÿºÿ¶ÿ·ÿ·ÿÿÿ¡ÿ¬ÿ­ÿ±ÿ·ÿ¬ÿ°ÿ«ÿ©ÿ§ÿÿÿÿ°ÿºÿ±ÿ´ÿ´ÿ¯ÿ°ÿ®ÿ³ÿ¶ÿ±ÿªÿ¸ÿ³ÿ¥ÿ³ÿ³ÿ®ÿ°ÿ³ÿ»ÿ§ÿ¬ÿ¿ÿ¾ÿ®ÿ±ÿ¯ÿ°ÿºÿ¸ÿµÿ´ÿ®ÿ¯ÿ°ÿ©ÿ¥ÿ¼ÿ³ÿ¨ÿ²ÿ²ÿ¯ÿ®ÿ½ÿ®ÿ©ÿ£ÿ£ÿ¶ÿºÿ­ÿ¯ÿ¹ÿ¼ÿ¶ÿ¨ÿ«ÿ·ÿ³ÿ·ÿ¸ÿ´ÿ¤ÿ¢ÿÿ«ÿÀÿ¶ÿ¹ÿ¾ÿºÿ¼ÿÅÿ¿ÿ´ÿ¿ÿ²ÿÿµÿ®ÿ¹ÿ¶ÿ¿ÿ¸ÿ³ÿ­ÿ©ÿ¯ÿµÿ®ÿ»ÿ¹ÿµÿÀÿ¸ÿ®ÿ³ÿ­ÿ¥ÿ°ÿÀÿ»ÿ§ÿ¬ÿ´ÿ·ÿ­ÿ¹ÿ³ÿ½ÿ¸ÿ¸ÿÁÿ¹ÿ³ÿ´ÿ°ÿ´ÿ¬ÿ·ÿÅÿ¸ÿ«ÿ½ÿ³ÿ¯ÿ³ÿ­ÿ­ÿºÿªÿ¤ÿ´ÿ¼ÿºÿ¼ÿ½ÿ¼ÿµÿ±ÿ»ÿ«ÿ³ÿ¹ÿ¦ÿ0ÿÿvÿ±ÿ¯ÿ´ÿ¼ÿ¹ÿ«ÿ§ÿÃÿÇÿ¿ÿ¹ÿ·ÿÀÿ´ÿ²ÿªÿ´ÿ¬ÿ»ÿ»ÿ°ÿ®ÿ¹ÿ¿ÿ¸ÿ¯ÿ´ÿ¹ÿ¦ÿºÿ¶ÿ¶ÿ·ÿ°ÿµÿ»ÿÀÿ®ÿ®ÿªÿ§ÿ«ÿ¯ÿ°ÿ±ÿ¹ÿ¶ÿ©ÿ¶ÿ²ÿÁÿ»ÿ°ÿ©ÿµÿ«ÿÿÿ¬ÿ³ÿ¶ÿºÿ¼ÿºÿ°ÿºÿ»ÿ¾ÿÃÿÄÿ½ÿÄÿÀÿ¼ÿ¼ÿ»ÿ»ÿ³ÿªÿ®ÿ°ÿ¸ÿºÿ¶ÿ²ÿ¶ÿÀÿÁÿ²ÿ©ÿ­ÿ³ÿ¸ÿµÿ°ÿµÿ¼ÿ¾ÿ¼ÿ²ÿÁÿ¹ÿ¼ÿ«ÿ¹ÿÉÿÃÿ·ÿ»ÿ³ÿ¬ÿ¶ÿ¼ÿ¼ÿÀÿ¾ÿÁÿ·ÿ£ÿ¬ÿ¯ÿ±ÿÄÿÄÿ¸ÿ·ÿºÿÂÿÄÿ·ÿ³ÿµÿºÿ±ÿ¸ÿºÿ¾ÿ¾ÿ¾ÿÀÿ·ÿ®ÿ¹ÿ¹ÿ«ÿ±ÿÁÿÊÿ¼ÿÇÿ³ÿ¿ÿ²ÿ§ÿÿtÿlÿÿ¹ÿ¾ÿ¯ÿ°ÿ¾ÿÁÿºÿ´ÿ¶ÿ¥ÿ´ÿ¯ÿ´ÿ²ÿ¹ÿÃÿ¾ÿ¹ÿ¹ÿ«ÿ¯ÿÆÿÅÿ´ÿÅÿ¶ÿ½ÿÁÿ¼ÿ¹ÿ¸ÿ¼ÿ¹ÿ²ÿ¾ÿ¿ÿ¶ÿÿ£ÿ²ÿ·ÿ¾ÿºÿ±ÿ²ÿ»ÿ¿ÿºÿ¹ÿ¼ÿºÿ©ÿ´ÿÀÿ§ÿ¼ÿÅÿÉÿÃÿÀÿºÿ±ÿ±ÿ¶ÿÁÿ½ÿ¨ÿ¼ÿ¸ÿ¯ÿ ÿÿzÿfÿ$ÿ^þÉýXþ÷þjÿ ÿ·ÿ²ÿ·ÿ»ÿ´ÿµÿ¬ÿ¯ÿ¹ÿ°ÿ©ÿÿwÿ\ÿAÿ;ÿNÿUÿ`ÿiÿÿÿÿÿÿ´ÿ¼ÿÊÿ¼ÿ¸ÿ¾ÿ¼ÿ¿ÿ»ÿ·ÿ¸ÿ¸ÿºÿ»ÿ¼ÿ¿ÿ·ÿÂÿ·ÿ¿ÿ½ÿ¿ÿÂÿÀÿÂÿÅÿ·ÿ¾ÿ¾ÿ¿ÿºÿÇÿµÿ¸ÿ½ÿÁÿÄÿÂÿÃÿÆÿÑÿºÿºÿ¾ÿ¾ÿ¾ÿºÿªÿ¥ÿªÿ¯ÿÀÿÉÿ»ÿ¸ÿ»ÿÇÿÅÿÂÿÀÿ»ÿºÿÂÿÅÿ¸ÿËÿÂÿÂÿÂÿ¿ÿÌÿÆÿÄÿÄÿÄÿ¼ÿÿ"ÿyþþýêþ{ÿ­ÿ²ÿºÿÂÿ½ÿ¹ÿ»ÿ¹ÿ½ÿËÿÎÿ¿ÿ¸ÿ¸ÿ¿ÿ½ÿºÿ»ÿ­ÿ®ÿ·ÿ©ÿ¿ÿ¿ÿ¸ÿ¶ÿµÿ³ÿ³ÿ²ÿ¯ÿ©ÿ«ÿ¯ÿ´ÿ´ÿ¤ÿ¡ÿÿÿ¡ÿ®ÿ¦ÿÿÿ­ÿªÿ§ÿ«ÿ¦ÿÿ ÿªÿªÿ°ÿ©ÿÿ ÿÿÿÿÿ¥ÿÿÿ£ÿÿÿÿÿÿÿÿÿÿÿÿÿÿÿÿÿÿÿÿÿÿÿ|ÿvÿÿÿÿÿÿÿÿÿÿvÿfÿ{ÿ~ÿÿÿÿÿÿrÿÿÿuÿ_ÿXÿnÿwÿrÿ|ÿ|ÿhÿZÿÿpÿxÿxÿqÿkÿiÿrÿxÿuÿyÿwÿuÿ]ÿ^ÿtÿ|ÿ|ÿpÿSÿgÿnÿhÿeÿdÿ_ÿaÿiÿjÿfÿxÿlÿvÿvÿoÿgÿaÿ[ÿfÿ|ÿ|ÿrÿeÿ`ÿVÿVÿbÿ^ÿWÿ`ÿ[ÿkÿ]ÿ^ÿcÿgÿfÿUÿXÿWÿjÿlÿhÿaÿeÿlÿeÿ`ÿtÿlÿlÿsÿnÿ`ÿZÿ`ÿ_ÿRÿ`ÿ`ÿ]ÿ^ÿMÿEÿMÿRÿdÿCÿ?ÿWÿPÿOÿ\ÿ`ÿKÿ7ÿLÿUÿ>ÿDÿLÿUÿ\ÿYÿUÿOÿ6ÿUÿeÿ[ÿGÿ:ÿ5ÿ4ÿAÿKÿRÿSÿ\ÿZÿKÿAÿJÿJÿCÿ_ÿYÿVÿSÿQÿXÿ`ÿRÿFÿOÿOÿFÿHÿFÿ>ÿJÿWÿHÿXÿKÿQÿKÿMÿdÿhÿlÿ[ÿ_ÿcÿcÿsÿeÿ_ÿSÿ@ÿJÿNÿYÿgÿVÿBÿlÿvÿkÿVÿPÿLÿFÿKÿ]ÿ_ÿPÿNÿaÿlÿaÿKÿ3ÿ:ÿWÿNÿSÿPÿ=ÿ@ÿOÿ0ÿ/ÿ1ÿMÿDÿ?ÿOÿWÿKÿBÿ5ÿ1ÿ9ÿ9ÿ-ÿ1ÿ(ÿÿ$ÿÿÿ-ÿ7ÿCÿJÿBÿ:ÿ:ÿ4ÿCÿÿ(ÿ!ÿ7ÿFÿBÿ:ÿ0ÿ#ÿ"ÿ>ÿ<ÿ8ÿIÿMÿJÿKÿ.ÿ6ÿQÿNÿEÿGÿIÿSÿeÿeÿKÿ>ÿ]ÿTÿ`ÿaÿYÿ^ÿnÿkÿeÿtÿnÿÿÿÿÿÿÿÿÿÿÿÿ£ÿ ÿÿÿÿ¡ÿÿ¡ÿ«ÿ¢ÿ¬ÿ«ÿ¢ÿ¦ÿ©ÿÿÿ®ÿ»ÿ¶ÿ®ÿ¨ÿ­ÿ°ÿ³ÿ¿ÿ¾ÿÎÿÄÿÁÿÅÿÂÿ¼ÿ»ÿÁÿËÿÓÿÏÿ½ÿ¾ÿ¿ÿÈÿ½ÿ¸ÿ¹ÿ¼ÿ¿ÿ®ÿ¯ÿÃÿÅÿ¸ÿ´ÿ·ÿ¼ÿ¸ÿ¼ÿÓÿÌÿÇÿ¸ÿ»ÿ²ÿ¯ÿ¹ÿÁÿÁÿÃÿÅÿ¼ÿ±ÿÀÿ¾ÿÁÿ¼ÿ¼ÿÁÿÃÿ»ÿ²ÿ½ÿ¸ÿµÿºÿÉÿËÿÆÿÄÿ·ÿªÿ³ÿ¹ÿÏÿ°ÿºÿ´ÿÈÿÆÿ½ÿ»ÿ¹ÿºÿÃÿÂÿ½ÿºÿ¶ÿ¸ÿ³ÿ§ÿ§ÿ²ÿ¸ÿ¾ÿ´ÿ¶ÿµÿ¹ÿ¹ÿ°ÿµÿ³ÿ´ÿ¿ÿÃÿ½ÿ¶ÿ¸ÿÂÿ¸ÿºÿªÿ«ÿ¸ÿºÿ¿ÿÎÿ½ÿ¼ÿÀÿÂÿÀÿ´ÿ¶ÿ¹ÿ¸ÿ²ÿ®ÿºÿÁÿ»ÿ¿ÿ»ÿ·ÿ¸ÿ¿ÿ½ÿ½ÿ·ÿ°ÿ½ÿ·ÿ¶ÿÂÿ´ÿ¹ÿÂÿÁÿºÿ¶ÿ¶ÿ¿ÿËÿÂÿ°ÿ½ÿ¹ÿ«ÿµÿ¿ÿ·ÿ·ÿ¹ÿ²ÿ«ÿ­ÿ«ÿ°ÿ¯ÿ¤ÿ·ÿÁÿÅÿ­ÿ§ÿ¹ÿ¾ÿ«ÿÿ¬ÿÿzÿ¤ÿ»ÿ·ÿ¸ÿ¶ÿ¶ÿÀÿÃÿ¼ÿ¿ÿ³ÿ­ÿ®ÿ°ÿÃÿ·ÿ©ÿ¥ÿ¸ÿÄÿ·ÿ©ÿ±ÿ·ÿ¹ÿÄÿÁÿµÿ©ÿ°ÿ¶ÿºÿ³ÿ¶ÿÂÿ¸ÿ±ÿ±ÿºÿ¦ÿÿÍÿ¹ÿ¶ÿ³ÿ¶ÿ¹ÿ¹ÿÁÿÁÿ¯ÿ¨ÿ°ÿ¼ÿ±ÿ°ÿ|ÿVÿÿ¯ÿ±ÿ²ÿ°ÿ®ÿºÿ·ÿÇÿ²ÿÃÿ²ÿ±ÿ¯ÿÄÿ¿ÿ¢ÿªÿÃÿ°ÿ³ÿ½ÿ¬ÿµÿ¨ÿ¾ÿ¶ÿµÿ·ÿ¼ÿ¹ÿ¨ÿÿ¤ÿ¥ÿ­ÿ±ÿ¯ÿµÿ¹ÿ§ÿ ÿ©ÿ¨ÿ¥ÿÿ ÿ²ÿ¼ÿ¨ÿÿÿÁÿÀÿ²ÿ»ÿÃÿ¸ÿ¼ÿ»ÿ´ÿ°ÿ´ÿ¼ÿ´ÿºÿ¸ÿ¼ÿ¡ÿªÿ¼ÿ°ÿµÿ°ÿ®ÿ¨ÿ§ÿ°ÿ°ÿ²ÿ·ÿ·ÿ«ÿ¥ÿ»ÿ¡ÿ£ÿ©ÿ®ÿ®ÿ²ÿµÿ°ÿªÿªÿ­ÿ§ÿ¥ÿ§ÿÀÿ°ÿ°ÿºÿ­ÿ§ÿ¶ÿ°ÿ©ÿ§ÿ¦ÿ²ÿ±ÿ¹ÿÁÿ²ÿ¸ÿÿÿ¤ÿ«ÿ°ÿ½ÿ¾ÿ»ÿ´ÿ±ÿ¹ÿ²ÿªÿ°ÿ¼ÿµÿ£ÿ»ÿ²ÿ¸ÿ³ÿ¢ÿ±ÿºÿµÿ¬ÿ§ÿ¯ÿ³ÿªÿ¥ÿ³ÿ§ÿÀÿ½ÿºÿÃÿ±ÿ¶ÿ»ÿªÿ«ÿ¶ÿ´ÿ³ÿ»ÿÌÿ·ÿ¿ÿ»ÿ®ÿµÿÿ¶ÿ±ÿ±ÿ¹ÿ·ÿµÿ¸ÿ±ÿ®ÿ³ÿ¥ÿ³ÿÃÿ¼ÿ²ÿ§ÿ¡ÿ¢ÿ³ÿ°ÿÿ«ÿ°ÿµÿ²ÿ§ÿÿÿ¬ÿ§ÿ¥ÿ«ÿ§ÿ¯ÿ·ÿ¯ÿ®ÿ·ÿ·ÿ³ÿ´ÿ¯ÿ®ÿªÿ£ÿ§ÿªÿ®ÿ±ÿ²ÿ§ÿ­ÿ»ÿÆÿ·ÿ­ÿµÿ­ÿ¼ÿ¼ÿ¹ÿ»ÿ·ÿ°ÿ¬ÿ¯ÿµÿ¢ÿÿ«ÿ«ÿªÿ ÿ«ÿ±ÿ³ÿ´ÿ´ÿ©ÿªÿ®ÿ¯ÿ±ÿ®ÿ­ÿ»ÿ´ÿÿÿ¬ÿÄÿ´ÿµÿ²ÿ¥ÿÿ¬ÿ³ÿ³ÿ·ÿ³ÿ¶ÿ·ÿ¬ÿªÿ©ÿ°ÿ¤ÿ³ÿ±ÿµÿ±ÿ¨ÿ±ÿÁÿ³ÿ´ÿ¶ÿ¶ÿºÿ³ÿ«ÿ±ÿ±ÿ©ÿ¬ÿ°ÿ®ÿªÿ°ÿ¡ÿ£ÿ¬ÿ¢ÿ«ÿ¹ÿ§ÿ¤ÿÿ¥ÿ¼ÿ¾ÿ´ÿ°ÿ­ÿ¦ÿ¦ÿ¬ÿ¦ÿÿªÿ«ÿÿ¢ÿ®ÿ¢ÿ«ÿÿ¡ÿ«ÿµÿ´ÿ´ÿ²ÿµÿ¯ÿ£ÿÿÿÿqÿÿ­ÿ¤ÿ¬ÿÿÿÿnÿYÿÿªÿ°ÿ¡ÿÿ£ÿªÿ©ÿ©ÿ¤ÿ¯ÿ¯ÿ­ÿÿÿ¬ÿ´ÿ¦ÿ«ÿ¤ÿ¢ÿ¯ÿ¢ÿ©ÿÿ§ÿ¤ÿÿÿ¥ÿ¦ÿ§ÿ§ÿ¢ÿ£ÿ©ÿ°ÿÿ«ÿ®ÿ ÿ¿ÿ«ÿªÿÿ ÿ¤ÿÿªÿ¬ÿ¬ÿ¡ÿ¥ÿÿ¤ÿ¶ÿµÿ°ÿ«ÿ¡ÿÿ©ÿ»ÿ¢ÿ¡ÿÿ²ÿ²ÿ¦ÿ»ÿ³ÿ¥ÿªÿ¡ÿ°ÿ®ÿ¯ÿ¸ÿ¬ÿÿ ÿªÿ«ÿ£ÿÿ§ÿ«ÿ­ÿ®ÿ§ÿ£ÿ©ÿ ÿ¤ÿÿ¶ÿÿ²ÿ²ÿ­ÿ¯ÿ¦ÿ¦ÿµÿ·ÿ¯ÿ«ÿ©ÿ¡ÿ¡ÿ©ÿ§ÿ¬ÿ®ÿ¬ÿ§ÿ£ÿ´ÿ¼ÿ¸ÿ¦ÿ ÿ³ÿ¦ÿ¢ÿ³ÿ°ÿ­ÿªÿ¤ÿ£ÿ£ÿ¦ÿ¦ÿ¥ÿ¬ÿ¤ÿÿ¥ÿ±ÿµÿ±ÿ§ÿ©ÿ¡ÿ³ÿ ÿ¶ÿºÿ³ÿ¯ÿ£ÿªÿ¬ÿ§ÿªÿÿ¡ÿªÿ°ÿ±ÿ¢ÿÿ ÿªÿ¬ÿ«ÿ¡ÿ¦ÿ²ÿ°ÿ¥ÿ§ÿÿ¤ÿ¾ÿ«ÿÿ°ÿ©ÿµÿ¤ÿÿ ÿªÿ­ÿ¬ÿ±ÿ°ÿªÿªÿ©ÿ¦ÿ±ÿ¯ÿ¥ÿ©ÿ®ÿ³ÿÿÿ­ÿ®ÿ­ÿ®ÿ«ÿ¦ÿ§ÿ©ÿ£ÿ§ÿ«ÿ¤ÿÿ­ÿªÿ«ÿ¼ÿµÿ®ÿ¯ÿ¤ÿ¬ÿ®ÿÿ¥ÿªÿ¬ÿÿ§ÿ»ÿ­ÿ°ÿ¯ÿ°ÿ£ÿÿ¢ÿ¶ÿ´ÿºÿ£ÿÿ³ÿ©ÿÿ¢ÿ¯ÿ©ÿ§ÿ®ÿ¦ÿÿ¤ÿ®ÿ¤ÿ°ÿ®ÿ«ÿ©ÿÿ£ÿ´ÿ¯ÿ¬ÿ±ÿÿ¤ÿÿ«ÿ©ÿÿ¡ÿ±ÿ¥ÿ°ÿÿÿÿ§ÿ­ÿ¯ÿ°ÿ®ÿ©ÿ¦ÿ©ÿÿ¤ÿ©ÿÿÿ¢ÿ¦ÿÿÿÿÿÿÿÿÿ§ÿ§ÿÿ£ÿÿÿ¢ÿÿÿÿÿÿ¤ÿÿÿªÿ©ÿÿÿÿ ÿ¦ÿ£ÿÿ¤ÿ«ÿ«ÿ¢ÿÿ²ÿ¢ÿ¬ÿÿÿÿÿ¦ÿÿ¯ÿ¥ÿÿÿÿÿ­ÿ³ÿ±ÿ¤ÿ¢ÿ§ÿÿÿ¢ÿ®ÿ°ÿªÿ¥ÿÿ¢ÿ£ÿÿ¥ÿ©ÿ²ÿÿªÿÿ©ÿÿÿ·ÿªÿ¥ÿ³ÿ ÿ¡ÿÿ¦ÿ®ÿ£ÿÿÿ¤ÿ¢ÿ¦ÿ©ÿ°ÿºÿªÿÿ ÿ¥ÿ«ÿ¥ÿ§ÿ£ÿ®ÿ£ÿ¦ÿ§ÿªÿ¶ÿ ÿ£ÿ©ÿ ÿ£ÿ£ÿÿ©ÿÿ¢ÿ«ÿµÿºÿ¯ÿ¥ÿ«ÿ«ÿ¦ÿ£ÿ©ÿ§ÿ¬ÿ°ÿÿÿÿÿÿ«ÿ¿ÿ²ÿ±ÿµÿ¥ÿ¢ÿÿ§ÿ¢ÿÿ¬ÿÿ¡ÿ´ÿ«ÿ´ÿ©ÿÿ¢ÿ¦ÿ°ÿ¯ÿ«ÿ±ÿ¯ÿ¦ÿ¥ÿ©ÿ­ÿ°ÿ¦ÿÿªÿ²ÿ®ÿ£ÿ¦ÿ­ÿªÿ¢ÿªÿ¶ÿ¥ÿÿ¥ÿµÿ¥ÿ«ÿ¡ÿÿvÿÿ´ÿ¥ÿ­ÿ¥ÿ©ÿ¬ÿªÿ£ÿ¡ÿ¬ÿ±ÿ²ÿ±ÿ°ÿ¬ÿ§ÿ°ÿºÿ¶ÿ¬ÿ¢ÿÿ«ÿ¬ÿ§ÿ®ÿ¬ÿÿÿ¡ÿ¥ÿ´ÿ­ÿ¯ÿ¤ÿ¡ÿ¦ÿ©ÿ§ÿ©ÿªÿÿ§ÿ¯ÿ­ÿ´ÿ³ÿ¥ÿ¢ÿ¦ÿ®ÿ²ÿ¬ÿ¯ÿ®ÿ§ÿ¬ÿ²ÿ·ÿ·ÿ°ÿ©ÿ«ÿ¬ÿ¢ÿ­ÿ¬ÿ»ÿ©ÿ ÿ©ÿ®ÿ®ÿ£ÿ©ÿ¡ÿ±ÿµÿ¼ÿ°ÿ«ÿ·ÿ¶ÿµÿ­ÿ£ÿ±ÿ©ÿ¢ÿÿ¥ÿ´ÿ·ÿ©ÿÿÿ°ÿ½ÿ¬ÿÿÿÿ¥ÿ±ÿÿ­ÿ¤ÿÿ¦ÿÿ«ÿ°ÿ°ÿ ÿ±ÿªÿ¡ÿ§ÿÿÅÿ¬ÿ¤ÿªÿ§ÿ°ÿ±ÿªÿªÿ¡ÿÿÿ¯þÑþhÿÿ¬ÿ´ÿ³ÿ­ÿ¦ÿ¢ÿ¤ÿ¬ÿ§ÿªÿ ÿ£ÿ©ÿ£ÿÿÿ³ÿ¬ÿ£ÿ´ÿ ÿ»ÿ«ÿ£ÿÀÿ¶ÿ§ÿ°ÿ±ÿ¼ÿªÿ´ÿ­ÿ±ÿ½ÿ½ÿ°ÿ¦ÿ¯ÿ¶ÿ®ÿ¥ÿ­ÿªÿ¥ÿ®ÿ¯ÿ°ÿ¶ÿ´ÿ²ÿ´ÿ±ÿ«ÿ´ÿ±ÿÿ±ÿ³ÿÿ¡ÿ©ÿÿ ÿ±ÿ¦ÿ½ÿÿ¢ÿ·ÿºÿªÿ¿ÿ²ÿ¯ÿ­ÿ¯ÿ²ÿµÿ®ÿªÿ¤ÿ¢ÿ©ÿ¬ÿ«ÿ®ÿ­ÿ¬ÿ®ÿ ÿÿ­ÿ³ÿ°ÿ°ÿÿªÿ±ÿ°ÿ´ÿ»ÿ®ÿ´ÿ­ÿ¤ÿÿ«ÿ´ÿ ÿ½ÿ¬ÿ§ÿ§ÿ³ÿ®ÿ¢ÿ¦ÿ¤ÿ³ÿ´ÿ£ÿªÿ²ÿµÿ¹ÿ±ÿªÿ¯ÿ°ÿ­ÿ¬ÿ«ÿ®ÿ´ÿ­ÿ§ÿ°ÿ§ÿ§ÿÿ ÿ¥ÿ´ÿ¤ÿ¥ÿ»ÿ©ÿ¶ÿ´ÿ¦ÿ³ÿÿ¯ÿ©ÿ¤ÿ¥ÿ¶ÿµÿ¶ÿ­ÿÿ¤ÿ§ÿ¤ÿ¢ÿ£ÿ¯ÿ©ÿÿ£ÿ¤ÿ©ÿ§ÿ§ÿ«ÿ§ÿ¡ÿ®ÿºÿ¯ÿ«ÿ¬ÿªÿ²ÿ®ÿ¢ÿÿ¢ÿ±ÿ§ÿ­ÿµÿ°ÿ¯ÿ±ÿ­ÿÿzÿxÿÿÿÿ¥ÿ§ÿªÿ®ÿ£ÿ©ÿ¯ÿ²ÿ²ÿ£ÿÿ¡ÿÿ¥ÿ®ÿ¯ÿ®ÿ²ÿµÿ¸ÿ©ÿªÿ¯ÿ¸ÿ»ÿ­ÿ©ÿÿÿ§ÿ¤ÿÿ®ÿ¸ÿ¯ÿ®ÿ³ÿ£ÿÿ¤ÿ§ÿªÿ§ÿÿ¥ÿ§ÿÿªÿ¯ÿ¨ÿÿ¨ÿµÿ®ÿªÿ®ÿ¦ÿ²ÿ©ÿ³ÿ«ÿ­ÿ¤ÿ¬ÿ¢ÿ°ÿ§ÿ´ÿ¯ÿ«ÿ²ÿ¶ÿ­ÿÿ©ÿ¤ÿÿ¬ÿºÿ°ÿ®ÿ©ÿ¡ÿ¯ÿ³ÿ«ÿ­ÿ²ÿªÿ·ÿ·ÿ³ÿÿ®ÿ¦ÿ¤ÿ§ÿ«ÿ­ÿ­ÿÿÿÿ¥ÿÿ®ÿ¦ÿ­ÿ¤ÿªÿ¤ÿ¬ÿ¶ÿµÿ­ÿ«ÿ´ÿ³ÿ°ÿ°ÿ«ÿ¬ÿ¢ÿ ÿ±ÿ°ÿ»ÿ ÿ®ÿ¯ÿªÿ»ÿ£ÿ½ÿ²ÿ®ÿ¤ÿ»ÿÿ¥ÿ°ÿ¬ÿ¥ÿ´ÿ±ÿ®ÿºÿ¾ÿ»ÿ¹ÿ³ÿ¢ÿ¡ÿµÿ¯ÿ ÿ¦ÿ´ÿ¨ÿ¤ÿ³ÿ¥ÿ¬ÿªÿÿÿ¦ÿ¶ÿ¥ÿ³ÿ ÿ¨ÿ¦ÿ²ÿ±ÿ²ÿªÿ¯ÿ¦ÿ¢ÿ¬ÿ¯ÿ¬ÿ®ÿ¯ÿ«ÿªÿ°ÿ¹ÿ´ÿ¨ÿ¬ÿ¨ÿÿ³ÿ£ÿ¬ÿ­ÿ®ÿ¨ÿ«ÿÿªÿ¦ÿ¥ÿÿÿÿÿÿÿ¨ÿªÿ¬ÿ³ÿ¬ÿ¦ÿªÿÿÿÿ¤ÿÿÿ£ÿÿ§ÿ ÿ©ÿ¡ÿÿÿÿÿ£ÿÿ«ÿÿÿ¤ÿ¡ÿ«ÿ­ÿ®ÿ«ÿ°ÿ¦ÿÿ­ÿ°ÿ ÿ§ÿ¨ÿªÿ©ÿ§ÿÿ¯ÿ¯ÿ¦ÿ¤ÿ¢ÿ¢ÿªÿ¢ÿ§ÿ¢ÿ°ÿ¤ÿ§ÿ¯ÿ²ÿµÿ¬ÿ¬ÿ±ÿ³ÿ¶ÿ³ÿ¯ÿ´ÿªÿ¬ÿ²ÿ±ÿ©ÿÿ²ÿ§ÿ´ÿ©ÿ®ÿ²ÿ³ÿºÿªÿ´ÿ«ÿ«ÿ¸ÿµÿ²ÿµÿ²ÿ¬ÿ§ÿ©ÿ®ÿ©ÿ©ÿ¹ÿ¾ÿ¸ÿ«ÿºÿ¬ÿªÿ­ÿ²ÿ¶ÿ³ÿ¦ÿ¼ÿ¹ÿ±ÿºÿ¼ÿ³ÿ©ÿ©ÿ©ÿ­ÿµÿ³ÿ¯ÿ®ÿ«ÿ±ÿ°ÿ¸ÿ©ÿ¤ÿ´ÿ´ÿ³ÿ¨ÿ¤ÿ¦ÿ¬ÿ«ÿ±ÿ¼ÿ¯ÿ²ÿ²ÿÆÿ¿ÿ®ÿÿÿ¸ÿºÿ¬ÿ«ÿ½ÿÂÿ±ÿ­ÿ©ÿºÿ¿ÿ°ÿ¶ÿÈÿ«ÿªÿ²ÿ²ÿ¤ÿ®ÿ­ÿ­ÿ¯ÿ¹ÿ¶ÿ¬ÿ¯ÿ·ÿ¶ÿ²ÿ¯ÿ²ÿ¹ÿ¼ÿ¸ÿ±ÿ³ÿ¹ÿªÿµÿ¶ÿ°ÿµÿ¯ÿ²ÿ¦ÿ«ÿ´ÿ«ÿ«ÿµÿ·ÿµÿ­ÿ¨ÿ¬ÿ¢ÿ°ÿµÿ£ÿ±ÿÿÿ¡ÿ¥ÿ¯ÿ¢ÿ¢ÿ¢ÿ·ÿ³ÿ®ÿ¨ÿ©ÿ¬ÿ¨ÿ®ÿ¶ÿ´ÿ«ÿ¨ÿ±ÿ´ÿ´ÿ¢ÿ¦ÿ´ÿ´ÿ¦ÿªÿ§ÿÁÿ²ÿ·ÿµÿ´ÿ°ÿ²ÿ³ÿ®ÿ·ÿ¿ÿÂÿÈÿÁÿ¸ÿ¬ÿ¾ÿ·ÿ¢ÿ¸ÿ¸ÿµÿ©ÿ¾ÿ´ÿ¨ÿ£ÿªÿ·ÿ¹ÿ´ÿ¹ÿ»ÿ¼ÿ¾ÿ²ÿ¯ÿ²ÿ·ÿ´ÿ½ÿ°ÿ·ÿªÿ ÿÿ¥ÿ¶ÿºÿÀÿ¸ÿ¿ÿÅÿ­ÿ§ÿ®ÿ±ÿºÿ¿ÿ¢ÿÿ³ÿ½ÿ·ÿ¨ÿ²ÿ´ÿºÿ¾ÿ´ÿµÿ²ÿ³ÿÀÿ»ÿ³ÿ¼ÿ´ÿªÿ®ÿ½ÿ½ÿ«ÿµÿ¹ÿ¾ÿÀÿ½ÿµÿ±ÿªÿ°ÿ½ÿºÿ°ÿ¯ÿ­ÿ±ÿ¯ÿ¿ÿÄÿÂÿ¼ÿ³ÿ¿ÿ±ÿ¹ÿÂÿ»ÿ­ÿ¢ÿ¨ÿµÿºÿ¶ÿ·ÿ¾ÿºÿ¹ÿ³ÿµÿ¤ÿ»ÿ¾ÿ©ÿZÿDÿÿ³ÿ¹ÿÁÿÃÿÁÿ·ÿ¯ÿ»ÿ¾ÿ¿ÿ°ÿ°ÿ¯ÿÉÿ«ÿ¹ÿÈÿ¸ÿ¶ÿ«ÿ¯ÿ·ÿ¾ÿ¸ÿ´ÿºÿ¼ÿ¼ÿ®ÿ°ÿ­ÿ­ÿ´ÿ²ÿ¹ÿªÿ¿ÿ²ÿ°ÿ³ÿºÿ½ÿºÿ´ÿ±ÿ½ÿËÿ®ÿ´ÿ©ÿ°ÿ¿ÿ¸ÿ¥ÿ½ÿ±ÿ£ÿ«ÿ­ÿ±ÿ»ÿ¿ÿ¿ÿ¾ÿ¶ÿ½ÿ´ÿÁÿ¹ÿÆÿ¿ÿ¶ÿ¹ÿ²ÿ«ÿ¯ÿ³ÿ¹ÿ¶ÿ¸ÿÅÿ²ÿÁÿ¼ÿµÿÃÿÀÿÁÿÁÿ­ÿ°ÿ¶ÿ´ÿ²ÿ³ÿ²ÿ·ÿ½ÿµÿ½ÿÂÿ²ÿÀÿ¬ÿ»ÿ½ÿ»ÿ³ÿ³ÿ´ÿ«ÿ°ÿ¾ÿ¹ÿ¶ÿ¸ÿ¼ÿÌÿµÿ¹ÿµÿ°ÿ´ÿÃÿ´ÿ¹ÿºÿ¶ÿ¹ÿ±ÿ¤ÿ¬ÿ¸ÿ½ÿºÿ¿ÿÄÿÀÿÂÿ´ÿµÿºÿ¿ÿ´ÿ®ÿ½ÿÂÿ¸ÿ¸ÿÁÿÁÿ·ÿ»ÿªÿvÿ-ÿBÿÿªÿ±ÿ­ÿ°ÿµÿ¯ÿ¼ÿ©ÿ®ÿ­ÿ¬ÿ·ÿ¹ÿ¯ÿµÿ½ÿÀÿÆÿÆÿ¼ÿ¹ÿºÿ¼ÿºÿ»ÿ¹ÿºÿ®ÿ¿ÿÂÿ¸ÿ¶ÿ¼ÿÀÿÃÿÁÿ°ÿ£ÿÿ«ÿ¼ÿÁÿ¸ÿ²ÿ°ÿ±ÿ·ÿ¾ÿ¼ÿ·ÿ²ÿ«ÿÁÿ³ÿ¹ÿµÿÁÿÅÿÈÿÃÿºÿ·ÿ¶ÿ¶ÿ½ÿ¿ÿ´ÿÄÿ¼ÿ¯ÿ¨ÿÿmÿÿDþý¡ütýjþzÿ¶ÿ¶ÿÂÿ±ÿÂÿ±ÿ°ÿ¢ÿÿÿxÿ|ÿmÿlÿgÿ\ÿaÿpÿÿÿÿ¨ÿ¯ÿªÿ¢ÿ©ÿ¹ÿÆÿÆÿÈÿ¹ÿÃÿ¹ÿÃÿºÿ¾ÿÌÿÅÿ¶ÿ¸ÿºÿ¶ÿ¾ÿÄÿÃÿÁÿ½ÿÄÿÊÿÄÿÁÿÃÿºÿ¾ÿÀÿÁÿºÿËÿ·ÿ¸ÿÁÿ¿ÿ¾ÿÇÿÇÿÁÿËÿÎÿÌÿ¸ÿ¹ÿ»ÿÆÿÀÿ»ÿµÿ²ÿ¾ÿÄÿÇÿ¬ÿ¶ÿÃÿÂÿÁÿÄÿÁÿ¾ÿÂÿÀÿ½ÿÒÿÂÿÊÿÈÿ¾ÿ½ÿÇÿËÿÄÿÂÿÅÿ¨ÿ;ÿÿý³üóý9ÿ¥ÿ½ÿ½ÿ¼ÿÂÿÅÿÂÿºÿ¸ÿ¸ÿÃÿ¶ÿ±ÿ»ÿ»ÿ¾ÿÅÿÂÿ³ÿ®ÿÄÿ²ÿºÿ¶ÿºÿºÿ¶ÿ±ÿ´ÿ½ÿ¶ÿ¸ÿ¨ÿ©ÿ¶ÿºÿ«ÿªÿ©ÿ¥ÿ£ÿ£ÿ§ÿÿÿ¹ÿ³ÿ©ÿ¦ÿ¤ÿÿÿ¥ÿ§ÿ¨ÿ ÿ¤ÿ¢ÿÿÿ¥ÿ¥ÿÿÿÿÿÿÿÿÿÿÿÿÿÿÿÿÿÿÿÿÿÿÿÿÿÿÿÿÿÿÿÿÿÿÿÿÿmÿCÿÿ/ÿaÿÿÿÿÿÿÿÿÿÿ{ÿkÿ|ÿÿxÿtÿ~ÿÿfÿ~ÿpÿÿvÿrÿrÿoÿtÿtÿuÿfÿ{ÿrÿoÿqÿ|ÿÿtÿvÿpÿoÿyÿcÿ\ÿ_ÿpÿ{ÿvÿuÿaÿÿ\ÿvÿÿwÿhÿkÿmÿRÿbÿKÿjÿVÿ_ÿlÿnÿfÿ]ÿ[ÿ^ÿPÿQÿNÿQÿ[ÿ[ÿWÿeÿlÿSÿoÿlÿeÿZÿiÿuÿeÿXÿXÿTÿ{ÿwÿqÿeÿ\ÿWÿJÿ7ÿ@ÿ]ÿkÿlÿ_ÿUÿTÿ\ÿ\ÿNÿ_ÿ\ÿNÿIÿUÿVÿDÿ:ÿMÿVÿEÿNÿPÿTÿUÿUÿTÿCÿBÿQÿjÿiÿJÿ+ÿ-ÿHÿTÿ:ÿEÿBÿLÿRÿGÿBÿQÿXÿHÿcÿ\ÿPÿ[ÿQÿ?ÿKÿHÿ<ÿUÿRÿ:ÿJÿQÿIÿNÿPÿJÿOÿ>ÿDÿEÿJÿZÿcÿpÿoÿrÿwÿiÿ]ÿcÿEÿ8ÿ4ÿXÿjÿ[ÿRÿHÿPÿSÿeÿVÿSÿOÿOÿVÿJÿ@ÿ\ÿSÿNÿYÿeÿ^ÿ>ÿ:ÿDÿ{ÿIÿ3ÿ:ÿAÿEÿHÿ8ÿ1ÿ)ÿBÿBÿ<ÿAÿGÿ;ÿ&ÿ!ÿ$ÿ ÿ!ÿ5ÿ;ÿ,ÿÿÿÿ%ÿ5ÿ;ÿAÿRÿKÿ4ÿ2ÿ*ÿ0ÿÿ*ÿ"ÿ,ÿCÿHÿ?ÿ6ÿÿ$ÿ5ÿTÿ[ÿQÿOÿOÿHÿKÿLÿ>ÿDÿDÿMÿRÿOÿSÿVÿPÿXÿIÿUÿcÿ]ÿbÿnÿjÿdÿaÿwÿxÿÿÿÿÿÿÿÿÿÿÿÿ£ÿÿÿ¡ÿ¢ÿ¨ÿ¬ÿ±ÿ¤ÿ¨ÿ¤ÿ¢ÿ¨ÿ«ÿ¨ÿÿÿÿ©ÿ´ÿ«ÿ¯ÿ»ÿ½ÿ³ÿ´ÿÈÿÀÿÄÿÏÿÌÿÎÿËÿÊÿÉÿ¾ÿ¾ÿÉÿÂÿ»ÿºÿÈÿÃÿ»ÿ¹ÿ»ÿ¾ÿ­ÿ¹ÿÃÿ¾ÿ³ÿ²ÿ´ÿ·ÿ·ÿ³ÿ¾ÿÆÿØÿÉÿ¹ÿÃÿ¹ÿ´ÿ¼ÿÄÿÆÿÁÿ¹ÿ²ÿÃÿÌÿÅÿÀÿ¾ÿ¿ÿÀÿÂÿÃÿ³ÿÁÿÄÿÇÿÁÿÄÿ¿ÿ¼ÿ¿ÿ¹ÿºÿÀÿÊÿ¼ÿ¼ÿ«ÿÀÿÆÿÊÿÌÿ·ÿ¬ÿ»ÿ±ÿÈÿ½ÿ¾ÿÇÿÀÿ¸ÿ¼ÿÀÿ·ÿ²ÿ´ÿ·ÿ»ÿ¶ÿ¼ÿ¶ÿ»ÿ·ÿ³ÿÂÿÄÿ¸ÿ·ÿ¶ÿ´ÿ¶ÿµÿºÿ³ÿ¬ÿ»ÿÈÿ¾ÿÂÿÇÿ»ÿÆÿµÿ£ÿ©ÿµÿµÿ¯ÿ±ÿµÿ®ÿ¿ÿ·ÿÂÿÇÿºÿ¾ÿÆÿ¼ÿ­ÿ¯ÿ¶ÿµÿºÿµÿ¿ÿÃÿÉÿÁÿ½ÿÅÿÃÿºÿÄÿÂÿ¼ÿ¾ÿÇÿ°ÿ²ÿ¶ÿ·ÿÄÿÅÿ·ÿ«ÿÿ³ÿ¼ÿÄÿÊÿ»ÿ£ÿ±ÿ°ÿ±ÿ¸ÿ¹ÿ´ÿ¥ÿ¶ÿÿÿ¥ÿ°ÿ¸ÿ·ÿ»ÿ»ÿ¾ÿ¼ÿ´ÿÅÿÀÿÀÿ½ÿ¼ÿ±ÿ¶ÿ¾ÿ®ÿ§ÿ´ÿµÿ®ÿ±ÿ®ÿ°ÿ¬ÿµÿ­ÿ³ÿ·ÿ¯ÿ³ÿºÿ¶ÿ´ÿ¶ÿ¶ÿ³ÿ´ÿµÿ¹ÿÁÿ½ÿ´ÿ«ÿÿÿ¦ÿ¬ÿÅÿÀÿ½ÿ·ÿÈÿºÿ¡ÿiÿfÿÿ»ÿµÿ°ÿ±ÿ¯ÿ°ÿµÿ¨ÿ«ÿ´ÿ·ÿ¦ÿ ÿ±ÿ¯ÿ§ÿ§ÿ«ÿ´ÿ£ÿ³ÿ«ÿ©ÿ²ÿÁÿ±ÿ·ÿ¼ÿµÿ±ÿ±ÿªÿ§ÿ²ÿ¸ÿ¨ÿ®ÿ­ÿªÿ¢ÿ«ÿ²ÿ®ÿ´ÿ®ÿ¨ÿ»ÿ»ÿ°ÿ¬ÿ¥ÿ¥ÿ·ÿ±ÿÁÿ·ÿ³ÿ°ÿ­ÿªÿ§ÿ²ÿÁÿ¯ÿ´ÿ¯ÿ¶ÿ±ÿ©ÿ»ÿ¶ÿ°ÿµÿ¬ÿªÿ°ÿµÿ¹ÿ¢ÿ°ÿ¸ÿ²ÿÿ¸ÿµÿ¦ÿ±ÿ°ÿ«ÿ®ÿ±ÿ¯ÿ®ÿ¬ÿµÿ³ÿ¬ÿÿÃÿ§ÿ¤ÿ»ÿ±ÿ¥ÿ¬ÿ´ÿ¸ÿ²ÿªÿ±ÿ­ÿ¦ÿ·ÿ½ÿ°ÿ´ÿ¢ÿ­ÿ¯ÿ­ÿºÿºÿ¹ÿ²ÿ«ÿ¶ÿ¯ÿªÿªÿ¿ÿ´ÿ§ÿ°ÿ´ÿ»ÿµÿ®ÿ¯ÿ°ÿ´ÿµÿ²ÿ´ÿ²ÿÿÿ²ÿ·ÿªÿ·ÿ¸ÿ©ÿ¤ÿ¥ÿ¹ÿ·ÿªÿ­ÿ®ÿ«ÿ²ÿÀÿ©ÿ´ÿ»ÿ¢ÿ®ÿÿ­ÿ¯ÿ¹ÿ½ÿ²ÿ¬ÿ±ÿ¯ÿªÿ«ÿ©ÿ´ÿµÿÿ²ÿ´ÿ¢ÿ¶ÿ¬ÿ¨ÿ¬ÿ©ÿ­ÿµÿ­ÿ©ÿ­ÿÿÿ³ÿ®ÿ²ÿ¯ÿ´ÿ°ÿ¨ÿ´ÿ²ÿ®ÿ¯ÿµÿ³ÿ¯ÿ°ÿªÿÿ¥ÿ¯ÿ¢ÿªÿÿªÿ¤ÿ«ÿ§ÿªÿ®ÿ¼ÿ³ÿ²ÿ·ÿ²ÿ¬ÿ¨ÿ§ÿ²ÿ¸ÿ±ÿ¤ÿ­ÿ­ÿ£ÿ®ÿ²ÿ¸ÿµÿµÿ·ÿ²ÿ¯ÿ¦ÿ©ÿ²ÿ«ÿ²ÿ¾ÿ´ÿÿ²ÿµÿ«ÿ´ÿ¯ÿ³ÿ¹ÿµÿ¡ÿ¦ÿ¦ÿ´ÿ´ÿ¨ÿ¬ÿµÿ¸ÿªÿ§ÿ¢ÿ·ÿ­ÿµÿ±ÿ±ÿ«ÿµÿ²ÿ®ÿ³ÿ²ÿ¯ÿ°ÿ¯ÿ¯ÿ°ÿ¡ÿÿ®ÿ»ÿ±ÿ¯ÿÿ®ÿ±ÿ¡ÿÿ¦ÿ¡ÿ¢ÿ¥ÿ¥ÿÿ¦ÿ±ÿ±ÿ§ÿÿªÿ¥ÿ°ÿ¢ÿÿ¹ÿ¥ÿ¡ÿ«ÿ«ÿ¬ÿ§ÿ¢ÿ§ÿ¸ÿ®ÿ©ÿ¬ÿ²ÿ®ÿ©ÿ®ÿÿyÿ^ÿ}ÿ¡ÿ²ÿ±ÿ®ÿ ÿÿQÿÿ¢ÿ ÿ¦ÿ«ÿ¯ÿ¯ÿ°ÿ²ÿ´ÿ¯ÿ¤ÿ©ÿ¬ÿÿ¢ÿ¡ÿ°ÿ¢ÿ¡ÿ¬ÿÿªÿ¬ÿ¥ÿÿªÿ«ÿ§ÿ£ÿÿ¤ÿ§ÿÿÿ¢ÿ°ÿ®ÿ¤ÿ¸ÿªÿ£ÿ­ÿÿ©ÿÿ´ÿ¬ÿÿ¡ÿÿ£ÿÿÿÿ¥ÿ¦ÿ¡ÿ¢ÿ§ÿÿ¡ÿ¯ÿ«ÿ¬ÿ²ÿ©ÿ´ÿ­ÿ´ÿ¬ÿªÿ ÿ©ÿ§ÿ«ÿªÿ¢ÿ¯ÿ²ÿ§ÿ©ÿ¯ÿ©ÿÿÿ§ÿ®ÿ¢ÿ¯ÿ¦ÿ£ÿµÿ¡ÿ ÿ¬ÿ¸ÿÿÁÿÁÿ©ÿ¡ÿ¤ÿ§ÿ©ÿ­ÿ³ÿ©ÿÿ«ÿ²ÿ·ÿ·ÿ¬ÿ¬ÿ©ÿ±ÿ ÿ¦ÿÿ ÿ£ÿ¤ÿºÿ³ÿ©ÿ¶ÿ®ÿ±ÿ¬ÿ­ÿ§ÿÿ¦ÿ²ÿ®ÿ­ÿ­ÿÿ¦ÿ¦ÿ ÿ©ÿ´ÿ¦ÿªÿ®ÿÿÿ¾ÿ­ÿ¤ÿ¬ÿ¯ÿÿ©ÿ ÿ ÿ­ÿ±ÿ£ÿ«ÿµÿ¤ÿªÿªÿÿ«ÿ­ÿ¡ÿÿ«ÿÿÿ­ÿ¥ÿ¶ÿ§ÿ¥ÿ¬ÿ¥ÿ­ÿ«ÿ¡ÿ£ÿ¢ÿ©ÿ«ÿ¦ÿ¦ÿ©ÿªÿ§ÿ§ÿ­ÿ°ÿ©ÿªÿ®ÿ«ÿÿÿ°ÿ¯ÿÿªÿ¢ÿ©ÿÿ§ÿ§ÿ©ÿ ÿÿÿ¥ÿ°ÿ¤ÿ°ÿ¸ÿ­ÿ¢ÿ©ÿ°ÿ¡ÿÿÿ®ÿ¢ÿÿ©ÿ ÿÿ£ÿÿ¡ÿ¢ÿ¥ÿ±ÿ­ÿÃÿÀÿ©ÿÿ£ÿ§ÿ¤ÿ¦ÿ­ÿ¦ÿÿ£ÿ¤ÿÿÿ¥ÿ¬ÿ¶ÿ¦ÿ§ÿ§ÿÿªÿ°ÿ¦ÿ ÿ±ÿÿ¯ÿ®ÿ©ÿ¤ÿ¡ÿ¡ÿ¬ÿ°ÿ²ÿ§ÿ¡ÿ¤ÿ¦ÿªÿ£ÿ£ÿ«ÿ¬ÿ±ÿ©ÿ¡ÿ©ÿ´ÿ°ÿ ÿ®ÿ¬ÿÿÿÿyÿ§ÿ¢ÿÿÿ£ÿÿÿÿÿ£ÿ ÿÿ¬ÿ©ÿÿÿÿªÿ®ÿ«ÿ¢ÿÿÿÿÿÿÿÿÿ¥ÿ¢ÿÿ ÿÿ¥ÿªÿÿÿÿÿÿÿ¬ÿ¯ÿ­ÿÿÿÿ§ÿ±ÿ¬ÿ§ÿ¥ÿ£ÿÿÿÿÿÿ¢ÿ£ÿ ÿ¦ÿ©ÿ¤ÿÿÿ£ÿ¡ÿÿÿ¬ÿ£ÿÿªÿ£ÿ©ÿ®ÿ¡ÿÿÿ¡ÿ°ÿ¤ÿÿªÿ£ÿÿ¦ÿ¦ÿ®ÿ¬ÿÿÿ¡ÿ©ÿ²ÿ£ÿÿ¥ÿ²ÿ§ÿ£ÿ§ÿ±ÿ¦ÿÿ¬ÿ¶ÿ¯ÿ¼ÿ¬ÿ®ÿ£ÿ§ÿ¥ÿ§ÿÿµÿ¶ÿ³ÿ²ÿÿ©ÿ³ÿ¸ÿ²ÿÿ ÿ­ÿ¬ÿÿÿ«ÿ¬ÿµÿ¸ÿ­ÿ´ÿºÿ­ÿ¡ÿÿ¬ÿ¥ÿ ÿ³ÿ¦ÿ«ÿ©ÿ·ÿ­ÿ¡ÿÿ¤ÿ²ÿ±ÿ´ÿ´ÿ«ÿ§ÿ¥ÿ¦ÿ¯ÿ±ÿªÿ§ÿªÿªÿ­ÿ°ÿ§ÿ£ÿ£ÿ­ÿ¥ÿ¡ÿ±ÿÿ®ÿ°ÿÿ§ÿ¤ÿÿÿÿ·ÿ­ÿ¯ÿ­ÿ©ÿ¥ÿ©ÿ ÿ¡ÿ¦ÿ«ÿªÿ¤ÿ¬ÿ¯ÿ¦ÿ®ÿºÿ¶ÿ®ÿ§ÿ¢ÿ¦ÿ·ÿ§ÿªÿ¯ÿÿÿÿ¥ÿ¤ÿ­ÿ®ÿ¥ÿ¤ÿ¦ÿÿ«ÿÿ¥ÿÿ©ÿ¯ÿ¤ÿ®ÿ©ÿ¢ÿÿ£ÿ®ÿ²ÿ©ÿ«ÿ­ÿ®ÿ°ÿ±ÿ³ÿ±ÿ¤ÿÿ¥ÿ¬ÿ´ÿ®ÿ³ÿ­ÿ¢ÿÿ®ÿ«ÿ®ÿ­ÿ¹ÿ¥ÿ¬ÿÀÿ°ÿ¸ÿ±ÿ¸ÿ¹ÿ®ÿÿ¥ÿ½ÿµÿ¡ÿ­ÿ©ÿ¦ÿ£ÿªÿ²ÿ®ÿ¦ÿ­ÿ²ÿ«ÿ£ÿÿÿ¸ÿ®ÿ¦ÿ©ÿÿÿ¢ÿ­ÿ¯ÿ²ÿªÿ·ÿ®ÿÿ¦ÿ¿ÿ¬ÿ²ÿ·ÿ¯ÿ®ÿ¥ÿ¯ÿ±ÿÿÿ¥ÿ¢ÿÿÿ¡ÿ·ÿ¼ÿµÿ¯ÿ®ÿ¶ÿ·ÿ¶ÿ¸ÿ´ÿ¬ÿÿÿÿÿ ÿ«ÿ³ÿµÿÿ£ÿ¯ÿ¡ÿ¦ÿ½ÿÿ±ÿ®ÿ¤ÿ£ÿ©ÿ§ÿ³ÿ®ÿ®ÿÿÿÿ«ÿ·ÿ¾ÿ¥ÿ¡ÿ³ÿ±ÿ£ÿÿÿ´ÿ°ÿ«ÿ¯ÿªÿ¤ÿ­ÿ¯ÿ·ÿ«ÿªÿ©ÿÿÿ­ÿ ÿ¦ÿ¥ÿ¦ÿ¶ÿ¤ÿÿ·ÿ¹ÿµÿ®ÿ¦ÿ¬ÿ´ÿ¢ÿ´ÿ°ÿ¯ÿ¬ÿÿ¥ÿ³ÿµÿ®ÿ¤ÿ«ÿ°ÿ°ÿ«ÿ¦ÿªÿ«ÿ¸ÿºÿªÿÿªÿ¬ÿ±ÿªÿ­ÿ¾ÿ¤ÿ³ÿ§ÿ¦ÿ»ÿ ÿ«ÿ©ÿ±ÿ­ÿ¯ÿªÿ ÿ¡ÿ©ÿ¥ÿ¬ÿ¦ÿ©ÿ­ÿ³ÿ«ÿ ÿ¦ÿ­ÿ«ÿ¬ÿ²ÿ£ÿ¡ÿ¢ÿ¯ÿ¸ÿ­ÿ®ÿ§ÿ¦ÿ«ÿÿ³ÿ³ÿ´ÿ°ÿªÿ§ÿ°ÿ­ÿ¯ÿ¤ÿ­ÿ¤ÿÿ¤ÿ»ÿ¼ÿºÿ¦ÿÿ©ÿ®ÿ¬ÿ¦ÿÿ ÿÿÿÿ¥ÿªÿ¬ÿ©ÿ¥ÿ¦ÿ³ÿ¬ÿ¸ÿ¶ÿ¯ÿ£ÿ°ÿ½ÿ¹ÿ§ÿ¯ÿªÿ·ÿ£ÿ£ÿ±ÿ§ÿ¢ÿªÿ­ÿÿaÿcÿÿÿÿ®ÿ±ÿ§ÿ§ÿ©ÿ°ÿ²ÿªÿ¬ÿ¦ÿ¤ÿ¯ÿ²ÿ³ÿ ÿ°ÿÂÿµÿ ÿ§ÿ«ÿªÿ£ÿÿ´ÿªÿ¨ÿÿÿ²ÿ¸ÿ¢ÿ£ÿ©ÿÿ©ÿ²ÿ¶ÿ¸ÿ¹ÿ¹ÿ±ÿ¬ÿ­ÿ¦ÿ¦ÿ¬ÿ­ÿ¡ÿÿ«ÿ¦ÿ¯ÿªÿ«ÿ­ÿ¦ÿ«ÿ©ÿ¸ÿ­ÿ¿ÿ®ÿ¬ÿªÿ·ÿ«ÿ§ÿ²ÿ²ÿºÿªÿ¢ÿ¬ÿ¬ÿ ÿ£ÿ¬ÿ´ÿ°ÿ©ÿ©ÿ¦ÿ®ÿ·ÿ¼ÿºÿ´ÿ±ÿ±ÿ¹ÿ²ÿÿ£ÿ«ÿ©ÿ§ÿ®ÿ®ÿ¯ÿ¦ÿ£ÿ§ÿ®ÿ¬ÿ¥ÿ®ÿ®ÿ ÿ§ÿ§ÿ©ÿ«ÿ°ÿµÿ¸ÿ¸ÿ²ÿ³ÿ³ÿ­ÿ°ÿ«ÿ¬ÿ«ÿ¹ÿ½ÿ¢ÿ¯ÿ£ÿ¤ÿªÿ¤ÿ²ÿºÿÿ§ÿ¯ÿ¥ÿ©ÿ¯ÿ¢ÿÿÿÿ±ÿªÿ¯ÿ±ÿ³ÿ·ÿ«ÿ©ÿ±ÿ´ÿ°ÿ¬ÿ¨ÿ½ÿ°ÿ¯ÿ´ÿÿ­ÿ¬ÿÿ¯ÿ¢ÿ©ÿ¼ÿ²ÿ·ÿ¥ÿ«ÿºÿ­ÿ¯ÿ©ÿ¢ÿ£ÿ§ÿ§ÿ¡ÿ¦ÿ°ÿ«ÿ¨ÿ­ÿ²ÿ³ÿ¨ÿ¡ÿ¡ÿÿµÿ¬ÿ¢ÿ¥ÿ«ÿªÿ±ÿ©ÿ­ÿ¢ÿ¡ÿÿÿÿÿÿ¡ÿ£ÿ¤ÿ¦ÿ£ÿ£ÿ¡ÿ¨ÿ®ÿ£ÿ§ÿ¨ÿ¨ÿ¢ÿÿ¥ÿ¡ÿ¬ÿ®ÿ¥ÿ¢ÿÿ£ÿ±ÿ¢ÿ¥ÿÿÿÿ¡ÿÿ ÿÿÿ£ÿ¥ÿ¢ÿ¥ÿ©ÿ¬ÿ³ÿ·ÿ²ÿªÿ­ÿÿ©ÿ²ÿ¶ÿ¥ÿ°ÿ¤ÿ£ÿ¡ÿ«ÿÿÿ´ÿ¬ÿÿ©ÿ«ÿ¥ÿ¢ÿ¦ÿ§ÿ¬ÿ±ÿªÿªÿ±ÿ­ÿ«ÿ³ÿ´ÿ²ÿªÿ¯ÿ§ÿ®ÿ©ÿ¤ÿ²ÿ­ÿÀÿÿ²ÿ®ÿºÿ·ÿ°ÿ­ÿ¯ÿµÿµÿ¢ÿÿÿÿ«ÿ¶ÿ®ÿ³ÿ»ÿ¼ÿ´ÿ«ÿ­ÿ¶ÿ¦ÿ¹ÿ³ÿ¯ÿºÿ¶ÿµÿ¸ÿ©ÿ£ÿ§ÿ©ÿ«ÿµÿ´ÿ¥ÿ¤ÿªÿ®ÿºÿ¯ÿÿ¦ÿ²ÿ°ÿªÿ¦ÿ³ÿ¨ÿ´ÿ¨ÿ«ÿ²ÿ·ÿ¼ÿ¨ÿ­ÿ«ÿ ÿÿ°ÿ¼ÿ°ÿ¨ÿ¢ÿ°ÿ°ÿ«ÿªÿ¨ÿ¤ÿ³ÿ·ÿ±ÿ²ÿ²ÿ³ÿ¥ÿ®ÿ²ÿ¹ÿ³ÿ±ÿ«ÿ­ÿ²ÿ±ÿ®ÿ®ÿµÿ´ÿ­ÿ¯ÿ¯ÿ«ÿ«ÿ´ÿ­ÿ³ÿ©ÿ¥ÿ¶ÿ·ÿ«ÿ¥ÿ©ÿ¹ÿ©ÿªÿ¬ÿ¦ÿ§ÿ±ÿ±ÿ¯ÿ¼ÿ¸ÿµÿ©ÿ¸ÿ«ÿ®ÿ¼ÿ¯ÿ£ÿ°ÿ­ÿ¨ÿ®ÿªÿ·ÿ±ÿ°ÿ¤ÿ¬ÿµÿ±ÿ³ÿ°ÿ¬ÿ­ÿ¯ÿ¸ÿ¾ÿÁÿ®ÿ­ÿµÿ·ÿ¶ÿªÿ«ÿ°ÿµÿ·ÿ¶ÿ´ÿ°ÿ¸ÿµÿ²ÿµÿ°ÿÂÿ¸ÿ´ÿÎÿ´ÿ³ÿ²ÿ¢ÿ·ÿ½ÿ­ÿ­ÿ®ÿ´ÿ©ÿ«ÿªÿ­ÿµÿ¼ÿ½ÿºÿ¹ÿ¶ÿ¼ÿ´ÿ©ÿ¬ÿ¼ÿ¼ÿ¼ÿ²ÿ¸ÿ²ÿÿÿ¬ÿ´ÿ¾ÿ¶ÿ´ÿºÿ¸ÿ»ÿ¸ÿµÿ±ÿ­ÿ«ÿ«ÿÇÿ¶ÿÉÿµÿ¬ÿ¹ÿ±ÿ»ÿ¼ÿºÿ¸ÿµÿ¼ÿ¿ÿ»ÿ½ÿµÿ¶ÿ·ÿ¶ÿ¾ÿ¾ÿ±ÿ¾ÿÆÿÁÿ½ÿ»ÿµÿ°ÿµÿ¹ÿ¼ÿµÿ³ÿ¾ÿ³ÿ´ÿ¬ÿ½ÿÁÿ¹ÿ£ÿ¥ÿºÿ«ÿ¾ÿ¼ÿ´ÿ°ÿ®ÿ­ÿ²ÿ²ÿ¯ÿ³ÿ¹ÿ¿ÿ¸ÿ°ÿ§ÿÂÿ³ÿ¦ÿÿxÿÿ¼ÿÁÿÀÿ±ÿ¶ÿÂÿ¼ÿµÿµÿ¼ÿ¾ÿ³ÿÿ®ÿ±ÿ«ÿ¼ÿ·ÿ²ÿ±ÿ¯ÿ±ÿ¹ÿ­ÿ§ÿµÿ¹ÿ·ÿ¶ÿ§ÿ¨ÿ²ÿºÿ®ÿ¼ÿ«ÿ¿ÿ»ÿ°ÿ¶ÿ±ÿ¸ÿºÿ¸ÿÀÿºÿ¿ÿ±ÿ«ÿ¹ÿ½ÿ²ÿ¶ÿ¾ÿ²ÿ´ÿ²ÿ«ÿ³ÿ¸ÿ¹ÿ»ÿ¸ÿ¸ÿºÿ·ÿ­ÿµÿ®ÿÂÿ·ÿ¹ÿ»ÿ±ÿªÿ²ÿ¹ÿ·ÿ¬ÿªÿ­ÿ¦ÿ³ÿ¿ÿÂÿÔÿ²ÿ·ÿÂÿ¶ÿ·ÿÀÿ¼ÿ½ÿ¾ÿ²ÿ³ÿ¸ÿ­ÿ¹ÿºÿ´ÿÀÿ´ÿ½ÿ¾ÿ´ÿ®ÿ°ÿ¶ÿ´ÿ¶ÿ»ÿ¹ÿ´ÿ¯ÿ¾ÿ»ÿÆÿÆÿµÿ¸ÿ·ÿ¿ÿ»ÿºÿ¶ÿºÿ¼ÿ³ÿ±ÿ·ÿ°ÿ¸ÿ®ÿ½ÿ°ÿ»ÿ³ÿªÿ¸ÿ¾ÿ½ÿÀÿµÿ±ÿÂÿ¼ÿ·ÿ°ÿ¼ÿ²ÿ¬ÿ®ÿ{ÿ!ÿ1ÿ{ÿ£ÿ©ÿµÿ¿ÿ¯ÿ¤ÿ°ÿ¨ÿ®ÿÁÿ´ÿÃÿ½ÿ³ÿ´ÿ´ÿ»ÿ¾ÿ¶ÿ±ÿ¯ÿ±ÿ¶ÿ¸ÿ¯ÿ©ÿ°ÿ¼ÿ¹ÿ¸ÿºÿ¾ÿ»ÿ»ÿÈÿÆÿ²ÿ¶ÿ©ÿ²ÿÂÿÆÿÀÿ¹ÿ²ÿ­ÿ³ÿµÿªÿ©ÿ­ÿ¬ÿ¹ÿ¼ÿ¶ÿ¹ÿÊÿÇÿ¿ÿÃÿºÿ´ÿ»ÿ»ÿ¹ÿÂÿ·ÿ´ÿ±ÿ«ÿ©ÿÿ{ÿÿþ ýüÿüþÿ¼ÿ¢ÿ­ÿÿÿ|ÿdÿAÿÿ)ÿSÿWÿcÿÿÿ£ÿÿ¢ÿ¢ÿ«ÿ¼ÿ¼ÿ¾ÿºÿ®ÿ±ÿ·ÿÆÿ½ÿÓÿ¾ÿ¸ÿ½ÿ¶ÿ³ÿµÿºÿ¿ÿÁÿÈÿ¾ÿÀÿ¹ÿ¿ÿÀÿÁÿ»ÿÇÿÊÿÁÿ¼ÿ¸ÿ¼ÿÇÿ¾ÿÇÿ¿ÿÁÿ¸ÿ¸ÿµÿ¸ÿ¾ÿÀÿ¿ÿÀÿÆÿÊÿ¸ÿ¨ÿªÿ½ÿ¶ÿµÿ»ÿÀÿÅÿÂÿ¸ÿÁÿ³ÿ³ÿÁÿ½ÿ½ÿÈÿÆÿ¾ÿ»ÿºÿ¾ÿÁÿÀÿÂÿÍÿ¿ÿºÿ´ÿÃÿÅÿÂÿÊÿ¹ÿoÿ·þýþ4ÿ¦ÿÆÿºÿ»ÿÄÿÃÿÁÿ¸ÿ¶ÿ·ÿÍÿÊÿ¼ÿ»ÿÁÿ¶ÿ­ÿ·ÿ¹ÿ¯ÿÀÿ·ÿµÿ®ÿ¾ÿ³ÿ²ÿ´ÿ¸ÿ¹ÿ®ÿµÿªÿ´ÿ²ÿ§ÿ©ÿ¬ÿ¨ÿ¢ÿÿ£ÿ©ÿ ÿ£ÿ²ÿºÿ¯ÿ¦ÿ¢ÿÿÿÿ¤ÿ¤ÿ ÿ©ÿ¡ÿ¡ÿÿ£ÿ¨ÿÿÿÿ ÿÿÿÿÿÿÿÿÿÿÿÿÿÿÿÿÿÿÿÿ|ÿÿÿÿÿÿÿÿzÿÿÿ~ÿ}ÿIÿþþËþäþ1ÿ}ÿÿÿÿÿÿÿÿÿ}ÿÿÿuÿsÿsÿxÿÿÿvÿYÿ}ÿwÿsÿpÿnÿuÿvÿiÿ`ÿvÿyÿtÿjÿpÿ{ÿsÿcÿkÿkÿqÿpÿdÿoÿ~ÿ}ÿwÿxÿjÿzÿeÿhÿtÿwÿrÿuÿvÿdÿUÿTÿfÿÿÿlÿTÿLÿPÿUÿSÿNÿ?ÿAÿFÿ\ÿZÿYÿnÿ`ÿMÿ`ÿgÿdÿUÿ_ÿhÿeÿkÿlÿqÿsÿvÿ}ÿmÿZÿMÿDÿEÿ<ÿPÿ\ÿfÿqÿ_ÿGÿHÿRÿMÿMÿ5ÿ>ÿNÿ?ÿCÿZÿ]ÿPÿcÿIÿXÿcÿ^ÿYÿ_ÿYÿ>ÿTÿXÿHÿDÿDÿ9ÿDÿaÿ^ÿUÿ]ÿEÿDÿOÿLÿIÿOÿPÿIÿVÿUÿJÿ]ÿLÿGÿ\ÿDÿBÿ;ÿBÿ(ÿ+ÿ>ÿLÿOÿQÿFÿEÿ5ÿ?ÿCÿGÿHÿAÿkÿnÿuÿuÿ]ÿIÿFÿJÿOÿZÿjÿnÿLÿÿDÿcÿGÿ_ÿbÿSÿMÿWÿfÿLÿ0ÿ^ÿbÿQÿUÿWÿKÿMÿRÿVÿLÿ<ÿUÿOÿEÿIÿ<ÿ-ÿ ÿ.ÿ:ÿDÿ@ÿ0ÿ'ÿ%ÿÿÿ3ÿýþÿþ$ÿEÿKÿ;ÿ&ÿÿ1ÿ$ÿ;ÿAÿ?ÿ6ÿ(ÿ)ÿ&ÿ&ÿ!ÿ(ÿ:ÿ;ÿ9ÿBÿDÿ5ÿEÿ>ÿLÿfÿiÿOÿ<ÿAÿJÿZÿBÿKÿNÿ7ÿ>ÿJÿCÿ@ÿUÿNÿxÿoÿXÿCÿCÿXÿqÿzÿwÿxÿÿuÿzÿ|ÿÿÿÿÿÿÿÿÿÿÿÿÿ°ÿ²ÿ§ÿ°ÿ¹ÿ½ÿ¯ÿ¨ÿ§ÿ¬ÿ¯ÿ«ÿ­ÿÿÿ¤ÿµÿ³ÿ²ÿÀÿÈÿºÿ­ÿÊÿªÿ½ÿÄÿÃÿÁÿÄÿËÿÏÿÈÿÀÿÒÿÃÿ¶ÿÃÿÅÿÂÿ½ÿ»ÿ¾ÿÂÿ½ÿÆÿÊÿÇÿÉÿÊÿÃÿ¹ÿ½ÿÃÿ²ÿ­ÿ¾ÿÏÿ¸ÿ½ÿ¾ÿ¼ÿÄÿÉÿÀÿµÿºÿ¶ÿÇÿÍÿÁÿÂÿÆÿÄÿ¿ÿ¼ÿ¼ÿ¸ÿÀÿ¯ÿ´ÿÀÿ¼ÿ¹ÿ¼ÿ¿ÿ¾ÿ»ÿ¸ÿ½ÿÃÿ»ÿ¸ÿ»ÿ¿ÿÈÿÐÿ½ÿ¤ÿ·ÿ¬ÿ®ÿ¸ÿ´ÿ©ÿ¶ÿ¿ÿ¼ÿ¼ÿ¹ÿ´ÿ²ÿ»ÿ·ÿ¼ÿ¾ÿÁÿÁÿ·ÿ´ÿÃÿÇÿÀÿ´ÿ®ÿ¹ÿ¸ÿÇÿ¿ÿ²ÿ°ÿ¯ÿ¬ÿ«ÿ»ÿÇÿ¬ÿ»ÿ¨ÿ®ÿ¸ÿ¸ÿ³ÿ²ÿ¹ÿ¶ÿ§ÿ®ÿ²ÿ´ÿ¿ÿ½ÿ²ÿ«ÿªÿ¬ÿ«ÿ±ÿ¯ÿ«ÿ¬ÿ²ÿ²ÿ´ÿ¼ÿÀÿÄÿÁÿ³ÿ¸ÿÌÿÃÿÁÿ¿ÿ¼ÿ±ÿ¼ÿ¼ÿ®ÿ±ÿ¾ÿµÿ©ÿµÿÁÿµÿ¢ÿ²ÿ«ÿ¹ÿ½ÿ¸ÿ²ÿ®ÿ´ÿ§ÿ±ÿÿÿ«ÿ¬ÿ¸ÿ½ÿ½ÿ·ÿ¹ÿÁÿµÿºÿ®ÿµÿ¥ÿ¾ÿ½ÿ¿ÿÀÿ¹ÿ´ÿ®ÿ¬ÿµÿ²ÿ¬ÿ¦ÿ°ÿ¶ÿºÿ¸ÿ»ÿ±ÿ®ÿ¶ÿ´ÿ¯ÿ¸ÿ¸ÿ½ÿ©ÿµÿµÿ±ÿ¨ÿµÿÂÿµÿªÿºÿÃÿ±ÿ¶ÿ¬ÿ±ÿ³ÿÂÿ©ÿoÿyÿ¤ÿ¹ÿ´ÿ§ÿ¨ÿÁÿ¸ÿ´ÿ£ÿÀÿ­ÿ¶ÿ°ÿ§ÿ°ÿ¯ÿµÿÁÿ¬ÿ©ÿÿ±ÿ²ÿ£ÿ´ÿ®ÿ³ÿ­ÿ¯ÿ®ÿªÿ®ÿ®ÿ§ÿ²ÿºÿ©ÿ¡ÿ­ÿ©ÿ±ÿ»ÿÃÿÃÿ¾ÿ³ÿ°ÿÄÿÇÿ®ÿÁÿÿ«ÿ¸ÿ¹ÿ½ÿ¬ÿ§ÿ«ÿ£ÿÿ¨ÿµÿ»ÿ¬ÿ¬ÿÿ»ÿ²ÿµÿ¹ÿºÿ·ÿ¨ÿªÿ¸ÿºÿºÿÄÿ¶ÿ®ÿ¬ÿ°ÿ¥ÿµÿ²ÿ¤ÿ´ÿ¶ÿ¶ÿ¶ÿ·ÿ¶ÿ­ÿ®ÿ¸ÿºÿ¾ÿ¥ÿºÿ³ÿªÿ³ÿ´ÿªÿ©ÿ¶ÿ·ÿ«ÿ¥ÿ¥ÿ¹ÿÆÿ±ÿ°ÿ¸ÿ²ÿÿ­ÿ®ÿ«ÿºÿ¾ÿ¹ÿ¬ÿÿ©ÿ¯ÿ¬ÿ£ÿ°ÿµÿ®ÿªÿ°ÿ¹ÿ°ÿ»ÿ´ÿ§ÿ±ÿ³ÿ¬ÿ¶ÿ²ÿªÿ¼ÿ¶ÿÂÿ­ÿ²ÿ´ÿ¯ÿ¬ÿ¯ÿ·ÿ±ÿ¨ÿ­ÿ®ÿ©ÿ¬ÿ¸ÿ®ÿ¬ÿ¿ÿ¥ÿ§ÿÿ¦ÿ´ÿµÿ¶ÿ¸ÿ®ÿ«ÿ³ÿ²ÿµÿ¬ÿµÿ½ÿ¤ÿ¥ÿ¢ÿ±ÿ¾ÿ±ÿ§ÿºÿ·ÿ³ÿ±ÿªÿ­ÿ²ÿ¯ÿ¦ÿ¼ÿ³ÿ±ÿ³ÿ®ÿµÿ¥ÿ±ÿ°ÿ­ÿ±ÿ®ÿ§ÿ¬ÿ°ÿ¨ÿ§ÿªÿ­ÿ¸ÿ¤ÿÿ¦ÿ»ÿÿ¡ÿ¯ÿµÿ°ÿ§ÿ°ÿ¶ÿ³ÿ²ÿ¯ÿ§ÿ¨ÿ²ÿ³ÿ¶ÿ°ÿ®ÿÿ±ÿ´ÿ·ÿ«ÿ°ÿ·ÿ¶ÿ§ÿÿ«ÿ¶ÿ®ÿªÿ£ÿÿÂÿ¶ÿ®ÿ«ÿ¶ÿ¯ÿ¶ÿÀÿ³ÿ´ÿ²ÿ¬ÿ³ÿ´ÿ«ÿ¬ÿ´ÿºÿ¯ÿ´ÿÿÿªÿ³ÿ´ÿµÿ§ÿ²ÿ±ÿ¬ÿ¯ÿ­ÿ­ÿ¬ÿ§ÿ©ÿ­ÿ¬ÿ¥ÿ¦ÿ£ÿÿ©ÿµÿ¬ÿÿ¹ÿ§ÿÿÿ¥ÿ£ÿ¦ÿ¦ÿ§ÿ£ÿ ÿ¡ÿÿ¡ÿ¢ÿ¤ÿÿ£ÿ¦ÿ¦ÿÿ±ÿªÿ¬ÿ²ÿ³ÿ®ÿ±ÿ£ÿÿ«ÿ»ÿ°ÿ¢ÿ³ÿ´ÿÿeÿÿÿµÿ¬ÿ±ÿÿvÿaÿÿ·ÿÀÿ¥ÿ§ÿ­ÿ¯ÿµÿ²ÿ§ÿ¥ÿ©ÿ¥ÿ¬ÿ©ÿ¦ÿ£ÿ³ÿ¬ÿ£ÿ²ÿ§ÿ§ÿµÿ§ÿÿ¡ÿ£ÿ§ÿ§ÿ ÿ¦ÿ®ÿ©ÿ¤ÿ¦ÿ²ÿ ÿÿµÿ©ÿ¡ÿ¤ÿÿ©ÿ´ÿÿ¼ÿ±ÿ¢ÿ«ÿ ÿ©ÿ§ÿÿªÿ®ÿ«ÿ¬ÿ¥ÿ«ÿªÿ¬ÿ©ÿ®ÿ°ÿ­ÿ·ÿ§ÿ¯ÿ¬ÿÿÿ¥ÿ ÿÿ ÿ£ÿ­ÿ³ÿ¥ÿ©ÿ¼ÿ°ÿ¡ÿ¥ÿ°ÿ´ÿÿ³ÿ£ÿ«ÿ±ÿ¦ÿ¢ÿ¸ÿ°ÿ®ÿ«ÿÿ ÿ©ÿ°ÿ©ÿ­ÿ©ÿ¢ÿ¦ÿ¦ÿ²ÿ³ÿ¯ÿ¬ÿ¢ÿ²ÿ¯ÿ¬ÿ£ÿ¶ÿ¯ÿ§ÿÿÿ¯ÿ³ÿ®ÿ¯ÿ¢ÿ¡ÿ¦ÿ³ÿ¬ÿÿ¡ÿ­ÿªÿ ÿ¬ÿ¦ÿ§ÿªÿÿ£ÿ¬ÿ¹ÿ¯ÿªÿ¥ÿ¯ÿªÿ©ÿ£ÿÿÿ¢ÿ±ÿ¬ÿÿ©ÿ±ÿ§ÿ¤ÿ§ÿ¤ÿ¤ÿ©ÿ¦ÿ¡ÿÿ§ÿÿ ÿ¤ÿ¶ÿ£ÿ£ÿ¹ÿ¢ÿÿ©ÿ¤ÿ¦ÿ°ÿªÿ±ÿ©ÿ®ÿ¯ÿ¦ÿ¡ÿ¤ÿ¬ÿ­ÿ©ÿÿ¥ÿ§ÿ¤ÿ¦ÿ­ÿ ÿ¬ÿ­ÿªÿ£ÿ²ÿÿ ÿÿÿ¡ÿªÿÿÿÿÿ¬ÿ§ÿ«ÿµÿ­ÿ ÿ«ÿ±ÿ¬ÿ°ÿ¤ÿ®ÿÿ¢ÿÿ¤ÿ¢ÿ®ÿÿ ÿ°ÿ¯ÿ£ÿÿ¯ÿ´ÿ±ÿ®ÿ¬ÿ°ÿ¬ÿ©ÿ¯ÿ®ÿ ÿÿ¦ÿ¤ÿÿÿ§ÿ²ÿ¤ÿ£ÿ¦ÿÿ¥ÿ®ÿ¦ÿÿªÿÿ²ÿ²ÿ¢ÿ¢ÿªÿ£ÿ«ÿ­ÿªÿ­ÿ«ÿ­ÿ­ÿ¡ÿÿ ÿ£ÿ­ÿ±ÿ³ÿ ÿÿÿ¦ÿ­ÿµÿ©ÿªÿÿÿÿÿ¶ÿÿÿÿ¥ÿ´ÿÿÿ ÿ´ÿ¦ÿ¦ÿ©ÿÿÿÿÿ©ÿ¯ÿ®ÿ«ÿ«ÿ ÿÿ ÿ©ÿªÿ¡ÿÿªÿÿ¤ÿ¢ÿÿÿÿÿÿ ÿ«ÿ§ÿ£ÿ®ÿ¹ÿÿ¡ÿ£ÿ¥ÿªÿÿÿÿÿÿÿÿÿÿÿÿ¤ÿ¡ÿ¡ÿÿÿÿÿ§ÿÿ ÿ£ÿ¡ÿ ÿ¥ÿ¦ÿ«ÿ£ÿÿÿÿÿÿ¢ÿ ÿÿÿ ÿ¦ÿ«ÿ¦ÿªÿÿÿÿ£ÿ ÿ ÿ®ÿ«ÿ¾ÿ»ÿ¬ÿ¦ÿ¢ÿÿ³ÿÿªÿ¶ÿ¥ÿ§ÿÿÿ£ÿ¦ÿ¹ÿ©ÿ§ÿ©ÿ£ÿ®ÿ¯ÿ³ÿ¶ÿ²ÿ¡ÿÿ§ÿ±ÿ·ÿ®ÿ®ÿªÿ®ÿ¶ÿ­ÿ¥ÿ²ÿ°ÿ©ÿ£ÿÿ«ÿ³ÿÿ¬ÿ­ÿ©ÿ¬ÿ¤ÿ¬ÿ´ÿ§ÿ¥ÿ­ÿ®ÿ·ÿ¶ÿ¦ÿ¦ÿ¬ÿ©ÿ«ÿ«ÿ«ÿ°ÿªÿÿ¤ÿ®ÿ¦ÿÿ¦ÿ¯ÿ©ÿ¦ÿ´ÿÿ°ÿ¬ÿÿµÿÿ¡ÿÿÿ³ÿªÿ«ÿ°ÿ­ÿ§ÿÿÿ¦ÿ¢ÿ¤ÿÿ ÿ¡ÿ§ÿ«ÿ¬ÿ®ÿ­ÿ©ÿÿ ÿ­ÿ´ÿªÿ§ÿºÿ®ÿ¥ÿ¡ÿ°ÿ©ÿªÿ¬ÿÿ¥ÿ­ÿ¤ÿ­ÿÿÿÿ­ÿ¦ÿ¢ÿ¬ÿ¦ÿ£ÿ£ÿªÿ¼ÿ¹ÿ¯ÿ¬ÿªÿ«ÿ«ÿ­ÿ§ÿ©ÿ®ÿ¤ÿ¯ÿ¯ÿ³ÿ³ÿ¬ÿ­ÿ¶ÿ¯ÿ¤ÿ¸ÿÿÿ¶ÿ©ÿÿ¢ÿ®ÿªÿ¢ÿ¢ÿ´ÿ¦ÿÿ­ÿ¦ÿ±ÿ£ÿ®ÿ ÿ¡ÿÿ ÿ©ÿµÿÃÿ¶ÿ¢ÿ¢ÿªÿ«ÿ¥ÿ¦ÿ«ÿºÿ¶ÿ¸ÿ¡ÿªÿ¬ÿ©ÿ«ÿµÿ­ÿ¥ÿ¡ÿ®ÿÀÿ¡ÿ¢ÿºÿ³ÿ ÿ¦ÿ£ÿ®ÿ¡ÿ©ÿªÿ«ÿ·ÿ³ÿ«ÿ²ÿ³ÿ¤ÿÿÿÿ ÿªÿÿ¤ÿ¸ÿ¬ÿ±ÿ§ÿ£ÿ®ÿÁÿ¬ÿ¥ÿ¼ÿ¢ÿ°ÿ²ÿÿ³ÿ³ÿ±ÿ´ÿÿ±ÿ¶ÿ®ÿÿÿ¬ÿ¼ÿ¼ÿ¶ÿ«ÿ¡ÿ§ÿ°ÿ«ÿ¤ÿ­ÿ®ÿ ÿ¡ÿ©ÿ¡ÿ£ÿ·ÿ½ÿ³ÿÿ¶ÿªÿªÿ²ÿ©ÿ§ÿ³ÿ«ÿ²ÿ¸ÿ¡ÿÿ®ÿ±ÿ¤ÿ³ÿ¯ÿ¬ÿ¦ÿÿÿÿÿ«ÿ´ÿ·ÿ¥ÿÿ©ÿ±ÿ¸ÿ°ÿ¤ÿ£ÿ ÿ¤ÿ°ÿµÿ¯ÿ³ÿ¾ÿ¬ÿ²ÿ®ÿ¦ÿ¥ÿ«ÿ¢ÿªÿµÿ¦ÿ©ÿºÿÿ¬ÿ¬ÿ ÿÿªÿ¡ÿ¦ÿ¤ÿÿ¡ÿ©ÿ±ÿ³ÿ§ÿ¤ÿªÿ¹ÿ´ÿªÿ¬ÿ¥ÿ¥ÿ­ÿªÿ«ÿ²ÿ¤ÿ®ÿ¬ÿÿÿ³ÿ³ÿºÿ©ÿ«ÿ¬ÿ«ÿÿªÿ¸ÿ³ÿ´ÿ¯ÿ­ÿÿ¡ÿÿÿªÿ°ÿ±ÿ¡ÿ£ÿ¦ÿ­ÿ´ÿ²ÿ¢ÿ¢ÿ¡ÿÿÿ¤ÿ¦ÿªÿªÿ¦ÿ¦ÿÁÿ³ÿ­ÿ°ÿ°ÿ§ÿ«ÿºÿ¹ÿ±ÿ¹ÿ³ÿ©ÿ¥ÿªÿ·ÿ«ÿÿ§ÿ¢ÿxÿPÿfÿÿ¤ÿ§ÿ©ÿ®ÿ¦ÿªÿ³ÿ¯ÿ®ÿ¯ÿ¬ÿ£ÿ¦ÿ±ÿÀÿ´ÿ¡ÿ¸ÿ¸ÿ²ÿ£ÿ¯ÿ´ÿ¶ÿ ÿÿ®ÿ¹ÿªÿ¦ÿ´ÿ±ÿ¹ÿºÿ±ÿ«ÿ¡ÿ«ÿ±ÿ¦ÿ¬ÿ°ÿ²ÿ§ÿ©ÿ­ÿÿÿµÿ³ÿ¦ÿ£ÿªÿ¦ÿÿ©ÿ«ÿ¢ÿÿ»ÿÿ¯ÿÿÿÿ ÿ«ÿ®ÿ§ÿ¬ÿÿµÿ¹ÿ©ÿ§ÿªÿºÿ´ÿªÿ®ÿ©ÿ¦ÿªÿ¬ÿ®ÿ±ÿ¹ÿ±ÿ¬ÿ­ÿ¬ÿ«ÿ¶ÿªÿ¥ÿ©ÿ¦ÿ®ÿ¤ÿ¬ÿ²ÿ¹ÿ¡ÿ¯ÿ³ÿ¥ÿ¬ÿÿ«ÿ¦ÿ ÿ©ÿ°ÿ¯ÿªÿ®ÿ¹ÿ¸ÿ®ÿ­ÿ°ÿ«ÿªÿµÿ¯ÿ´ÿ¬ÿ±ÿ¶ÿ¦ÿ¡ÿ®ÿ«ÿ¢ÿ£ÿ¯ÿ±ÿÿ£ÿ­ÿ¹ÿÿ³ÿ£ÿÿÿ£ÿ«ÿ©ÿ³ÿ·ÿ±ÿ¦ÿ¡ÿ£ÿ£ÿ«ÿ³ÿ®ÿ¨ÿ«ÿ¯ÿ°ÿ¯ÿÿ«ÿ¢ÿ ÿ®ÿ²ÿ¬ÿ¤ÿ«ÿ°ÿ¼ÿªÿ©ÿ¤ÿ¸ÿ®ÿ§ÿ£ÿ¢ÿªÿ²ÿ²ÿ°ÿ®ÿ«ÿ¨ÿ§ÿ®ÿ®ÿ£ÿ¤ÿ¤ÿ®ÿªÿªÿ¥ÿ§ÿÿ§ÿ®ÿ¨ÿ¥ÿÿÿ¡ÿ¤ÿÿÿ­ÿ¤ÿ¥ÿ¦ÿ£ÿ¡ÿ¤ÿ¬ÿ¬ÿ¬ÿ­ÿ¨ÿ©ÿÿÿÿ©ÿ¢ÿ«ÿ«ÿ¢ÿÿÿ±ÿ®ÿ³ÿ¤ÿ¬ÿ©ÿ¦ÿ¥ÿÿ§ÿ«ÿ£ÿ¦ÿ¯ÿ®ÿÿÿ¢ÿ§ÿÿ­ÿ³ÿªÿ­ÿ·ÿ±ÿ¹ÿ³ÿ·ÿ§ÿÿ«ÿ¥ÿ¥ÿ¬ÿµÿ¦ÿ¡ÿ£ÿÿ£ÿ©ÿ¬ÿ³ÿ®ÿ©ÿ³ÿ·ÿ³ÿµÿ±ÿµÿ´ÿ¸ÿ»ÿªÿ¦ÿ­ÿ¬ÿµÿ´ÿ¼ÿ«ÿ³ÿ²ÿ¶ÿÀÿ·ÿ«ÿ®ÿ·ÿ³ÿÿÿÿÿ°ÿ»ÿ³ÿ´ÿ®ÿ¦ÿ¨ÿ¡ÿ¯ÿ²ÿ¸ÿ°ÿ£ÿ©ÿ²ÿ¯ÿ·ÿ´ÿ¥ÿ¦ÿªÿ¡ÿ¢ÿ®ÿ´ÿ©ÿ£ÿªÿ¬ÿ±ÿÿÿ©ÿ¬ÿ§ÿ¨ÿªÿ³ÿ«ÿ¯ÿ«ÿªÿ´ÿ³ÿ¨ÿ¤ÿ¤ÿ­ÿªÿ£ÿ®ÿ¬ÿ¡ÿ¥ÿ«ÿ«ÿ¨ÿ¦ÿ²ÿ¯ÿÿ¢ÿ®ÿªÿÿ¢ÿ®ÿ§ÿ²ÿ³ÿ³ÿºÿ¿ÿ´ÿ§ÿ¦ÿ®ÿªÿ¨ÿ®ÿ°ÿ¯ÿ¤ÿ¬ÿ±ÿ´ÿºÿ¯ÿ³ÿ±ÿ¢ÿ´ÿ¿ÿ´ÿ±ÿµÿ¸ÿ¬ÿ¶ÿµÿ±ÿ¼ÿ·ÿ±ÿ¹ÿ¨ÿÿ©ÿ§ÿÿ¶ÿ¨ÿÆÿ½ÿ©ÿÿºÿ®ÿ©ÿ¥ÿ©ÿ¶ÿ¯ÿ´ÿÁÿÀÿ·ÿ®ÿ¨ÿ«ÿ³ÿ»ÿ·ÿ¿ÿºÿ´ÿ¯ÿ­ÿ­ÿ¹ÿ²ÿ¨ÿ¯ÿ³ÿ»ÿ³ÿ®ÿ¯ÿ¸ÿ´ÿ¯ÿ´ÿ²ÿ´ÿ½ÿºÿµÿµÿ¯ÿ´ÿ¤ÿ¾ÿ«ÿ´ÿ´ÿ°ÿ³ÿµÿµÿ©ÿ¥ÿ±ÿ¹ÿ²ÿµÿ¾ÿ¶ÿ¼ÿ²ÿ§ÿ§ÿ·ÿ°ÿ¸ÿ´ÿ¿ÿ¾ÿ²ÿ¨ÿ©ÿ»ÿ¾ÿ·ÿºÿ·ÿ°ÿ¸ÿÁÿÂÿÀÿ­ÿ¬ÿ·ÿÎÿ¶ÿ«ÿ¿ÿ§ÿÇÿÆÿ¸ÿµÿµÿ´ÿ·ÿ¹ÿ³ÿ³ÿ¼ÿºÿ¹ÿ¸ÿÀÿ¿ÿ¼ÿ´ÿ·ÿ´ÿ»ÿ´ÿ´ÿ°ÿ±ÿ¸ÿ·ÿ°ÿ«ÿ´ÿ¼ÿ¶ÿ´ÿ¬ÿ¯ÿ³ÿ³ÿ¹ÿ©ÿ¥ÿªÿ½ÿ±ÿ¯ÿµÿµÿ²ÿ±ÿ®ÿ©ÿ¬ÿ±ÿ»ÿ»ÿµÿ¬ÿÄÿ¥ÿ¥ÿªÿÿÿ¹ÿ¿ÿ»ÿµÿµÿ«ÿ®ÿÁÿ¶ÿ®ÿÀÿ´ÿ¿ÿ¶ÿµÿ¹ÿÿ¿ÿ±ÿ¨ÿ¯ÿ¾ÿ¹ÿ®ÿ²ÿ¶ÿ°ÿ°ÿ¶ÿ±ÿ³ÿºÿ¸ÿ´ÿºÿ±ÿ¼ÿ¸ÿ³ÿ²ÿ³ÿµÿ¯ÿ³ÿ¼ÿ·ÿ²ÿ±ÿ²ÿÁÿ»ÿ¹ÿºÿ©ÿ ÿªÿ½ÿ·ÿ¼ÿ¹ÿµÿµÿ²ÿ°ÿ­ÿ°ÿ®ÿ©ÿ·ÿ¼ÿ¯ÿ¸ÿÈÿ¿ÿ¹ÿ¶ÿÆÿÅÿ¸ÿ´ÿ´ÿºÿ¼ÿÆÿÀÿ±ÿ¶ÿÑÿ¸ÿ·ÿÍÿÂÿ¯ÿ¹ÿ»ÿ±ÿ¯ÿ´ÿ´ÿµÿ¹ÿµÿ»ÿ¶ÿ¾ÿ·ÿ¸ÿ¹ÿ½ÿºÿºÿ½ÿ¾ÿ¹ÿ±ÿ¸ÿ¸ÿ´ÿÀÿ¾ÿ½ÿ²ÿ»ÿ²ÿ¤ÿÃÿÂÿµÿÅÿ¿ÿªÿ³ÿªÿ¡ÿ¸ÿ·ÿ«ÿÀÿµÿ³ÿ¹ÿ²ÿ³ÿ·ÿ®ÿ´ÿÁÿµÿ±ÿ±ÿ®ÿ±ÿ³ÿ´ÿ~ÿAÿ>ÿÿ«ÿ¯ÿµÿ½ÿºÿ²ÿµÿ¸ÿ«ÿÆÿÂÿÄÿ¼ÿ¸ÿ¸ÿ¹ÿ½ÿµÿ¬ÿ­ÿ´ÿÀÿ¾ÿ®ÿ·ÿ¥ÿ³ÿ¯ÿªÿ²ÿ±ÿªÿ­ÿ¿ÿÃÿ²ÿÁÿ»ÿ¬ÿ²ÿ»ÿ¾ÿ½ÿÀÿ¸ÿ³ÿ±ÿ¯ÿ«ÿ¦ÿ©ÿ´ÿ¼ÿ½ÿ´ÿÅÿÇÿµÿ¶ÿ¿ÿ¹ÿ­ÿ°ÿ¹ÿµÿºÿ¿ÿ²ÿ½ÿÿÿÿÿ=ÿÁþ;þýÈýÿÿ¢ÿÿZÿLÿCÿ5ÿCÿFÿ>ÿOÿjÿyÿÿ ÿ­ÿ¦ÿ°ÿ©ÿÿ®ÿ¶ÿºÿÃÿÁÿ¶ÿ³ÿºÿ¼ÿ¸ÿ¸ÿÃÿ´ÿÁÿ¾ÿ¾ÿ¼ÿ·ÿ»ÿÈÿÉÿ¼ÿ¼ÿÏÿ³ÿÀÿ¸ÿ®ÿÄÿ¸ÿ·ÿÀÿºÿ½ÿÂÿ»ÿÆÿ¼ÿÀÿ¼ÿÁÿ´ÿµÿ¿ÿºÿ±ÿ½ÿÇÿÀÿ¹ÿ®ÿ«ÿ®ÿ­ÿ¼ÿÀÿ½ÿÂÿÇÿ¼ÿ³ÿµÿ½ÿÅÿ¸ÿ¿ÿÈÿÁÿºÿ»ÿÀÿÇÿÊÿÄÿµÿ¿ÿ¸ÿÆÿ¾ÿÄÿÉÿÍÿÅÿ°ÿ ÿqÿ5ÿÿpÿºÿÊÿ»ÿ²ÿ¶ÿ¼ÿ½ÿ¹ÿ·ÿ¼ÿ¿ÿÊÿ¸ÿ»ÿ¬ÿ®ÿ½ÿÀÿ¶ÿ­ÿ²ÿ¦ÿÃÿ±ÿ¸ÿ©ÿ®ÿ¾ÿ½ÿ´ÿ·ÿµÿ¸ÿ¼ÿ«ÿ«ÿºÿ¯ÿªÿ®ÿªÿ¥ÿ©ÿ¬ÿ³ÿ¶ÿªÿ«ÿ²ÿ­ÿ¨ÿÿÿ ÿ ÿÿ¢ÿ ÿ«ÿ¢ÿ¦ÿ§ÿ¢ÿ£ÿ©ÿ§ÿÿ£ÿÿÿÿÿÿÿÿÿÿ ÿÿÿÿÿÿÿÿÿÿÿÿÿÿÿÿÿÿÿÿoÿ4ÿÿúþØþÿrÿÿÿÿÿ¢ÿÿÿÿÿyÿvÿÿÿvÿÿÿÿoÿgÿrÿÿsÿfÿfÿmÿuÿiÿtÿhÿlÿhÿrÿvÿqÿoÿkÿVÿTÿsÿÿ}ÿuÿ}ÿÿyÿnÿiÿsÿbÿ\ÿ`ÿkÿlÿkÿsÿzÿoÿ^ÿaÿ^ÿrÿgÿ^ÿgÿrÿmÿRÿ7ÿJÿRÿOÿdÿbÿcÿhÿRÿHÿTÿdÿhÿiÿqÿiÿXÿTÿ^ÿrÿTÿ]ÿmÿiÿ]ÿNÿRÿcÿ^ÿUÿWÿ\ÿaÿKÿFÿQÿSÿ[ÿSÿ?ÿXÿgÿ_ÿ=ÿ1ÿIÿgÿfÿTÿRÿfÿ^ÿ\ÿ^ÿSÿIÿWÿLÿCÿ@ÿ,ÿ"ÿ6ÿGÿ:ÿ5ÿDÿ<ÿPÿGÿKÿOÿEÿ>ÿ@ÿ5ÿVÿEÿAÿ@ÿMÿZÿZÿHÿYÿQÿ<ÿ4ÿKÿVÿNÿLÿ8ÿGÿ;ÿ;ÿ:ÿAÿDÿ>ÿvÿjÿeÿfÿUÿQÿ8ÿLÿ[ÿ[ÿ_ÿVÿ;ÿ;ÿXÿNÿLÿPÿTÿRÿTÿ_ÿbÿQÿ<ÿmÿnÿLÿKÿ`ÿ^ÿ_ÿuÿNÿ;ÿFÿFÿ:ÿ4ÿ:ÿ0ÿ$ÿÿAÿHÿEÿ8ÿ%ÿÿÿ*ÿ$ÿÿþþ!ÿEÿMÿIÿ>ÿ7ÿ.ÿ:ÿÿ$ÿ,ÿ*ÿ-ÿ7ÿ6ÿ%ÿ$ÿ$ÿ)ÿ<ÿFÿ>ÿ>ÿXÿjÿ<ÿJÿ@ÿKÿ]ÿRÿ8ÿ;ÿSÿQÿ6ÿVÿOÿ1ÿ+ÿ1ÿ3ÿJÿ`ÿgÿlÿ_ÿKÿEÿ\ÿmÿbÿbÿtÿ}ÿ{ÿÿ{ÿÿÿÿÿvÿÿÿÿÿÿÿÿÿ²ÿ»ÿÿ£ÿ«ÿ°ÿ­ÿÿ¨ÿ®ÿ¤ÿªÿ¶ÿ·ÿ­ÿ¼ÿÀÿÄÿ¼ÿµÿ´ÿ¯ÿ½ÿÅÿÇÿ¼ÿ·ÿ´ÿªÿ²ÿÁÿ¿ÿÀÿÊÿÍÿ¼ÿºÿ¿ÿ¿ÿÁÿ¾ÿ·ÿ¿ÿÄÿÊÿÆÿ½ÿÅÿÒÿÌÿÂÿ½ÿ¹ÿ¼ÿ·ÿµÿµÿÀÿ¹ÿÁÿÄÿÀÿÆÿÊÿ¹ÿ¯ÿ¿ÿ´ÿÂÿËÿÁÿ¾ÿ¾ÿ¼ÿ¾ÿ¿ÿÀÿ²ÿ²ÿµÿ»ÿÄÿÃÿÅÿÃÿ¹ÿ¿ÿºÿ®ÿ»ÿ½ÿ¾ÿÇÿÅÿÇÿÌÿÃÿ¹ÿ´ÿ¹ÿÌÿ½ÿ®ÿ¿ÿ¼ÿ¼ÿºÿ´ÿºÿ·ÿ¤ÿ®ÿ¿ÿ¸ÿ¾ÿ¼ÿÀÿÂÿ¸ÿ±ÿ¾ÿÇÿµÿÃÿÂÿ¼ÿ¹ÿ¶ÿ·ÿ»ÿ·ÿ®ÿ²ÿ¿ÿÄÿ¾ÿ§ÿµÿ´ÿ¸ÿÂÿ½ÿ¶ÿ¼ÿ¼ÿºÿÃÿ¯ÿ¼ÿ·ÿ¯ÿºÿ¼ÿºÿ¶ÿ®ÿ±ÿ·ÿ´ÿ¹ÿÅÿ»ÿ½ÿ»ÿÀÿÂÿ¿ÿ½ÿ¶ÿ²ÿÎÿ¿ÿ»ÿ±ÿ¹ÿ±ÿ¸ÿ»ÿ°ÿ®ÿºÿ»ÿ¿ÿ»ÿ³ÿ¦ÿµÿ¼ÿ«ÿ¬ÿ´ÿ²ÿªÿ¦ÿ­ÿªÿ­ÿÿÿºÿ¼ÿ·ÿ·ÿ¶ÿ°ÿ±ÿ¿ÿÂÿ·ÿ­ÿ£ÿÀÿ¶ÿÁÿ¹ÿ±ÿ¬ÿµÿ»ÿ³ÿ¼ÿ²ÿ®ÿ°ÿºÿÂÿÃÿ´ÿ²ÿ³ÿ°ÿ³ÿ´ÿ³ÿÃÿÃÿÂÿ©ÿ§ÿ­ÿ¸ÿ»ÿ¤ÿ£ÿ¼ÿ¹ÿ¤ÿ²ÿ¦ÿ­ÿ§ÿ«ÿ¨ÿ¹ÿ£ÿoÿ~ÿ«ÿ»ÿ¶ÿ¬ÿ¦ÿ¹ÿ¹ÿ¿ÿ«ÿ¼ÿ±ÿ³ÿ³ÿ»ÿÁÿ¶ÿ¯ÿ¸ÿ´ÿ­ÿ±ÿ¿ÿ³ÿ±ÿ£ÿªÿ¸ÿ®ÿ©ÿªÿªÿ­ÿªÿ¢ÿÿ¥ÿ£ÿ¶ÿ·ÿ°ÿ¬ÿ·ÿ¨ÿ¤ÿ²ÿ´ÿ±ÿ°ÿ¡ÿ®ÿ¸ÿ³ÿ¬ÿ·ÿ²ÿµÿ¶ÿ±ÿ´ÿ¬ÿ§ÿ´ÿ»ÿ¸ÿ¯ÿªÿÿÀÿ§ÿµÿ´ÿ·ÿ¼ÿ·ÿ¹ÿµÿ­ÿ³ÿ®ÿ¶ÿ¥ÿÿ©ÿ®ÿ¶ÿ°ÿ®ÿ¼ÿÂÿÃÿ¿ÿ»ÿ½ÿºÿºÿ¹ÿ³ÿ»ÿµÿ¯ÿ®ÿÀÿ®ÿ¢ÿ£ÿ©ÿ½ÿÄÿ±ÿªÿªÿÈÿºÿºÿ®ÿ©ÿªÿÿÿ¢ÿ¯ÿ³ÿ³ÿ±ÿ®ÿ¥ÿÿ¥ÿ²ÿ³ÿ«ÿ³ÿ±ÿ°ÿ©ÿ©ÿ³ÿ¸ÿ®ÿ±ÿ³ÿ«ÿ·ÿ²ÿ®ÿ¼ÿ¶ÿ¾ÿ³ÿ¸ÿ­ÿ®ÿ°ÿ¸ÿ´ÿ²ÿ©ÿ¥ÿ¯ÿ¯ÿ®ÿ°ÿµÿ®ÿ¨ÿ»ÿ³ÿ²ÿ ÿ§ÿ·ÿ¥ÿ¥ÿ³ÿ¬ÿ¢ÿ¬ÿµÿ´ÿÀÿ­ÿ¶ÿ©ÿ­ÿ£ÿ¢ÿ¤ÿ°ÿ¶ÿÀÿ¸ÿµÿ·ÿ²ÿµÿ¸ÿ²ÿ¯ÿ¸ÿ³ÿ¬ÿ±ÿ·ÿÃÿ±ÿ²ÿ®ÿ±ÿ³ÿ¥ÿ«ÿ¿ÿ»ÿ°ÿ§ÿ¦ÿ¶ÿªÿ¯ÿ´ÿÿ¹ÿºÿ­ÿÿ¡ÿ±ÿ­ÿ²ÿ³ÿ«ÿ«ÿ©ÿªÿ§ÿ²ÿ±ÿ®ÿµÿ¹ÿ¦ÿ«ÿ§ÿ·ÿ¬ÿ©ÿ®ÿ²ÿ´ÿ«ÿ®ÿºÿ±ÿ³ÿ¡ÿÂÿÇÿ«ÿ®ÿ­ÿªÿ²ÿ±ÿ´ÿ°ÿ¯ÿ¯ÿ¬ÿÿ¥ÿ²ÿ®ÿ¸ÿ»ÿ¢ÿ¶ÿ¬ÿÿ¯ÿ²ÿ¯ÿ°ÿ«ÿ²ÿ«ÿ¬ÿ±ÿ¬ÿ©ÿ¥ÿ¤ÿ©ÿ®ÿ½ÿºÿ­ÿ¦ÿ´ÿ´ÿ¯ÿÿ¥ÿµÿ»ÿ±ÿ­ÿÿÿ§ÿ¦ÿ«ÿ³ÿ®ÿÿÿ¡ÿ¥ÿ ÿ£ÿªÿÿÿ¢ÿ¯ÿÿ­ÿ³ÿÂÿºÿ«ÿ§ÿ«ÿ°ÿ¶ÿ°ÿ¤ÿ¬ÿ·ÿ©ÿÿÿÿÿÂÿÿ|ÿBÿtÿÿ«ÿ¸ÿ¶ÿ¶ÿ´ÿ²ÿµÿ³ÿ¥ÿÿÿÿ²ÿ¬ÿ®ÿÿªÿ°ÿªÿ°ÿ±ÿ®ÿ¯ÿ¬ÿ£ÿ¡ÿÿÿ©ÿ¤ÿ£ÿ©ÿ«ÿ¶ÿ±ÿ¬ÿªÿ§ÿµÿ¬ÿ¢ÿ¬ÿ¥ÿ¡ÿÿ¤ÿµÿµÿ­ÿ¥ÿ¥ÿ¬ÿÿÿ¦ÿ­ÿ«ÿµÿ³ÿ°ÿ¯ÿ¯ÿ®ÿ²ÿ¢ÿ§ÿ´ÿ­ÿ©ÿ´ÿ«ÿ¥ÿ¦ÿ¡ÿ£ÿ©ÿ©ÿ«ÿ¬ÿ¡ÿÿ«ÿ²ÿ°ÿ±ÿ°ÿÀÿ¬ÿÿ£ÿ·ÿ®ÿ®ÿ­ÿÿ³ÿºÿ®ÿ´ÿ±ÿ°ÿºÿ¯ÿ«ÿ¤ÿÿÿÿ ÿ¤ÿµÿ±ÿªÿ¦ÿ°ÿÿ¦ÿ¬ÿ«ÿ¬ÿÿÿ ÿ¦ÿ®ÿ­ÿ¡ÿÿ¦ÿµÿ®ÿÿÿ£ÿÿÿ¦ÿ¦ÿ©ÿ®ÿ¦ÿ«ÿ¬ÿ¤ÿ­ÿ¬ÿ¹ÿ³ÿ§ÿ«ÿÿÿ©ÿ§ÿ¬ÿ°ÿ¥ÿ®ÿ­ÿÿ¤ÿªÿ¦ÿ¡ÿ¤ÿ¼ÿ¬ÿ¡ÿ¬ÿ±ÿÿ¶ÿ£ÿ§ÿ§ÿ¬ÿÿ¤ÿ¥ÿ«ÿ¦ÿ¦ÿ«ÿ¬ÿ«ÿªÿ¤ÿ§ÿ¤ÿ ÿ±ÿ¶ÿ§ÿÿ¬ÿ ÿ§ÿ­ÿ¶ÿ«ÿÿÿ·ÿ±ÿ±ÿ¯ÿ ÿ¦ÿÿÿ§ÿÿ|ÿÿ«ÿ±ÿ·ÿ«ÿÿ¦ÿªÿ©ÿ§ÿ¤ÿ¦ÿ¦ÿ·ÿ¶ÿ¥ÿÿÿÿ£ÿÿ«ÿªÿÿªÿ§ÿÿ ÿªÿ³ÿ±ÿ±ÿ®ÿªÿ¥ÿ©ÿ¥ÿ¢ÿ¥ÿ¤ÿ§ÿÿ¥ÿ®ÿÿ¤ÿ©ÿÿ¥ÿ£ÿ¶ÿ¡ÿ©ÿÿ©ÿ§ÿªÿªÿ¬ÿÿ©ÿ ÿÿ§ÿ®ÿ©ÿ¦ÿ¡ÿ¡ÿ¢ÿÿÿÿ ÿ§ÿ ÿÿ®ÿ¡ÿ¡ÿÿ ÿ¢ÿÿ¥ÿÿÿ£ÿÿ«ÿ®ÿÿÿÿ¥ÿ­ÿªÿ¢ÿÿÿ©ÿ±ÿ§ÿ¤ÿ¢ÿ¢ÿ£ÿÿÿÿ®ÿ°ÿ©ÿ£ÿÿ«ÿÿ¬ÿÿÿÿÿÿ¢ÿ§ÿ°ÿªÿÿ¡ÿ°ÿ¥ÿ©ÿ«ÿ©ÿ¬ÿ§ÿ¢ÿÿÿÿÿ¡ÿÿ ÿ£ÿ©ÿÿ¥ÿÿ¦ÿ ÿÿÿ¦ÿ¥ÿ£ÿÿÿ³ÿ¢ÿ¤ÿÿÿ¦ÿ¹ÿ³ÿ¢ÿÿÿ ÿÿÿÿÿ§ÿÿ ÿªÿÿÿ«ÿ¯ÿ«ÿ°ÿÿ¡ÿ«ÿ¡ÿ¬ÿ±ÿ©ÿ¬ÿÿ¿ÿ¬ÿ°ÿ»ÿ«ÿÿ­ÿ§ÿµÿªÿ­ÿ·ÿ³ÿ¡ÿ¡ÿ°ÿ®ÿ«ÿ®ÿ¦ÿ¦ÿ³ÿ¹ÿ°ÿ¬ÿ±ÿ·ÿ´ÿµÿªÿ³ÿ´ÿ©ÿ§ÿÿ¥ÿ¸ÿÿ¬ÿªÿ£ÿ²ÿ©ÿªÿ²ÿ±ÿ«ÿªÿªÿ¯ÿ³ÿ¥ÿ¡ÿ¬ÿ¬ÿ«ÿ­ÿ©ÿ©ÿ¦ÿ¤ÿ§ÿªÿ¦ÿ§ÿ£ÿ¡ÿ­ÿ®ÿ²ÿ§ÿ¦ÿ§ÿ¦ÿ³ÿÿ¤ÿpÿÿ£ÿ°ÿ¯ÿ­ÿ®ÿ°ÿ¦ÿªÿ¯ÿ­ÿ®ÿ©ÿ©ÿ ÿ¤ÿ®ÿ«ÿ¦ÿ©ÿªÿÿ²ÿºÿ´ÿ¬ÿÿ²ÿ£ÿÿ¤ÿ´ÿ¹ÿ¥ÿ¾ÿ·ÿ¸ÿµÿ±ÿÄÿ¥ÿ¦ÿ¥ÿ¬ÿ®ÿ¦ÿºÿ°ÿ±ÿ¸ÿ®ÿ±ÿ¹ÿ¶ÿ±ÿ¯ÿ§ÿ§ÿ±ÿ®ÿ§ÿ¤ÿÿ¥ÿ¯ÿ®ÿµÿ­ÿÿ¦ÿ©ÿ¤ÿºÿªÿÿ¥ÿµÿ©ÿ¥ÿÿ³ÿ°ÿ²ÿ¸ÿ©ÿ¡ÿ­ÿÿÿ¶ÿµÿªÿ¶ÿ¬ÿ£ÿªÿ¡ÿªÿ»ÿ²ÿªÿ®ÿ¤ÿ£ÿ®ÿÿÿ»ÿºÿ¹ÿ§ÿ¥ÿ¤ÿ«ÿÿÿ¬ÿ¢ÿªÿ¢ÿ¥ÿ¯ÿ¶ÿªÿ°ÿ©ÿ¡ÿÿ§ÿ¤ÿ¥ÿÀÿ¶ÿÿÿÿ£ÿ¯ÿ©ÿ°ÿ¯ÿ«ÿ²ÿ¤ÿÿ¢ÿ£ÿ©ÿ¡ÿ²ÿ½ÿÿ¤ÿ¸ÿ¾ÿ§ÿÿ£ÿ¯ÿ­ÿ»ÿÿ©ÿ°ÿ®ÿ®ÿ¯ÿ§ÿ£ÿÿ­ÿ­ÿ°ÿ·ÿ¦ÿ¢ÿ²ÿµÿ³ÿ²ÿ¤ÿ¢ÿ ÿÿ¡ÿ±ÿ±ÿ·ÿ£ÿÿ¸ÿ½ÿºÿ«ÿªÿ±ÿ£ÿ¦ÿ§ÿ½ÿ£ÿ´ÿÆÿ²ÿ³ÿªÿ¯ÿ¡ÿ§ÿ©ÿ±ÿ½ÿ±ÿ¤ÿÿÿÿ¥ÿ³ÿ°ÿ¯ÿ·ÿ³ÿ¯ÿ³ÿ°ÿ­ÿ°ÿ¶ÿ²ÿ§ÿ¦ÿ¥ÿ¬ÿ±ÿ³ÿ ÿ¤ÿÿ¸ÿ¤ÿÿ ÿ¢ÿ¡ÿ·ÿ¸ÿ´ÿ©ÿÿÿ¤ÿµÿ³ÿ´ÿ­ÿ®ÿµÿ¸ÿ¾ÿ²ÿ¦ÿ¡ÿÿÿ§ÿ¸ÿ¹ÿ§ÿ¢ÿ¤ÿ¦ÿ°ÿ¬ÿÿªÿ¢ÿ«ÿ¬ÿ°ÿ¦ÿ­ÿ©ÿ©ÿ¹ÿ¥ÿ¹ÿ¤ÿ¢ÿÿÿwÿÿÿ©ÿ®ÿ¡ÿ¤ÿ¤ÿ¢ÿ©ÿ­ÿ¥ÿ¢ÿ¡ÿÿ£ÿ±ÿ·ÿ«ÿ©ÿ­ÿ­ÿÀÿ´ÿÿ¦ÿ³ÿ³ÿÿ§ÿ¬ÿ±ÿµÿ¹ÿ¥ÿ¢ÿ´ÿµÿ³ÿªÿ®ÿÿWÿPÿÿÿ²ÿµÿ«ÿÿÿ¯ÿµÿ§ÿ¦ÿ±ÿ®ÿ«ÿ­ÿ¯ÿºÿ©ÿ¢ÿ¼ÿ¬ÿ³ÿ¬ÿªÿµÿ³ÿ¬ÿ¦ÿ ÿ­ÿ¡ÿ¯ÿ·ÿ°ÿµÿ¶ÿªÿ¬ÿ¡ÿ´ÿ°ÿ¥ÿÿªÿ¶ÿªÿ°ÿ¶ÿ¦ÿ¦ÿ¬ÿ§ÿ¥ÿ¬ÿªÿ©ÿ®ÿ¸ÿ¬ÿ«ÿÿ©ÿ¨ÿ¹ÿ¬ÿ©ÿªÿ¬ÿ§ÿÿ©ÿ¢ÿ¤ÿ¦ÿ°ÿ±ÿ½ÿ§ÿ´ÿ¼ÿ³ÿªÿ¦ÿ¬ÿ³ÿ·ÿ³ÿ¶ÿÀÿ¶ÿ°ÿºÿ½ÿ®ÿ§ÿ®ÿÿ°ÿ°ÿ®ÿ­ÿ­ÿ·ÿ¯ÿ£ÿ±ÿ¯ÿÿ§ÿÿ¤ÿÿÿ®ÿºÿ¹ÿªÿ­ÿ³ÿªÿ¦ÿ°ÿ°ÿ£ÿ£ÿ³ÿ©ÿ©ÿ§ÿ¤ÿ°ÿµÿ°ÿ³ÿ±ÿ©ÿ«ÿ®ÿ®ÿ®ÿ³ÿµÿ°ÿÿ»ÿ¤ÿ¥ÿ£ÿ¯ÿªÿ¦ÿ²ÿ¯ÿ¨ÿ¨ÿ­ÿµÿµÿ®ÿ©ÿ®ÿ²ÿµÿ«ÿ«ÿ­ÿ¬ÿ¨ÿ­ÿÿÿ´ÿ¥ÿ¤ÿ¤ÿ¬ÿ³ÿ«ÿÿ¤ÿªÿ¤ÿ¬ÿ©ÿ¥ÿ¤ÿ¤ÿ ÿ¦ÿ°ÿªÿ¢ÿÿ§ÿ®ÿÿÿ¤ÿ¬ÿ¨ÿ¯ÿ²ÿ¦ÿÿ¢ÿÿ ÿÿ¡ÿ¡ÿ¦ÿ§ÿ¤ÿ¢ÿ­ÿ§ÿ¤ÿ¢ÿÿÿ¥ÿ«ÿ¦ÿ¨ÿ¦ÿ¦ÿ¯ÿ¡ÿÿÿ¤ÿ§ÿ¤ÿÿ©ÿÿ£ÿ£ÿ°ÿÿ¡ÿ¥ÿ ÿ¦ÿ±ÿ¹ÿ¨ÿÿ¥ÿÿÿÿ§ÿ´ÿ°ÿ£ÿÿÿ¥ÿªÿ¤ÿ ÿ°ÿ§ÿ²ÿ«ÿ¯ÿÿÿ¨ÿ¨ÿ¦ÿªÿ¯ÿÿ§ÿªÿ¯ÿ²ÿ¶ÿ³ÿªÿ­ÿºÿ»ÿ³ÿ´ÿªÿ®ÿ®ÿ¸ÿ¿ÿ­ÿÿÿ¬ÿ´ÿ»ÿ©ÿ¥ÿ°ÿ²ÿ¼ÿ·ÿ¬ÿ ÿ¤ÿ¦ÿÿÿÿÿÿ­ÿ©ÿ¦ÿ±ÿ·ÿ¢ÿ«ÿªÿ«ÿ°ÿ»ÿ´ÿ­ÿ»ÿ³ÿ±ÿªÿ°ÿªÿ²ÿ¢ÿÿ¤ÿ«ÿ¯ÿ©ÿ©ÿ±ÿ¨ÿÿÿÿªÿ¨ÿ§ÿ±ÿ±ÿµÿ¯ÿ¬ÿ¦ÿ­ÿ±ÿ©ÿ§ÿ®ÿ«ÿªÿ£ÿ¬ÿ¾ÿ»ÿ®ÿ«ÿ¯ÿ­ÿ­ÿ¶ÿºÿ¹ÿªÿ¯ÿ²ÿ«ÿ·ÿÿ£ÿ­ÿ±ÿ°ÿ´ÿÄÿºÿ¾ÿ¯ÿ°ÿ±ÿ³ÿ³ÿ¥ÿ¤ÿ¨ÿ¤ÿ¶ÿ¼ÿÃÿÀÿ³ÿ¸ÿ±ÿ­ÿ°ÿ±ÿ®ÿ¨ÿ¯ÿ¸ÿ±ÿµÿ¸ÿ¶ÿ¹ÿ·ÿ·ÿºÿ«ÿÿ¨ÿ³ÿ¨ÿ£ÿÿ¤ÿ´ÿ­ÿ¬ÿ°ÿ¶ÿ£ÿ°ÿ¸ÿ±ÿ³ÿµÿ¿ÿ¼ÿ°ÿ«ÿ¨ÿ§ÿ±ÿµÿ«ÿºÿµÿ®ÿ¥ÿ®ÿ­ÿ®ÿ±ÿ«ÿ´ÿ­ÿ¸ÿªÿ£ÿ¨ÿ­ÿºÿºÿ­ÿªÿ®ÿ³ÿ±ÿ±ÿ¯ÿÀÿ´ÿ¤ÿ¯ÿÿ²ÿÐÿÀÿ³ÿ¨ÿªÿªÿ¬ÿ±ÿ³ÿ¨ÿ§ÿ»ÿ¸ÿ³ÿ³ÿ¯ÿ²ÿ¦ÿ¯ÿºÿ¾ÿ·ÿ¹ÿ´ÿ²ÿ®ÿ³ÿ°ÿ²ÿºÿºÿ±ÿ©ÿ²ÿ»ÿ¯ÿ­ÿµÿµÿÆÿºÿ´ÿ¹ÿ­ÿ¸ÿ³ÿ¯ÿ¸ÿ´ÿ¶ÿ½ÿ°ÿ¤ÿ«ÿ´ÿºÿ½ÿ³ÿÆÿÀÿ´ÿ»ÿµÿ¯ÿ»ÿ·ÿµÿ¯ÿºÿ¾ÿ·ÿ¶ÿ¸ÿºÿºÿ¹ÿÁÿ·ÿ­ÿ©ÿ³ÿ¬ÿ¾ÿ´ÿ­ÿ¬ÿ£ÿ´ÿ¾ÿ·ÿ¯ÿ¸ÿ¸ÿ¶ÿ¶ÿ°ÿ¾ÿ¿ÿ½ÿ·ÿ»ÿ§ÿ§ÿµÿ³ÿªÿ°ÿ·ÿ®ÿµÿ»ÿ´ÿ¸ÿºÿ®ÿ°ÿ¸ÿ®ÿºÿ±ÿ¾ÿ¬ÿ¹ÿªÿ¾ÿ¿ÿ²ÿ¦ÿ¥ÿ«ÿ²ÿ²ÿµÿ¸ÿµÿ¼ÿ¾ÿ¸ÿ¸ÿ¸ÿ¸ÿ²ÿ¼ÿ¶ÿÃÿ°ÿ©ÿ«ÿ°ÿ´ÿ¶ÿ·ÿ¶ÿ»ÿÇÿ´ÿÂÿÀÿÈÿÃÿ¾ÿ´ÿ³ÿ¬ÿ¿ÿÉÿÂÿºÿ¸ÿ¶ÿ²ÿµÿ­ÿ·ÿ¿ÿ³ÿ³ÿ¯ÿÆÿ¹ÿ¾ÿ¿ÿÄÿ½ÿ·ÿ¹ÿ»ÿ¿ÿÀÿ±ÿ©ÿ¿ÿ·ÿ¾ÿÁÿ­ÿ³ÿ¢ÿ®ÿ´ÿ»ÿ³ÿ³ÿ½ÿ·ÿ»ÿÀÿ¬ÿ¶ÿ¿ÿ¿ÿ³ÿ¹ÿºÿÄÿ½ÿ·ÿ±ÿ²ÿ´ÿ¸ÿÀÿ¼ÿ¼ÿ«ÿ²ÿ²ÿÃÿ»ÿ´ÿ¸ÿÅÿºÿ®ÿºÿÈÿÀÿµÿµÿ¸ÿ½ÿ´ÿ¾ÿÂÿÉÿ¼ÿ´ÿ¯ÿ·ÿ·ÿ®ÿ²ÿµÿ­ÿ²ÿ©ÿ·ÿ¹ÿ´ÿ¢ÿ^ÿÿKÿÿµÿ¼ÿ«ÿ³ÿ¿ÿ¶ÿ»ÿ¼ÿ©ÿÅÿºÿ»ÿÂÿºÿºÿ½ÿ¿ÿ¹ÿ±ÿ°ÿ¯ÿ´ÿ¾ÿ§ÿ¶ÿ³ÿÂÿºÿ·ÿÀÿ¿ÿÀÿÃÿ¼ÿ°ÿ¸ÿÇÿ³ÿ°ÿ»ÿ ÿ¿ÿ¹ÿÀÿÁÿºÿ­ÿ®ÿ¬ÿ©ÿµÿ¸ÿ¶ÿ»ÿÁÿÀÿÀÿ¿ÿ¸ÿ´ÿ½ÿÈÿÂÿ³ÿ©ÿ ÿ¦ÿ§ÿ¬ÿpÿjÿÿÿiÿ*ÿ÷þÆþÜþ@ÿsÿmÿ[ÿNÿVÿOÿIÿ^ÿxÿÿÿÿ®ÿ¿ÿ¿ÿµÿºÿ¾ÿÃÿºÿ¨ÿ¯ÿ²ÿ¯ÿ·ÿ¾ÿ½ÿ¿ÿ¹ÿ´ÿ²ÿÆÿºÿÀÿÃÿÀÿÂÿ»ÿ¹ÿ½ÿ·ÿ¶ÿ¹ÿ»ÿ½ÿÁÿ¼ÿµÿÂÿ¿ÿÀÿ¼ÿ¸ÿ¾ÿ¼ÿºÿ¿ÿ·ÿÇÿÃÿÂÿµÿ¾ÿÄÿºÿµÿÁÿËÿÁÿ±ÿ¤ÿ§ÿ¹ÿ¿ÿ¾ÿÀÿÃÿÃÿÃÿÆÿÃÿ¼ÿ»ÿÈÿ»ÿÁÿÆÿ¿ÿºÿ·ÿ½ÿÎÿÐÿ¼ÿ«ÿÑÿ¼ÿ½ÿµÿÂÿÂÿ»ÿ¸ÿ³ÿ¬ÿ«ÿ¬ÿÿÿÁÿÆÿ¿ÿ³ÿµÿ´ÿ³ÿÁÿ¾ÿ¶ÿ¸ÿ¹ÿºÿ¾ÿ´ÿ¬ÿªÿ°ÿ³ÿ´ÿÅÿ±ÿ°ÿªÿ³ÿ´ÿµÿ¿ÿºÿ»ÿÂÿ±ÿ·ÿÁÿ«ÿµÿ¸ÿ­ÿ¬ÿ­ÿ¡ÿÿ­ÿ¦ÿ¤ÿªÿ´ÿ¡ÿ·ÿ¤ÿÿÿÿÿÿÿÿ¡ÿÿ£ÿ ÿÿÿ ÿÿÿ¡ÿÿÿÿÿÿÿÿÿ ÿÿÿ¥ÿÿÿzÿÿÿÿÿÿÿÿÿÿÿÿ|ÿÿÿÿpÿPÿ/ÿÿÓþ6ÿqÿxÿÿ}ÿÿÿÿÿÿ}ÿ}ÿ~ÿÿsÿoÿ}ÿÿÿÿfÿxÿ|ÿqÿfÿjÿuÿxÿrÿÿfÿnÿkÿwÿ{ÿsÿpÿqÿ^ÿgÿjÿhÿnÿzÿÿÿ~ÿlÿ`ÿYÿNÿcÿ]ÿfÿ`ÿ]ÿqÿÿpÿbÿ\ÿ_ÿfÿ[ÿbÿiÿoÿwÿ`ÿ2ÿQÿ^ÿcÿjÿfÿcÿ]ÿPÿKÿMÿ\ÿkÿfÿeÿ`ÿ`ÿiÿfÿIÿ,ÿXÿ]ÿmÿ]ÿYÿ[ÿYÿwÿtÿhÿXÿNÿEÿRÿYÿRÿRÿSÿ`ÿbÿ_ÿgÿUÿ>ÿ;ÿCÿAÿ]ÿVÿZÿOÿQÿNÿKÿQÿWÿCÿ9ÿ_ÿFÿBÿEÿ=ÿ0ÿ&ÿ@ÿ@ÿMÿAÿIÿCÿ:ÿ:ÿ1ÿ%ÿOÿ8ÿ5ÿ>ÿFÿGÿCÿHÿCÿWÿ7ÿ%ÿ%ÿ6ÿGÿ>ÿ0ÿDÿJÿ-ÿ.ÿ?ÿJÿDÿÿvÿbÿcÿeÿfÿEÿeÿqÿkÿ[ÿUÿUÿ<ÿXÿeÿRÿPÿ]ÿbÿ_ÿaÿ_ÿ\ÿLÿkÿcÿPÿVÿ]ÿIÿWÿWÿKÿEÿKÿBÿ9ÿ?ÿHÿ;ÿÿÿGÿ[ÿFÿ,ÿÿÿÿ1ÿKÿÿÿ@ÿPÿFÿ;ÿMÿEÿDÿ+ÿÿÿÿ.ÿCÿNÿ?ÿ-ÿ/ÿ?ÿ)ÿÿ.ÿEÿDÿ^ÿKÿCÿHÿIÿNÿUÿFÿ0ÿ;ÿRÿEÿCÿVÿ?ÿ2ÿ0ÿ,ÿ1ÿMÿ[ÿqÿRÿPÿBÿHÿhÿwÿjÿzÿÿnÿyÿÿÿÿÿÿ|ÿ|ÿÿÿÿÿ¥ÿÿÿ¨ÿÿÿ¤ÿ´ÿ ÿ©ÿ¬ÿ¥ÿ¥ÿ§ÿÿ¥ÿ´ÿ½ÿ³ÿ¼ÿ»ÿ¸ÿ¹ÿ¸ÿ´ÿ·ÿ¿ÿºÿÃÿ¿ÿÅÿÀÿµÿ·ÿÁÿ¾ÿ¼ÿÉÿ¿ÿ¾ÿÀÿ·ÿ·ÿ¿ÿ¼ÿ²ÿºÿ±ÿ¬ÿÃÿËÿ»ÿ¼ÿÇÿÁÿ¼ÿÃÿ´ÿºÿÃÿ¹ÿÆÿ¹ÿ¼ÿÀÿ½ÿ½ÿÂÿÀÿ»ÿ³ÿ¾ÿ¼ÿµÿ¼ÿÀÿ½ÿ½ÿ¼ÿ·ÿ»ÿÇÿ²ÿ¸ÿ¾ÿ»ÿ¾ÿÃÿÁÿ¼ÿÂÿ·ÿ³ÿ´ÿ¸ÿÀÿ½ÿÀÿÀÿºÿ·ÿ¹ÿÊÿºÿºÿÀÿÅÿ¾ÿ¿ÿ¼ÿ¹ÿ»ÿÀÿÊÿ¯ÿ·ÿÁÿ¿ÿ¼ÿºÿ¹ÿ»ÿ¿ÿÀÿ³ÿ¼ÿ¶ÿÊÿÇÿÂÿ²ÿ»ÿÂÿ¶ÿ±ÿ¸ÿ±ÿÂÿÈÿ»ÿ«ÿ¸ÿ¼ÿ·ÿ¶ÿ·ÿ»ÿÆÿÁÿ¿ÿËÿ¼ÿ¯ÿµÿµÿÃÿÃÿ½ÿ¸ÿ¯ÿ¼ÿ¼ÿ½ÿ¼ÿ»ÿ·ÿ¹ÿ·ÿºÿ¾ÿ¾ÿÀÿÀÿ»ÿ·ÿ¹ÿ¹ÿ¸ÿ­ÿ¬ÿ±ÿÃÿËÿ¾ÿ¶ÿ»ÿ¬ÿÆÿ¹ÿ¿ÿ³ÿ¶ÿ±ÿ¯ÿ¯ÿ®ÿ¬ÿ¦ÿ§ÿ²ÿ¤ÿÿÿ¸ÿ¼ÿ²ÿ­ÿ²ÿ¼ÿ»ÿ­ÿ³ÿÁÿ¨ÿÈÿÈÿ­ÿ¯ÿ®ÿ«ÿ°ÿµÿ·ÿ¶ÿ¼ÿ¼ÿ¶ÿ³ÿ±ÿÂÿ¹ÿ¬ÿ¥ÿµÿÁÿ¹ÿ±ÿ®ÿµÿÃÿ¤ÿ±ÿÂÿ·ÿ½ÿ´ÿ±ÿ¸ÿ¾ÿºÿ§ÿÿ¢ÿ²ÿ´ÿ³ÿ«ÿ¯ÿÿgÿÿ·ÿÀÿµÿµÿ´ÿ³ÿ¾ÿËÿ»ÿÀÿ²ÿ³ÿ¾ÿ½ÿ³ÿ¯ÿ°ÿ°ÿ´ÿ¯ÿ­ÿÁÿ°ÿµÿ£ÿ¬ÿµÿ°ÿ¬ÿ¬ÿ­ÿ²ÿ¬ÿÿÿÿ»ÿÂÿ¸ÿÀÿ¹ÿ·ÿ®ÿªÿ®ÿ±ÿ±ÿ¨ÿªÿ¯ÿºÿ¹ÿ­ÿ®ÿ©ÿ­ÿ¸ÿ³ÿ²ÿ³ÿ´ÿ¹ÿ­ÿµÿÀÿ£ÿ´ÿªÿ©ÿªÿ·ÿ¹ÿ·ÿ¾ÿ¹ÿ²ÿ¸ÿ¸ÿ±ÿ¥ÿ©ÿ·ÿ±ÿ¸ÿ±ÿ«ÿ¬ÿ´ÿ·ÿ¸ÿ¹ÿ¶ÿµÿ½ÿ¿ÿ·ÿµÿ¹ÿºÿ¢ÿÿ°ÿ¯ÿ¥ÿ¤ÿ£ÿ­ÿ·ÿ®ÿ³ÿÃÿ¼ÿ¹ÿ£ÿÿ§ÿÿÿÿ¦ÿ²ÿ²ÿ³ÿ´ÿ±ÿ®ÿ ÿ ÿ¯ÿ·ÿ©ÿ¤ÿ«ÿ®ÿ«ÿ®ÿ°ÿ¤ÿ¥ÿ°ÿ¸ÿ¾ÿ¼ÿÃÿ·ÿ¬ÿ®ÿ³ÿ°ÿ«ÿªÿ¤ÿ£ÿ«ÿ°ÿ´ÿªÿ£ÿ®ÿ©ÿ­ÿ´ÿ¯ÿÿ­ÿ©ÿ¶ÿ¯ÿÿ°ÿ³ÿ°ÿ°ÿ²ÿ´ÿ´ÿ½ÿÀÿ´ÿ£ÿ©ÿ£ÿ®ÿ¬ÿ¸ÿªÿ¬ÿ±ÿ®ÿ¯ÿ°ÿ´ÿ¹ÿµÿ´ÿ¶ÿ¯ÿ©ÿ±ÿ¬ÿ¯ÿ¬ÿ¿ÿ³ÿ©ÿ´ÿªÿ«ÿµÿ«ÿ¢ÿ®ÿ´ÿ¶ÿ»ÿ¦ÿ»ÿ¬ÿ¡ÿºÿ±ÿ®ÿ°ÿÁÿ©ÿ­ÿ¶ÿ­ÿ­ÿ¶ÿ²ÿ«ÿ¬ÿ«ÿ®ÿ¾ÿ¸ÿªÿ¹ÿÃÿ®ÿ¯ÿ ÿ°ÿ³ÿªÿ¯ÿ°ÿ­ÿªÿ¦ÿ±ÿ³ÿÿ¢ÿªÿªÿ­ÿ®ÿÀÿ±ÿ»ÿ±ÿ¨ÿ²ÿ°ÿ¦ÿ­ÿ®ÿ¯ÿ·ÿ¨ÿ¦ÿ¸ÿ¥ÿ¸ÿ¬ÿ­ÿ¤ÿ¯ÿ§ÿ°ÿ®ÿ²ÿ±ÿªÿªÿ£ÿ ÿ«ÿ¦ÿ¦ÿ¼ÿ³ÿ¥ÿªÿªÿ¹ÿ¿ÿ°ÿ©ÿ®ÿ©ÿªÿ­ÿµÿ¬ÿ±ÿ­ÿÿ§ÿ½ÿ·ÿ¥ÿ¤ÿ©ÿ¥ÿ²ÿ¬ÿ¥ÿÿÿÿ§ÿ£ÿ¯ÿ³ÿ¶ÿ¬ÿÿÿ§ÿªÿÿ¤ÿ¬ÿ®ÿ¯ÿÿÿÿÿÿÿÿûþ$ÿÿÿ©ÿ©ÿµÿ´ÿ®ÿªÿªÿ²ÿ¹ÿµÿ ÿ¥ÿ®ÿ¬ÿ¹ÿÿ£ÿµÿªÿ¤ÿ²ÿ®ÿ§ÿ©ÿªÿ§ÿ¢ÿÿ¦ÿ®ÿ§ÿ«ÿ­ÿ£ÿ ÿ¢ÿ¬ÿ ÿ¬ÿÿªÿ©ÿ®ÿÿÿÿ§ÿ§ÿ§ÿ©ÿ¡ÿÿÿÿ¦ÿ«ÿ±ÿ¹ÿ¤ÿ¦ÿ±ÿ¤ÿ¡ÿ³ÿÿ£ÿ®ÿ³ÿ¼ÿ°ÿ¶ÿ®ÿ¬ÿ±ÿ¶ÿ³ÿ«ÿ®ÿ¸ÿ·ÿ©ÿ¥ÿµÿ»ÿ¼ÿ¤ÿ»ÿ©ÿ´ÿ°ÿ¯ÿ¡ÿ¤ÿ¥ÿ¶ÿ®ÿ­ÿ²ÿ¶ÿ®ÿ¬ÿ®ÿ©ÿ¬ÿ²ÿ¬ÿ¡ÿ ÿ¥ÿ¦ÿ·ÿ­ÿ°ÿÿ»ÿ¡ÿ«ÿ°ÿÿ¥ÿ¤ÿ«ÿ«ÿ§ÿ´ÿ±ÿ°ÿ¢ÿªÿºÿ¶ÿ¥ÿ¤ÿ¥ÿÿ¦ÿ¶ÿ±ÿ¡ÿ­ÿ°ÿÿÿ¢ÿ¹ÿÿ§ÿÀÿ¬ÿ²ÿªÿ§ÿ¦ÿ¢ÿ¢ÿ£ÿ£ÿ¦ÿ¥ÿ§ÿ®ÿ ÿÿ£ÿ¥ÿ©ÿ³ÿ«ÿªÿ³ÿ¢ÿªÿ°ÿÿ¤ÿÿÿªÿ¢ÿ§ÿ¤ÿÿ£ÿ¢ÿ¢ÿÿÿ ÿÿ¡ÿ¶ÿ´ÿ§ÿ¬ÿ¯ÿ¢ÿ¬ÿ ÿ´ÿ®ÿ¡ÿ±ÿªÿ¦ÿÿÿ¬ÿ¢ÿ¢ÿ¢ÿ¢ÿÿÿ¢ÿ¬ÿ®ÿ§ÿªÿ§ÿÿ§ÿ¬ÿ¤ÿ¤ÿºÿ±ÿ¢ÿ¢ÿ§ÿÿÿÿ­ÿ¥ÿ­ÿ²ÿ ÿ¥ÿªÿ¯ÿ«ÿ¢ÿ§ÿ¡ÿ£ÿ©ÿ§ÿ¥ÿ£ÿ¡ÿ¤ÿ¤ÿ¢ÿ­ÿÿ©ÿ®ÿÿÿ¥ÿÿ®ÿÿ±ÿÿ¥ÿ§ÿ®ÿÿ¤ÿ®ÿ¦ÿÿ¦ÿ°ÿ­ÿ§ÿÿÿ¦ÿ«ÿ¦ÿ¤ÿ¦ÿÿÿ£ÿ¢ÿ¦ÿ³ÿ¯ÿ¤ÿÿªÿªÿÿÿ²ÿ«ÿ­ÿÿÿÿ¢ÿ ÿÿªÿ¢ÿÿªÿ¯ÿ¢ÿÿ¢ÿ£ÿÿÿ ÿ©ÿ¥ÿ ÿ ÿ¢ÿ©ÿ­ÿ¢ÿ§ÿ¦ÿ°ÿ ÿ¬ÿÿÿÿÿ ÿ¤ÿªÿ°ÿ¬ÿ£ÿ¥ÿ¦ÿÿÿ¥ÿ§ÿ¯ÿ°ÿ¬ÿ ÿÿ¡ÿ¥ÿ¡ÿ ÿ¢ÿ¢ÿ¢ÿÿÿÿ ÿªÿ¯ÿ¡ÿÿÿÿÿ®ÿ­ÿ°ÿ¥ÿÿÿÿ¢ÿªÿ ÿÿÿ¬ÿ¬ÿ«ÿ ÿÿ¦ÿ«ÿ¤ÿ£ÿ¡ÿªÿ¬ÿ£ÿÿ ÿ¥ÿ©ÿ¥ÿ§ÿ«ÿ¡ÿ­ÿ¢ÿ¬ÿ³ÿ§ÿÿªÿ¬ÿÿÿ ÿÿÿ³ÿºÿ®ÿ ÿ£ÿ©ÿ¯ÿ°ÿ­ÿ¥ÿÿ¥ÿ£ÿªÿ¢ÿªÿ©ÿÿ´ÿ±ÿ¹ÿ®ÿ§ÿ¦ÿ¯ÿ§ÿ°ÿ¤ÿ¬ÿ¬ÿ¥ÿ¯ÿ¦ÿ¦ÿ¬ÿ²ÿ­ÿªÿ©ÿªÿ¬ÿ£ÿ ÿ­ÿ¬ÿªÿ²ÿ©ÿÿ¦ÿ¬ÿ®ÿ³ÿ­ÿªÿÿÿ¬ÿ¢ÿ¬ÿ¬ÿ³ÿÿÿ ÿ«ÿÿÿÿ©ÿ°ÿ¬ÿ§ÿªÿ·ÿ²ÿ®ÿ²ÿ¹ÿ°ÿ¬ÿ­ÿ£ÿ§ÿ²ÿ«ÿ©ÿ³ÿ³ÿ°ÿ§ÿ¢ÿ®ÿ°ÿÿÿ¢ÿ§ÿ¢ÿ«ÿ®ÿÅÿ±ÿ­ÿ«ÿ¥ÿ©ÿªÿ¹ÿ­ÿ«ÿÿ­ÿÿ§ÿ¦ÿ¶ÿ³ÿ¤ÿ¥ÿ¤ÿ£ÿ±ÿ¹ÿ®ÿ¦ÿ«ÿ®ÿ°ÿ±ÿ´ÿµÿ·ÿ¹ÿ±ÿ©ÿ¦ÿ¥ÿ¬ÿ§ÿÿÿÿÿ¦ÿ«ÿ´ÿ¶ÿÄÿ¼ÿ©ÿ©ÿ¤ÿªÿ ÿ´ÿÿ¯ÿ¹ÿ¯ÿ¬ÿÿ£ÿªÿ©ÿ§ÿÿ¢ÿ°ÿ¥ÿÿ­ÿÂÿ¯ÿ«ÿ²ÿºÿ±ÿ°ÿ¦ÿ¶ÿªÿ±ÿ©ÿ§ÿ²ÿ£ÿµÿ¹ÿÅÿ¥ÿ¯ÿ­ÿ¸ÿ®ÿ¦ÿ£ÿÿ¢ÿ§ÿµÿ®ÿ®ÿ¹ÿ¥ÿÿ¬ÿ¤ÿ ÿ©ÿ£ÿ¬ÿ±ÿ§ÿ®ÿ±ÿ¬ÿ±ÿÿ­ÿ¯ÿµÿµÿ¥ÿ¡ÿ«ÿÿºÿ³ÿªÿ¢ÿ¬ÿÿ¥ÿ¢ÿ«ÿ§ÿ©ÿ¥ÿ¶ÿ¼ÿ¸ÿ¤ÿ­ÿ¬ÿÿ°ÿ¶ÿ£ÿ¡ÿ­ÿ³ÿ´ÿ´ÿ­ÿ£ÿªÿ¥ÿ±ÿ©ÿÆÿ¹ÿ¯ÿ©ÿ¥ÿ¸ÿ ÿÿ±ÿ¹ÿ­ÿ­ÿ«ÿÿªÿ¢ÿ­ÿ¢ÿ§ÿ§ÿÿÿ¬ÿ­ÿ§ÿ¬ÿ®ÿ°ÿ·ÿ³ÿªÿ«ÿ±ÿ¯ÿ ÿÿÿÿÿªÿ£ÿ³ÿ´ÿÆÿ©ÿºÿ¬ÿ¸ÿ´ÿ¦ÿ¤ÿ£ÿ°ÿ®ÿ³ÿ»ÿÿ°ÿÿÿ§ÿªÿ¬ÿ²ÿ°ÿ¶ÿ±ÿ ÿÿªÿ­ÿ ÿÿ¦ÿ§ÿ¦ÿªÿ ÿ£ÿ­ÿ°ÿ©ÿÿ±ÿ¯ÿ£ÿ£ÿ¡ÿºÿ©ÿ±ÿ¥ÿ±ÿ¬ÿ¥ÿ¯ÿuÿkÿJÿ6ÿoÿÿ¤ÿ´ÿ±ÿ®ÿ§ÿÿ£ÿ°ÿ¬ÿÿÿÿ§ÿ¸ÿ¸ÿ¤ÿ¢ÿÿ«ÿ«ÿ­ÿ¢ÿ«ÿ§ÿ·ÿ¡ÿ©ÿ£ÿ²ÿ±ÿºÿ®ÿ©ÿ³ÿ¤ÿ¶ÿ«ÿ©ÿÿJÿfÿÿ©ÿ±ÿ³ÿ´ÿ¢ÿÿ­ÿ«ÿ¢ÿ¤ÿªÿªÿ±ÿµÿ±ÿ¹ÿ¤ÿÿ±ÿ«ÿ´ÿ³ÿ¬ÿ¼ÿ±ÿÿ®ÿ«ÿ°ÿÿÿ°ÿ´ÿ¹ÿ¥ÿ¦ÿ¥ÿ¦ÿ¸ÿ´ÿ­ÿ¡ÿ§ÿ§ÿÿ£ÿ°ÿ§ÿ¥ÿ¯ÿ«ÿ°ÿ¯ÿ»ÿµÿºÿ®ÿ¦ÿ³ÿ´ÿ²ÿ®ÿÿÿ®ÿ·ÿ¿ÿ©ÿ¥ÿ«ÿ¬ÿÿ¥ÿ©ÿ¥ÿ­ÿ«ÿ§ÿ¦ÿ°ÿ±ÿ®ÿ°ÿ¯ÿ®ÿµÿ¶ÿ®ÿ¸ÿ¼ÿ­ÿ«ÿ²ÿÿ­ÿ¦ÿ³ÿ´ÿ ÿÿ«ÿ±ÿªÿ´ÿ®ÿ¤ÿ§ÿ§ÿ§ÿ©ÿÿ ÿ´ÿ¹ÿ®ÿ ÿ§ÿ«ÿ£ÿ¥ÿ±ÿ´ÿ¦ÿ ÿ¬ÿ§ÿ¥ÿ¢ÿÿ°ÿ¿ÿ³ÿ¯ÿ°ÿ«ÿ®ÿ¤ÿ·ÿ°ÿºÿ¥ÿ©ÿ£ÿ±ÿ´ÿ­ÿ­ÿ®ÿ¨ÿ®ÿ´ÿ·ÿ²ÿ¯ÿ°ÿ«ÿ¦ÿ¤ÿ¥ÿ ÿ¥ÿ´ÿ°ÿ®ÿ¬ÿ©ÿÿ¿ÿµÿ°ÿ©ÿºÿ³ÿÿ§ÿµÿ¥ÿ¯ÿ¥ÿÄÿ±ÿ°ÿ²ÿÿ¨ÿ®ÿ£ÿ­ÿ­ÿ¥ÿ®ÿªÿ¨ÿ¦ÿÿ¦ÿ¯ÿ¶ÿ¬ÿ£ÿ¨ÿ¦ÿ­ÿÿ¡ÿ¡ÿÿ²ÿ¨ÿªÿªÿ«ÿ¢ÿ«ÿ§ÿ¥ÿÿÿÿ ÿ¦ÿ«ÿªÿ¥ÿ«ÿªÿ£ÿ¦ÿÿ¢ÿ¨ÿÿÿÿ®ÿ´ÿµÿ¬ÿ¡ÿ¦ÿ£ÿÿ¦ÿ®ÿ­ÿ¤ÿ¦ÿ¨ÿªÿ°ÿ ÿÿÿÿ¯ÿ«ÿ¯ÿ°ÿ³ÿ´ÿ©ÿ¨ÿÿ¬ÿ©ÿºÿÿÿºÿ¸ÿ¬ÿ¥ÿ¨ÿ§ÿ¨ÿ¨ÿ§ÿ±ÿ´ÿ«ÿ¦ÿ©ÿ°ÿ­ÿ£ÿ­ÿ±ÿ¦ÿ§ÿ¨ÿµÿ§ÿ¥ÿ­ÿ¹ÿ·ÿÄÿ¦ÿ¨ÿ¯ÿ±ÿ°ÿ½ÿ§ÿÿ¡ÿ®ÿªÿÿÿÿ«ÿÀÿµÿ¡ÿ¥ÿ­ÿ«ÿ¬ÿ²ÿ½ÿ¿ÿ¤ÿ«ÿ¼ÿ¥ÿ¸ÿ±ÿ±ÿ¦ÿ®ÿ³ÿ¯ÿ¯ÿ§ÿ ÿ ÿ¡ÿ¬ÿ®ÿ¡ÿÿÿ§ÿ­ÿ«ÿ¬ÿ±ÿ¬ÿ³ÿ³ÿªÿ¡ÿ³ÿ±ÿÿ¡ÿµÿ±ÿ¬ÿ²ÿ¯ÿ®ÿ¬ÿ²ÿ»ÿ·ÿ¶ÿ³ÿ¯ÿ¸ÿ¨ÿ¢ÿÿ¯ÿ­ÿ¹ÿ»ÿ³ÿ£ÿ§ÿ²ÿÅÿÃÿ¶ÿ­ÿ´ÿ¹ÿ¸ÿ¹ÿ¶ÿ®ÿ¦ÿ¥ÿ±ÿ·ÿ³ÿµÿ¹ÿ¯ÿ®ÿ­ÿµÿ³ÿ±ÿ­ÿÿ«ÿµÿ¯ÿ«ÿ²ÿ¶ÿ½ÿ·ÿ®ÿ¬ÿ§ÿªÿ«ÿ¨ÿ¥ÿ¬ÿ¦ÿ¤ÿ³ÿ¥ÿ¹ÿ°ÿ¦ÿ°ÿ¬ÿ´ÿ¿ÿ½ÿ¸ÿ½ÿ´ÿ®ÿ²ÿªÿ£ÿ©ÿ°ÿ¸ÿ¹ÿ¼ÿ¯ÿ©ÿ®ÿ´ÿ¦ÿ´ÿ®ÿµÿ²ÿ´ÿµÿµÿ­ÿ±ÿÀÿ³ÿ¤ÿ¨ÿ­ÿ¸ÿ´ÿ­ÿ¥ÿÂÿ¹ÿ´ÿ¾ÿ·ÿ¢ÿ ÿ´ÿµÿÁÿÿqÿÿ­ÿ°ÿ¯ÿ°ÿ³ÿ¯ÿ¦ÿ®ÿ´ÿºÿ«ÿºÿÀÿºÿ®ÿ¼ÿ­ÿ°ÿ©ÿÿ ÿ¯ÿ¿ÿ¹ÿ¦ÿ©ÿ¶ÿªÿ©ÿ¹ÿ·ÿºÿµÿ·ÿ©ÿ¿ÿ´ÿ§ÿ­ÿ¿ÿÆÿ¼ÿ¹ÿ¶ÿ¾ÿ¼ÿ¯ÿ°ÿ·ÿ½ÿ¹ÿºÿÂÿ¹ÿ±ÿ´ÿ·ÿ³ÿ»ÿ¿ÿºÿ½ÿ´ÿ®ÿ·ÿ³ÿ¯ÿ¶ÿ¸ÿ¸ÿ°ÿ¶ÿ°ÿ±ÿ°ÿ¦ÿÂÿ±ÿÂÿ´ÿ»ÿªÿ©ÿ­ÿ­ÿ¼ÿÃÿ½ÿ¿ÿºÿºÿ¹ÿ¶ÿ·ÿ´ÿ¬ÿ«ÿ»ÿ¶ÿ³ÿµÿ±ÿºÿ½ÿ¶ÿ¸ÿÀÿ¸ÿ®ÿ²ÿ·ÿ¶ÿ´ÿ¼ÿ®ÿÄÿ¼ÿºÿ¶ÿ®ÿ²ÿ©ÿ©ÿ²ÿ¶ÿ·ÿ¸ÿ¹ÿ»ÿ¸ÿ¶ÿÂÿ°ÿºÿ·ÿºÿ»ÿÅÿµÿªÿ®ÿ·ÿ»ÿ³ÿ±ÿÁÿÅÿ´ÿ¶ÿ¹ÿ·ÿ¼ÿºÿ³ÿÅÿ­ÿ¶ÿ¶ÿÂÿÀÿºÿºÿ¹ÿ¸ÿ°ÿ¯ÿÇÿ·ÿ­ÿºÿ¸ÿ°ÿ±ÿ¸ÿ»ÿºÿ³ÿ´ÿ·ÿ¶ÿ¶ÿ²ÿ²ÿ±ÿ³ÿµÿ»ÿÅÿÁÿÂÿÁÿÆÿ·ÿ°ÿ³ÿ¼ÿÀÿ¾ÿÃÿÃÿ¿ÿ¼ÿ¼ÿµÿ¹ÿ²ÿµÿÃÿ¿ÿ¶ÿ°ÿ¶ÿ»ÿ¸ÿ±ÿ«ÿ·ÿ¹ÿ¹ÿ¬ÿÏÿ½ÿÄÿÃÿ°ÿµÿ©ÿ³ÿ¿ÿµÿ¯ÿ¶ÿÂÿ¸ÿ²ÿ¾ÿµÿÅÿÁÿ¹ÿµÿ½ÿÄÿ¾ÿµÿ®ÿ¶ÿ¾ÿ±ÿ»ÿ¶ÿ»ÿÿRÿÍþëþeÿ¯ÿÀÿÂÿÄÿÌÿÌÿ½ÿËÿºÿ¹ÿ¸ÿ½ÿÆÿ´ÿºÿ·ÿ»ÿºÿ²ÿªÿ©ÿ®ÿ¹ÿ³ÿ¶ÿ¿ÿ¶ÿÈÿ­ÿ·ÿºÿ´ÿ°ÿ´ÿ¿ÿÅÿ¿ÿÀÿ±ÿ¹ÿ£ÿ¯ÿÁÿ¹ÿ¾ÿ°ÿ§ÿ©ÿ§ÿ¯ÿ¼ÿ±ÿºÿ»ÿµÿ¼ÿÁÿºÿ»ÿ¾ÿÉÿ·ÿ­ÿ¹ÿ³ÿ ÿÿÿ¨ÿÿÿzÿÿÿ`ÿIÿ?ÿ4ÿ3ÿ5ÿLÿTÿuÿzÿÿxÿÿ£ÿ¦ÿ§ÿ´ÿÃÿÁÿ¹ÿÄÿÁÿÀÿ¨ÿÄÿ¶ÿµÿ»ÿ¹ÿÃÿÇÿ¼ÿ¹ÿÀÿÁÿÅÿÈÿ¼ÿÀÿ½ÿÆÿÆÿÁÿ¼ÿºÿ¿ÿ¿ÿ´ÿ½ÿÉÿ­ÿ­ÿ¿ÿÂÿÀÿ¹ÿºÿÀÿ¿ÿ¼ÿµÿºÿ¿ÿºÿ¸ÿ½ÿ¾ÿÊÿÆÿ¾ÿ¾ÿÄÿÆÿ»ÿ¹ÿÅÿµÿ±ÿµÿµÿÄÿÍÿÂÿ¼ÿÅÿÈÿ¾ÿµÿÆÿÀÿ¿ÿÄÿºÿ·ÿ¶ÿ½ÿÇÿÂÿ»ÿ¶ÿËÿÁÿ¼ÿ¹ÿÃÿÅÿµÿ³ÿ­ÿÿ©ÿ³ÿ¾ÿ¼ÿÀÿ¹ÿ¼ÿÀÿ¼ÿ²ÿ±ÿ´ÿ¯ÿ´ÿ¿ÿÎÿµÿ¸ÿ¿ÿ³ÿµÿ¶ÿ°ÿµÿ´ÿ­ÿ­ÿ³ÿºÿÁÿÆÿÃÿºÿ»ÿ·ÿ¨ÿ¶ÿ½ÿªÿ£ÿ­ÿ©ÿ«ÿªÿ£ÿ¦ÿ²ÿ³ÿ¨ÿÿ®ÿªÿ¾ÿ«ÿÿÿÿÿÿÿ£ÿÿÿÿÿÿÿÿÿÿªÿÿÿÿÿ¢ÿÿÿÿÿÿÿÿ}ÿÿÿÿÿÿÿÿÿÿÿÿÿÿÿÿÿ~ÿvÿkÿRÿÿ8ÿfÿxÿyÿÿyÿyÿÿÿÿÿzÿÿÿÿÿÿÿÿ~ÿÿÿpÿnÿvÿ}ÿ{ÿ~ÿ}ÿoÿzÿvÿÿiÿjÿiÿlÿqÿsÿÿxÿlÿqÿoÿÿ}ÿÿÿkÿiÿlÿeÿqÿsÿuÿgÿ^ÿgÿrÿoÿmÿ\ÿ`ÿ]ÿ]ÿaÿaÿgÿlÿXÿ2ÿBÿEÿmÿtÿmÿeÿWÿMÿYÿQÿQÿWÿUÿ]ÿgÿoÿiÿ_ÿgÿDÿ3ÿGÿ?ÿAÿaÿmÿ_ÿiÿÿnÿ\ÿPÿQÿXÿ]ÿ_ÿ_ÿ]ÿvÿRÿlÿmÿSÿ5ÿ.ÿ;ÿHÿ^ÿXÿYÿNÿGÿAÿ?ÿIÿTÿGÿ<ÿeÿWÿVÿ[ÿWÿEÿ9ÿGÿiÿLÿiÿUÿ?ÿ?ÿBÿ4ÿ2ÿAÿ@ÿDÿNÿVÿMÿCÿDÿDÿaÿYÿOÿNÿTÿMÿ3ÿÿ$ÿLÿ9ÿ;ÿKÿLÿBÿÿyÿ`ÿbÿrÿkÿhÿRÿ`ÿjÿ`ÿPÿPÿ]ÿ`ÿbÿZÿYÿgÿ`ÿLÿ[ÿjÿdÿMÿCÿLÿWÿTÿBÿ9ÿRÿCÿOÿTÿEÿAÿ?ÿ?ÿSÿQÿ!ÿ/ÿ=ÿHÿ=ÿ0ÿ3ÿ$ÿ/ÿFÿ+ÿ)ÿ+ÿ>ÿPÿMÿAÿLÿGÿ/ÿ%ÿ$ÿÿ!ÿ<ÿRÿDÿÿ5ÿ=ÿGÿ<ÿHÿZÿKÿ3ÿ4ÿMÿ;ÿRÿ>ÿHÿ@ÿ0ÿ9ÿ=ÿCÿAÿEÿUÿAÿ<ÿ@ÿ7ÿ7ÿHÿ1ÿSÿ>ÿQÿ^ÿiÿiÿcÿhÿsÿÿwÿÿÿÿÿÿÿ}ÿÿÿ¦ÿÿÿ«ÿªÿ£ÿ«ÿ§ÿ¨ÿ®ÿºÿ¹ÿ®ÿ¯ÿ²ÿ¬ÿ¤ÿ¥ÿ£ÿ«ÿ´ÿµÿ¬ÿ¯ÿ¸ÿÂÿÄÿ¶ÿ´ÿ¼ÿÃÿÇÿ½ÿÁÿÅÿÀÿ¿ÿÃÿºÿ¼ÿÁÿÁÿÈÿ¿ÿ¹ÿ¼ÿ»ÿ»ÿÃÿ½ÿ§ÿ¼ÿ­ÿºÿ¾ÿÃÿÃÿ¾ÿÁÿÌÿÂÿ·ÿ¾ÿÂÿÅÿ¶ÿ²ÿ·ÿºÿ»ÿ¾ÿÇÿ¾ÿÌÿ´ÿ³ÿ¶ÿÂÿÒÿÇÿ¬ÿ®ÿ¯ÿ¸ÿÁÿÄÿÃÿ¶ÿ¬ÿ²ÿ¾ÿÀÿÂÿÁÿ±ÿ¹ÿ¶ÿ½ÿ¿ÿ¾ÿÂÿÁÿ²ÿªÿ»ÿÄÿÉÿÈÿ¶ÿ¿ÿ½ÿ¼ÿ¾ÿ¼ÿ¾ÿÁÿÉÿÀÿÀÿÁÿ½ÿ¼ÿ¼ÿÁÿ½ÿ·ÿ¿ÿ¾ÿ³ÿÅÿÅÿÇÿ»ÿµÿ¿ÿ¾ÿ¯ÿ¬ÿ·ÿ³ÿºÿÃÿ½ÿ¹ÿ½ÿºÿ¸ÿµÿ¯ÿ²ÿ½ÿÄÿ¶ÿÉÿµÿ¹ÿ¨ÿ±ÿÂÿ¼ÿ±ÿ·ÿ·ÿ¨ÿ²ÿ³ÿ¸ÿ¿ÿ»ÿµÿ­ÿ¬ÿ´ÿ¹ÿÀÿÅÿÀÿ±ÿ°ÿÉÿÕÿÃÿÀÿ³ÿµÿÀÿ¹ÿ¸ÿ«ÿÿ¸ÿ²ÿ·ÿ¹ÿ¸ÿ°ÿ±ÿ³ÿ°ÿ®ÿ¢ÿ¢ÿ°ÿÿvÿÿªÿºÿ²ÿ¨ÿ¯ÿµÿ¨ÿ¥ÿ®ÿ³ÿ³ÿ°ÿ´ÿ·ÿ¯ÿ®ÿ¬ÿ²ÿ·ÿ´ÿ¼ÿµÿÂÿ»ÿ¯ÿ®ÿµÿ±ÿ«ÿ©ÿ±ÿ¸ÿ·ÿ´ÿ­ÿÀÿÀÿ¼ÿ¡ÿ§ÿ³ÿ³ÿ­ÿ­ÿ²ÿ·ÿ¼ÿ´ÿ£ÿ®ÿ¯ÿ¿ÿºÿ¥ÿ§ÿnÿjÿÿ®ÿºÿ¼ÿ¸ÿ¹ÿÀÿ­ÿ®ÿ²ÿ°ÿ±ÿ¼ÿµÿ·ÿµÿ­ÿ³ÿµÿ·ÿ°ÿ³ÿ¿ÿ¯ÿ¹ÿ¶ÿ¯ÿ²ÿ­ÿ­ÿ­ÿ¬ÿ·ÿ®ÿ ÿ¦ÿÿ¨ÿ­ÿÁÿ¹ÿ¸ÿ¶ÿµÿ¶ÿ³ÿ²ÿµÿ¤ÿ¯ÿ±ÿ½ÿºÿ«ÿ¤ÿ¦ÿ­ÿ²ÿ¬ÿªÿ®ÿ±ÿ®ÿ ÿµÿ¼ÿ´ÿ²ÿµÿ²ÿµÿ¶ÿ¹ÿµÿµÿ·ÿ²ÿ±ÿ´ÿ°ÿ·ÿ¤ÿ¯ÿµÿ°ÿ¶ÿ³ÿ¬ÿ®ÿ¯ÿ®ÿ²ÿ³ÿ®ÿ¶ÿºÿ«ÿ¯ÿ«ÿ«ÿ²ÿ¸ÿ¸ÿ³ÿ©ÿ²ÿ¼ÿ·ÿ«ÿÿ¬ÿ¸ÿ²ÿµÿ·ÿ´ÿ²ÿ¨ÿ¯ÿ©ÿ¯ÿµÿ·ÿ»ÿ¹ÿ°ÿ®ÿªÿ³ÿ­ÿÿ ÿ­ÿ¤ÿ¶ÿ±ÿ®ÿ»ÿ®ÿ³ÿÂÿ¸ÿ»ÿ²ÿ³ÿ­ÿ°ÿ°ÿ³ÿ¬ÿªÿ¯ÿ­ÿ¯ÿ®ÿ°ÿ¸ÿ·ÿ±ÿµÿ®ÿ©ÿ¸ÿ±ÿ²ÿ¿ÿ¢ÿ²ÿ¤ÿ¥ÿ«ÿ´ÿ·ÿµÿªÿ´ÿÆÿ¯ÿ¢ÿ»ÿ¹ÿµÿµÿ§ÿ¬ÿ°ÿ¤ÿ¶ÿ®ÿ¡ÿÿ¤ÿ±ÿ·ÿ´ÿ®ÿ«ÿ®ÿ¨ÿ°ÿ ÿ³ÿ¶ÿ²ÿ¨ÿ ÿ­ÿ¾ÿ¸ÿ½ÿ½ÿ£ÿÿ°ÿµÿ¬ÿ­ÿµÿ°ÿ¹ÿ«ÿ­ÿ¥ÿ·ÿ­ÿ©ÿ´ÿ¶ÿ§ÿ¨ÿµÿ·ÿ³ÿ°ÿ©ÿ®ÿÂÿ¸ÿ¹ÿ­ÿ´ÿ©ÿ¥ÿ®ÿ½ÿ³ÿ°ÿ°ÿ¯ÿ¤ÿÿ¢ÿ¬ÿ²ÿ¶ÿ²ÿÅÿ°ÿ²ÿ®ÿ­ÿ¡ÿ©ÿ§ÿ¯ÿ»ÿ³ÿ«ÿ§ÿªÿ³ÿµÿ¨ÿÿ¹ÿ¬ÿªÿÿªÿ¡ÿµÿ­ÿµÿªÿ­ÿ°ÿ±ÿ±ÿ´ÿ±ÿ³ÿ«ÿÿ¬ÿºÿ¢ÿ«ÿÂÿÿÿ´ÿ²ÿ«ÿÿ©ÿ§ÿ¯ÿ¶ÿµÿ­ÿ«ÿ¬ÿ®ÿ°ÿ¥ÿ«ÿ©ÿ¥ÿ¶ÿ±ÿ©ÿ¯ÿ£ÿÿ«ÿ³ÿ±ÿ³ÿ¶ÿ¬ÿ«ÿ¯ÿ¯ÿªÿ¢ÿ§ÿ²ÿ¶ÿ¬ÿ¡ÿ¤ÿÿtÿÿÿåþ	ÿnÿÿ¥ÿ¥ÿ¬ÿµÿ¬ÿ¦ÿ¦ÿ¢ÿ«ÿ·ÿ´ÿ§ÿ²ÿªÿ¦ÿºÿÿ¦ÿ½ÿ·ÿÿ¯ÿ ÿ¡ÿÿÿÿ­ÿ¥ÿ§ÿ·ÿ¶ÿµÿ³ÿ¸ÿ¤ÿ¯ÿ¯ÿ ÿ´ÿ¤ÿÿÿÿ ÿÿÿ¡ÿ¬ÿ­ÿ­ÿ­ÿªÿ§ÿ©ÿ¯ÿ°ÿ¬ÿ³ÿ­ÿ¦ÿ¯ÿÿ¥ÿ±ÿ£ÿ¤ÿªÿµÿºÿ±ÿ±ÿ·ÿ¯ÿ«ÿ±ÿ¥ÿ¥ÿ¬ÿ§ÿ®ÿ±ÿ¯ÿµÿ²ÿ´ÿ´ÿ¢ÿ°ÿªÿËÿÿÿÿµÿªÿ¶ÿ²ÿ¸ÿ®ÿ¬ÿªÿ¦ÿ£ÿ¬ÿ®ÿ¦ÿ©ÿ©ÿ¯ÿ®ÿµÿ´ÿ³ÿªÿ¦ÿ­ÿ¡ÿ´ÿÿ¦ÿªÿ°ÿ¶ÿ§ÿ°ÿ°ÿ°ÿÿ¥ÿ¸ÿ³ÿ­ÿ£ÿÿ«ÿ«ÿ¢ÿ¦ÿ¤ÿ·ÿÿÿÿÿ«ÿÄÿÇÿ±ÿÿ¡ÿ¥ÿ¢ÿ£ÿ«ÿ­ÿ¢ÿÿÿ£ÿ¤ÿÿ¦ÿ©ÿ§ÿ¥ÿªÿ®ÿ¬ÿ©ÿ³ÿ®ÿ ÿ±ÿÿ§ÿ ÿÿ¡ÿ¢ÿ¥ÿ£ÿÿ ÿ¬ÿ¦ÿ©ÿ´ÿ¬ÿÿ¢ÿ³ÿ³ÿ°ÿ·ÿ¬ÿ¤ÿÿÿ¤ÿµÿ¦ÿ¤ÿ¾ÿ°ÿÿ¡ÿ³ÿ­ÿ¼ÿ¯ÿÿ¦ÿ©ÿ±ÿ¦ÿÿªÿ¬ÿ®ÿ­ÿÿÿÿ¡ÿ¬ÿ°ÿ§ÿ³ÿ«ÿ³ÿÿÿ©ÿ¯ÿ°ÿªÿ¥ÿÿÿ®ÿ¦ÿ©ÿ§ÿ¡ÿ¡ÿ§ÿ¤ÿ¥ÿ¤ÿÿ¤ÿ¤ÿ§ÿ²ÿ ÿ«ÿ§ÿ·ÿÿÿÿ·ÿ®ÿ¤ÿªÿ­ÿ£ÿ¯ÿ«ÿ¥ÿ ÿ¬ÿªÿ§ÿ­ÿ©ÿ¦ÿÿ¬ÿ­ÿ¢ÿ¬ÿªÿ¡ÿ¬ÿ¡ÿÿµÿªÿ§ÿ¢ÿ ÿ¤ÿ¢ÿÿÿÿÿ®ÿ¯ÿÿÿ}ÿ¤ÿ«ÿ£ÿÿÿÿ¥ÿªÿ¡ÿÿ¢ÿ ÿÿÿÿ ÿ ÿ¢ÿ ÿÿ«ÿ¢ÿ¥ÿ§ÿ¤ÿªÿ¬ÿ®ÿ¡ÿ¤ÿ¡ÿÿÿ ÿªÿ¯ÿªÿ¥ÿªÿ¤ÿÿÿ«ÿªÿ¢ÿ¡ÿÿ¢ÿ¯ÿ®ÿªÿªÿÿÿ¶ÿ§ÿÿÿÿÿÿ¸ÿ¦ÿ³ÿ©ÿ®ÿ·ÿÿ¤ÿ¥ÿ©ÿÿÿÿ¦ÿÿÿ¥ÿÿ ÿÿ ÿ¯ÿ°ÿ¦ÿ­ÿ²ÿ¢ÿ¢ÿ¬ÿ¦ÿ­ÿ¯ÿ£ÿ¤ÿ´ÿ³ÿ¸ÿ§ÿµÿ­ÿ±ÿ¦ÿ±ÿ­ÿ§ÿÿ«ÿ¦ÿÿÿ¬ÿªÿ ÿÿÿ¡ÿ­ÿ­ÿªÿ©ÿ©ÿªÿ¥ÿ±ÿ«ÿ¤ÿ¡ÿ¦ÿ©ÿ©ÿ®ÿºÿ²ÿ£ÿÿ¢ÿ¹ÿ¦ÿ®ÿ¤ÿÿ°ÿªÿ¯ÿ¦ÿ¥ÿ«ÿ²ÿ¦ÿ§ÿ©ÿ§ÿ¢ÿ ÿ¤ÿ­ÿ§ÿ¥ÿ¬ÿ¥ÿ¢ÿ©ÿ­ÿ°ÿµÿ¯ÿ¡ÿ ÿ©ÿªÿ«ÿ¡ÿ±ÿ¸ÿ¡ÿ°ÿ®ÿ¬ÿÿÿ¦ÿºÿÿÿ£ÿÿ¬ÿ±ÿ¤ÿµÿ¾ÿ²ÿ´ÿ²ÿ«ÿ±ÿ¿ÿºÿ¬ÿ¯ÿ²ÿ­ÿ¤ÿ£ÿ°ÿªÿ¯ÿ ÿÿ¢ÿ¬ÿºÿ·ÿ·ÿ²ÿÿ¸ÿ¦ÿÿ§ÿªÿÿ«ÿÿ¢ÿ§ÿ½ÿ±ÿ­ÿ¬ÿ¬ÿ²ÿ¥ÿ ÿ®ÿ´ÿ¢ÿ£ÿ­ÿ¦ÿªÿ£ÿ£ÿ¯ÿ±ÿ¸ÿ­ÿ³ÿ§ÿ©ÿ´ÿ»ÿ¬ÿÿ°ÿ³ÿÿÿªÿ«ÿ®ÿµÿ­ÿ ÿ·ÿ§ÿªÿ£ÿ¤ÿ ÿ¶ÿ¿ÿ·ÿ­ÿ¬ÿ®ÿ±ÿ ÿ¢ÿ»ÿ¸ÿªÿ¤ÿ§ÿ«ÿ­ÿ­ÿµÿ³ÿ¢ÿ§ÿÿºÿ¢ÿ¢ÿ²ÿÿ¥ÿÀÿ´ÿ¬ÿ°ÿ²ÿ¶ÿ±ÿ±ÿ¥ÿÿÿÿ§ÿ°ÿ¶ÿ´ÿ ÿÿªÿ§ÿ¦ÿ°ÿ©ÿ£ÿ¦ÿ¡ÿ§ÿ­ÿ­ÿ©ÿ¢ÿ¦ÿ«ÿ¥ÿ²ÿ¡ÿÿ´ÿ ÿ¥ÿÿºÿ±ÿµÿ­ÿ½ÿÿ²ÿªÿ´ÿÿ¬ÿ¢ÿÿ«ÿ®ÿÿ¡ÿ§ÿÿÿ¤ÿ±ÿºÿ·ÿ°ÿ«ÿªÿ­ÿ¢ÿ²ÿ¾ÿ°ÿ³ÿ¦ÿ¯ÿ¤ÿÿ¤ÿ±ÿ¥ÿ²ÿ³ÿµÿ ÿÿ¥ÿ£ÿ©ÿ¦ÿ®ÿ¤ÿ¢ÿÿ ÿÿ®ÿ²ÿ¼ÿ±ÿ£ÿ¢ÿ²ÿµÿ¨ÿ­ÿ¯ÿ¤ÿ«ÿ·ÿ·ÿ©ÿÿ³ÿÅÿºÿ²ÿ´ÿ«ÿ°ÿ°ÿ¦ÿ´ÿ¦ÿ¡ÿ£ÿ½ÿ­ÿÿ´ÿ­ÿÇÿ¥ÿ¢ÿ¥ÿªÿ®ÿ¶ÿ¸ÿ­ÿªÿ©ÿ£ÿÿ£ÿ¬ÿ¬ÿ¬ÿ©ÿÿÿ²ÿ¬ÿ³ÿ£ÿ¦ÿ£ÿ«ÿ£ÿ¡ÿ©ÿ¢ÿ£ÿ¤ÿ²ÿ¶ÿªÿªÿ°ÿÿÿòþUÿÿÿ¦ÿ®ÿµÿ®ÿ§ÿ²ÿ©ÿªÿ¼ÿ®ÿÿÿ«ÿ±ÿ´ÿ³ÿ£ÿÿ¡ÿ¡ÿÿÿ¤ÿ§ÿ©ÿ­ÿ®ÿ¯ÿºÿ´ÿªÿµÿ¦ÿ¶ÿ²ÿ£ÿ¸ÿ§ÿ©ÿÿnÿÿ£ÿ¦ÿ®ÿ¥ÿ±ÿ¯ÿ©ÿ§ÿ¡ÿ¦ÿ­ÿ¥ÿ¡ÿ­ÿ¶ÿ¯ÿ´ÿ«ÿÿ«ÿ«ÿ²ÿ¹ÿ¬ÿ³ÿ¸ÿ¡ÿ²ÿµÿ®ÿªÿ¬ÿ¦ÿ©ÿ»ÿ¯ÿ§ÿ¯ÿ®ÿ»ÿ³ÿ«ÿ©ÿ ÿÿ¤ÿ¯ÿ¯ÿ¦ÿªÿ­ÿ¦ÿ·ÿ¶ÿ´ÿ´ÿÀÿ°ÿ ÿ®ÿ¶ÿ¤ÿ©ÿ¦ÿÁÿ¨ÿ±ÿ±ÿ§ÿ­ÿ°ÿ©ÿ±ÿÆÿ³ÿ ÿÿ´ÿ«ÿ¥ÿ³ÿ¶ÿ½ÿ¹ÿªÿÿ ÿ¶ÿ°ÿÿ¥ÿ°ÿ²ÿ¥ÿ¥ÿ­ÿ­ÿ¶ÿ´ÿ ÿ£ÿ©ÿªÿ°ÿ¥ÿªÿ£ÿ»ÿ²ÿ¸ÿ®ÿ£ÿ®ÿ¸ÿ±ÿ­ÿ¦ÿ¢ÿ§ÿ«ÿ¥ÿ«ÿ¶ÿ­ÿ¦ÿªÿªÿ³ÿ¯ÿ£ÿ³ÿ¸ÿ¯ÿ±ÿªÿ¢ÿ£ÿªÿ¿ÿ«ÿ«ÿ¨ÿ£ÿ§ÿ¤ÿ±ÿ¯ÿ°ÿ«ÿ¯ÿ°ÿ±ÿ°ÿµÿ¶ÿ¨ÿ£ÿ¨ÿ¨ÿ¨ÿ©ÿ±ÿ²ÿ§ÿ¯ÿ½ÿ°ÿ¥ÿÿÿ¡ÿÿ«ÿÂÿ¢ÿ¡ÿ ÿ¥ÿ®ÿ§ÿ±ÿ¨ÿ¯ÿ°ÿ¡ÿ¬ÿ¬ÿ²ÿ²ÿ¤ÿ¨ÿ¯ÿ´ÿµÿ¥ÿ£ÿ¨ÿ¤ÿ°ÿªÿ©ÿÿ¥ÿ¥ÿÿ§ÿ®ÿ«ÿ­ÿ­ÿ©ÿ¼ÿ®ÿ¤ÿ§ÿÿ§ÿÿÿ ÿ¥ÿªÿ¬ÿ¥ÿ¥ÿ¬ÿ¢ÿ¤ÿ§ÿ£ÿ­ÿ§ÿ¢ÿ¤ÿ¤ÿªÿÿ¨ÿ¤ÿÿ¢ÿÿªÿ­ÿ¬ÿ­ÿ¡ÿ§ÿ£ÿ¥ÿ­ÿ®ÿ¨ÿÿÿ¯ÿ¾ÿ³ÿ¨ÿ¤ÿ¦ÿ§ÿ¼ÿ£ÿ©ÿªÿ«ÿ¤ÿÿ¹ÿ²ÿ¯ÿ«ÿÿ«ÿ¥ÿ¤ÿ¯ÿ¶ÿ­ÿ©ÿ¨ÿ¤ÿ¤ÿ£ÿ£ÿ°ÿ±ÿ ÿ£ÿ¤ÿ³ÿªÿ®ÿ«ÿ¼ÿ¸ÿ·ÿ£ÿ²ÿ«ÿ·ÿ·ÿ¸ÿ¦ÿ§ÿ°ÿ­ÿªÿÿÿ£ÿ¬ÿ±ÿ´ÿ´ÿ³ÿ³ÿ±ÿÿ®ÿ²ÿµÿªÿ¹ÿÇÿ¶ÿ­ÿµÿ¹ÿºÿµÿ¬ÿ³ÿ¼ÿ«ÿÿ ÿ¬ÿ®ÿ¬ÿ¥ÿ¢ÿ­ÿ±ÿ®ÿ±ÿ±ÿ¢ÿ¨ÿ¯ÿ®ÿ®ÿ¦ÿ·ÿ¶ÿ¦ÿ±ÿ·ÿ¸ÿ±ÿ²ÿ¬ÿ¯ÿ¨ÿ±ÿ½ÿ¸ÿ»ÿ¶ÿ­ÿµÿ­ÿªÿ¨ÿÇÿÂÿ¹ÿ«ÿ¦ÿ ÿ¦ÿ­ÿ¶ÿ¸ÿ®ÿÂÿ²ÿ¬ÿ²ÿ«ÿ¬ÿµÿ²ÿ­ÿ±ÿµÿ¯ÿ«ÿ®ÿ´ÿ¦ÿ­ÿºÿ»ÿ®ÿ¸ÿÿ©ÿºÿ·ÿ­ÿ¯ÿ´ÿµÿ´ÿ±ÿ±ÿ°ÿ©ÿªÿ¦ÿ³ÿ°ÿ³ÿ»ÿ£ÿ¬ÿ¼ÿ©ÿÀÿ²ÿ¹ÿ·ÿµÿ¹ÿ¬ÿµÿ­ÿ¨ÿ±ÿ²ÿ«ÿ°ÿ¾ÿ¾ÿ¹ÿºÿ±ÿ²ÿ¯ÿÁÿ¨ÿ­ÿ¸ÿ®ÿ·ÿ­ÿ³ÿ»ÿµÿ¶ÿ½ÿ®ÿ¦ÿ¯ÿ°ÿ·ÿ»ÿ¸ÿ­ÿ²ÿ´ÿºÿ¸ÿ©ÿ¸ÿÑÿ³ÿ¹ÿ¦ÿÿtÿÿ¨ÿ©ÿ­ÿµÿ¶ÿ±ÿ¨ÿ¥ÿ­ÿ²ÿ»ÿ·ÿ¬ÿ¶ÿªÿ¾ÿ­ÿ´ÿ®ÿ¤ÿÿ£ÿ´ÿ±ÿ¨ÿ±ÿ¶ÿªÿ³ÿµÿ§ÿ¶ÿ´ÿµÿÀÿ¶ÿ´ÿµÿ¸ÿ®ÿ»ÿÁÿ»ÿ¸ÿ¹ÿÁÿÈÿÁÿ¶ÿ¯ÿªÿ±ÿ·ÿ¼ÿ­ÿ±ÿ±ÿ¯ÿÃÿ½ÿ»ÿ¶ÿ³ÿ°ÿ°ÿªÿ§ÿ®ÿµÿ¹ÿ¼ÿºÿ´ÿ­ÿµÿ²ÿ§ÿ¯ÿ¥ÿ¾ÿµÿ¬ÿ®ÿ»ÿ¸ÿ¹ÿ·ÿ¹ÿºÿ®ÿ³ÿ°ÿ±ÿ¾ÿ½ÿ¹ÿ¦ÿ´ÿ»ÿ¶ÿ³ÿµÿ½ÿÀÿºÿ·ÿÀÿÂÿ²ÿ¬ÿ¸ÿ¶ÿ³ÿºÿÀÿºÿÊÿ¼ÿ·ÿ»ÿÂÿ´ÿ¥ÿ¸ÿÆÿÂÿÀÿ·ÿ®ÿ·ÿ¸ÿÂÿ¼ÿ¾ÿÃÿ¹ÿ·ÿµÿ¸ÿ·ÿ±ÿ¶ÿ¹ÿ³ÿ²ÿºÿ¸ÿ¦ÿ¯ÿ¿ÿÃÿÈÿ¿ÿÄÿÒÿÅÿÀÿ±ÿªÿ®ÿµÿ¸ÿµÿ°ÿ³ÿºÿ¯ÿºÿ¹ÿ¸ÿ½ÿ©ÿ¶ÿ¸ÿ¶ÿ½ÿ´ÿ·ÿ¹ÿ¸ÿ¹ÿ±ÿµÿ¹ÿºÿ¸ÿ­ÿ²ÿ²ÿµÿ¿ÿÏÿÊÿ¿ÿÅÿÌÿ¼ÿ°ÿ²ÿ¯ÿ¾ÿÇÿ¼ÿ°ÿ©ÿ¶ÿ¼ÿÂÿÄÿ¿ÿ½ÿ¿ÿ¼ÿ·ÿ²ÿ¶ÿ¼ÿ¹ÿ±ÿ³ÿ·ÿ¼ÿ±ÿ¼ÿ¾ÿ½ÿºÿ´ÿ¸ÿÀÿ½ÿ·ÿµÿ¿ÿ¸ÿÄÿ´ÿ¾ÿ¸ÿÂÿ®ÿ¸ÿÀÿ¾ÿ·ÿµÿºÿ¿ÿ»ÿ°ÿÿ«ÿ£ÿxÿ8ÿ(ÿnÿ ÿ¯ÿ¶ÿ¶ÿ»ÿÁÿºÿ¿ÿ¶ÿ¯ÿ¬ÿµÿ¶ÿ¼ÿ¿ÿ³ÿ±ÿ¶ÿ´ÿ±ÿ³ÿ·ÿ´ÿ³ÿ¶ÿÃÿ²ÿËÿÀÿºÿ´ÿ·ÿªÿ¨ÿ´ÿºÿ´ÿ´ÿÁÿÁÿÃÿ¬ÿ ÿ©ÿµÿ«ÿªÿªÿ«ÿ¶ÿ¸ÿ¯ÿ¾ÿ¾ÿ¾ÿÆÿ¿ÿ½ÿºÿÉÿÌÿ²ÿ­ÿ·ÿ¥ÿÿÿÿÿ©ÿÿÿ|ÿ{ÿiÿ]ÿOÿDÿ6ÿ6ÿZÿwÿÿÿ©ÿ§ÿ´ÿµÿ«ÿ²ÿ»ÿµÿ´ÿ¿ÿ¾ÿºÿÆÿ´ÿËÿ°ÿÁÿÄÿ½ÿÁÿ»ÿ°ÿ´ÿÃÿÌÿÆÿ¿ÿ»ÿ¹ÿ·ÿÁÿÅÿÅÿ½ÿ¼ÿÄÿÅÿÄÿÄÿ¾ÿµÿÈÿ¶ÿ½ÿ»ÿ´ÿ·ÿ±ÿ³ÿÃÿ¸ÿ¸ÿÎÿªÿªÿÄÿÇÿÌÿÃÿºÿ¾ÿÂÿ¿ÿÈÿ¾ÿ¿ÿ»ÿ±ÿÂÿ½ÿ½ÿÃÿÀÿºÿÀÿÆÿ¿ÿ½ÿÁÿÊÿÄÿ¿ÿ´ÿ·ÿ¾ÿÅÿÅÿ¿ÿ½ÿÈÿÇÿ¾ÿ¿ÿ¸ÿÂÿÆÿ´ÿ¯ÿ®ÿ©ÿ±ÿ»ÿ¹ÿ¶ÿÆÿÁÿ¼ÿÂÿ»ÿ¼ÿ¶ÿ¤ÿ¥ÿ¶ÿ¹ÿÒÿ¹ÿ¸ÿ¸ÿ«ÿ±ÿ¸ÿ¹ÿ¹ÿ«ÿÿ°ÿ¯ÿ¶ÿ»ÿ¿ÿÀÿ°ÿ°ÿ°ÿ¬ÿÀÿ´ÿ¥ÿÿ°ÿ©ÿ²ÿ±ÿ«ÿ©ÿ©ÿ©ÿ¢ÿ¡ÿ«ÿÿ½ÿºÿÿÿ¦ÿÿÿ¡ÿÿÿÿÿ¡ÿ§ÿÿÿÿ¤ÿ¦ÿÿ·ÿÿ¤ÿ©ÿªÿªÿÿÿÿÿÿÿÿÿÿÿÿÿÿÿÿÿÿÿÿ|ÿÿ~ÿrÿ{ÿÿ\ÿ9ÿ^ÿÿÿÿÿxÿzÿÿÿÿÿÿÿÿÿpÿzÿÿÿ~ÿyÿtÿrÿYÿwÿÿÿÿlÿdÿoÿsÿÿhÿgÿeÿgÿhÿrÿÿÿpÿyÿ|ÿ}ÿyÿwÿjÿ_ÿ^ÿVÿgÿ~ÿÿyÿvÿ^ÿTÿ`ÿkÿvÿtÿ^ÿRÿ[ÿ_ÿhÿpÿhÿYÿTÿBÿQÿ^ÿeÿiÿqÿ_ÿPÿbÿ\ÿNÿKÿKÿ\ÿlÿfÿVÿZÿhÿLÿNÿGÿPÿVÿVÿcÿhÿ\ÿ^ÿaÿ_ÿYÿ[ÿVÿ\ÿiÿmÿmÿdÿAÿVÿ[ÿ\ÿRÿMÿ[ÿuÿlÿAÿ@ÿFÿOÿ>ÿ1ÿ;ÿIÿKÿUÿ`ÿWÿMÿDÿKÿSÿNÿ[ÿ]ÿOÿTÿXÿ:ÿ=ÿGÿ9ÿ=ÿJÿZÿ@ÿVÿTÿDÿ?ÿ@ÿMÿeÿ<ÿAÿHÿUÿHÿ-ÿ(ÿ2ÿjÿWÿTÿQÿQÿ@ÿiÿ]ÿ\ÿTÿdÿgÿiÿkÿnÿvÿqÿZÿVÿdÿhÿZÿaÿ_ÿVÿAÿ.ÿUÿjÿdÿNÿLÿQÿRÿWÿ[ÿRÿYÿMÿVÿKÿ:ÿ2ÿ5ÿ;ÿUÿYÿ8ÿ=ÿ6ÿ(ÿ6ÿGÿ?ÿJÿ0ÿ+ÿÿ
ÿÿ'ÿCÿTÿDÿ3ÿFÿ%ÿ$ÿ0ÿ+ÿ2ÿFÿBÿ1ÿÿ5ÿ?ÿEÿNÿPÿOÿAÿ ÿ!ÿCÿ?ÿKÿDÿGÿ9ÿ#ÿ@ÿFÿFÿ<ÿ5ÿ9ÿ>ÿCÿ>ÿ4ÿ7ÿPÿlÿ_ÿEÿPÿaÿcÿ\ÿUÿ`ÿlÿyÿ~ÿÿÿÿÿÿÿÿÿÿÿÿÿ¤ÿÿÿ¤ÿ¦ÿ¹ÿ±ÿ¯ÿ®ÿ­ÿªÿ°ÿ²ÿ¬ÿ¬ÿ£ÿ°ÿ¯ÿ¦ÿ½ÿ¿ÿ¸ÿÄÿÆÿ°ÿÅÿÓÿÁÿËÿÂÿ¿ÿÀÿÁÿ¿ÿºÿ¯ÿ¹ÿºÿÇÿÃÿºÿ»ÿÀÿÂÿÇÿÏÿÉÿ¶ÿªÿÌÿÃÿÂÿÃÿÀÿ¼ÿ¼ÿÂÿ¿ÿ¾ÿ½ÿÇÿ¿ÿ¯ÿ²ÿ¼ÿ¾ÿ½ÿ¼ÿ¼ÿËÿÆÿÄÿÂÿ¿ÿÁÿÀÿ½ÿ¼ÿºÿ°ÿ·ÿÇÿ¼ÿ¾ÿ·ÿ³ÿ³ÿ·ÿ¿ÿ½ÿ¿ÿ®ÿ¹ÿ½ÿÄÿ¹ÿ°ÿµÿÀÿÃÿ¼ÿºÿÊÿ©ÿ¼ÿ²ÿ¶ÿµÿ¸ÿºÿµÿµÿ·ÿ¹ÿ±ÿ±ÿºÿ¸ÿ¹ÿÃÿÎÿÃÿ­ÿ²ÿ¸ÿÁÿ¿ÿ¿ÿ¿ÿ¼ÿ»ÿ»ÿ·ÿ±ÿ±ÿ·ÿÀÿ»ÿ½ÿºÿÀÿÀÿÁÿ¿ÿÁÿ¿ÿ±ÿ®ÿ¥ÿ¶ÿ·ÿ´ÿ¼ÿÅÿÀÿ¼ÿ¾ÿºÿ¸ÿÀÿ¨ÿ¥ÿ´ÿ¾ÿÅÿÁÿ¾ÿ³ÿ­ÿ°ÿµÿ¼ÿÅÿ¼ÿ­ÿ²ÿ·ÿÏÿÇÿ¼ÿ½ÿ¶ÿ±ÿ¹ÿ·ÿ´ÿ«ÿ¶ÿ±ÿ²ÿ´ÿµÿ³ÿ¹ÿ¼ÿ¶ÿ´ÿ¦ÿ¢ÿ¬ÿ|ÿmÿÿ¯ÿµÿ½ÿ¼ÿ±ÿµÿÂÿ·ÿ·ÿºÿÂÿ·ÿ·ÿ¼ÿ¼ÿ¼ÿ¹ÿ³ÿ³ÿ·ÿ´ÿ²ÿÃÿ´ÿ¹ÿ¸ÿ´ÿ¹ÿ¶ÿ´ÿ½ÿÄÿ·ÿ±ÿ¼ÿ½ÿ¯ÿ¨ÿ§ÿ¸ÿ´ÿ¶ÿ·ÿ¬ÿ§ÿ±ÿ»ÿ¿ÿºÿºÿ·ÿ½ÿ¹ÿ¡ÿÿkÿpÿ ÿ¯ÿ«ÿÄÿÄÿ«ÿ¯ÿ¯ÿ¾ÿµÿ²ÿ¶ÿ²ÿ³ÿ®ÿ¨ÿ¦ÿ¨ÿ²ÿºÿ«ÿµÿ¹ÿ»ÿ·ÿ¼ÿ³ÿ±ÿ­ÿ±ÿ°ÿ¥ÿ·ÿ±ÿ£ÿÿÿÌÿ¢ÿ©ÿ²ÿ«ÿ®ÿ·ÿ´ÿ°ÿ¹ÿºÿ°ÿ®ÿ²ÿ¿ÿ³ÿªÿ¤ÿ¤ÿªÿ°ÿ¯ÿ¬ÿ¬ÿ«ÿ£ÿÿ¼ÿ¬ÿÃÿ·ÿµÿªÿªÿ­ÿ¸ÿ¶ÿ²ÿ²ÿ®ÿ³ÿ°ÿ­ÿµÿ©ÿ¾ÿ·ÿ¬ÿµÿ¹ÿ·ÿ¹ÿ¼ÿ¸ÿµÿ·ÿ´ÿ¾ÿ´ÿ¦ÿ´ÿ¤ÿ¬ÿ¦ÿ­ÿ³ÿ°ÿ«ÿ¯ÿ·ÿ²ÿ©ÿ¯ÿ¶ÿ´ÿµÿ¶ÿ·ÿ±ÿ¼ÿ²ÿ¶ÿ¯ÿ¯ÿ¬ÿ¯ÿºÿµÿ­ÿ²ÿ¬ÿÂÿªÿÿ²ÿ²ÿ·ÿ­ÿªÿ­ÿ«ÿªÿ¨ÿ¯ÿºÿ´ÿ®ÿªÿ²ÿÂÿ¥ÿ·ÿ±ÿ®ÿ°ÿ¬ÿ¯ÿ³ÿ´ÿºÿ½ÿ¸ÿ¸ÿ»ÿ£ÿ¸ÿ¯ÿÂÿ®ÿ¬ÿ¦ÿªÿ±ÿ­ÿ¿ÿ¾ÿ¶ÿ´ÿ©ÿ­ÿ°ÿÿ³ÿ°ÿ°ÿ¶ÿ¾ÿ­ÿ­ÿ­ÿ·ÿ¯ÿ¢ÿ£ÿ©ÿ°ÿ¹ÿºÿ³ÿ¯ÿ®ÿ¯ÿ¡ÿÿ¯ÿ¸ÿ°ÿ¯ÿ¿ÿ²ÿ±ÿ·ÿ»ÿ»ÿ·ÿ´ÿ«ÿ¤ÿ¯ÿÁÿ²ÿÿ£ÿ«ÿ¨ÿ¡ÿªÿ°ÿ­ÿ±ÿ³ÿªÿ©ÿ®ÿ­ÿ¯ÿ¨ÿ¦ÿ­ÿ²ÿ°ÿ­ÿ¥ÿ¥ÿ¡ÿªÿ§ÿ±ÿ«ÿ²ÿ¬ÿ¬ÿ£ÿÿ«ÿ²ÿ¯ÿ§ÿÿ¯ÿ¯ÿ¸ÿ§ÿ°ÿ©ÿ«ÿªÿ¶ÿºÿ­ÿ°ÿ¯ÿ¥ÿ«ÿ®ÿ«ÿ°ÿºÿ«ÿÿ ÿÿ°ÿ¿ÿ²ÿÿ¡ÿ ÿ£ÿ·ÿ¶ÿ°ÿ·ÿµÿ­ÿ­ÿ±ÿ±ÿ«ÿ ÿ©ÿ¡ÿÿ®ÿ±ÿ³ÿ©ÿ¸ÿ¬ÿ®ÿ¸ÿ®ÿ¦ÿ°ÿ³ÿ¬ÿ¦ÿÿ£ÿ¥ÿ«ÿ«ÿ¯ÿ¯ÿ®ÿ©ÿ§ÿ®ÿ´ÿ¸ÿ²ÿ±ÿ²ÿ¯ÿ¯ÿ©ÿ¤ÿÿÿ®ÿ°ÿÿ¢ÿÿÿÿÿÿ¬þJÿÿ·ÿ·ÿ¯ÿ¯ÿ°ÿ¡ÿÿ¤ÿ©ÿ­ÿ°ÿ¯ÿ°ÿ¯ÿ«ÿ¥ÿ¯ÿªÿ¤ÿ´ÿ¾ÿªÿ§ÿÿÿÿÿÿ¥ÿ¥ÿ£ÿ¶ÿ¸ÿ¬ÿ½ÿ ÿ ÿ°ÿÿÿ«ÿ£ÿ©ÿ¬ÿ£ÿ¦ÿ¦ÿªÿ¤ÿ§ÿ°ÿ±ÿ¶ÿ«ÿ¥ÿ°ÿ²ÿ²ÿªÿ©ÿµÿ¤ÿ¦ÿ¤ÿ´ÿ¯ÿ¯ÿªÿ«ÿºÿ¡ÿ¹ÿ°ÿ®ÿ©ÿÿÿ­ÿ²ÿ­ÿ¦ÿ¬ÿ³ÿ«ÿ¤ÿ¤ÿ»ÿ£ÿ ÿ½ÿ¦ÿ«ÿ®ÿ£ÿÿ¦ÿ«ÿ­ÿ¬ÿªÿ¤ÿ¯ÿ²ÿªÿ¦ÿ­ÿ®ÿ¦ÿ¤ÿ³ÿ¾ÿ­ÿªÿ·ÿ²ÿ±ÿÿ¬ÿ£ÿ©ÿ¡ÿ­ÿ°ÿ²ÿ³ÿ ÿÿ§ÿ©ÿÿ«ÿ¸ÿ°ÿ©ÿ®ÿ´ÿµÿ®ÿ³ÿ«ÿ¦ÿ¯ÿ«ÿ»ÿÿ­ÿÂÿÁÿ±ÿÿªÿ¦ÿ¥ÿÿÿ¢ÿ®ÿ©ÿ«ÿ¦ÿ¥ÿ«ÿ ÿ¦ÿ°ÿ¯ÿ«ÿ¯ÿ ÿÿÿ¯ÿ²ÿ°ÿ«ÿ®ÿ±ÿ°ÿ£ÿÿ¤ÿ¬ÿ©ÿ ÿªÿ°ÿªÿ´ÿÂÿ´ÿ¢ÿ¥ÿ«ÿ¥ÿÿ²ÿµÿÿÿÿªÿ´ÿ·ÿ²ÿÿ¹ÿ¬ÿ«ÿ®ÿªÿ¥ÿ¤ÿ§ÿ«ÿ¢ÿÿ§ÿ§ÿ¦ÿ§ÿ®ÿ¹ÿ´ÿ¤ÿ¤ÿ£ÿ­ÿ§ÿ§ÿ§ÿ®ÿ·ÿ«ÿ ÿÿ®ÿ¥ÿÿ´ÿ¤ÿ¤ÿ©ÿ£ÿµÿ¯ÿ¥ÿ¦ÿ¬ÿ¥ÿÿÿ£ÿªÿ§ÿ¬ÿµÿ«ÿ¬ÿ¦ÿ·ÿ¤ÿÿ£ÿ«ÿ®ÿ¯ÿ§ÿªÿ©ÿÿ ÿ¦ÿ£ÿªÿ©ÿ¤ÿ¡ÿ¥ÿ¤ÿ¥ÿ­ÿÿÿ ÿªÿ¥ÿ¢ÿÿÿ³ÿ¯ÿ¯ÿ¢ÿ¢ÿÿÿÿ ÿ¥ÿ²ÿ¤ÿÿ£ÿ¬ÿ£ÿ¯ÿ£ÿªÿ¦ÿÿÿÿ¡ÿ¡ÿ¡ÿªÿ¦ÿÿ ÿÿÿÿ£ÿ ÿ¢ÿ³ÿ¡ÿ£ÿ ÿÿ ÿ®ÿ±ÿ ÿ§ÿ¤ÿÿÿÿ£ÿÿ ÿÿÿ¢ÿ ÿ¤ÿªÿ¥ÿÿÿ¡ÿ§ÿ©ÿ¥ÿÿÿÿÿ¬ÿ¬ÿÿ¢ÿ¡ÿ«ÿÿºÿÿµÿ£ÿÿÿ¦ÿªÿªÿ¯ÿÿÿ§ÿ¢ÿ¡ÿ ÿ¡ÿÿÿÿÿÿÿ¬ÿ²ÿ¥ÿÿÿÿÿÿÿªÿ±ÿ¤ÿ²ÿ«ÿªÿ±ÿ¡ÿ£ÿÿÿªÿ¢ÿÿ¦ÿ¬ÿ§ÿ©ÿ®ÿ­ÿ¥ÿÿÿ£ÿ©ÿ§ÿ¯ÿ·ÿ­ÿ ÿ ÿ­ÿ±ÿ¦ÿ§ÿ¤ÿ¥ÿ«ÿ¥ÿºÿ¡ÿ¢ÿÿÿµÿ¢ÿ®ÿ¦ÿÿ§ÿ£ÿ®ÿ­ÿ¬ÿ«ÿ®ÿ¤ÿ«ÿ¤ÿÿÿ¤ÿ©ÿ­ÿ¥ÿ¥ÿ«ÿ¤ÿªÿ¯ÿ±ÿ³ÿ®ÿ­ÿ¥ÿÿ°ÿ¬ÿ¢ÿªÿ«ÿ ÿ¥ÿ½ÿ§ÿ¥ÿÿÿ¶ÿ¥ÿÿ³ÿ±ÿ©ÿ£ÿ­ÿ¸ÿºÿ·ÿ³ÿ­ÿ­ÿ·ÿ»ÿÃÿºÿ¡ÿ§ÿ³ÿ³ÿ¬ÿ¢ÿ­ÿ«ÿ¬ÿªÿ¦ÿ´ÿ¹ÿ³ÿ¶ÿªÿ¬ÿ¢ÿ±ÿ·ÿ¥ÿ¡ÿ¹ÿ¹ÿ®ÿ©ÿ¡ÿ¹ÿ­ÿ®ÿÿÿÿÿ·ÿ°ÿ°ÿ´ÿ¦ÿ ÿ«ÿ´ÿ°ÿ±ÿÿÿ®ÿ®ÿ«ÿ«ÿ°ÿ¢ÿ©ÿ´ÿ«ÿ£ÿÿÿ©ÿ±ÿÿ¥ÿÿ§ÿ£ÿÿ­ÿÿ§ÿ¯ÿ­ÿªÿ¦ÿ´ÿ®ÿ«ÿªÿ±ÿ´ÿ«ÿ¬ÿ±ÿµÿ¯ÿ¢ÿ ÿÿ®ÿ®ÿ©ÿªÿ¿ÿÿÿÿ¯ÿÿ¦ÿ£ÿ¥ÿ§ÿ¯ÿÿªÿ´ÿµÿ¡ÿ¢ÿÿ\ÿ<ÿmÿ£ÿ¬ÿÿ£ÿ¢ÿ«ÿ¡ÿ£ÿ«ÿ°ÿ¬ÿ¬ÿ­ÿÿ¢ÿÿ©ÿ¬ÿÿÿ§ÿµÿ¬ÿ¦ÿ ÿ©ÿ«ÿ³ÿµÿªÿ©ÿºÿ¶ÿºÿ ÿ·ÿµÿªÿÿÿ£ÿ²ÿ²ÿ¸ÿ®ÿ¤ÿ­ÿ´ÿ²ÿ¢ÿ¦ÿ½ÿ½ÿ±ÿ®ÿ°ÿ§ÿÿ£ÿ¹ÿ¸ÿ¼ÿÿÿÿ¤ÿ®ÿ ÿ¬ÿ¤ÿ©ÿ¦ÿ­ÿ­ÿÿ°ÿ£ÿ«ÿ¥ÿÿ¦ÿ©ÿÿÿ ÿÿºÿ°ÿÿ¢ÿ¦ÿ¨ÿ®ÿ¥ÿ¤ÿ§ÿ¤ÿ°ÿ®ÿ¬ÿ³ÿ°ÿ°ÿ­ÿÿ¦ÿ´ÿ¤ÿÿ·ÿ¾ÿ¬ÿ¦ÿ®ÿ­ÿ­ÿ®ÿ±ÿ­ÿ®ÿ¡ÿ·ÿµÿÀÿ±ÿ²ÿªÿ²ÿ²ÿªÿ²ÿºÿ¶ÿ¸ÿ±ÿªÿ«ÿ£ÿ¯ÿ²ÿ¬ÿ®ÿ¦ÿ°ÿ¦ÿ±ÿ«ÿ¶ÿ¤ÿ³ÿºÿªÿ³ÿÿ«ÿ¼ÿÿùþÿpÿÿÿÿ´ÿ¬ÿ ÿ«ÿ·ÿ¼ÿ¶ÿ¦ÿ¤ÿÿÿÿ¥ÿ«ÿ´ÿ±ÿ§ÿµÿ°ÿÿÿÿ ÿ«ÿ¯ÿ±ÿ¥ÿ©ÿ¦ÿ«ÿ ÿÿ©ÿ½ÿ¸ÿ¶ÿ°ÿ£ÿ°ÿÿÿ©ÿ¥ÿ¢ÿ©ÿ¥ÿ®ÿ¬ÿ¦ÿ¤ÿ¥ÿ±ÿ·ÿ®ÿ¥ÿ©ÿ°ÿ¤ÿ¤ÿªÿ«ÿ­ÿ§ÿ­ÿ³ÿ¥ÿÿ²ÿ¹ÿ®ÿ©ÿ®ÿªÿ¶ÿªÿ¦ÿ¹ÿ´ÿ¬ÿ¹ÿ®ÿ·ÿ¥ÿ¬ÿ«ÿ¤ÿÿ¡ÿ¤ÿ§ÿ­ÿ³ÿ­ÿ£ÿ°ÿ²ÿ°ÿ³ÿ¶ÿ°ÿ±ÿ³ÿ¯ÿÿÿ°ÿºÿ¦ÿ¡ÿ©ÿ¥ÿ¬ÿ£ÿµÿÂÿ¯ÿ§ÿ£ÿ§ÿ­ÿ§ÿ§ÿ³ÿÀÿ¾ÿ¯ÿ«ÿµÿ³ÿ¯ÿ¶ÿ·ÿ±ÿ«ÿ¸ÿ²ÿ«ÿ³ÿÿ¾ÿÁÿ¥ÿÿ³ÿ»ÿ¡ÿ¥ÿÿ¯ÿ¾ÿµÿ§ÿÿÿ±ÿÁÿ»ÿ«ÿ±ÿªÿÿªÿªÿ¥ÿ«ÿ©ÿ©ÿ¦ÿ§ÿ°ÿ¹ÿ²ÿ³ÿ¬ÿ´ÿ­ÿ¨ÿ¤ÿ¥ÿ£ÿ¼ÿ³ÿ§ÿ°ÿÿ¨ÿ«ÿ¯ÿªÿ®ÿ«ÿ­ÿ¨ÿ«ÿ­ÿµÿµÿ¨ÿªÿ²ÿ°ÿ©ÿ¦ÿ¯ÿªÿ§ÿ¨ÿ¥ÿ ÿ«ÿÿ³ÿ¨ÿ§ÿ²ÿ©ÿ­ÿºÿ§ÿ©ÿÿ¤ÿ®ÿ ÿ¡ÿ¶ÿ³ÿ²ÿ³ÿ´ÿ±ÿ¢ÿÿ©ÿ¯ÿ¥ÿÿÿ ÿªÿ°ÿ¯ÿ°ÿ¥ÿ¤ÿ¤ÿÿ¢ÿ¡ÿ¬ÿ©ÿ­ÿ­ÿ¹ÿ­ÿÿÿÿ¢ÿÿÿÿ£ÿ­ÿ§ÿÿ¤ÿ¬ÿ¡ÿ¡ÿÿ¥ÿ¥ÿ¡ÿ¡ÿ¥ÿ¨ÿ¦ÿÿ¤ÿ¦ÿ¦ÿÿ¨ÿ«ÿ¤ÿ ÿ¢ÿÿ§ÿªÿ§ÿ¨ÿ£ÿ¡ÿ ÿÿ¬ÿ¨ÿÿ ÿÿ¦ÿÿ²ÿÿ®ÿ©ÿ¡ÿ°ÿÿ«ÿ¨ÿ¼ÿ©ÿ¨ÿªÿ¥ÿ¤ÿ¶ÿ°ÿ®ÿ¦ÿ¦ÿÿÿ°ÿ·ÿ±ÿ¦ÿÿ§ÿªÿ²ÿ±ÿ¯ÿ¤ÿ©ÿ­ÿ®ÿ¢ÿ¯ÿ«ÿ·ÿ±ÿ°ÿªÿ´ÿ³ÿ£ÿ£ÿ§ÿ£ÿ ÿ«ÿ°ÿ¬ÿ²ÿ¯ÿ²ÿºÿ­ÿªÿºÿ´ÿ¾ÿµÿ©ÿ¨ÿ²ÿ¨ÿ³ÿ³ÿ·ÿ³ÿµÿ»ÿ®ÿ¨ÿ±ÿ´ÿ¶ÿ³ÿ¬ÿªÿ¯ÿ¹ÿ¬ÿ®ÿ´ÿ¤ÿ²ÿ°ÿ¬ÿ¯ÿ£ÿ±ÿ­ÿ¯ÿ²ÿ¨ÿ»ÿ°ÿ²ÿ¨ÿ°ÿ®ÿªÿ®ÿ²ÿµÿ³ÿ´ÿ¯ÿ¦ÿ¯ÿ­ÿÆÿ¸ÿ©ÿ¼ÿÿ©ÿ£ÿ³ÿ©ÿ»ÿ¸ÿ¹ÿ¹ÿ¶ÿºÿ³ÿ¯ÿ­ÿ°ÿ½ÿºÿ®ÿ­ÿ´ÿµÿ¸ÿ²ÿ²ÿ»ÿ¸ÿ©ÿ¸ÿ ÿÿ·ÿ¾ÿ±ÿ¯ÿ²ÿ´ÿ²ÿ²ÿºÿ¾ÿ¹ÿ²ÿ¯ÿªÿ©ÿºÿÀÿ»ÿ¶ÿ³ÿ»ÿ«ÿ²ÿºÿ¼ÿ¯ÿ¸ÿ­ÿ²ÿ ÿÿÿ´ÿÂÿ½ÿµÿ³ÿ²ÿ´ÿ¹ÿ±ÿ¹ÿÌÿ°ÿ¢ÿ¹ÿ£ÿ´ÿ¥ÿ©ÿµÿµÿ½ÿ»ÿ©ÿ©ÿ³ÿ´ÿ¸ÿ¸ÿµÿ·ÿºÿ¾ÿºÿ´ÿ±ÿ±ÿ¶ÿÿÿ¬ÿÿÿÿ§ÿ«ÿ´ÿµÿ¯ÿ®ÿ¯ÿ¨ÿ±ÿ¶ÿµÿ­ÿ¡ÿµÿ¦ÿ¹ÿ´ÿ¼ÿ¿ÿ²ÿ¥ÿ¨ÿ­ÿ±ÿ¶ÿ¹ÿµÿ°ÿ³ÿ¸ÿ¶ÿ»ÿ¶ÿ²ÿ¿ÿ§ÿ­ÿ®ÿ«ÿÈÿ´ÿ²ÿ²ÿ±ÿ±ÿ½ÿ»ÿ·ÿÀÿ»ÿ´ÿ¯ÿ£ÿ´ÿ¿ÿ½ÿ³ÿµÿÄÿ´ÿ¶ÿ´ÿ¿ÿ°ÿ¬ÿ­ÿ±ÿ¶ÿ´ÿ¹ÿ¼ÿ¶ÿ¶ÿ¹ÿºÿÀÿÇÿ²ÿ¬ÿ½ÿ§ÿ»ÿÉÿÂÿÂÿ¶ÿªÿ±ÿ¹ÿµÿ¬ÿ¯ÿ³ÿ²ÿ¶ÿ¸ÿ²ÿ¯ÿÃÿµÿ´ÿ«ÿµÿ¼ÿÀÿ¼ÿµÿ¹ÿ¿ÿ¼ÿÀÿ¿ÿ¼ÿ¼ÿ¹ÿ³ÿ¶ÿÃÿ·ÿ±ÿ¼ÿÃÿ¼ÿ±ÿ¬ÿ­ÿ¶ÿ·ÿªÿ¯ÿ½ÿÑÿ¹ÿÃÿÇÿ¿ÿ®ÿªÿ²ÿ½ÿ³ÿ±ÿ¹ÿ¼ÿ¹ÿºÿ¶ÿ±ÿ¶ÿ³ÿÀÿÏÿÄÿÈÿ½ÿµÿ¨ÿ§ÿ²ÿµÿ·ÿ¯ÿªÿ²ÿµÿºÿµÿ·ÿÁÿ»ÿ¬ÿ»ÿ°ÿ¹ÿ¼ÿÁÿ¸ÿ¹ÿ¸ÿ¹ÿºÿ´ÿ¶ÿ¸ÿ¼ÿµÿ½ÿµÿ´ÿ´ÿµÿ©ÿ»ÿ¾ÿ»ÿ¯ÿ¬ÿ¬ÿ­ÿ¼ÿ·ÿÆÿÆÿ¯ÿ²ÿ¾ÿºÿ¶ÿÆÿ¿ÿ¾ÿ·ÿ¹ÿ¹ÿ¸ÿÁÿ¿ÿ¸ÿ´ÿ¸ÿ³ÿ°ÿÁÿºÿºÿ¶ÿ¶ÿ¸ÿ¸ÿµÿ­ÿ¨ÿ°ÿ¹ÿ´ÿ¹ÿ¶ÿ½ÿ¬ÿ¼ÿ­ÿ¹ÿ·ÿ°ÿ¸ÿ¼ÿ¶ÿµÿ´ÿ¨ÿÿÿ ÿÿiÿRÿyÿ¦ÿ¼ÿÌÿÄÿºÿ¸ÿ³ÿ¹ÿ´ÿ´ÿÁÿ°ÿºÿ¼ÿµÿªÿ¯ÿ¸ÿ¿ÿºÿºÿ¾ÿµÿ³ÿ¶ÿÂÿ¹ÿÆÿ½ÿµÿ¾ÿ¸ÿ²ÿÀÿÅÿ½ÿ¹ÿ´ÿ¶ÿ¿ÿ¶ÿªÿ¥ÿ©ÿ²ÿ¾ÿ½ÿ²ÿ¯ÿ³ÿ±ÿ¯ÿ¶ÿ¼ÿÈÿÈÿ½ÿ³ÿ¯ÿÂÿÃÿ´ÿµÿ³ÿ§ÿ¦ÿ¦ÿÿ«ÿÿ}ÿ1ÿ3ÿDÿKÿ_ÿvÿwÿmÿlÿÿÿ©ÿ«ÿ³ÿ¹ÿ¶ÿµÿ²ÿ·ÿ»ÿ¹ÿ¸ÿ»ÿ¾ÿ¿ÿÂÿÇÿºÿÁÿÉÿ¯ÿºÿ¹ÿÀÿÂÿºÿ»ÿ¹ÿ»ÿ¸ÿ¹ÿ·ÿ¶ÿ¸ÿ½ÿ»ÿ½ÿ½ÿºÿ¾ÿÄÿ´ÿ¶ÿÈÿÍÿ¸ÿÈÿ¹ÿ»ÿ»ÿµÿÀÿÐÿÉÿÅÿÓÿ·ÿ¼ÿÅÿÃÿÃÿ¼ÿ½ÿÅÿÀÿ»ÿÄÿ¹ÿ¹ÿÀÿºÿÈÿºÿ¸ÿ¸ÿ¹ÿÀÿ¼ÿ²ÿÀÿÈÿÍÿÈÿÆÿÂÿ»ÿ½ÿÄÿÅÿÆÿÃÿ¿ÿËÿÂÿÅÿÎÿÃÿ¿ÿÆÿ¼ÿ´ÿ¯ÿ­ÿ´ÿ¸ÿ¯ÿ¼ÿ½ÿÆÿÂÿÂÿ¿ÿÁÿ»ÿ°ÿ°ÿ°ÿ·ÿ¾ÿ½ÿ²ÿµÿ±ÿ³ÿ»ÿÁÿ¾ÿ´ÿ­ÿ°ÿ³ÿÄÿ¯ÿ·ÿÁÿ¾ÿ¸ÿ´ÿ¸ÿ¿ÿ°ÿ¤ÿ¯ÿ¸ÿ°ÿ¼ÿ²ÿ«ÿªÿ¨ÿ­ÿ°ÿÿ¡ÿ§ÿ°ÿ ÿÿÿÿÿÿÿÿÿÿÿ«ÿ£ÿÿÿÿÿÿÿ§ÿÿÿ¨ÿ¨ÿªÿÿÿÿÿÿÿÿÿÿÿÿÿÿÿÿÿÿ¨ÿ|ÿÿÿyÿoÿnÿqÿxÿ}ÿnÿÿÿÿsÿnÿ{ÿÿÿÿÿÿÿÿÿqÿuÿÿÿÿÿÿ|ÿdÿWÿxÿÿÿ{ÿtÿÿ^ÿÿnÿpÿsÿgÿeÿiÿoÿyÿkÿiÿ~ÿÿÿ~ÿsÿtÿpÿ\ÿqÿgÿKÿiÿkÿMÿNÿ\ÿdÿzÿÿgÿ[ÿiÿgÿbÿfÿjÿdÿ^ÿ\ÿSÿfÿzÿ}ÿrÿkÿ`ÿTÿaÿbÿWÿTÿfÿlÿfÿYÿUÿ[ÿKÿ[ÿLÿiÿFÿMÿKÿFÿSÿJÿKÿLÿZÿ]ÿZÿ_ÿcÿhÿkÿaÿ\ÿIÿHÿ4ÿGÿ\ÿ]ÿXÿZÿdÿcÿUÿYÿNÿ>ÿ8ÿ;ÿOÿaÿMÿKÿMÿFÿAÿJÿYÿJÿAÿCÿ\ÿgÿfÿRÿQÿ[ÿ?ÿ>ÿMÿ0ÿ?ÿ<ÿ6ÿ5ÿ<ÿMÿ\ÿ>ÿ6ÿ1ÿOÿaÿZÿEÿ1ÿCÿkÿRÿJÿ=ÿ1ÿ`ÿYÿhÿjÿ\ÿSÿbÿtÿzÿqÿ`ÿSÿYÿcÿdÿZÿ_ÿWÿ@ÿ4ÿKÿfÿUÿ]ÿ`ÿDÿCÿIÿJÿaÿ`ÿ^ÿWÿTÿUÿ9ÿ%ÿ.ÿCÿYÿOÿPÿRÿGÿ@ÿ@ÿ=ÿ+ÿ*ÿ)ÿ0ÿ$ÿÿÿ,ÿBÿPÿHÿ5ÿCÿ<ÿ,ÿ+ÿ,ÿ:ÿSÿIÿ)ÿ,ÿLÿ>ÿ>ÿCÿHÿPÿJÿÿÿ;ÿDÿ@ÿ:ÿ;ÿ9ÿ0ÿ<ÿLÿHÿ6ÿ>ÿ.ÿÿÿ4ÿ>ÿKÿWÿpÿVÿUÿSÿ]ÿdÿbÿgÿmÿoÿnÿxÿÿÿÿÿÿÿÿ£ÿ|ÿ¦ÿ¤ÿ¬ÿ¥ÿÿÿ¨ÿ­ÿ¯ÿªÿ©ÿ¤ÿ¦ÿ¢ÿ¦ÿ³ÿ±ÿ£ÿ¥ÿµÿ¦ÿ°ÿ¸ÿ½ÿÁÿÄÿÆÿÁÿ°ÿÇÿÅÿÊÿÀÿ½ÿºÿ¹ÿ»ÿ·ÿ±ÿ½ÿ¶ÿÁÿ²ÿ³ÿ½ÿÀÿ¼ÿ¼ÿÁÿºÿËÿÀÿÒÿ¿ÿÃÿÂÿ»ÿ¿ÿ½ÿ¼ÿÄÿ¼ÿÁÿÃÿ½ÿ¯ÿ²ÿÁÿÃÿÆÿËÿ½ÿºÿ±ÿ²ÿ»ÿ¿ÿÀÿÂÿÀÿ½ÿ¿ÿ¸ÿÁÿËÿ·ÿºÿºÿ¿ÿ¾ÿ²ÿ´ÿ½ÿ¸ÿ°ÿ¾ÿÇÿÄÿÂÿ¼ÿ´ÿ¼ÿÎÿÌÿÂÿ¼ÿ­ÿ´ÿ¹ÿ¼ÿ¹ÿ·ÿ¶ÿ°ÿ²ÿ·ÿ½ÿ±ÿ¢ÿ±ÿ¹ÿ»ÿ½ÿ¹ÿ³ÿ´ÿ·ÿ½ÿÂÿÄÿ¸ÿ¿ÿ¾ÿ¯ÿ±ÿ¾ÿ¼ÿ´ÿ»ÿÄÿ»ÿ¹ÿºÿ¸ÿÀÿÂÿ½ÿºÿ¾ÿ¾ÿ±ÿ¶ÿ´ÿ¸ÿ°ÿ®ÿ®ÿ°ÿ¼ÿÁÿ¹ÿ¼ÿÁÿ¯ÿ¬ÿÅÿ´ÿÀÿ¼ÿ»ÿ¸ÿ´ÿ¸ÿºÿ¸ÿ½ÿ¾ÿºÿ¸ÿ­ÿ¹ÿÅÿ¸ÿ¸ÿ¾ÿ²ÿ¯ÿºÿÁÿ½ÿ¾ÿ¼ÿ·ÿ¸ÿ²ÿ´ÿ¾ÿÀÿºÿ½ÿ¼ÿ©ÿ¸ÿvÿÿ²ÿ¬ÿ¯ÿ¸ÿÁÿÃÿ¸ÿ¹ÿ¸ÿ±ÿ°ÿ´ÿ¼ÿµÿ¶ÿÀÿÈÿÂÿµÿ³ÿÀÿ«ÿ«ÿÂÿ³ÿ¶ÿµÿ²ÿ·ÿ¾ÿÊÿÁÿ¬ÿ·ÿ±ÿ¹ÿ³ÿ£ÿ«ÿµÿÃÿ¸ÿºÿÀÿ´ÿ§ÿ­ÿ¹ÿÂÿºÿ°ÿ·ÿ¹ÿ½ÿ­ÿÿlÿzÿÿ±ÿ¸ÿ´ÿ±ÿ¿ÿ²ÿ¯ÿ³ÿ´ÿ³ÿ§ÿµÿ¸ÿ®ÿªÿ¦ÿ¤ÿ·ÿ¾ÿ¥ÿ®ÿ­ÿÆÿ°ÿ´ÿ°ÿ¬ÿªÿ´ÿ¿ÿ¹ÿ´ÿ±ÿ´ÿ¬ÿ­ÿ¿ÿªÿµÿ±ÿ°ÿ©ÿ§ÿ¬ÿ«ÿ±ÿ·ÿ®ÿ¶ÿ§ÿ³ÿ«ÿªÿ«ÿ¢ÿÿªÿ«ÿ¢ÿ¦ÿ²ÿ­ÿ¬ÿ®ÿ¸ÿ·ÿ¬ÿ ÿ©ÿ¯ÿªÿ­ÿ²ÿ´ÿ¶ÿ°ÿ´ÿºÿ³ÿ®ÿ­ÿ¹ÿ¸ÿ³ÿµÿ¶ÿ¼ÿ½ÿ¾ÿ¼ÿ³ÿ°ÿ°ÿ¨ÿÿ¯ÿ´ÿ©ÿªÿ£ÿ´ÿ¼ÿ¶ÿ¹ÿ¼ÿµÿ®ÿ¬ÿ´ÿÉÿ»ÿ±ÿ»ÿ¶ÿ²ÿ¸ÿ¶ÿ¸ÿ¸ÿ´ÿ©ÿ¥ÿ³ÿ¶ÿ¯ÿ­ÿÿ½ÿÿªÿ´ÿ³ÿ¢ÿ¢ÿÿ¬ÿ±ÿ®ÿ²ÿ°ÿ¯ÿ¥ÿ¨ÿ§ÿ¼ÿÆÿ¯ÿ¹ÿµÿ´ÿ¯ÿ§ÿ§ÿ´ÿ¹ÿ¶ÿ³ÿ«ÿ©ÿ¶ÿ¤ÿ²ÿÿ¢ÿ¶ÿÂÿ¬ÿ»ÿ¾ÿ·ÿÂÿ¸ÿ´ÿ½ÿ°ÿ¯ÿ°ÿ«ÿ­ÿ»ÿ·ÿ½ÿ®ÿªÿ¤ÿ¯ÿ¯ÿ¥ÿªÿ±ÿ³ÿ´ÿ¹ÿ½ÿ¹ÿ·ÿ°ÿ±ÿÿ£ÿ¦ÿ±ÿ¹ÿ¶ÿ½ÿµÿ±ÿ©ÿ¬ÿºÿÀÿÀÿºÿ¶ÿ°ÿ¯ÿ«ÿ²ÿ»ÿ¨ÿ¦ÿ§ÿ¬ÿ¬ÿ²ÿ¯ÿ°ÿ¬ÿ¥ÿ«ÿ­ÿ§ÿ¡ÿ¥ÿ°ÿ§ÿ·ÿÿ±ÿ³ÿ§ÿ°ÿµÿ¯ÿ®ÿ¶ÿ¬ÿ¢ÿ±ÿ³ÿ§ÿ®ÿ´ÿ®ÿ¦ÿªÿ ÿÂÿ®ÿ¬ÿ£ÿ¬ÿªÿ­ÿ¨ÿ¦ÿ²ÿ¸ÿ²ÿ¯ÿ¬ÿ¯ÿ¾ÿ²ÿ³ÿ»ÿ¤ÿ ÿÿ¯ÿ°ÿ»ÿ±ÿ§ÿªÿÁÿÈÿ·ÿ¨ÿ£ÿ¦ÿ¢ÿÿ³ÿ³ÿ¦ÿ¤ÿ¡ÿªÿ©ÿªÿªÿ«ÿ³ÿ´ÿ®ÿ­ÿ¬ÿ¤ÿ§ÿ°ÿ®ÿ¢ÿÿÿ¦ÿ£ÿ¤ÿÿ­ÿ¢ÿ ÿ«ÿ¡ÿÿ£ÿ¥ÿ£ÿ¦ÿ®ÿ©ÿ£ÿ®ÿ­ÿ£ÿ³ÿ±ÿ§ÿ°ÿ«ÿÿÿÿÏþ'ÿÿ¤ÿ¹ÿ­ÿ¬ÿ¦ÿ£ÿ¥ÿ¦ÿ¢ÿ§ÿ³ÿ°ÿ¸ÿ¶ÿ®ÿ§ÿ¬ÿ¬ÿ°ÿ¢ÿ«ÿ¶ÿÿÿÿÿÿ©ÿ±ÿ¬ÿ¡ÿÿ¢ÿ ÿ¥ÿ¸ÿÿ§ÿ¯ÿ¢ÿ§ÿµÿ ÿ¦ÿ¢ÿ·ÿ¤ÿ¬ÿ¥ÿÿ¤ÿ°ÿ±ÿ¯ÿªÿ¢ÿ¦ÿ­ÿ²ÿªÿÿ©ÿ¢ÿ¤ÿ¤ÿ¬ÿ§ÿ¶ÿ­ÿ³ÿ¯ÿ¤ÿ°ÿ¤ÿÿ§ÿ£ÿ¢ÿ¤ÿªÿ°ÿ¬ÿ¦ÿ®ÿ°ÿÿ§ÿ£ÿ¬ÿ³ÿÿ¸ÿ»ÿ¤ÿ°ÿ®ÿ¯ÿ¢ÿ«ÿ¦ÿ¥ÿÿªÿ¯ÿªÿ¦ÿªÿ¯ÿ©ÿ©ÿ·ÿ¾ÿ±ÿ¤ÿ¯ÿ«ÿ±ÿ¥ÿ¤ÿµÿ²ÿ°ÿ³ÿ´ÿ»ÿµÿ©ÿ®ÿ©ÿ¬ÿ§ÿ«ÿ¬ÿÿÿ ÿ£ÿ­ÿ¼ÿ¹ÿ«ÿ¬ÿ¼ÿ¤ÿ·ÿ©ÿÿ¡ÿ³ÿÿ§ÿªÿªÿÿÿ¥ÿ ÿ«ÿ±ÿ¦ÿ©ÿ©ÿ¤ÿ¥ÿ¢ÿ§ÿ¬ÿ¥ÿ°ÿÿÿ¡ÿªÿ³ÿºÿ±ÿ©ÿ®ÿ±ÿ©ÿ¢ÿ¤ÿ§ÿ¥ÿ¦ÿªÿ¦ÿªÿ°ÿ«ÿÿÿ§ÿ²ÿ®ÿ ÿ¤ÿ£ÿ©ÿÿÿ¤ÿÿÿÿ¤ÿ¢ÿÿÿ ÿ¯ÿ¡ÿÿÿÿ£ÿ¦ÿªÿ©ÿÿÿÿ¦ÿ·ÿ¬ÿÿ¬ÿ°ÿ®ÿ£ÿ«ÿ«ÿ¹ÿ¬ÿ¦ÿÿ¬ÿ©ÿªÿ·ÿ±ÿªÿ¥ÿ«ÿ¶ÿ«ÿ¡ÿ¢ÿªÿ§ÿÿÿ£ÿ°ÿªÿ§ÿ®ÿ´ÿ¦ÿÿ³ÿ¡ÿ£ÿ§ÿ¤ÿ­ÿ­ÿÿ ÿ¤ÿÿ¦ÿÿ¤ÿÿ©ÿ®ÿ¢ÿ§ÿ®ÿÿ¢ÿ¬ÿÿÿ£ÿ©ÿ¬ÿºÿ¤ÿªÿµÿ­ÿ´ÿ«ÿÿ¦ÿÿ¬ÿÿ ÿÿ¬ÿÿ§ÿ¦ÿ¤ÿÿ°ÿ¯ÿªÿ¥ÿÿ¡ÿ§ÿ£ÿ ÿ£ÿÿ£ÿ§ÿÿÿÿÿÿ®ÿ°ÿ¥ÿÿ ÿÿÿ¢ÿÿ¡ÿÿÿÿÿÿÿÿÿÿ¢ÿ ÿÿÿ§ÿ£ÿÿÿ­ÿ°ÿ±ÿ¤ÿ£ÿ¦ÿÿ«ÿ¦ÿÿ°ÿµÿÿÿ­ÿ´ÿÿÿÿ¯ÿ¯ÿ£ÿ¯ÿ¦ÿÿÿ¢ÿ§ÿ¹ÿ·ÿ¤ÿ¡ÿ¡ÿÿÿÿÿ¦ÿ¬ÿ¦ÿÿÿÿ¬ÿ·ÿ§ÿ®ÿÿ¡ÿ«ÿ­ÿÿ°ÿ±ÿ¥ÿÿ­ÿ·ÿ¯ÿ©ÿ«ÿ®ÿ´ÿ´ÿªÿ§ÿ¥ÿÿ¥ÿ²ÿ¥ÿ ÿ°ÿ·ÿ¬ÿÿÿ¢ÿªÿ¯ÿªÿÿÿ¡ÿ¡ÿ°ÿÿ¥ÿ¢ÿ©ÿ©ÿÿ«ÿ§ÿÿÿªÿªÿ§ÿ¬ÿªÿ¦ÿªÿ°ÿ¥ÿÿ¡ÿ¦ÿ°ÿ´ÿ§ÿªÿ°ÿ¥ÿ§ÿ­ÿªÿ«ÿ¥ÿ«ÿºÿ©ÿ¬ÿ­ÿÿ´ÿºÿÿÿ²ÿ¦ÿÿÿÿ­ÿ¯ÿ¤ÿ«ÿ¢ÿ ÿ¦ÿ«ÿ¬ÿ©ÿ¥ÿ©ÿ«ÿ°ÿ·ÿ¶ÿªÿ¡ÿ¤ÿ§ÿ§ÿ«ÿ¦ÿÿÿÿ´ÿ¾ÿ¥ÿ°ÿ§ÿ¦ÿÿ·ÿ³ÿ¤ÿ§ÿÿ¸ÿÿ¢ÿ­ÿ¬ÿÿÿ¦ÿÿ¡ÿ©ÿ¢ÿ®ÿªÿ¥ÿ­ÿ¢ÿÿ¯ÿ±ÿ®ÿªÿ£ÿ«ÿ©ÿ¤ÿ¯ÿ¬ÿ§ÿ¢ÿªÿ¡ÿ¤ÿ«ÿÿ¤ÿ¡ÿ´ÿÿ ÿ´ÿ®ÿ«ÿ¸ÿ¡ÿÿÿÿÿ¶ÿ¤ÿ§ÿ¬ÿ²ÿ¬ÿ¡ÿ ÿ¦ÿ¯ÿ¬ÿ¤ÿªÿ©ÿ¤ÿ¥ÿ ÿ°ÿ°ÿ©ÿ¤ÿ¢ÿ®ÿ¬ÿ¤ÿÿ³ÿ¬ÿ®ÿ¦ÿ®ÿ£ÿ¡ÿÿ©ÿ§ÿ¢ÿ¥ÿÿÿmÿpÿÿ¡ÿªÿ ÿ§ÿ©ÿ®ÿ¦ÿÿÿÿÿÿ£ÿ¢ÿ¤ÿ«ÿ­ÿ¬ÿ«ÿ¡ÿÿ²ÿ»ÿ·ÿ«ÿ©ÿ¹ÿ£ÿ£ÿ°ÿ¶ÿ§ÿ°ÿ¤ÿ«ÿ°ÿ¤ÿªÿ§ÿ¯ÿ¬ÿ§ÿ¬ÿ®ÿªÿ¬ÿ­ÿ«ÿ¦ÿ¥ÿ±ÿµÿ®ÿ®ÿ°ÿ§ÿ ÿ«ÿ¥ÿ°ÿ´ÿ°ÿ°ÿÿªÿÿÿÿ«ÿ¯ÿ¶ÿÿµÿ£ÿ°ÿ¢ÿ»ÿ¸ÿ«ÿ¢ÿÿ±ÿ­ÿ³ÿ®ÿ«ÿ¬ÿªÿªÿ«ÿªÿ±ÿ´ÿ§ÿ£ÿ¤ÿ¢ÿ­ÿ­ÿ¬ÿ¯ÿ ÿ¦ÿºÿ¬ÿ¼ÿ®ÿ¥ÿ¢ÿ©ÿ´ÿÿ´ÿ²ÿ«ÿÿÿÿÿµÿ£ÿ£ÿ¤ÿ©ÿ§ÿ¤ÿ³ÿ¡ÿ§ÿ£ÿ¬ÿ¸ÿ¯ÿ©ÿ®ÿ¬ÿ£ÿªÿ´ÿ±ÿ§ÿªÿ ÿ ÿ±ÿ ÿ¤ÿ®ÿ­ÿ¢ÿ´ÿ³ÿ ÿ¹ÿÿÿjÿ[ÿÿÿ·ÿ«ÿ¯ÿ±ÿ²ÿ«ÿ£ÿ¬ÿ¤ÿ¤ÿ¦ÿ¶ÿ¯ÿ¤ÿ¤ÿÿ£ÿ´ÿ²ÿ¯ÿºÿ½ÿªÿÿiÿÿ¡ÿÿÿÿªÿÿªÿ¥ÿÿ¶ÿÄÿ¡ÿ¢ÿ²ÿ¬ÿ¢ÿÿÿ¤ÿ§ÿ¦ÿ¥ÿ¯ÿ®ÿªÿ¦ÿ§ÿ®ÿ³ÿ´ÿµÿ®ÿ¦ÿªÿ¥ÿ¤ÿ©ÿ³ÿ¯ÿªÿªÿ­ÿ£ÿÿªÿºÿ¦ÿ£ÿªÿ£ÿ¬ÿ¯ÿ°ÿ³ÿ­ÿ®ÿ¶ÿ°ÿ²ÿ ÿ¬ÿ®ÿ¢ÿ£ÿ¢ÿ£ÿ°ÿ²ÿ¬ÿ¬ÿªÿ¯ÿµÿªÿ©ÿ¯ÿ­ÿ±ÿ´ÿ¬ÿ¨ÿ±ÿ¶ÿ§ÿ£ÿ¸ÿ¦ÿ§ÿ§ÿ¢ÿ¶ÿ·ÿ²ÿµÿ«ÿ²ÿ³ÿ£ÿ¤ÿ«ÿ³ÿ³ÿ´ÿ¦ÿ¡ÿ¹ÿÅÿ¹ÿ¬ÿ¹ÿ¿ÿ¶ÿµÿ³ÿ¸ÿ¶ÿ´ÿ®ÿ¼ÿ¤ÿ­ÿÿ®ÿ²ÿªÿ¥ÿµÿ¯ÿ®ÿ«ÿ®ÿ´ÿ´ÿ¬ÿ¤ÿ¤ÿÿÿ£ÿ£ÿ¤ÿ¦ÿ¡ÿ ÿ£ÿ¬ÿ«ÿ±ÿ±ÿ¯ÿ£ÿ¡ÿ¨ÿ©ÿ¨ÿ²ÿÿ²ÿ¸ÿ¥ÿ§ÿÿ¨ÿ±ÿ³ÿªÿªÿ³ÿ«ÿ¢ÿ§ÿ°ÿ¶ÿ¯ÿ¬ÿ°ÿ­ÿªÿ¤ÿÿ£ÿ§ÿ¤ÿ§ÿ¨ÿ¦ÿ¥ÿ§ÿ¤ÿÿ¬ÿ»ÿÿ¤ÿ¤ÿ³ÿ¢ÿ¤ÿªÿ£ÿ±ÿ¢ÿ¬ÿ©ÿÿ±ÿªÿÿ¥ÿ¥ÿÿÿÿÿÿÿÿ¤ÿ­ÿ¦ÿ¯ÿ§ÿµÿ«ÿÿ£ÿ¥ÿ§ÿÿÿ¤ÿ«ÿÿ ÿ©ÿÿÿÿÿÿ¥ÿ¨ÿÿ¡ÿ¬ÿ¤ÿÿÿ§ÿ¤ÿ¥ÿ¥ÿÿ ÿ°ÿ¡ÿ ÿ¨ÿ©ÿÿ£ÿ«ÿ¨ÿ¨ÿ®ÿ°ÿ¯ÿ­ÿ²ÿªÿÿ ÿ¤ÿ ÿ¨ÿ¥ÿÿÿ£ÿ«ÿ§ÿÅÿ¥ÿÿ¨ÿ³ÿ ÿ°ÿµÿ©ÿ¡ÿ£ÿ¯ÿ±ÿ©ÿ£ÿÿÿÿ¢ÿ§ÿÿ£ÿ´ÿ¸ÿ¸ÿ¯ÿÿ¨ÿ­ÿ¯ÿ°ÿ¯ÿ­ÿ¥ÿ©ÿ§ÿ­ÿ®ÿ¢ÿ®ÿ§ÿªÿ®ÿ´ÿ­ÿ¥ÿÿ¨ÿ«ÿ¨ÿ®ÿ­ÿ¯ÿ¶ÿ¬ÿ¨ÿ­ÿ©ÿ¬ÿ¾ÿ£ÿ­ÿ±ÿ°ÿ£ÿ´ÿ¶ÿ©ÿ¹ÿ©ÿ¥ÿ£ÿºÿ°ÿ¤ÿ¡ÿ¥ÿ©ÿ©ÿ°ÿºÿ¹ÿ°ÿ«ÿ¦ÿ¬ÿµÿ¹ÿ©ÿµÿ§ÿÿ¬ÿÿ¬ÿ£ÿ¢ÿ±ÿ¯ÿ¶ÿ±ÿ¬ÿ¯ÿ®ÿ¬ÿ°ÿ±ÿ²ÿµÿ¬ÿ¦ÿ®ÿ´ÿ°ÿ¬ÿ¾ÿ²ÿ«ÿ¬ÿ¿ÿ³ÿÿ©ÿªÿ¦ÿºÿÀÿ¤ÿÿ¡ÿ§ÿ°ÿ¼ÿ´ÿ¨ÿªÿ¶ÿ¹ÿ¤ÿ¯ÿ¼ÿ²ÿ«ÿÀÿ±ÿ ÿ£ÿ®ÿ¹ÿ´ÿ±ÿ©ÿ¬ÿ¯ÿ±ÿºÿ½ÿ³ÿ±ÿ°ÿ©ÿ±ÿµÿ¸ÿ¶ÿ°ÿ­ÿ ÿ®ÿ©ÿÿ²ÿ±ÿªÿ¸ÿ·ÿ«ÿ©ÿ«ÿÀÿÂÿ¬ÿ¥ÿ¥ÿ­ÿ«ÿ«ÿ®ÿ«ÿºÿ·ÿµÿ¬ÿ¤ÿ°ÿ£ÿ®ÿºÿµÿ¾ÿ¶ÿ±ÿµÿ¶ÿ¸ÿºÿ¶ÿ±ÿ²ÿµÿ·ÿ¾ÿ¯ÿÅÿ©ÿ·ÿÿ³ÿ±ÿÿÿÿ®ÿµÿ¹ÿ´ÿ£ÿ§ÿ´ÿ´ÿ·ÿ¶ÿ¾ÿ­ÿ´ÿ«ÿªÿÁÿºÿ¸ÿ¿ÿ³ÿ²ÿ¯ÿ«ÿ±ÿ¾ÿ½ÿ²ÿ±ÿ¶ÿ¹ÿ¸ÿµÿºÿ¯ÿ®ÿ§ÿ·ÿ¯ÿºÿ¼ÿ¦ÿ­ÿÀÿ·ÿ²ÿ¹ÿµÿµÿ»ÿ¸ÿ¶ÿµÿ­ÿ£ÿÆÿµÿÆÿ©ÿ¯ÿ´ÿºÿ¹ÿ¹ÿ§ÿ©ÿ°ÿµÿµÿºÿ¾ÿ¹ÿ´ÿ¼ÿ¹ÿ¶ÿ¾ÿ³ÿ¼ÿ²ÿ¹ÿ§ÿ¹ÿ´ÿ±ÿ¯ÿ¼ÿ¶ÿ²ÿ½ÿ·ÿ¨ÿ£ÿ«ÿ°ÿ¶ÿ®ÿºÿ´ÿ¼ÿ½ÿµÿ§ÿ«ÿ°ÿ¸ÿºÿ­ÿ­ÿ¸ÿ½ÿÂÿ¼ÿ²ÿ±ÿ®ÿ¤ÿ³ÿÄÿ¯ÿ²ÿ±ÿ½ÿ¶ÿ½ÿÄÿ¿ÿ±ÿ®ÿ±ÿ¥ÿ®ÿ±ÿ¿ÿÁÿ®ÿ»ÿ³ÿ§ÿ¯ÿ¿ÿ¾ÿ³ÿ¼ÿÂÿ½ÿ»ÿ¹ÿ·ÿ´ÿ³ÿ¾ÿ·ÿÇÿ¼ÿ·ÿÅÿ¯ÿ³ÿ¼ÿ¯ÿ¶ÿ·ÿ³ÿ¼ÿ¿ÿ¸ÿ°ÿ±ÿÀÿÃÿ¼ÿÃÿ³ÿ©ÿ²ÿ¹ÿ·ÿµÿ²ÿ³ÿ²ÿ°ÿ±ÿ¸ÿ¾ÿºÿ»ÿ·ÿÆÿ¹ÿ¿ÿ­ÿ¶ÿ´ÿºÿ¾ÿ½ÿ¾ÿÃÿÃÿ½ÿ¼ÿ¸ÿµÿ¦ÿ¹ÿ¹ÿ°ÿ·ÿ´ÿ²ÿ³ÿ¿ÿ¼ÿ¶ÿ¾ÿÀÿÁÿ¾ÿ²ÿ·ÿ¼ÿËÿ·ÿ¼ÿ¼ÿ½ÿ½ÿ¼ÿ­ÿ®ÿÁÿ½ÿ·ÿÅÿÂÿÀÿ±ÿ¿ÿ·ÿÀÿ¿ÿ¿ÿ½ÿ¼ÿ¸ÿ´ÿ±ÿ«ÿ¨ÿ¢ÿÿ£ÿÿZÿEÿ|ÿ¦ÿ·ÿÃÿÇÿ¿ÿ¾ÿÉÿÆÿ¶ÿÊÿ·ÿ½ÿ¹ÿ¸ÿ¶ÿ¸ÿ±ÿ¹ÿ´ÿ¨ÿ±ÿ¿ÿ¿ÿ¿ÿ¸ÿ¸ÿ¶ÿÀÿ¸ÿ½ÿÁÿ»ÿ¹ÿÇÿÇÿ½ÿ½ÿ½ÿµÿ¼ÿÁÿ©ÿÿ ÿ®ÿ³ÿºÿ¶ÿ´ÿ¨ÿ¡ÿ­ÿ²ÿ·ÿÆÿ¿ÿºÿ´ÿºÿÀÿ·ÿ­ÿªÿ£ÿÿÿªÿÿoÿMÿ8ÿÿWÿZÿÿÿÿÿÿÿ¢ÿ¯ÿ«ÿ¶ÿ±ÿ¸ÿµÿµÿ´ÿ°ÿ²ÿ¹ÿ¼ÿ¸ÿºÿÂÿºÿ»ÿ´ÿ°ÿ¿ÿ²ÿ½ÿÅÿÂÿ³ÿ¯ÿºÿºÿ¼ÿËÿµÿÆÿ°ÿ¸ÿ¹ÿ¹ÿÀÿÀÿ¹ÿ·ÿºÿ·ÿ¶ÿÌÿ¹ÿÆÿµÿÁÿ´ÿ¹ÿÂÿÁÿ¾ÿ¼ÿµÿ¸ÿ¸ÿËÿ³ÿ»ÿ¹ÿ¾ÿÅÿÉÿÃÿ½ÿÂÿÅÿÄÿÄÿÈÿ¼ÿ¹ÿÂÿÅÿÅÿ¿ÿºÿ¾ÿÀÿÂÿÁÿÂÿÓÿÔÿÁÿÀÿ¿ÿ¿ÿÄÿÁÿºÿÈÿÇÿºÿÑÿËÿ¹ÿ¾ÿÄÿ¹ÿ·ÿ¼ÿ¶ÿ³ÿµÿ¼ÿ¸ÿÊÿ½ÿÀÿ³ÿÁÿÇÿÂÿ»ÿ¯ÿ¿ÿ¶ÿ¿ÿ¸ÿ¾ÿ½ÿ·ÿ»ÿºÿ¾ÿÅÿ»ÿ»ÿ©ÿ¨ÿ¾ÿÂÿÁÿ«ÿ¡ÿ§ÿ¯ÿ¯ÿ©ÿ¥ÿ·ÿºÿµÿ´ÿ¨ÿªÿ®ÿ­ÿ¯ÿ¶ÿ®ÿ¥ÿ©ÿ¢ÿ¦ÿÿÿÿÿÿªÿªÿ±ÿ¥ÿÿ¨ÿÿÿÿÿÿÿ¨ÿ¡ÿÿÿÿÿ£ÿÿÿÿÿÿÿÿÿÿÿÿÿÿÿÿÿÿÿÿÿÿÿyÿ|ÿÿÿÿuÿzÿÿÿoÿaÿpÿ|ÿÿÿÿ}ÿÿÿÿÿ~ÿÿÿÿÿ~ÿÿuÿcÿhÿrÿÿÿqÿgÿ_ÿ^ÿZÿnÿtÿrÿkÿbÿ_ÿaÿ[ÿfÿzÿuÿ{ÿuÿzÿÿqÿaÿhÿlÿtÿrÿhÿOÿUÿaÿnÿÿÿsÿmÿsÿ^ÿVÿiÿqÿeÿaÿ_ÿsÿUÿlÿsÿfÿ\ÿYÿYÿbÿyÿ]ÿsÿvÿnÿjÿUÿDÿKÿ^ÿbÿMÿOÿHÿEÿGÿCÿ>ÿGÿEÿbÿPÿTÿjÿjÿ`ÿ]ÿdÿnÿjÿ[ÿWÿ:ÿFÿVÿQÿHÿ[ÿ]ÿ_ÿWÿQÿHÿOÿ>ÿ4ÿXÿUÿ7ÿMÿ]ÿTÿ@ÿEÿPÿHÿAÿEÿNÿ`ÿEÿBÿDÿ<ÿCÿLÿ`ÿ@ÿ5ÿLÿJÿBÿFÿMÿUÿBÿJÿ=ÿ?ÿKÿRÿQÿMÿ3ÿjÿFÿ>ÿNÿCÿ`ÿaÿQÿMÿWÿYÿ]ÿiÿtÿsÿgÿ_ÿaÿcÿjÿYÿRÿIÿ;ÿ8ÿAÿbÿUÿOÿ7ÿIÿSÿ<ÿ1ÿ]ÿ[ÿPÿYÿNÿZÿHÿ+ÿ8ÿQÿIÿLÿFÿHÿJÿ]ÿbÿEÿ;ÿ(ÿCÿ/ÿ&ÿÿ=ÿTÿLÿIÿAÿ:ÿBÿNÿ9ÿ1ÿ5ÿ=ÿ@ÿ8ÿDÿ&ÿ-ÿ8ÿFÿ@ÿ=ÿHÿ;ÿ
ÿ6ÿOÿZÿDÿ)ÿ!ÿ+ÿ<ÿOÿDÿ
ÿ3ÿLÿ<ÿ>ÿEÿEÿVÿNÿYÿUÿQÿUÿYÿbÿmÿpÿtÿ~ÿyÿuÿÿÿÿÿÿ|ÿÿÿÿÿÿÿ ÿ«ÿ¢ÿÿ®ÿ®ÿÿ¥ÿ®ÿ©ÿ¤ÿ¥ÿ«ÿ³ÿ±ÿ­ÿ´ÿ»ÿ°ÿ¬ÿ°ÿ½ÿÍÿÐÿÃÿÁÿ¸ÿÅÿÅÿÆÿºÿ¼ÿ¿ÿºÿ»ÿ¿ÿ¾ÿÆÿ¶ÿÅÿ¹ÿ¶ÿ¾ÿÀÿÁÿÅÿÀÿ»ÿ»ÿÄÿÄÿ¼ÿ¶ÿºÿ¾ÿÃÿÈÿºÿÉÿ¸ÿ½ÿ¾ÿµÿ¹ÿ·ÿ³ÿ¹ÿ¾ÿÄÿÄÿµÿ­ÿ°ÿ»ÿÇÿÄÿ¸ÿ¶ÿ½ÿÂÿÄÿÀÿÊÿ½ÿ½ÿ¾ÿºÿ»ÿ¼ÿÁÿÃÿ³ÿ¸ÿÁÿ¸ÿ´ÿÀÿÁÿ¸ÿ¾ÿÆÿ³ÿ»ÿ¿ÿ¿ÿ¹ÿ¼ÿÃÿÄÿ¼ÿµÿ·ÿ½ÿÆÿÅÿÓÿºÿ·ÿ¹ÿ³ÿ³ÿ¾ÿÀÿ¹ÿ½ÿ³ÿ¾ÿ½ÿ´ÿ·ÿµÿ¬ÿ¯ÿ¿ÿÁÿ¶ÿ¿ÿ¼ÿ½ÿ½ÿÃÿ¼ÿÁÿ¹ÿ­ÿ²ÿ½ÿÁÿÅÿÈÿ¯ÿ«ÿµÿºÿ·ÿ¬ÿ²ÿ¿ÿºÿ¶ÿ·ÿ·ÿ¶ÿÄÿ²ÿ½ÿ·ÿ®ÿ°ÿ´ÿ°ÿ±ÿÆÿÄÿ¯ÿÁÿ¬ÿ¶ÿ¯ÿ½ÿÀÿ¾ÿ½ÿ¯ÿ²ÿÈÿ³ÿÃÿ¾ÿºÿ·ÿºÿ¶ÿ°ÿ³ÿ¼ÿ¾ÿµÿ®ÿ³ÿ¦ÿÿÿ¤ÿ§ÿ­ÿªÿ®ÿ½ÿ¾ÿ»ÿ±ÿ¯ÿ´ÿÁÿÀÿ³ÿ¯ÿ¸ÿ½ÿµÿ°ÿ»ÿÅÿ»ÿ¢ÿ­ÿ¼ÿµÿÂÿ·ÿ³ÿ·ÿ¶ÿ¸ÿ·ÿ±ÿ¼ÿ­ÿ¡ÿªÿ·ÿ¸ÿ»ÿ¸ÿ¶ÿµÿ´ÿ®ÿ®ÿ¹ÿ¸ÿ®ÿ£ÿÿ¸ÿ¼ÿ°ÿÿÿÿ ÿ©ÿªÿ·ÿ·ÿ°ÿÇÿÄÿ­ÿ®ÿ¨ÿ«ÿ³ÿ°ÿ«ÿ­ÿªÿ¯ÿÆÿÀÿ¬ÿ²ÿ¨ÿ½ÿ¹ÿ¾ÿ¸ÿºÿ·ÿ±ÿ¸ÿ·ÿ¯ÿ©ÿ³ÿ¾ÿ§ÿ«ÿ±ÿ­ÿ®ÿ¯ÿ³ÿ°ÿ®ÿ°ÿ¦ÿ²ÿ§ÿ®ÿ£ÿ±ÿ¬ÿ§ÿ©ÿ¦ÿ¡ÿ¥ÿ¥ÿ¤ÿ­ÿ«ÿ¨ÿ´ÿ©ÿªÿÿ¨ÿªÿ²ÿ¤ÿ´ÿ·ÿ°ÿ°ÿ®ÿ­ÿ°ÿ¿ÿ²ÿµÿ¯ÿ®ÿ­ÿ±ÿµÿ³ÿµÿ²ÿ­ÿ³ÿ²ÿ¥ÿ¯ÿÆÿ¥ÿ¦ÿ»ÿ°ÿ¬ÿ¶ÿ±ÿ´ÿ´ÿµÿ³ÿ¦ÿ¥ÿ³ÿ¶ÿÆÿ¸ÿ·ÿ´ÿ³ÿ«ÿªÿ¶ÿ¹ÿ´ÿµÿ¹ÿ²ÿ¬ÿ®ÿ²ÿ²ÿ¢ÿ´ÿ¶ÿ¬ÿ»ÿ²ÿ³ÿ¯ÿ²ÿ«ÿ©ÿ°ÿ²ÿ®ÿ¯ÿ®ÿ°ÿ­ÿ¸ÿºÿ¾ÿ³ÿ·ÿ´ÿ¯ÿ°ÿ²ÿ¼ÿ¿ÿ¯ÿ¦ÿ®ÿ«ÿ±ÿ³ÿÿ²ÿÄÿ²ÿ±ÿ¢ÿ°ÿ­ÿ©ÿ«ÿ®ÿ®ÿªÿ ÿ ÿ°ÿ¥ÿ¬ÿ½ÿ¼ÿ³ÿ©ÿ«ÿ«ÿ²ÿ§ÿ ÿ®ÿ±ÿ°ÿ·ÿ³ÿ¶ÿ¸ÿ«ÿ¦ÿ­ÿÿ¦ÿ¬ÿ¶ÿ®ÿ°ÿ±ÿ®ÿºÿºÿ­ÿ¯ÿ²ÿ¤ÿÿ±ÿ®ÿ¦ÿ¥ÿ±ÿ·ÿ«ÿ¥ÿ¨ÿ¹ÿ«ÿ³ÿºÿ´ÿ­ÿ©ÿ²ÿ¶ÿ«ÿ¡ÿ£ÿ¥ÿÿ»ÿÿ¯ÿ´ÿÁÿ»ÿ¾ÿÅÿ·ÿ­ÿ¯ÿ®ÿ°ÿµÿ¶ÿ¼ÿ³ÿºÿÀÿ½ÿ¤ÿ¸ÿ´ÿ­ÿ¤ÿ©ÿ§ÿ¬ÿ¦ÿ¦ÿ­ÿ°ÿµÿ¶ÿ¯ÿ´ÿÃÿ²ÿ®ÿ¿ÿ­ÿ®ÿ¢ÿ°ÿ­ÿ²ÿµÿªÿ¡ÿ©ÿºÿ¶ÿ§ÿ©ÿ­ÿ¤ÿ¥ÿ´ÿ¡ÿ¥ÿ£ÿ³ÿ»ÿ®ÿ£ÿ¬ÿ§ÿ´ÿµÿ«ÿªÿ¯ÿ­ÿ«ÿ®ÿ®ÿ¥ÿ£ÿ®ÿ­ÿÿÿÿ®ÿ±ÿ­ÿ¯ÿ¿ÿ®ÿ«ÿ±ÿµÿ¶ÿªÿÿÿÿÿ¤ÿªÿ©ÿ­ÿ«ÿ¥ÿÿiÿÜþüþtÿ ÿ©ÿ¬ÿ ÿ¤ÿ¬ÿ¬ÿ­ÿ°ÿ¦ÿ ÿ«ÿ¦ÿ³ÿ°ÿ»ÿ¯ÿ¦ÿ¹ÿ¤ÿ§ÿ¯ÿ¡ÿÿvÿÿÿ³ÿ»ÿ¯ÿ ÿ¡ÿ­ÿ¯ÿ¬ÿ®ÿ³ÿ¬ÿ¢ÿÿ ÿ¸ÿ¬ÿ°ÿ¦ÿ§ÿ²ÿ¶ÿµÿ§ÿ ÿ ÿ¤ÿ ÿ¥ÿ¬ÿ¥ÿ¥ÿ­ÿ®ÿ£ÿÿ¤ÿ¬ÿ­ÿÿ£ÿ§ÿ¸ÿ®ÿ­ÿ©ÿ§ÿ¯ÿªÿ¦ÿ®ÿ²ÿÿÿ§ÿ®ÿ¯ÿ«ÿ©ÿ¥ÿÿ«ÿ¦ÿ®ÿ«ÿªÿÿ£ÿ ÿÿ³ÿ¯ÿÿ ÿ±ÿªÿÿ ÿ¢ÿ©ÿªÿ¥ÿ©ÿ¤ÿ«ÿ²ÿ²ÿ¶ÿ§ÿ¢ÿ¥ÿ¸ÿ¦ÿ©ÿ¯ÿ®ÿ´ÿ²ÿªÿ®ÿ¤ÿ¯ÿ°ÿ¦ÿ§ÿ¯ÿ­ÿªÿ³ÿ¹ÿ¯ÿ«ÿ§ÿÿÿ·ÿ¥ÿ½ÿ°ÿ²ÿµÿ£ÿ­ÿ±ÿ±ÿ¦ÿ£ÿ¤ÿ£ÿÿ¢ÿ±ÿ³ÿ°ÿªÿ¥ÿ£ÿÿÿÿÿªÿ£ÿ±ÿÿÿ®ÿ£ÿµÿ­ÿ®ÿÿ¢ÿ«ÿ¢ÿ¥ÿ¦ÿÿÿÿÿÿÿÿ®ÿ¶ÿªÿ¢ÿ¤ÿ«ÿ¢ÿ¢ÿ±ÿ²ÿ¡ÿ¢ÿ¯ÿÿ­ÿ¤ÿ¤ÿ¦ÿªÿªÿ¡ÿÿ±ÿ²ÿ¬ÿªÿ¬ÿªÿ¤ÿªÿ©ÿÿ ÿ§ÿ°ÿ¯ÿ§ÿ£ÿ­ÿ¯ÿ¤ÿ­ÿ¥ÿ­ÿ©ÿ§ÿ¢ÿ£ÿ±ÿ¸ÿ¤ÿ®ÿÿÿ¥ÿ¬ÿ¢ÿ§ÿ¡ÿ¡ÿ§ÿÿÿ£ÿ«ÿ¦ÿ¡ÿ¯ÿ¯ÿ¢ÿÿ©ÿ¯ÿ§ÿÿÿ°ÿ¡ÿ³ÿ¬ÿ¥ÿ«ÿ¡ÿÿÿÿÿÿ­ÿ®ÿ°ÿ£ÿ¢ÿ¬ÿ¢ÿ¡ÿ¦ÿÿ£ÿ£ÿ¢ÿ®ÿÿ ÿ§ÿ¦ÿÿ§ÿÿ±ÿÿ¥ÿ¢ÿ°ÿÿ¢ÿ£ÿ§ÿ¢ÿ´ÿ³ÿ§ÿ­ÿÿÿ¢ÿÿÿÿ¢ÿÿÿÿÿÿÿÿ«ÿ¶ÿ¬ÿÿÿÿÿÿ©ÿÿÿÿ¤ÿÿ£ÿ©ÿÿÿ¥ÿ£ÿÿÿÿ¢ÿ¯ÿ®ÿ«ÿ«ÿ©ÿ ÿ£ÿ¤ÿÿ¢ÿ´ÿ£ÿÿ£ÿªÿµÿ ÿ¶ÿ·ÿÿÿÿÿÿÿ¥ÿ§ÿÿ¢ÿÿ§ÿ®ÿ¯ÿ¢ÿÿ©ÿ«ÿ©ÿ°ÿ®ÿ¥ÿ ÿªÿ¢ÿÿÿ¢ÿ®ÿÿ©ÿ©ÿ¤ÿ¥ÿÿÿ´ÿ°ÿ®ÿ«ÿªÿ¸ÿ¹ÿ²ÿ©ÿ£ÿ²ÿ³ÿ¤ÿªÿ®ÿ§ÿªÿ²ÿ§ÿ¡ÿ©ÿªÿ§ÿÿÿ¦ÿ¦ÿ§ÿ£ÿÿ£ÿ©ÿ£ÿªÿ ÿÿÿ°ÿ ÿÿ¯ÿ¬ÿ©ÿªÿ´ÿ¯ÿ©ÿ¡ÿ¥ÿ¤ÿ¤ÿ£ÿ«ÿ¡ÿÿ¡ÿ­ÿ§ÿÿ¥ÿ¥ÿÿªÿ«ÿ¦ÿ©ÿÿ ÿ­ÿ¬ÿÿÿÿ¸ÿ£ÿÿ³ÿ¬ÿªÿ¥ÿÿuÿ¢ÿ£ÿ¥ÿÿ­ÿ¦ÿÿ ÿ·ÿ­ÿ ÿ©ÿ¦ÿ±ÿµÿ¯ÿ®ÿ¦ÿÿ¥ÿ·ÿ·ÿ©ÿ¡ÿ¯ÿ©ÿ¤ÿµÿ¶ÿÿ§ÿ´ÿÿ³ÿ¤ÿ¹ÿ®ÿÿ°ÿ¸ÿ ÿÿ®ÿ¦ÿ©ÿÿ§ÿ«ÿ®ÿ¦ÿ¤ÿªÿ¦ÿÿ ÿ«ÿ¯ÿ­ÿ¤ÿ§ÿ¬ÿ§ÿ¡ÿÿ¡ÿ¢ÿ©ÿ¸ÿ¤ÿ ÿÿªÿ­ÿ¡ÿ¢ÿ»ÿ²ÿÿ£ÿ´ÿ­ÿ´ÿ®ÿÿ«ÿ²ÿ£ÿ«ÿ§ÿ£ÿ¦ÿ¤ÿ¦ÿ§ÿ ÿ§ÿªÿ¡ÿ¥ÿ«ÿ­ÿ¬ÿ«ÿ¶ÿ´ÿ§ÿ©ÿ¡ÿ¢ÿ«ÿªÿ«ÿ¬ÿºÿ¡ÿ§ÿ¼ÿ«ÿ­ÿ­ÿÿ¤ÿ¥ÿ®ÿÿÿÿÿÿ§ÿ©ÿªÿ¡ÿ ÿÿÿ¢ÿÿ¡ÿ¦ÿ¢ÿ¡ÿ¦ÿªÿ£ÿ¦ÿ¦ÿ§ÿ¯ÿ±ÿ«ÿµÿ¬ÿ°ÿ­ÿ¦ÿ¼ÿ­ÿ¢ÿ­ÿ©ÿ§ÿ¬ÿ¥ÿ¤ÿ¦ÿ©ÿ¶ÿ³ÿ°ÿ¬ÿ®ÿ«ÿ«ÿªÿ¬ÿªÿ§ÿ¬ÿ­ÿ°ÿ±ÿ±ÿ°ÿ´ÿºÿ®ÿ®ÿ¦ÿ©ÿ¼ÿ¯ÿ³ÿ§ÿÿÿ¢ÿ§ÿ±ÿ§ÿ³ÿ¢ÿ©ÿÿ­ÿ¯ÿ±ÿ«ÿ²ÿªÿ©ÿ«ÿ©ÿ¬ÿ¢ÿ¡ÿ¯ÿ¯ÿ¬ÿ­ÿ¬ÿ¬ÿ°ÿ²ÿ­ÿ©ÿ°ÿ²ÿªÿ­ÿ ÿÿÿµÿ®ÿ·ÿ¬ÿ²ÿµÿ´ÿ»ÿ±ÿªÿ³ÿ¼ÿ¥ÿ²ÿ¬ÿ³ÿ°ÿ¢ÿ ÿ§ÿ±ÿ¡ÿ©ÿªÿ¥ÿ²ÿ¯ÿ©ÿ©ÿ¡ÿÿ¦ÿ¤ÿ¥ÿ§ÿ¬ÿ·ÿ£ÿÿ¢ÿ±ÿ¹ÿ¡ÿÿ¥ÿ¶ÿ¹ÿ£ÿ°ÿªÿªÿÿUÿiÿÿ£ÿ§ÿ¶ÿ»ÿ«ÿ¹ÿ¥ÿ¦ÿ ÿ¢ÿ¦ÿ­ÿ¬ÿ«ÿ§ÿ§ÿ³ÿ§ÿÿ­ÿ©ÿ ÿªÿ¬ÿ¬ÿ¢ÿÿÿ ÿÿ£ÿªÿ§ÿ¢ÿ¡ÿ³ÿ«ÿ«ÿ«ÿ¥ÿ¤ÿÿ´ÿÿÿÿÿ²ÿ±ÿ¤ÿ¥ÿ¤ÿªÿ°ÿ§ÿ¥ÿ«ÿ«ÿ ÿÿªÿ¬ÿ¶ÿµÿ´ÿ±ÿ®ÿ­ÿ¬ÿ¯ÿ¦ÿªÿ´ÿ²ÿ¨ÿ¯ÿ¢ÿ¬ÿ¨ÿ­ÿ­ÿ¦ÿ§ÿ¯ÿ®ÿ¬ÿ§ÿ ÿ¬ÿ«ÿÿ§ÿ­ÿ±ÿ¾ÿ²ÿÿªÿ·ÿ³ÿ¯ÿ¢ÿ©ÿ¬ÿ­ÿ°ÿ¦ÿ©ÿ®ÿ¿ÿ©ÿ ÿ§ÿ¢ÿ«ÿ¢ÿ³ÿªÿ£ÿªÿ©ÿ¸ÿ²ÿ°ÿ®ÿ¡ÿªÿ©ÿ­ÿ·ÿ»ÿ¸ÿ³ÿ­ÿ¯ÿ±ÿ¤ÿÿÿ´ÿ­ÿµÿ´ÿ¶ÿ¦ÿ ÿ®ÿÿÿ§ÿÿ¦ÿ·ÿ²ÿ¦ÿÿÿ©ÿÿÿ¡ÿÿ®ÿ®ÿ¦ÿÿÿ§ÿ²ÿ¯ÿ­ÿ­ÿ®ÿ¦ÿÿ®ÿ¶ÿ­ÿ¦ÿ«ÿ¬ÿÿÿ°ÿ¤ÿ®ÿ°ÿÿ¦ÿ¦ÿ«ÿ²ÿ¯ÿªÿ§ÿµÿ°ÿ­ÿ±ÿ¶ÿ°ÿ­ÿ«ÿ¨ÿ©ÿ«ÿ¬ÿ¨ÿ¡ÿÿ¬ÿ¤ÿ¬ÿ®ÿ¥ÿÿÿÿ©ÿ¯ÿ£ÿÿ°ÿ´ÿ¬ÿ°ÿ¬ÿ§ÿ«ÿ®ÿ»ÿ«ÿ ÿ¬ÿ´ÿ°ÿ­ÿ®ÿªÿ«ÿ²ÿ¦ÿÿ©ÿ¤ÿ£ÿÿ¨ÿ´ÿ·ÿªÿÿ¬ÿÿ¯ÿ¢ÿ·ÿÿ¥ÿ¤ÿ§ÿ«ÿÿÿ¢ÿÿÿ¡ÿ¥ÿ¥ÿÿÿ©ÿªÿÿÿ¨ÿªÿ¶ÿ«ÿÿÿ®ÿ¯ÿÿÿ ÿ£ÿÿÿ¦ÿ£ÿªÿ¯ÿ¦ÿ¥ÿ¢ÿªÿ¨ÿ¢ÿ¦ÿ«ÿ¦ÿ ÿ¦ÿ¨ÿ­ÿ¬ÿÿ¬ÿ¬ÿÿ§ÿÀÿ±ÿ§ÿ®ÿ¡ÿ©ÿ¡ÿ®ÿ´ÿ¢ÿÿ£ÿÿ¢ÿ¨ÿ´ÿ«ÿ¨ÿ±ÿ²ÿ½ÿ·ÿÿ¨ÿ·ÿ½ÿ±ÿ²ÿ¬ÿ±ÿ³ÿÿ¹ÿ°ÿ¡ÿ«ÿ«ÿ©ÿ­ÿ­ÿ¬ÿ©ÿÿªÿªÿ¨ÿ±ÿ²ÿ³ÿ¸ÿ¯ÿ¦ÿµÿ´ÿ±ÿ®ÿ©ÿ·ÿ°ÿ«ÿ¨ÿ§ÿ©ÿ¨ÿ¨ÿ¹ÿ­ÿªÿºÿ«ÿ¦ÿ­ÿ¬ÿ¤ÿ¡ÿªÿºÿ´ÿ¢ÿªÿµÿ¨ÿ¯ÿ¹ÿ£ÿ¹ÿ¬ÿ£ÿ²ÿÿ©ÿ§ÿ®ÿ©ÿ¬ÿªÿ«ÿ¨ÿ±ÿ¹ÿ²ÿ²ÿ²ÿ®ÿ·ÿ¹ÿµÿ·ÿ°ÿ°ÿ¬ÿ¬ÿ¨ÿ§ÿ¸ÿ¼ÿ¥ÿµÿ©ÿ¥ÿÿ§ÿ©ÿ­ÿµÿ»ÿºÿ¯ÿ«ÿ³ÿ³ÿ­ÿ²ÿ¨ÿ©ÿ°ÿ¾ÿ®ÿ¦ÿ½ÿ¸ÿ¸ÿ»ÿ°ÿ¶ÿ¹ÿ¯ÿ¦ÿ£ÿ¨ÿ«ÿ¹ÿ¸ÿ±ÿ½ÿ¸ÿ©ÿ®ÿ¦ÿªÿµÿ¸ÿªÿ§ÿ®ÿ½ÿÿÂÿ·ÿµÿ·ÿÀÿÁÿ¾ÿ·ÿ³ÿµÿ´ÿ«ÿ®ÿ°ÿ¢ÿ­ÿªÿ¯ÿ¶ÿºÿ¹ÿ¼ÿ¬ÿ­ÿ©ÿ²ÿ¹ÿ¶ÿµÿ®ÿ²ÿ¹ÿ·ÿ¶ÿºÿ¹ÿ®ÿªÿ±ÿ±ÿ­ÿµÿËÿ¶ÿÁÿªÿ³ÿ´ÿ ÿ¡ÿ¢ÿ¯ÿ¸ÿ«ÿ­ÿ»ÿ¸ÿ°ÿªÿ«ÿ¬ÿ³ÿºÿ»ÿÆÿ­ÿ½ÿÂÿ®ÿ®ÿ²ÿ­ÿ©ÿ¤ÿ²ÿ½ÿ¸ÿ¶ÿ¼ÿ¼ÿ³ÿ±ÿ´ÿªÿ³ÿ±ÿÿµÿÈÿ®ÿ¯ÿ´ÿ´ÿ¶ÿ³ÿ«ÿµÿ»ÿ°ÿ±ÿ¹ÿ·ÿ¶ÿ¦ÿ»ÿÁÿ³ÿÉÿÿµÿ°ÿ´ÿ¶ÿªÿ«ÿªÿ®ÿ¬ÿ¯ÿ»ÿÁÿ½ÿµÿ°ÿ¶ÿ¸ÿ¸ÿ¸ÿµÿ¯ÿÁÿ¾ÿ´ÿ¶ÿ±ÿ°ÿ´ÿ´ÿ¯ÿ·ÿ¾ÿ³ÿ¯ÿ¦ÿ±ÿ¸ÿ¦ÿ¶ÿ²ÿÆÿ±ÿ­ÿ²ÿ°ÿ²ÿ³ÿµÿ´ÿ²ÿ²ÿ´ÿ±ÿ­ÿ®ÿ¯ÿºÿ²ÿ±ÿ½ÿ¿ÿºÿ·ÿÁÿ¹ÿ·ÿ´ÿ³ÿ³ÿ·ÿÅÿÁÿ§ÿ°ÿ©ÿÉÿ·ÿ´ÿ»ÿ²ÿ®ÿ¿ÿÁÿ¶ÿµÿ¹ÿ»ÿºÿ¹ÿ¶ÿ²ÿ·ÿºÿ»ÿ¾ÿ»ÿ¹ÿ½ÿ³ÿ¸ÿ¶ÿ´ÿ¿ÿ·ÿ·ÿ¼ÿ´ÿ·ÿ³ÿºÿÈÿ¶ÿ½ÿ¾ÿÂÿ±ÿ·ÿ¸ÿ´ÿ²ÿ¶ÿµÿ²ÿ¯ÿ­ÿ¸ÿÃÿ½ÿ·ÿ®ÿ¸ÿÀÿËÿÂÿ½ÿµÿºÿÂÿ¾ÿ´ÿ°ÿ´ÿ¼ÿ¸ÿ±ÿ«ÿ·ÿ±ÿºÿ¸ÿµÿ±ÿ­ÿ¹ÿÁÿ½ÿ»ÿ½ÿÁÿÇÿÆÿ¯ÿºÿ»ÿ¹ÿ°ÿ²ÿÀÿ¿ÿ¼ÿ­ÿ§ÿ¯ÿ´ÿ´ÿ¹ÿ¸ÿ´ÿ°ÿ¤ÿ«ÿ³ÿ«ÿ¹ÿ¾ÿ·ÿµÿ°ÿ±ÿ²ÿ­ÿ¬ÿ®ÿ²ÿ©ÿÿ<ÿ:ÿÿ­ÿ³ÿ»ÿÂÿ¼ÿÀÿÇÿ½ÿ¼ÿÁÿ­ÿÀÿºÿ³ÿ±ÿ­ÿ¸ÿ¸ÿ°ÿ°ÿ¹ÿ¿ÿÆÿÉÿ»ÿµÿµÿ°ÿ»ÿ¿ÿ²ÿ·ÿ¹ÿÀÿÁÿÁÿÀÿ¹ÿ¹ÿÁÿ¼ÿ²ÿ¤ÿ¨ÿ®ÿµÿ¿ÿ¶ÿ±ÿ¨ÿ§ÿ³ÿ¹ÿ¾ÿÒÿÁÿ¿ÿ³ÿ¶ÿºÿ³ÿ©ÿ¦ÿ¡ÿÿÿÿÿdÿ7ÿ3ÿ`ÿÿÿÿÿ¯ÿ®ÿ©ÿªÿ«ÿ«ÿ°ÿ¹ÿºÿÂÿ³ÿ¼ÿ®ÿ­ÿ°ÿ¹ÿ¸ÿ²ÿºÿ»ÿ°ÿ·ÿ³ÿ¶ÿÁÿ®ÿµÿ¼ÿ½ÿ³ÿ·ÿ¾ÿ¹ÿ¾ÿÄÿ¾ÿÂÿ«ÿ´ÿ¼ÿ½ÿÁÿÅÿÃÿ¹ÿ¶ÿÂÿ»ÿ¾ÿ¼ÿÉÿ»ÿ»ÿÄÿºÿ»ÿÄÿ¿ÿ¼ÿËÿÂÿºÿ¯ÿÀÿ±ÿ¿ÿËÿ¾ÿÀÿÃÿÀÿÅÿÊÿÌÿÂÿÎÿ·ÿ½ÿËÿÔÿÀÿ·ÿ»ÿÁÿÂÿ´ÿÎÿÃÿËÿÀÿÄÿµÿ»ÿÄÿËÿÃÿ¸ÿÄÿÍÿµÿÆÿÌÿ»ÿÀÿÄÿºÿÀÿÅÿ¿ÿÁÿÆÿÅÿ¾ÿÅÿ¿ÿµÿ¾ÿÅÿÂÿ¾ÿºÿ¶ÿ¼ÿ¾ÿÄÿÁÿ¹ÿ³ÿ¸ÿ¹ÿ¸ÿ»ÿ½ÿ½ÿ¸ÿ²ÿ»ÿ¾ÿ¶ÿ¬ÿ²ÿ«ÿ¬ÿ«ÿ¦ÿ«ÿ¯ÿ¹ÿ²ÿ¬ÿ£ÿÿ¬ÿ¸ÿ®ÿ¤ÿ¨ÿªÿ ÿÿ¤ÿ«ÿÿ§ÿ¤ÿÿÿÿ«ÿÿyÿÿ´ÿ¶ÿ¥ÿ£ÿÿÿÿ¦ÿ£ÿÿÿÿÿÿÿÿÿÿÿÿÿÿÿÿÿ¡ÿÿÿ¦ÿ£ÿÿÿÿÿÿÿÿÿÿÿÿÿÿÿÿÿÿvÿ{ÿ~ÿvÿrÿoÿ{ÿxÿuÿ|ÿ}ÿ|ÿÿÿÿÿÿ|ÿeÿ`ÿvÿÿÿvÿoÿaÿLÿeÿtÿÿ{ÿkÿ`ÿ\ÿYÿcÿvÿyÿkÿfÿlÿyÿÿÿnÿ_ÿiÿkÿlÿlÿgÿ]ÿcÿxÿÿvÿoÿuÿvÿ`ÿ`ÿkÿ\ÿQÿ^ÿ^ÿuÿaÿ_ÿmÿpÿfÿ_ÿ[ÿ[ÿjÿhÿÿqÿjÿ`ÿPÿDÿHÿVÿ\ÿBÿSÿPÿPÿEÿ;ÿ<ÿDÿVÿSÿBÿcÿeÿcÿcÿbÿbÿbÿeÿnÿZÿMÿNÿWÿSÿJÿMÿUÿXÿLÿVÿWÿ\ÿHÿ5ÿDÿUÿSÿaÿ_ÿLÿHÿGÿGÿLÿNÿ:ÿ4ÿIÿUÿNÿDÿ=ÿ@ÿ\ÿHÿbÿEÿKÿWÿ\ÿYÿUÿRÿ>ÿ]ÿRÿDÿEÿKÿKÿ;ÿ(ÿ.ÿ-ÿ?ÿQÿIÿ[ÿGÿ;ÿOÿeÿfÿ^ÿ[ÿdÿeÿ\ÿmÿgÿ^ÿqÿ]ÿNÿSÿQÿGÿ{ÿSÿGÿ,ÿ'ÿ;ÿ@ÿ4ÿ9ÿIÿDÿ?ÿRÿIÿHÿHÿ>ÿ?ÿQÿ,ÿPÿ_ÿWÿnÿgÿMÿIÿ>ÿUÿKÿJÿ8ÿ3ÿGÿQÿ;ÿ5ÿDÿ.ÿAÿAÿ-ÿ7ÿGÿCÿAÿ,ÿ;ÿ5ÿAÿ@ÿEÿEÿ=ÿ:ÿ+ÿÿQÿLÿTÿ@ÿÿÿÿ7ÿNÿ=ÿ#ÿ4ÿKÿNÿFÿLÿVÿKÿ-ÿRÿ8ÿKÿYÿbÿlÿtÿqÿlÿxÿÿÿÿzÿ}ÿÿÿÿÿÿÿ¤ÿÿÿ¢ÿ§ÿ¢ÿ¡ÿ­ÿ¬ÿÿ¤ÿ¬ÿ¥ÿ¢ÿ¯ÿ·ÿ§ÿÿ¦ÿ¯ÿ®ÿµÿ®ÿ³ÿ¾ÿÃÿÀÿÀÿÑÿÆÿÄÿÄÿÃÿ¸ÿ·ÿ¾ÿ¾ÿ¾ÿÅÿÂÿ¾ÿÁÿÇÿÃÿ»ÿ°ÿ±ÿÁÿÎÿºÿÅÿ´ÿÆÿ½ÿÀÿºÿµÿÀÿÈÿÌÿ½ÿÂÿ½ÿ¼ÿÂÿ»ÿÁÿÁÿ²ÿ½ÿ¹ÿÊÿÊÿ¿ÿ«ÿ°ÿÀÿÀÿ¼ÿ»ÿ¸ÿÈÿ¾ÿËÿ¹ÿÀÿÁÿ½ÿÅÿ¾ÿ°ÿÁÿÄÿÁÿÀÿ·ÿ»ÿÀÿÃÿºÿµÿ½ÿÂÿ¼ÿ­ÿ¿ÿ³ÿ·ÿ»ÿ¾ÿÆÿÄÿºÿ·ÿ»ÿÊÿ¿ÿÊÿÊÿ¿ÿÏÿÌÿ»ÿ­ÿ­ÿ¹ÿ¹ÿ¸ÿ¶ÿÃÿ³ÿ¼ÿ¿ÿ¼ÿ»ÿ¸ÿ¸ÿ¾ÿ»ÿÃÿ·ÿÁÿÇÿ¿ÿÇÿÂÿÀÿÈÿÉÿ¼ÿ¸ÿÂÿ¿ÿªÿÿ¯ÿ»ÿ»ÿ·ÿ¶ÿ·ÿµÿµÿ½ÿ¾ÿ¿ÿ°ÿ½ÿ¾ÿ¶ÿµÿ¶ÿµÿ³ÿ­ÿ½ÿÏÿ·ÿ¬ÿ®ÿ²ÿ·ÿ³ÿ²ÿ·ÿ¼ÿ¼ÿ¹ÿ¿ÿ¶ÿÂÿ½ÿ¶ÿ´ÿ²ÿ·ÿ³ÿ°ÿ¾ÿ»ÿ®ÿ®ÿ¹ÿ¥ÿ£ÿÿ¨ÿ®ÿ¬ÿ®ÿ°ÿ°ÿ¶ÿÀÿ¹ÿ¹ÿ¹ÿ¿ÿ¼ÿ°ÿ²ÿ¯ÿ«ÿ©ÿ­ÿ¼ÿ³ÿ¹ÿ¸ÿ³ÿ¯ÿ·ÿ¸ÿ²ÿ¥ÿ°ÿ»ÿ±ÿ°ÿ·ÿ¹ÿ¶ÿ±ÿ¨ÿ´ÿ³ÿ´ÿ³ÿ¯ÿªÿ¬ÿ°ÿ­ÿ²ÿ®ÿ¶ÿ©ÿ§ÿ¬ÿ±ÿ¶ÿÿÿÿ­ÿÃÿ¼ÿ¼ÿ²ÿ¯ÿ¸ÿ¶ÿ¯ÿ¨ÿ«ÿ¸ÿµÿ¦ÿ¦ÿ±ÿ³ÿ¶ÿ¿ÿ¼ÿ¶ÿ¼ÿ®ÿ³ÿ¹ÿÃÿÀÿ¹ÿµÿ±ÿ±ÿµÿ­ÿ¯ÿµÿ¡ÿ®ÿÿµÿ§ÿ¢ÿ«ÿ´ÿ´ÿ±ÿ¸ÿ®ÿ®ÿ°ÿ¯ÿ®ÿ¼ÿ¯ÿ¨ÿ¤ÿ¬ÿºÿ«ÿÿÿ£ÿ«ÿ¬ÿ¦ÿÿ°ÿ¬ÿ¸ÿ¾ÿ¿ÿ¹ÿ³ÿµÿ¶ÿ³ÿ±ÿ¯ÿ¶ÿ½ÿ¯ÿ¹ÿ§ÿ°ÿ¬ÿ²ÿ­ÿ«ÿ®ÿ¯ÿ§ÿ«ÿ»ÿ¥ÿªÿ´ÿ«ÿ·ÿ«ÿ½ÿ¸ÿÿªÿ±ÿ²ÿ±ÿ¯ÿ­ÿªÿ±ÿ©ÿ·ÿ®ÿ¹ÿ¯ÿ­ÿ¨ÿ¥ÿ²ÿ´ÿ«ÿ®ÿ¶ÿ¶ÿ®ÿ©ÿ³ÿ¬ÿ¦ÿÿÄÿ©ÿ¾ÿ¸ÿ´ÿ§ÿ¨ÿ©ÿ­ÿ±ÿ´ÿ½ÿ¹ÿ´ÿ¸ÿ®ÿ¬ÿµÿ¸ÿ­ÿ¬ÿ³ÿ¬ÿ³ÿ¹ÿ»ÿ»ÿ­ÿ¥ÿ°ÿ«ÿ£ÿÿ®ÿ½ÿ£ÿ¬ÿ¡ÿÿ­ÿ¶ÿ¯ÿ°ÿ¹ÿ¯ÿªÿ¸ÿ«ÿ³ÿ´ÿ¬ÿºÿ³ÿ¤ÿ®ÿ³ÿ®ÿ±ÿ«ÿ©ÿ°ÿ©ÿ­ÿ½ÿ®ÿ°ÿÃÿ¨ÿ¥ÿ¼ÿ§ÿ¤ÿÀÿ¶ÿ§ÿ«ÿ¥ÿ«ÿ¬ÿ´ÿ¶ÿ©ÿ³ÿ¸ÿ¦ÿ«ÿ¡ÿ¤ÿ«ÿªÿ®ÿ®ÿ«ÿ®ÿ¼ÿ±ÿ®ÿ¸ÿ¹ÿ¶ÿ²ÿ®ÿ­ÿ¥ÿ¬ÿ©ÿ«ÿ«ÿºÿ§ÿ·ÿµÿ²ÿ§ÿªÿ¯ÿ£ÿ¥ÿµÿ¯ÿ§ÿ®ÿ¦ÿ«ÿ³ÿ®ÿÅÿ±ÿ®ÿ­ÿºÿ±ÿ³ÿ±ÿ¨ÿ²ÿ³ÿ¤ÿ¥ÿ®ÿ®ÿªÿ«ÿ´ÿ¹ÿ¤ÿ¾ÿ²ÿºÿ®ÿ°ÿ°ÿ¦ÿµÿ·ÿªÿªÿ«ÿ¯ÿ°ÿªÿ±ÿ¶ÿ«ÿÿ«ÿ¯ÿ¶ÿ¯ÿ¶ÿ¸ÿ¤ÿ ÿªÿ¡ÿ´ÿ¹ÿ­ÿ°ÿ±ÿ´ÿ·ÿ®ÿ¯ÿ¯ÿ«ÿ³ÿ´ÿ®ÿ§ÿÿÿ±ÿ¯ÿ±ÿ¦ÿ®ÿªÿ¯ÿ°ÿªÿªÿ£ÿÿÿÿ©ÿ³ÿ²ÿ§ÿÿ¡ÿÿcÿòþ(ÿÿ¢ÿªÿªÿ¦ÿ¢ÿ­ÿµÿ±ÿ°ÿ­ÿ¥ÿ¦ÿÿ¬ÿ°ÿ·ÿ°ÿ­ÿ§ÿ¬ÿ¶ÿÿÿÿ©ÿ±ÿ´ÿ®ÿ ÿÿ¤ÿ¦ÿÿµÿ»ÿ©ÿ§ÿ§ÿªÿ­ÿ£ÿ©ÿ¯ÿ¥ÿÿ©ÿ°ÿ²ÿ®ÿ²ÿ©ÿ©ÿ®ÿ§ÿªÿ°ÿ¬ÿ¯ÿ®ÿ¡ÿ¤ÿ¡ÿ¥ÿ°ÿ§ÿ§ÿ ÿ«ÿ£ÿÅÿ¥ÿ¦ÿºÿ¬ÿ£ÿ¦ÿ©ÿ ÿ©ÿ¯ÿ¬ÿ²ÿ³ÿ¯ÿ¥ÿÿ®ÿ³ÿ´ÿ·ÿ¤ÿµÿ¤ÿ¢ÿ©ÿ¡ÿ¬ÿ¬ÿ¤ÿ¥ÿ²ÿ±ÿ¦ÿÿÿ§ÿ¯ÿ¦ÿ ÿ©ÿ¬ÿ©ÿ®ÿ¹ÿ©ÿÿªÿ³ÿªÿªÿ¦ÿÿÿ¦ÿ¤ÿ·ÿ£ÿ¦ÿÿ¡ÿ¥ÿÿ¥ÿ¯ÿÁÿÃÿ©ÿ§ÿ¡ÿ£ÿ¤ÿ·ÿÿ¬ÿ£ÿ«ÿ¤ÿ³ÿªÿ£ÿ©ÿ¡ÿ¤ÿ§ÿ¢ÿ¢ÿ¥ÿ¯ÿ­ÿ¤ÿ¥ÿ£ÿ¡ÿ¡ÿÿÿÿ ÿ¬ÿ­ÿ£ÿ¬ÿ±ÿÿ³ÿÿ©ÿ¦ÿ¤ÿ¤ÿ«ÿ°ÿ¦ÿÿÿÿÿ²ÿ¥ÿÿªÿ¬ÿ¢ÿ¥ÿ²ÿ¬ÿ¤ÿ¾ÿ»ÿ§ÿ²ÿÿ£ÿ·ÿ¯ÿ­ÿ¡ÿ¦ÿ¤ÿ¥ÿ¯ÿ¦ÿ­ÿ±ÿ´ÿªÿ­ÿ³ÿªÿ£ÿ¬ÿªÿÿ¥ÿ³ÿ´ÿ¦ÿÿ©ÿ³ÿ£ÿ©ÿ¢ÿ¥ÿ¢ÿ¡ÿÿÿªÿªÿÿ ÿÿÿÿªÿ¦ÿ§ÿ¤ÿ¡ÿ­ÿ®ÿ°ÿ²ÿ ÿ¡ÿÿÿÿ¥ÿ§ÿ£ÿ£ÿ¯ÿÿ¯ÿÿ·ÿ©ÿ ÿÿ·ÿ ÿÿ°ÿ©ÿ§ÿ§ÿ«ÿ¢ÿÿÿ¥ÿ¥ÿ¡ÿ¤ÿ­ÿ§ÿ¡ÿ£ÿ©ÿ¢ÿÿÿªÿ ÿ£ÿ¬ÿÿÿ£ÿ¦ÿÿÿÿÿ§ÿªÿ§ÿ§ÿ¦ÿ ÿ©ÿÿÿÿÿ ÿÿÿ£ÿÿÿ¦ÿÿªÿ£ÿ¬ÿ°ÿ£ÿ¤ÿÿÿÿÿ®ÿÿÿÿ¥ÿ£ÿ£ÿ¦ÿ¥ÿ¬ÿ©ÿ ÿ£ÿ¢ÿ¤ÿ¤ÿÿ ÿ£ÿ¥ÿ®ÿªÿÿÿ¥ÿÿÿÿÿÿ©ÿªÿÿÿÿ¶ÿ¡ÿ¡ÿ§ÿÿ¦ÿÿ¢ÿÿÿ§ÿªÿ¡ÿ§ÿ¡ÿÿ¢ÿ¬ÿ©ÿ£ÿ¥ÿ¤ÿÿ£ÿ ÿÿÿ¦ÿ­ÿÿ²ÿ²ÿ§ÿÿÿÿ®ÿµÿ°ÿ¬ÿ ÿ¯ÿ°ÿªÿ¢ÿ¤ÿ­ÿ«ÿ¦ÿ¥ÿ°ÿ²ÿ§ÿ¦ÿªÿ®ÿ¬ÿ¦ÿ§ÿ¡ÿ¤ÿ°ÿ«ÿ¡ÿ¦ÿ´ÿ´ÿ¦ÿ¡ÿ¤ÿ£ÿÿÿ¥ÿ¢ÿ³ÿ­ÿ¯ÿ¸ÿ¶ÿ¢ÿªÿ«ÿ¥ÿ©ÿ®ÿ£ÿÿ¡ÿÿÿ¡ÿ©ÿÿÿ­ÿ¯ÿ¥ÿªÿ¯ÿ­ÿªÿÿÿ©ÿ¢ÿ ÿ³ÿ¡ÿ ÿÿ¤ÿÿ­ÿ²ÿ·ÿ¡ÿ ÿÿ°ÿÿ ÿ®ÿ°ÿ²ÿ®ÿ«ÿ®ÿ§ÿ¬ÿ´ÿ¢ÿÿ ÿ¢ÿµÿ·ÿ³ÿ¸ÿ¯ÿ¬ÿ¢ÿ®ÿ¹ÿ¬ÿ¬ÿ¥ÿ­ÿ©ÿ´ÿªÿÿ¢ÿ®ÿ ÿÀÿ³ÿºÿ­ÿ¬ÿ­ÿ­ÿ£ÿ¥ÿÿ£ÿ¡ÿ©ÿ¤ÿ§ÿ§ÿ«ÿ³ÿ«ÿ¬ÿ²ÿ©ÿ©ÿ§ÿ¥ÿ¤ÿÿªÿ±ÿ²ÿ²ÿ¯ÿÿ¦ÿ£ÿ¡ÿÿªÿ§ÿ»ÿ¢ÿ¢ÿ®ÿ±ÿ°ÿ©ÿÿÿÿ¦ÿÿ³ÿ¯ÿ§ÿªÿ©ÿ©ÿ¤ÿ©ÿ±ÿ¦ÿ¡ÿ©ÿ±ÿ·ÿ´ÿ³ÿ®ÿ¦ÿ®ÿ¯ÿªÿ¥ÿ¡ÿ§ÿ¥ÿ½ÿ¢ÿ¦ÿ¼ÿ¢ÿ²ÿ®ÿ§ÿ²ÿ­ÿ¤ÿÿpÿnÿÿ¡ÿ¯ÿ°ÿ¦ÿªÿ­ÿ«ÿ£ÿ ÿ¥ÿ¢ÿ¢ÿ§ÿªÿ§ÿ¥ÿ©ÿ§ÿ©ÿ®ÿ©ÿ¸ÿ§ÿªÿ¥ÿ«ÿ¥ÿÿ§ÿ·ÿ¯ÿ²ÿ±ÿ´ÿ¦ÿ¦ÿ¯ÿ®ÿ°ÿ¯ÿ¸ÿ±ÿ°ÿ£ÿ ÿÿ¢ÿ±ÿ¯ÿ­ÿ¯ÿ¯ÿ¬ÿ«ÿ²ÿ®ÿ­ÿ¹ÿ±ÿ·ÿ±ÿ¦ÿ·ÿ³ÿ­ÿ©ÿÿ§ÿ²ÿÿ³ÿÿ¬ÿ®ÿÿÿÿ®ÿ®ÿªÿ¹ÿ±ÿ­ÿ³ÿÿÿÿ°ÿ½ÿ¸ÿªÿ¡ÿ¢ÿ¥ÿ©ÿ¶ÿ·ÿ§ÿ¬ÿ¸ÿ³ÿ©ÿÿ£ÿ¯ÿ·ÿ®ÿ±ÿ®ÿ³ÿ¿ÿ©ÿ§ÿ¼ÿ¯ÿ´ÿ¾ÿ¥ÿ­ÿ´ÿ¯ÿ¡ÿ£ÿ°ÿ¥ÿ¢ÿ ÿ±ÿ¶ÿ¦ÿ¬ÿ±ÿ­ÿÿªÿ¶ÿ®ÿ¬ÿ¯ÿ°ÿ¯ÿ³ÿ«ÿÿ¤ÿ¤ÿ²ÿªÿ©ÿ­ÿÿÿ±ÿÿ¸ÿÿVÿlÿÿ¤ÿ³ÿ¹ÿ®ÿªÿÿ«ÿ´ÿ®ÿ¤ÿ¬ÿ¶ÿ°ÿ¬ÿ­ÿµÿ¸ÿ¶ÿ³ÿ¯ÿ¬ÿ ÿÿ¢ÿ¤ÿ«ÿÿªÿ¡ÿ¬ÿ­ÿÿ£ÿ¦ÿ§ÿ·ÿÂÿ«ÿ¿ÿ¸ÿ£ÿªÿ¶ÿ¡ÿÿÿÿªÿ¯ÿ°ÿªÿ ÿ©ÿ«ÿ¥ÿ±ÿ²ÿ­ÿ£ÿÿªÿ²ÿ±ÿµÿ­ÿ³ÿ¹ÿ¤ÿÿ¯ÿ©ÿ±ÿ°ÿµÿÁÿ±ÿ¶ÿ®ÿ³ÿ¡ÿ©ÿ¦ÿ£ÿ¦ÿ±ÿ®ÿ£ÿ¡ÿ¢ÿ­ÿ¥ÿ¦ÿ­ÿ°ÿ±ÿ´ÿ«ÿÿ©ÿ¸ÿ¸ÿ±ÿ§ÿ­ÿ«ÿ¥ÿ³ÿ«ÿ§ÿ©ÿ²ÿ£ÿÿ©ÿ¤ÿ²ÿ¥ÿ¯ÿ³ÿ­ÿªÿ©ÿ°ÿ­ÿ«ÿ©ÿ¬ÿ©ÿ©ÿ¯ÿµÿ²ÿ­ÿ²ÿ³ÿ¥ÿÿ¢ÿ°ÿ¢ÿ°ÿ°ÿ¦ÿ¦ÿ¢ÿ§ÿ°ÿ¸ÿÿ¶ÿ¿ÿªÿ¢ÿ´ÿ³ÿÿÿ®ÿÿ¦ÿ¡ÿ¢ÿ®ÿ¶ÿ°ÿ¡ÿ§ÿ³ÿ®ÿ©ÿ­ÿ¯ÿ¥ÿÿ£ÿ¡ÿ§ÿ°ÿªÿ©ÿ¨ÿ¤ÿ¥ÿ·ÿ«ÿ©ÿ¯ÿ«ÿ´ÿ¨ÿ«ÿ«ÿ·ÿµÿ§ÿ°ÿ«ÿ¯ÿ±ÿ¹ÿ»ÿ¯ÿ°ÿªÿ£ÿ¬ÿ¸ÿ¹ÿ¯ÿ¦ÿ¤ÿ®ÿ¡ÿÿ­ÿ°ÿ¨ÿ¢ÿ¦ÿÿ³ÿ¹ÿÿ¢ÿµÿ­ÿ¹ÿ·ÿªÿ­ÿ¨ÿ·ÿ¸ÿ®ÿ¬ÿ¬ÿ¨ÿ¥ÿ¤ÿ£ÿ¢ÿ«ÿ²ÿ¦ÿ©ÿÿÿ§ÿ«ÿ¶ÿµÿ¦ÿ©ÿ±ÿ¥ÿ¡ÿ¢ÿÿ¢ÿ¨ÿ¼ÿ§ÿÿ¥ÿÿ§ÿ®ÿ£ÿ§ÿªÿ¢ÿ¡ÿ¥ÿªÿ«ÿ ÿÿÿ¢ÿ·ÿ¥ÿÿÿ ÿ¯ÿÿÿ ÿ§ÿÿÿ¨ÿ­ÿ©ÿ«ÿ£ÿ¤ÿ¢ÿÿ ÿÿ£ÿ¦ÿ¤ÿ¢ÿ«ÿ²ÿ£ÿ¢ÿ¡ÿÿÿ¢ÿ¤ÿÿ¶ÿ¡ÿ§ÿ¢ÿ¥ÿ³ÿµÿ¯ÿ¶ÿ¦ÿ·ÿ¬ÿªÿ¥ÿ©ÿ¥ÿ¢ÿ¯ÿ³ÿ·ÿ»ÿ±ÿ¯ÿ±ÿ´ÿ´ÿ³ÿ±ÿ´ÿ®ÿÿ±ÿ«ÿ¬ÿ®ÿ±ÿ°ÿ©ÿ¥ÿ¬ÿ¯ÿ¨ÿ­ÿ¯ÿ­ÿ®ÿ°ÿ´ÿ¸ÿ´ÿ«ÿ¯ÿ®ÿ°ÿ®ÿ­ÿ­ÿµÿ²ÿ½ÿ³ÿ²ÿ¼ÿ®ÿ·ÿ®ÿ¬ÿªÿ©ÿ¦ÿ«ÿÿÿ©ÿ£ÿ¤ÿªÿ³ÿ©ÿÿ«ÿ¸ÿ«ÿ«ÿ¶ÿ¯ÿ©ÿ´ÿ©ÿ«ÿ­ÿºÿ°ÿ²ÿ¦ÿ¤ÿ¯ÿ´ÿ¶ÿ¸ÿ¸ÿ«ÿ¤ÿ²ÿ¹ÿµÿ³ÿªÿ¬ÿ¸ÿ»ÿ©ÿ®ÿ²ÿ»ÿ±ÿ´ÿ±ÿÂÿºÿ¬ÿ¬ÿ°ÿÂÿÃÿ²ÿ¬ÿ²ÿ¶ÿºÿ»ÿ­ÿ­ÿ´ÿ´ÿ¹ÿ¬ÿªÿ«ÿÀÿ¶ÿ¾ÿ¯ÿ¸ÿ´ÿ±ÿ±ÿ®ÿ©ÿ«ÿ¶ÿºÿ·ÿ¹ÿµÿ®ÿ²ÿ¥ÿ£ÿ»ÿºÿ¯ÿ­ÿ£ÿÁÿ´ÿ´ÿ¶ÿ±ÿ°ÿ°ÿ³ÿ´ÿ²ÿ´ÿ¾ÿ´ÿ¡ÿ¤ÿ©ÿªÿ°ÿÀÿ¢ÿ¤ÿ¿ÿµÿ»ÿ«ÿ­ÿ´ÿ±ÿ¯ÿ¯ÿ±ÿ¯ÿ°ÿ¸ÿ·ÿ³ÿ´ÿ¯ÿ«ÿ¯ÿ³ÿ±ÿ´ÿ¬ÿµÿ²ÿÃÿ¼ÿ¶ÿ¿ÿ¯ÿÿ£ÿ²ÿ¬ÿ¨ÿ®ÿ³ÿ¶ÿ²ÿ¥ÿ£ÿ³ÿ·ÿ½ÿ®ÿ°ÿ±ÿ»ÿ«ÿ¨ÿ®ÿ©ÿ¨ÿ¯ÿ¤ÿ¹ÿ¼ÿ·ÿ¾ÿÆÿÁÿ¯ÿ°ÿ±ÿ¦ÿ¯ÿ´ÿ®ÿ¶ÿ±ÿ¸ÿ¬ÿ½ÿ¾ÿ¸ÿ·ÿµÿ«ÿ±ÿ³ÿ¨ÿ²ÿÁÿ±ÿ´ÿ½ÿ¾ÿÆÿ»ÿ«ÿªÿÂÿ©ÿªÿ±ÿ¯ÿ´ÿ«ÿ­ÿ´ÿ¶ÿ¸ÿ¹ÿ³ÿ¨ÿ´ÿÄÿ½ÿ¾ÿ­ÿ²ÿºÿ¾ÿ³ÿ ÿ³ÿ¸ÿ±ÿµÿ®ÿ©ÿ¬ÿ³ÿ½ÿºÿ¼ÿ½ÿ­ÿ·ÿÀÿÑÿ³ÿÄÿÁÿÂÿ½ÿºÿ·ÿ·ÿ¹ÿ»ÿ±ÿ¦ÿ«ÿ´ÿºÿ¸ÿ¦ÿµÿ¼ÿ½ÿÆÿ¿ÿºÿ²ÿ¶ÿ¬ÿ±ÿ·ÿ·ÿ³ÿÿ£ÿ½ÿ¶ÿ´ÿ¹ÿ¨ÿÎÿ·ÿ©ÿ»ÿ²ÿ±ÿ°ÿ±ÿ¼ÿ»ÿµÿ¶ÿ³ÿ·ÿ½ÿ¼ÿµÿ¸ÿÊÿ»ÿµÿµÿ°ÿ¾ÿÁÿ»ÿºÿµÿ³ÿ¶ÿ´ÿ»ÿ»ÿ»ÿ¼ÿÀÿ½ÿÇÿ»ÿÀÿ¿ÿµÿ½ÿ½ÿºÿ·ÿ±ÿ»ÿÃÿºÿ»ÿ»ÿ¨ÿ¿ÿÂÿÃÿÀÿ¸ÿ®ÿºÿ»ÿ¶ÿµÿºÿÆÿ¾ÿ¯ÿ¼ÿ»ÿ°ÿ¶ÿ­ÿ¯ÿ¶ÿ¿ÿÃÿ»ÿ¸ÿ¶ÿ¸ÿÃÿÈÿÀÿ±ÿ»ÿºÿ¯ÿµÿ³ÿ¼ÿ½ÿ½ÿºÿ³ÿ¼ÿ¼ÿ¯ÿ³ÿ¹ÿ¿ÿÃÿ¿ÿËÿ´ÿ¡ÿ³ÿ¼ÿÁÿºÿµÿ²ÿ²ÿ³ÿ·ÿ¾ÿ¶ÿ­ÿÿ!ÿÿsÿ§ÿ®ÿ­ÿ³ÿµÿ¸ÿºÿ¼ÿÊÿÊÿ¹ÿÀÿ¸ÿ¹ÿ¸ÿ«ÿ¬ÿÂÿ­ÿ­ÿ»ÿºÿ¾ÿÈÿ¼ÿ¼ÿµÿ¥ÿÀÿ¾ÿ²ÿ¶ÿ²ÿ»ÿºÿ·ÿ¶ÿ±ÿ°ÿ¸ÿ¼ÿ¯ÿ¸ÿ«ÿ­ÿ­ÿ¯ÿÀÿÂÿ¾ÿ·ÿ´ÿºÿ¿ÿÅÿÃÿÁÿ¦ÿ¨ÿ§ÿ©ÿ¤ÿÿÿÿÿÿÿ}ÿmÿwÿÿµÿ¸ÿÂÿ½ÿ®ÿ±ÿ¶ÿ¹ÿ¿ÿ¸ÿ¡ÿÿÅÿ´ÿ³ÿÂÿ¯ÿ±ÿ·ÿºÿµÿ°ÿ¶ÿ¼ÿ¹ÿ»ÿ¹ÿºÿ»ÿÅÿ¿ÿÀÿÀÿ·ÿ¶ÿ¾ÿÂÿ¿ÿµÿ´ÿ¶ÿÀÿ³ÿ²ÿºÿ¼ÿ¿ÿÅÿ¿ÿ¹ÿ¼ÿ¹ÿºÿ¸ÿ¾ÿÈÿÀÿ¿ÿ·ÿ¼ÿºÿ´ÿ·ÿ¹ÿ»ÿ»ÿ¹ÿÛÿ¾ÿÈÿÊÿ»ÿºÿ½ÿ¾ÿ¾ÿ¼ÿÄÿ¼ÿ¿ÿ¾ÿºÿÇÿÉÿÀÿ¼ÿÀÿÀÿ»ÿÉÿÐÿÁÿâÿÇÿÀÿÃÿÍÿÆÿËÿÍÿÁÿÀÿÊÿÇÿÁÿ½ÿÄÿ½ÿµÿ¿ÿÌÿÏÿÈÿÁÿÅÿ¹ÿ»ÿÈÿÀÿ»ÿ¿ÿÆÿÈÿÌÿÄÿ·ÿ½ÿÀÿÆÿºÿ¯ÿ©ÿ¹ÿÀÿ¹ÿ²ÿºÿÃÿºÿ¿ÿ²ÿ°ÿ«ÿ¯ÿ±ÿµÿ¯ÿ°ÿµÿ±ÿºÿ°ÿ¦ÿ©ÿ§ÿ¡ÿ­ÿ¶ÿ¬ÿ©ÿ©ÿÿ¢ÿÿÿªÿ¢ÿ¨ÿªÿ§ÿ¦ÿ©ÿ©ÿ¥ÿÿÿÿ±ÿ¦ÿ¦ÿ£ÿÿÿÿ£ÿÿ¨ÿÿÿÿÿÿÿÿÿÿÿÿ¢ÿÿÿÿÿÿÿÿÿÿÿÿÿÿÿÿÿÿyÿÿlÿvÿÿÿÿÿ~ÿÿÿÿmÿrÿlÿnÿxÿyÿuÿzÿÿÿÿÿÿvÿoÿzÿ|ÿÿÿ|ÿyÿqÿvÿÿsÿ{ÿeÿaÿjÿoÿzÿÿsÿnÿcÿ`ÿuÿ~ÿuÿjÿaÿZÿoÿÿuÿcÿcÿXÿ_ÿvÿvÿjÿxÿ{ÿhÿ`ÿcÿYÿIÿGÿ`ÿoÿeÿpÿsÿgÿ`ÿWÿ`ÿmÿYÿaÿWÿZÿXÿ\ÿ_ÿZÿNÿPÿbÿYÿ[ÿYÿVÿGÿOÿYÿTÿWÿaÿUÿoÿeÿbÿ^ÿbÿYÿJÿ_ÿgÿMÿPÿQÿTÿJÿGÿWÿaÿWÿfÿ_ÿ@ÿVÿ[ÿTÿ]ÿeÿVÿZÿTÿLÿLÿGÿCÿHÿNÿNÿ3ÿFÿKÿGÿ8ÿ+ÿ=ÿ_ÿMÿ=ÿTÿOÿWÿSÿXÿ_ÿLÿOÿ^ÿ[ÿTÿDÿ<ÿBÿDÿ8ÿ@ÿ:ÿ[ÿWÿNÿRÿ4ÿOÿ9ÿhÿoÿ_ÿSÿNÿHÿBÿYÿXÿXÿ_ÿfÿdÿZÿ]ÿnÿdÿYÿ;ÿ*ÿ.ÿ>ÿ<ÿ,ÿ>ÿFÿ5ÿ@ÿOÿJÿ>ÿ8ÿ>ÿGÿ0ÿÿ4ÿ[ÿ[ÿXÿ[ÿNÿ5ÿ,ÿ`ÿÿ-ÿ<ÿAÿDÿ9ÿÿ$ÿJÿ9ÿ@ÿ#ÿÿ0ÿEÿ:ÿCÿMÿ>ÿ7ÿ0ÿ=ÿIÿIÿ<ÿ*ÿ*ÿ6ÿ?ÿ5ÿ5ÿ-ÿÿÿ3ÿ@ÿJÿ7ÿMÿFÿ5ÿ>ÿJÿLÿQÿJÿIÿ_ÿCÿJÿ\ÿgÿlÿtÿuÿdÿuÿ|ÿsÿnÿ_ÿoÿÿÿÿÿÿÿÿÿÿÿ¤ÿ¨ÿÿ¡ÿÿÿªÿ¤ÿÿ¡ÿ«ÿ±ÿ®ÿ¦ÿ¢ÿ«ÿ©ÿ·ÿ»ÿ¸ÿ·ÿ´ÿ´ÿ¼ÿÄÿ¼ÿÀÿÃÿ½ÿºÿ¹ÿµÿ¶ÿÁÿÍÿ¿ÿ½ÿÃÿÇÿ¼ÿÃÿ¾ÿ­ÿµÿµÿµÿÁÿ¶ÿÈÿ¸ÿÂÿÆÿ¸ÿ»ÿËÿÅÿÁÿÉÿ¼ÿÁÿÂÿÁÿÆÿÂÿ´ÿ¶ÿ·ÿ½ÿ¼ÿ½ÿ»ÿ¼ÿÀÿ½ÿ¹ÿ¾ÿÃÿÏÿÁÿÉÿÁÿ²ÿ¿ÿÁÿÁÿÂÿ¼ÿ¼ÿÃÿÀÿ©ÿ¶ÿµÿ°ÿ½ÿÄÿ½ÿ¶ÿ²ÿ¹ÿ·ÿ»ÿ¯ÿ±ÿµÿ¿ÿÇÿ½ÿ°ÿ·ÿ¼ÿÅÿÇÿ¿ÿ·ÿ±ÿÆÿÀÿ²ÿ«ÿ¬ÿ»ÿÁÿ·ÿ½ÿÆÿÂÿÅÿÅÿÄÿÇÿÃÿºÿ¿ÿ»ÿÆÿ·ÿ­ÿ¾ÿ»ÿÁÿ¼ÿ·ÿÂÿÊÿÀÿ¸ÿµÿÈÿºÿ´ÿ¼ÿµÿ°ÿ³ÿµÿ²ÿ¯ÿ´ÿÂÿÁÿÁÿ«ÿ´ÿ³ÿ°ÿ¸ÿ¼ÿ¹ÿÁÿÊÿ¼ÿ±ÿÊÿ·ÿ²ÿÂÿµÿ±ÿ¶ÿ³ÿ±ÿ¸ÿ¿ÿ°ÿ¹ÿºÿ½ÿ½ÿ·ÿ²ÿ·ÿºÿ¹ÿ¼ÿ»ÿ¹ÿ³ÿ©ÿÿÿ¡ÿ®ÿ·ÿ³ÿ¬ÿ°ÿ¶ÿ´ÿ½ÿ½ÿÃÿ´ÿ¹ÿ¿ÿ¯ÿµÿ®ÿ§ÿ³ÿ´ÿ°ÿ¦ÿ²ÿÅÿ¨ÿ§ÿÅÿ½ÿ«ÿ¬ÿ°ÿ·ÿ¹ÿ®ÿÀÿºÿ°ÿ³ÿ®ÿ·ÿ²ÿ¯ÿ¯ÿ®ÿ¯ÿ±ÿ®ÿªÿ¦ÿµÿ¯ÿ²ÿ¯ÿªÿ´ÿ«ÿÿ¨ÿ¶ÿ±ÿ±ÿ²ÿÄÿ¿ÿ¸ÿ¥ÿ´ÿ©ÿ²ÿ±ÿ¶ÿ²ÿ¢ÿ£ÿ¶ÿ¶ÿ®ÿ©ÿµÿ¬ÿ³ÿ´ÿªÿ±ÿ°ÿ¯ÿ±ÿ±ÿªÿ¦ÿ¹ÿ¶ÿ«ÿÀÿ¢ÿ³ÿ¤ÿ¦ÿ¨ÿ¯ÿ³ÿ¯ÿ±ÿºÿ¹ÿ¯ÿ¯ÿ´ÿ¼ÿ¸ÿ²ÿ¯ÿ·ÿ¬ÿ§ÿ®ÿ±ÿ²ÿ¶ÿ¨ÿ¬ÿµÿÇÿ«ÿºÿ¬ÿ¼ÿÂÿ¶ÿ±ÿ¯ÿ²ÿ¿ÿÁÿ·ÿ¶ÿ¹ÿºÿ¶ÿ»ÿ¥ÿ¯ÿÁÿÀÿ±ÿ­ÿ¬ÿ®ÿ·ÿ»ÿ³ÿ­ÿ«ÿ®ÿ«ÿ±ÿ°ÿ´ÿ²ÿ¡ÿ¥ÿ²ÿ¸ÿ®ÿ¨ÿµÿ¶ÿ°ÿ¥ÿ²ÿµÿ¶ÿ´ÿ²ÿ´ÿ°ÿ³ÿ¶ÿ·ÿÃÿ½ÿ§ÿ²ÿ´ÿ­ÿ«ÿÿ­ÿ¿ÿ±ÿ¯ÿ¥ÿ­ÿ²ÿ²ÿ¶ÿ¶ÿµÿ¶ÿµÿ¶ÿ­ÿ°ÿ¦ÿªÿºÿ¬ÿ¥ÿ¡ÿ´ÿ¬ÿ©ÿ­ÿ¯ÿ«ÿ¦ÿ©ÿÿ«ÿ¢ÿ¶ÿºÿ­ÿ¦ÿ¨ÿ£ÿ¯ÿµÿ¬ÿ¨ÿ«ÿªÿªÿ±ÿ¶ÿ§ÿµÿ¶ÿ¦ÿ¹ÿ¦ÿ«ÿ¥ÿ³ÿ°ÿ«ÿ­ÿ²ÿµÿ°ÿ³ÿÂÿ²ÿÿ³ÿ¯ÿÇÿ»ÿ°ÿ«ÿ¤ÿ¬ÿ­ÿ·ÿ«ÿ¦ÿºÿºÿ¨ÿÿ¢ÿ±ÿ¥ÿ±ÿ¤ÿ£ÿ¦ÿ¼ÿ±ÿ¯ÿ²ÿ¯ÿ¶ÿªÿ£ÿ¦ÿ³ÿºÿ£ÿÿ¥ÿÿªÿ­ÿ§ÿºÿ¬ÿ ÿ³ÿ±ÿ¥ÿ¢ÿ§ÿ ÿÿªÿ±ÿ­ÿ®ÿ´ÿ§ÿ¦ÿ­ÿ¤ÿ¼ÿ¡ÿ¬ÿ¶ÿ¶ÿ¸ÿµÿ¶ÿ¨ÿªÿ³ÿ¨ÿ¨ÿ»ÿ´ÿÿ©ÿ¾ÿ§ÿÿ¦ÿÿªÿ³ÿ¿ÿ®ÿ²ÿ®ÿ¯ÿ´ÿ¸ÿ¯ÿ²ÿµÿ«ÿ°ÿ¯ÿ¬ÿ¡ÿ®ÿ¶ÿ¸ÿ­ÿ¼ÿ¸ÿªÿ£ÿ°ÿ£ÿ¯ÿ´ÿ«ÿªÿªÿ¯ÿ¶ÿ§ÿÿ¯ÿ­ÿ°ÿ«ÿÿ ÿÿ²ÿ±ÿ¢ÿÿ¬ÿÿ©ÿ¹ÿ°ÿ§ÿ­ÿ®ÿªÿ¬ÿ¥ÿÿ¬ÿ­ÿ«ÿ°ÿÿ©ÿXÿêþ0ÿÿ¥ÿ¤ÿ¡ÿ¬ÿªÿ§ÿ®ÿ³ÿ³ÿ«ÿ«ÿ²ÿ«ÿ©ÿ­ÿ¡ÿ ÿÀÿÿ¶ÿÿÿÿ¢ÿ¡ÿ¥ÿ©ÿÿ¢ÿ®ÿµÿµÿ¯ÿ³ÿ³ÿ«ÿ¦ÿ¢ÿ ÿºÿ¤ÿ£ÿ²ÿ£ÿÿ¥ÿªÿªÿ®ÿ¯ÿ¡ÿ¤ÿ´ÿµÿ®ÿ°ÿ°ÿ©ÿ§ÿÿ¬ÿ¬ÿÿ´ÿ«ÿ¬ÿ«ÿªÿÿ§ÿºÿ®ÿ·ÿ¸ÿ·ÿ¥ÿ¬ÿ³ÿ¬ÿ«ÿ¥ÿ¡ÿ´ÿ¼ÿ®ÿ®ÿ«ÿ«ÿ¬ÿÿ²ÿºÿÿ©ÿÿÿ¥ÿ¤ÿ­ÿ¥ÿ«ÿ³ÿ°ÿ©ÿ¦ÿ¦ÿªÿªÿ¢ÿ­ÿ±ÿ£ÿ©ÿ¿ÿ­ÿÿªÿ¦ÿªÿ¡ÿ§ÿ«ÿ§ÿ­ÿ ÿ­ÿ¯ÿ©ÿ¡ÿ£ÿ¥ÿÿÿÿÿ¶ÿ«ÿ¢ÿ¥ÿ¢ÿÿÿÿ­ÿ§ÿ«ÿ°ÿ´ÿ®ÿ­ÿ¯ÿ©ÿ§ÿ¡ÿ¢ÿ©ÿ­ÿ¬ÿ¬ÿ§ÿ¥ÿ«ÿ«ÿ©ÿÿÿ ÿÿ¬ÿ¯ÿ­ÿªÿ©ÿÿ­ÿÿ ÿ¢ÿ§ÿ¡ÿÿ©ÿ¥ÿÿÿ©ÿ¹ÿ´ÿ°ÿ³ÿ°ÿ£ÿÿ£ÿ ÿ«ÿ¥ÿ±ÿÿ²ÿ¶ÿ©ÿ²ÿ¹ÿ®ÿ©ÿ©ÿ­ÿÿªÿ£ÿ¤ÿ®ÿ¬ÿ²ÿ©ÿ¬ÿ°ÿ©ÿ¢ÿ£ÿªÿ¥ÿ¤ÿ¬ÿ°ÿÿ ÿ ÿ³ÿ¬ÿ¥ÿÿªÿÿ«ÿ ÿ«ÿÿ ÿ¢ÿÿÿÿ¡ÿªÿªÿ ÿ¤ÿ¯ÿ©ÿÿ ÿ¤ÿ£ÿÿ«ÿµÿ¤ÿ®ÿ°ÿ©ÿ¡ÿÿÿ¡ÿ¤ÿ§ÿ©ÿ²ÿ§ÿ¤ÿ­ÿ¬ÿ©ÿ£ÿÿ¥ÿ³ÿ­ÿ©ÿ©ÿ¬ÿ®ÿ²ÿ·ÿ¬ÿ¤ÿ¡ÿÿÿÿÿÿÿÿ´ÿ£ÿ¤ÿÿÿÿÿÿÿ£ÿ¤ÿÿÿÿÿÿÿÿÿ¡ÿªÿ£ÿÿ ÿ§ÿÿÿ£ÿÿÿ¤ÿÿ®ÿ±ÿ¬ÿ°ÿ£ÿ¢ÿÿ£ÿ²ÿÿÿ¥ÿÿÿ¡ÿ®ÿ¶ÿÿÿÿÿ¢ÿ¤ÿ¡ÿ ÿ©ÿ¯ÿ¯ÿ®ÿÿ ÿªÿ£ÿÿÿªÿ£ÿ¦ÿ²ÿÿÿ ÿÿÿ£ÿ¤ÿÿ®ÿ§ÿ ÿÿ¤ÿ¥ÿÿÿ£ÿÿÿ¤ÿ¬ÿÿÿÿ¦ÿ§ÿ¦ÿ¦ÿÿÿ©ÿ¦ÿ¬ÿ´ÿ±ÿ®ÿÿÿÿ®ÿµÿªÿ¦ÿÿ¡ÿ°ÿ«ÿ£ÿ°ÿ±ÿ¢ÿ ÿÿ¦ÿ©ÿ£ÿ¥ÿ¬ÿµÿ´ÿ¦ÿ¥ÿ©ÿ­ÿ¶ÿ­ÿªÿ¯ÿ¼ÿ¦ÿ¡ÿ¢ÿÿºÿÿ²ÿ¦ÿ³ÿ¯ÿ¥ÿ£ÿ¤ÿµÿ¤ÿªÿÿ©ÿ°ÿ¸ÿ©ÿÿ¢ÿ¢ÿ£ÿ¢ÿÿÿ§ÿ­ÿ¬ÿ£ÿ­ÿªÿ¢ÿ«ÿ¥ÿ¢ÿÿÿ§ÿÂÿªÿ¸ÿ£ÿªÿÿµÿ©ÿ ÿ£ÿÿ¢ÿÿÿÿ ÿ¢ÿ«ÿ®ÿ¥ÿ´ÿ·ÿ§ÿ¬ÿ®ÿªÿ¦ÿ©ÿªÿ­ÿ³ÿ¤ÿ§ÿ±ÿ®ÿ©ÿ²ÿªÿ ÿ´ÿ»ÿ¤ÿ¤ÿÿ¥ÿ³ÿÿ¬ÿ¥ÿ£ÿ¯ÿ§ÿ°ÿ°ÿÿªÿ»ÿ²ÿ°ÿ§ÿ´ÿ¶ÿ°ÿ­ÿ¯ÿ­ÿ¢ÿ¦ÿ±ÿ±ÿ©ÿ¢ÿ¬ÿªÿ¥ÿ¢ÿ±ÿ®ÿªÿªÿÿ©ÿ°ÿ³ÿ§ÿ¹ÿÿ¤ÿ¦ÿ°ÿ­ÿ¸ÿ¡ÿªÿ§ÿÿÿ©ÿÿ³ÿ³ÿ£ÿ ÿÿÿÿ¦ÿ­ÿ®ÿªÿªÿ«ÿ¯ÿ©ÿ¡ÿ¤ÿ°ÿ©ÿ²ÿ®ÿ¥ÿ¢ÿ¥ÿ§ÿ³ÿ¢ÿ¤ÿ¸ÿÿ«ÿ§ÿ°ÿ²ÿ³ÿÿWÿÿÿXÿÿÿ¬ÿ«ÿ¤ÿ±ÿªÿ¤ÿ¤ÿ¤ÿÿÿÿ§ÿ±ÿ®ÿ¦ÿ§ÿ®ÿ«ÿ§ÿ°ÿ­ÿ©ÿªÿ®ÿ±ÿ«ÿÿ°ÿ²ÿ«ÿ¯ÿµÿ¦ÿ³ÿ®ÿ¬ÿ«ÿ¦ÿ©ÿ§ÿ­ÿÿÿÿ«ÿ¶ÿ«ÿ¥ÿ«ÿ­ÿ¯ÿ«ÿ«ÿ°ÿ¬ÿ¦ÿ«ÿ±ÿ¯ÿ¤ÿ²ÿ«ÿ¥ÿ¦ÿ°ÿ´ÿ°ÿ¬ÿ±ÿ¦ÿ ÿ­ÿ©ÿ©ÿ ÿ°ÿ«ÿµÿ±ÿ¤ÿ¡ÿ¦ÿÿ¤ÿ¬ÿ³ÿºÿ¬ÿ£ÿ©ÿ²ÿ²ÿ®ÿ®ÿ±ÿ±ÿ®ÿ±ÿ°ÿ«ÿ°ÿ¯ÿ³ÿ«ÿµÿ«ÿ¡ÿÿªÿÿ­ÿ¶ÿ¯ÿ«ÿµÿ±ÿ£ÿ¦ÿ¿ÿ¯ÿ¬ÿ°ÿ®ÿ³ÿºÿ®ÿ±ÿ§ÿ²ÿºÿµÿ«ÿ­ÿ³ÿ´ÿ°ÿ©ÿ®ÿ®ÿ®ÿ¬ÿ¡ÿ¦ÿÿ¨ÿ¡ÿ«ÿªÿÿ¦ÿªÿ¤ÿÿLÿNÿzÿ¦ÿ¢ÿªÿ´ÿ²ÿÿÿÿ¬ÿ ÿ­ÿ¤ÿ²ÿ°ÿ¢ÿÿÿ ÿÿÿªÿ¯ÿµÿ«ÿ£ÿ¥ÿÿÿ´ÿªÿ£ÿ¦ÿ´ÿ«ÿ°ÿÿ¤ÿ¯ÿ·ÿ ÿ³ÿ«ÿªÿÿÿ¥ÿ¯ÿ¬ÿ­ÿ¤ÿ«ÿ¬ÿ³ÿ°ÿ¢ÿ¦ÿ©ÿ±ÿ¯ÿ ÿ°ÿ»ÿ±ÿ¬ÿ¥ÿ§ÿ³ÿ¾ÿ­ÿ¥ÿ³ÿ³ÿ±ÿ±ÿ¢ÿÄÿ´ÿ±ÿ¦ÿ®ÿ¦ÿÿ£ÿ°ÿ«ÿ°ÿ±ÿ§ÿ¬ÿ¬ÿ°ÿ¤ÿ­ÿ«ÿªÿ£ÿÿ¦ÿ¥ÿ©ÿ´ÿ¸ÿ¸ÿ®ÿ¢ÿªÿÿ³ÿ¸ÿªÿ­ÿ«ÿ«ÿÿ«ÿ®ÿ ÿ§ÿ¬ÿµÿ£ÿ ÿ°ÿ³ÿµÿ¤ÿ¡ÿªÿÿ§ÿ²ÿ²ÿ°ÿÿÿ¯ÿ«ÿ¬ÿ²ÿªÿ­ÿ¼ÿ´ÿ§ÿ­ÿ¯ÿ±ÿ¯ÿ®ÿÿ°ÿÿÿ¢ÿ§ÿ¯ÿÿ¥ÿ¶ÿ¢ÿ§ÿ¸ÿºÿ¸ÿºÿ¶ÿ­ÿ¢ÿªÿ±ÿªÿ¦ÿ®ÿ§ÿÿÿ§ÿ¯ÿ±ÿ²ÿ¤ÿÿ©ÿ¬ÿ²ÿ©ÿ²ÿ«ÿ®ÿÀÿ­ÿ£ÿ§ÿ ÿ¼ÿ¶ÿ·ÿ­ÿ¥ÿÿµÿ¸ÿ³ÿ­ÿ¬ÿ©ÿ­ÿ¹ÿ»ÿ°ÿ¥ÿ¥ÿ¡ÿ¡ÿÿ©ÿ®ÿ¬ÿªÿ­ÿ©ÿ±ÿÀÿ¤ÿ£ÿ±ÿ¬ÿ®ÿ­ÿ¬ÿ¯ÿ¦ÿ­ÿ§ÿ ÿ©ÿ¨ÿ ÿ¨ÿ°ÿªÿ¦ÿ¬ÿ¨ÿ¢ÿ­ÿ¢ÿ¥ÿ²ÿ¹ÿ­ÿ²ÿ¨ÿªÿ¯ÿ¥ÿÿ¡ÿ±ÿ¢ÿ®ÿ ÿÿÿÿÿ«ÿÿÿ¥ÿÿ¡ÿ«ÿ¥ÿÿ¥ÿ§ÿÿÿªÿ²ÿÿ¤ÿÿÿ£ÿ¦ÿ§ÿ¢ÿ ÿ¤ÿ¢ÿ©ÿ°ÿ¥ÿ¬ÿªÿ§ÿ¦ÿ§ÿ­ÿ¡ÿÿ£ÿ¥ÿ¡ÿ¤ÿ®ÿ¤ÿ§ÿ ÿ¢ÿÿ­ÿªÿÿ®ÿ ÿ¤ÿªÿ¯ÿ©ÿÿÿ¯ÿªÿ«ÿ¥ÿ£ÿ§ÿ ÿ«ÿ²ÿ­ÿ­ÿ©ÿ¤ÿ¤ÿ¡ÿ¨ÿ³ÿ°ÿ§ÿ±ÿ·ÿ£ÿ­ÿ£ÿ´ÿ¤ÿ­ÿ¬ÿ³ÿªÿ¥ÿ³ÿ¶ÿ­ÿ®ÿµÿ²ÿ¬ÿ¬ÿ°ÿ±ÿ²ÿ·ÿ¶ÿ­ÿ«ÿªÿ²ÿ©ÿ¢ÿ¦ÿ°ÿ®ÿµÿ­ÿµÿµÿ¸ÿµÿºÿ©ÿÿÿ®ÿ¹ÿ¯ÿ¦ÿ³ÿÀÿ·ÿ²ÿ§ÿµÿÀÿ­ÿ ÿÿ¬ÿ°ÿ¥ÿ¹ÿ²ÿ«ÿÃÿ³ÿ»ÿ³ÿ²ÿ¶ÿ¶ÿ´ÿºÿµÿ£ÿÿ¨ÿ¯ÿ³ÿ²ÿ¶ÿ±ÿ±ÿ¯ÿ«ÿ¥ÿ®ÿ»ÿ¯ÿ¬ÿ´ÿ±ÿ¸ÿºÿ½ÿ·ÿ«ÿ«ÿ²ÿ¾ÿ¿ÿ¸ÿ®ÿ ÿ¥ÿ¢ÿ¥ÿ£ÿºÿÁÿ¯ÿ¦ÿ²ÿ§ÿ¹ÿ«ÿ±ÿ²ÿºÿ´ÿ³ÿ±ÿ°ÿ³ÿºÿ±ÿ©ÿ°ÿ³ÿ´ÿ©ÿ¨ÿ¾ÿ»ÿ®ÿ°ÿ°ÿ½ÿ®ÿ¹ÿ¹ÿªÿªÿ«ÿ°ÿ»ÿ¸ÿªÿªÿ±ÿ®ÿ®ÿ³ÿ³ÿ±ÿ¯ÿ±ÿ¬ÿ°ÿ¥ÿ«ÿ­ÿ©ÿµÿÀÿµÿ§ÿ±ÿ¸ÿ¼ÿ¼ÿ¶ÿ²ÿ¬ÿ§ÿ®ÿ¸ÿ±ÿ±ÿ»ÿ¬ÿªÿ¥ÿ¹ÿµÿºÿºÿµÿÿÿ¨ÿ³ÿ¹ÿ¾ÿ´ÿ²ÿºÿ¸ÿºÿ»ÿÆÿ¾ÿ°ÿµÿÁÿ²ÿ¬ÿªÿ²ÿ¬ÿ»ÿ¶ÿ¬ÿ¸ÿ¼ÿ½ÿ¿ÿÃÿ¼ÿ¯ÿ±ÿ®ÿ³ÿ°ÿ·ÿ¹ÿ«ÿ°ÿ¸ÿ®ÿ·ÿµÿ®ÿ¸ÿ°ÿ¸ÿÅÿ½ÿ¶ÿ²ÿ«ÿ´ÿ·ÿ·ÿ¼ÿ§ÿ»ÿ¾ÿ©ÿÂÿ¹ÿ¯ÿ«ÿªÿ­ÿ­ÿ¯ÿ¶ÿ¸ÿ³ÿ³ÿ´ÿ©ÿ©ÿÀÿÆÿÁÿ»ÿ³ÿ·ÿ»ÿ©ÿ­ÿ¼ÿÇÿ¿ÿ¶ÿ¯ÿ°ÿ»ÿÀÿ³ÿ©ÿ²ÿªÿ§ÿ±ÿ£ÿºÿ¨ÿ¼ÿ³ÿ°ÿ¶ÿ³ÿ°ÿ©ÿ°ÿ·ÿ±ÿ°ÿµÿ¶ÿ·ÿ¬ÿÿ«ÿ¼ÿ¹ÿ©ÿ³ÿºÿ·ÿ²ÿ¦ÿ¬ÿ²ÿ´ÿ³ÿ¯ÿµÿ¸ÿ¿ÿ«ÿ©ÿ¯ÿ¾ÿ¼ÿµÿ«ÿ©ÿ²ÿ¹ÿÀÿÀÿ´ÿ°ÿµÿ´ÿ·ÿ¾ÿ¯ÿ±ÿ·ÿÉÿ¼ÿÂÿ¹ÿ²ÿÅÿ»ÿ³ÿ³ÿ¯ÿ²ÿ¾ÿ¹ÿ¯ÿºÿ§ÿ¾ÿÇÿÏÿÀÿ¸ÿÈÿºÿµÿÃÿ»ÿ¸ÿ¹ÿ¹ÿ¾ÿ½ÿ½ÿ¾ÿÄÿ­ÿ°ÿ²ÿ²ÿ¾ÿºÿ½ÿ·ÿµÿÀÿÃÿ¾ÿ¶ÿ©ÿ¶ÿÍÿÀÿ²ÿ©ÿÁÿÇÿÃÿÀÿ·ÿ¾ÿ°ÿ­ÿ¾ÿÇÿÀÿ±ÿµÿ»ÿ·ÿ°ÿ¸ÿ¹ÿ³ÿºÿ¸ÿ½ÿ¸ÿ·ÿ¯ÿªÿ´ÿ·ÿ·ÿªÿ°ÿ¹ÿ¾ÿ·ÿµÿÁÿ·ÿ¼ÿÄÿ¾ÿ·ÿ¸ÿ¹ÿ¸ÿ¹ÿ·ÿÿÿèþpÿÿ±ÿ¥ÿ­ÿ¸ÿ¸ÿ¶ÿ·ÿÀÿÇÿ¸ÿ³ÿÿ«ÿªÿ¸ÿ¸ÿ´ÿ¯ÿÀÿÆÿ¿ÿ¼ÿ·ÿ¶ÿµÿ«ÿ´ÿ¾ÿ½ÿÁÿµÿ´ÿ¸ÿ¸ÿ¹ÿ¸ÿ¶ÿ¸ÿ·ÿ¶ÿÄÿ³ÿªÿ®ÿ¯ÿµÿ¬ÿ²ÿ¸ÿ³ÿ³ÿ¸ÿ³ÿ¬ÿ¯ÿ¬ÿ«ÿ¬ÿÿÿÿ~ÿÿÿÿ¥ÿ¡ÿÿÿ¥ÿ²ÿ³ÿÅÿ¼ÿ¶ÿ´ÿ¹ÿ»ÿµÿµÿ·ÿªÿªÿ±ÿÿ¹ÿ¿ÿ»ÿ¸ÿ¿ÿ½ÿ¸ÿºÿÀÿ½ÿ¸ÿ¼ÿµÿµÿÃÿ¿ÿÂÿÌÿ·ÿ°ÿµÿ²ÿ´ÿ¹ÿ²ÿÁÿ´ÿÑÿ½ÿ¶ÿÉÿ¼ÿºÿ»ÿ½ÿ¿ÿ½ÿÁÿÈÿ¶ÿ¿ÿ¿ÿµÿ´ÿ¸ÿÁÿÀÿºÿµÿ´ÿºÿ¶ÿ¶ÿÐÿ¶ÿÁÿÂÿ¹ÿ¶ÿ»ÿ¾ÿ¼ÿ¹ÿ¼ÿ½ÿ¸ÿÂÿ¿ÿÉÿ½ÿ¾ÿÃÿÉÿÅÿÀÿºÿ¬ÿÃÿºÿÁÿÁÿ³ÿ½ÿºÿ¸ÿÀÿÉÿÉÿÄÿËÿÁÿ¯ÿÊÿ½ÿ­ÿ¿ÿÌÿËÿÈÿÇÿ¿ÿ¶ÿ´ÿÉÿ¿ÿÀÿ¿ÿÏÿÐÿ¾ÿ¹ÿ¿ÿ¾ÿ½ÿÍÿ½ÿºÿ¯ÿ¾ÿÁÿ³ÿ«ÿ»ÿÈÿ¾ÿºÿ¼ÿ·ÿ³ÿ¸ÿ©ÿ®ÿ²ÿ·ÿ¹ÿ±ÿ³ÿ¾ÿ¸ÿ³ÿ¹ÿ¡ÿ¦ÿ¬ÿ³ÿ»ÿ°ÿ£ÿ¬ÿªÿ©ÿ©ÿªÿ­ÿ®ÿ±ÿ­ÿªÿ©ÿÿÿÿÿ´ÿÿÿ¡ÿÿÿÿ©ÿÿ©ÿ¢ÿÿÿÿÿÿÿÿÿÿÿÿÿÿÿÿÿÿÿÿÿÿÿÿÿÿÿÿÿzÿÿÿÿÿÿÿ{ÿoÿjÿwÿÿrÿlÿhÿuÿÿÿÿ}ÿÿÿÿ{ÿÿ{ÿ}ÿkÿxÿÿwÿvÿÿÿÿuÿ}ÿÿtÿnÿ~ÿÿÿuÿpÿtÿhÿ]ÿfÿmÿrÿvÿsÿdÿZÿlÿiÿoÿlÿVÿOÿ_ÿqÿrÿyÿmÿZÿMÿ_ÿlÿaÿUÿZÿkÿrÿtÿqÿeÿeÿ`ÿVÿZÿkÿ[ÿLÿMÿLÿXÿ_ÿYÿXÿcÿlÿlÿSÿXÿLÿDÿLÿXÿ_ÿSÿ<ÿGÿUÿrÿiÿTÿSÿTÿLÿKÿ`ÿ[ÿYÿMÿFÿDÿNÿ]ÿaÿ\ÿ=ÿGÿJÿJÿTÿXÿ^ÿkÿ[ÿNÿ=ÿDÿHÿIÿHÿBÿ?ÿIÿÿ.ÿ7ÿHÿWÿ;ÿ%ÿ9ÿ3ÿ1ÿ:ÿiÿ;ÿ-ÿRÿZÿEÿfÿaÿVÿSÿ>ÿ2ÿ?ÿJÿBÿ<ÿ6ÿ+ÿLÿKÿ[ÿLÿKÿAÿgÿ_ÿRÿFÿ?ÿ;ÿCÿJÿPÿPÿYÿQÿIÿNÿWÿ_ÿZÿ7ÿUÿBÿ6ÿ8ÿ>ÿ@ÿAÿKÿ<ÿGÿLÿRÿQÿKÿKÿMÿ1ÿPÿ^ÿKÿAÿ6ÿ6ÿAÿ4ÿ4ÿ[ÿÿ%ÿ>ÿJÿGÿ4ÿÿ2ÿ,ÿAÿ:ÿ)ÿ'ÿÿÿ0ÿ:ÿEÿ.ÿMÿ8ÿ6ÿ>ÿEÿJÿ:ÿ.ÿ3ÿ ÿ0ÿ>ÿ9ÿ;ÿDÿ:ÿÿHÿ6ÿ2ÿ@ÿIÿ?ÿ>ÿEÿ?ÿGÿIÿQÿWÿWÿUÿ\ÿdÿlÿÿfÿkÿyÿÿ~ÿmÿwÿÿÿzÿxÿÿÿÿ¥ÿÿÿ£ÿ¤ÿÿÿÿÿ®ÿ­ÿÿÿ¨ÿ°ÿ¤ÿ¥ÿ§ÿÁÿ®ÿ°ÿºÿ¹ÿ´ÿ®ÿ©ÿ·ÿÂÿ³ÿÀÿÄÿ½ÿÁÿÆÿÀÿÁÿÍÿºÿÄÿ¸ÿÊÿÖÿËÿÂÿÅÿÂÿ»ÿ²ÿÀÿÈÿ¼ÿÂÿ½ÿ¿ÿÂÿ»ÿ½ÿÇÿÅÿ»ÿÅÿÆÿÀÿ¿ÿ»ÿ½ÿÌÿÐÿÆÿ¼ÿ¾ÿÈÿ¿ÿ¿ÿºÿ¹ÿ¹ÿ»ÿ¿ÿ»ÿÆÿÌÿÅÿÎÿ´ÿ»ÿ»ÿºÿÇÿÄÿÇÿÀÿ¸ÿ¶ÿ¼ÿ¾ÿ¶ÿ¼ÿÀÿ»ÿ¼ÿ·ÿºÿ½ÿ¶ÿºÿ»ÿ¸ÿ¼ÿ¾ÿ¹ÿ·ÿ¿ÿÃÿµÿ¬ÿÂÿÀÿµÿÃÿÁÿ´ÿ·ÿ¿ÿ»ÿ»ÿ¹ÿ¸ÿ¶ÿÁÿÁÿÆÿÆÿ¾ÿ¿ÿÃÿÀÿ¸ÿ¿ÿ½ÿµÿ¿ÿÁÿËÿÀÿ·ÿÂÿ»ÿ®ÿÅÿÀÿ¿ÿ²ÿÀÿÀÿ¸ÿ²ÿ·ÿ»ÿ³ÿ³ÿ²ÿ°ÿ½ÿ°ÿ²ÿ»ÿ°ÿ©ÿ°ÿ«ÿ¢ÿ¸ÿ½ÿÃÿ»ÿ°ÿ¶ÿºÿ½ÿ¿ÿ·ÿ®ÿ¯ÿ¶ÿ´ÿ¸ÿ·ÿ±ÿ´ÿ¸ÿ¿ÿ¼ÿ³ÿ·ÿ¶ÿ¯ÿÀÿ»ÿµÿÃÿ·ÿÿpÿÿ«ÿ³ÿ·ÿ­ÿ®ÿ²ÿ«ÿ½ÿÃÿ·ÿµÿ½ÿÂÿ´ÿ³ÿ³ÿ¬ÿ¯ÿ°ÿ§ÿªÿ¢ÿ½ÿ´ÿ´ÿ¶ÿ¹ÿ®ÿªÿªÿ¯ÿºÿ¨ÿ»ÿ½ÿ¸ÿ­ÿ®ÿ°ÿ¶ÿ¶ÿ¹ÿ¸ÿµÿ¹ÿµÿ°ÿ¸ÿ¨ÿ­ÿ°ÿ¬ÿ´ÿ¹ÿ³ÿ¨ÿ¤ÿ©ÿªÿ«ÿ®ÿ²ÿ¡ÿ¹ÿ§ÿ³ÿ­ÿ®ÿ²ÿ¹ÿ³ÿ¤ÿ¤ÿ±ÿ¯ÿ§ÿ´ÿ²ÿÿ¯ÿ®ÿ´ÿ°ÿ¡ÿ­ÿ¹ÿ²ÿ¶ÿ¶ÿ°ÿ³ÿ£ÿ»ÿ¸ÿ»ÿ§ÿ®ÿ«ÿ²ÿ¸ÿ²ÿ±ÿºÿ´ÿ¥ÿ±ÿ«ÿ£ÿµÿ«ÿ³ÿ¿ÿ®ÿ­ÿ¥ÿ¡ÿ³ÿ°ÿ¶ÿ»ÿ±ÿÁÿÄÿµÿ©ÿ¤ÿ¸ÿºÿ²ÿ¯ÿ°ÿºÿÅÿ·ÿ³ÿ¬ÿ³ÿ½ÿ½ÿ¶ÿ¹ÿÃÿ¬ÿ¬ÿ»ÿ¯ÿ²ÿÈÿ¼ÿ´ÿ¬ÿ¿ÿªÿÃÿ·ÿ¸ÿÄÿ©ÿªÿªÿµÿºÿ¨ÿ¤ÿ¸ÿ·ÿ«ÿ¨ÿ¯ÿºÿ¸ÿ´ÿ¹ÿ­ÿ²ÿµÿ³ÿ´ÿ¸ÿ½ÿ¾ÿ¯ÿ¯ÿ²ÿ½ÿ¼ÿÿºÿ©ÿ§ÿ¶ÿ²ÿ·ÿ³ÿ»ÿÅÿ¿ÿºÿ²ÿ·ÿ°ÿ«ÿ°ÿ°ÿ¹ÿ¤ÿÿ¦ÿ±ÿ°ÿ«ÿ©ÿ°ÿ´ÿ²ÿ¾ÿ¹ÿ¦ÿ³ÿ¤ÿºÿ«ÿÁÿ´ÿªÿ©ÿ®ÿ²ÿ²ÿ®ÿ¦ÿ¤ÿ³ÿ¸ÿªÿ¯ÿ®ÿ¢ÿ±ÿ ÿºÿ¡ÿªÿ½ÿ±ÿ©ÿ·ÿ»ÿªÿ©ÿ¶ÿ¨ÿ¨ÿ¡ÿ©ÿ¤ÿ¨ÿ ÿ ÿ£ÿ¢ÿ«ÿ­ÿ´ÿ´ÿ·ÿ¶ÿ¦ÿÿÿ£ÿ¢ÿ§ÿ±ÿ´ÿªÿ½ÿ°ÿ³ÿ·ÿ®ÿ°ÿ¨ÿ¥ÿ¯ÿ±ÿ´ÿµÿ¦ÿ ÿ ÿ¢ÿ­ÿ©ÿ£ÿ»ÿÿ·ÿ²ÿ­ÿ½ÿ´ÿ¥ÿ¢ÿ°ÿ»ÿ³ÿ«ÿ¤ÿ¦ÿ«ÿ¨ÿ¢ÿ¯ÿ­ÿ´ÿ¹ÿ­ÿºÿªÿ¬ÿªÿ¨ÿ²ÿ·ÿµÿµÿ²ÿ­ÿ¤ÿªÿ®ÿ´ÿ«ÿ¢ÿªÿ¦ÿµÿºÿ£ÿÿÿ¯ÿµÿ°ÿ³ÿ°ÿ¬ÿ´ÿ§ÿ¢ÿ§ÿ¹ÿ°ÿ±ÿ¬ÿ¯ÿ¯ÿ­ÿ­ÿ½ÿ±ÿ¬ÿ§ÿ¥ÿ¤ÿ¡ÿ¦ÿ¬ÿ­ÿ²ÿ¯ÿ°ÿ¥ÿ«ÿÿÿ¾ÿºÿ¢ÿ¦ÿ²ÿªÿ¥ÿ¦ÿ¥ÿ«ÿ¦ÿ¡ÿªÿ¯ÿ¦ÿÿÿÿ¥ÿ¦ÿ¬ÿ§ÿ¡ÿUÿêþ7ÿÿ¯ÿ§ÿ§ÿ«ÿ¬ÿ¯ÿ°ÿ³ÿ®ÿ¡ÿ¤ÿ«ÿ¥ÿ¦ÿ¯ÿÿ£ÿ¦ÿ¡ÿÿÿÿ©ÿ¢ÿ­ÿ¶ÿ©ÿ ÿ¬ÿ°ÿ©ÿ§ÿ¬ÿ±ÿ³ÿ³ÿ¯ÿ¡ÿÿ¶ÿ¦ÿ±ÿ±ÿÿ§ÿ£ÿÿ©ÿ±ÿ©ÿ¡ÿÿ£ÿ©ÿ¬ÿ¬ÿ©ÿ©ÿ­ÿ¯ÿ±ÿ°ÿ±ÿ­ÿ£ÿ¦ÿ¯ÿ±ÿ¹ÿ¶ÿ«ÿªÿ¦ÿ§ÿ¶ÿ®ÿ«ÿ¬ÿ³ÿ¥ÿÿÿ¢ÿ­ÿ±ÿ¯ÿ®ÿ´ÿªÿ£ÿ¶ÿ°ÿÿ ÿÿ¦ÿ®ÿ¥ÿ¦ÿÿÿµÿ·ÿ©ÿ­ÿ°ÿ§ÿ­ÿ¬ÿ¤ÿ¦ÿ¥ÿ¥ÿ¯ÿ¯ÿÿ®ÿ£ÿÿÿ«ÿ®ÿ£ÿªÿ¤ÿ°ÿ¥ÿ¡ÿ¢ÿ¯ÿ®ÿ¤ÿ¥ÿ¤ÿ¤ÿ°ÿ²ÿ©ÿ¬ÿ¯ÿ ÿ°ÿÿ­ÿÿ²ÿ¦ÿ­ÿ±ÿ®ÿ±ÿ©ÿªÿÿ¡ÿ¤ÿ£ÿ«ÿ«ÿ¢ÿªÿ´ÿ¯ÿªÿ¢ÿ¦ÿ®ÿ­ÿ©ÿµÿÿ¢ÿ¢ÿ¦ÿÿÿÿÿÿ¤ÿ°ÿÿÿ­ÿ£ÿ ÿªÿ¦ÿÿÿ¢ÿÿÿ¡ÿ³ÿ³ÿ¸ÿ¢ÿ¬ÿ ÿ®ÿ³ÿÿ ÿ©ÿ£ÿ«ÿªÿ«ÿÿÿ¢ÿ§ÿ®ÿ®ÿ°ÿ­ÿ©ÿ«ÿ¬ÿªÿ§ÿ¦ÿ£ÿ¥ÿ²ÿ­ÿ­ÿÿ«ÿ¯ÿ¦ÿÿÿ¡ÿÀÿ ÿ­ÿÿÿ§ÿ¥ÿÿÿ£ÿ ÿ¢ÿÿÿ«ÿ¥ÿÿÿ§ÿ¦ÿÿ¡ÿ¬ÿ°ÿ²ÿ¦ÿªÿ´ÿ²ÿ«ÿªÿÿ¥ÿ±ÿ¬ÿ§ÿ¤ÿ²ÿ¤ÿ¦ÿÿÿ¬ÿ±ÿ¥ÿ£ÿªÿ®ÿ«ÿ¯ÿ¹ÿ¬ÿ¢ÿªÿÿÿ£ÿ¦ÿ§ÿÿ ÿ¥ÿÿ­ÿ¢ÿÿÿÿÿÿ¦ÿ§ÿÿÿÿÿÿ ÿÿÿ¡ÿÿÿ¢ÿÿÿ¤ÿ ÿ¢ÿ¤ÿ«ÿªÿÿ¢ÿ¬ÿ¯ÿ¢ÿ«ÿ¯ÿÿÿ°ÿ­ÿÿÿ£ÿÿÿ­ÿ©ÿªÿµÿ¡ÿÿÿ¥ÿ®ÿ¬ÿªÿ©ÿ¦ÿ©ÿ¥ÿ¥ÿ¢ÿªÿÿÿ¥ÿ¡ÿ§ÿÿÿÿ£ÿÿÿ£ÿÿÿ§ÿ¡ÿÿ¬ÿ´ÿ¢ÿÿ©ÿªÿ«ÿÿÿ©ÿ¤ÿÿ¡ÿ¥ÿ©ÿ¤ÿ©ÿ¤ÿ§ÿ­ÿ«ÿ¶ÿ´ÿ±ÿ«ÿ®ÿ§ÿªÿ´ÿ°ÿ ÿªÿÿÿ´ÿ«ÿ¢ÿ­ÿ®ÿ£ÿÿÿ¦ÿ¡ÿ¢ÿ¥ÿ«ÿ²ÿ¯ÿªÿ©ÿ­ÿ«ÿ°ÿ«ÿÿ¤ÿ«ÿ¥ÿ­ÿ¬ÿ¬ÿ¹ÿÿ°ÿ¦ÿ®ÿ°ÿ³ÿÿ¦ÿ¬ÿ¬ÿªÿÿªÿ ÿ®ÿ«ÿ¤ÿ¬ÿ ÿ¤ÿ¬ÿ©ÿ¤ÿ«ÿµÿ±ÿ£ÿÿ±ÿ²ÿ­ÿ©ÿ¡ÿÿ®ÿÿªÿÿ­ÿ£ÿ ÿ¦ÿ±ÿ ÿ¤ÿ¬ÿÿÿ¦ÿ¡ÿÿ¡ÿ«ÿ±ÿ¬ÿ£ÿ­ÿ½ÿ¯ÿ§ÿ­ÿ¶ÿµÿ¯ÿ±ÿªÿ¤ÿ¦ÿ«ÿ¯ÿºÿ§ÿÿ¢ÿ©ÿ¡ÿ ÿÿ¡ÿ£ÿ¤ÿ¤ÿÿ£ÿÿ«ÿ§ÿ«ÿ»ÿ«ÿ¡ÿ§ÿ«ÿ¬ÿ±ÿ¤ÿ¸ÿ¶ÿ§ÿ°ÿ°ÿ­ÿ©ÿ¥ÿ§ÿ©ÿ®ÿ«ÿ­ÿ¬ÿªÿ£ÿµÿ±ÿ«ÿ©ÿÿ¥ÿ¶ÿ¬ÿ·ÿ¦ÿ´ÿ­ÿ«ÿ«ÿ³ÿ©ÿ®ÿ§ÿ®ÿ§ÿ®ÿµÿ¤ÿ¬ÿ¯ÿ¦ÿ¥ÿ¥ÿÿÿ«ÿ§ÿ§ÿ°ÿ´ÿ±ÿ­ÿ¬ÿªÿ£ÿªÿ®ÿ¶ÿ·ÿ®ÿ¦ÿ¯ÿµÿ¬ÿªÿÿ¹ÿÿ¡ÿ«ÿªÿ§ÿ¥ÿjÿþ7üÚüdþTÿÿ²ÿ·ÿ«ÿ«ÿ«ÿ¥ÿ¡ÿ¢ÿÿÿÿ£ÿ³ÿ´ÿ¦ÿ®ÿ±ÿ±ÿ²ÿ®ÿµÿ¬ÿ©ÿ´ÿ¹ÿ±ÿÿªÿ¯ÿ©ÿ¦ÿ±ÿ«ÿ½ÿÿ±ÿ¤ÿ¡ÿÿ§ÿ¬ÿ¦ÿ§ÿ®ÿ·ÿ·ÿ­ÿ¥ÿ§ÿªÿ°ÿ¯ÿ©ÿ±ÿ°ÿ¦ÿ¦ÿ«ÿ§ÿÿ©ÿ¡ÿ«ÿ´ÿºÿ³ÿ«ÿ³ÿ£ÿ®ÿÿ®ÿ³ÿ´ÿ¬ÿµÿ¦ÿ½ÿ­ÿ²ÿ¯ÿ­ÿ©ÿªÿ°ÿ¬ÿ¯ÿ§ÿ¢ÿ²ÿ¼ÿ³ÿ¬ÿ¬ÿ®ÿ²ÿ¯ÿ­ÿ¯ÿ©ÿ´ÿ¶ÿ¬ÿªÿ­ÿ¥ÿ¦ÿ ÿ©ÿ¤ÿ°ÿ´ÿ­ÿ­ÿ®ÿ£ÿÿÿ¯ÿ­ÿ«ÿ±ÿ±ÿ«ÿ«ÿ³ÿ¬ÿ±ÿ³ÿ°ÿ©ÿ§ÿ¢ÿ©ÿµÿ©ÿÿÿ¦ÿ­ÿ®ÿ¬ÿ¬ÿ¤ÿ±ÿÿ¦ÿ·ÿÿ¥ÿ¦ÿÿBÿSÿ|ÿÿ½ÿ§ÿ¦ÿ¥ÿÿ¥ÿ¯ÿ©ÿ°ÿ¯ÿµÿ°ÿ¯ÿ¸ÿµÿ¶ÿÿÿÿÿ¦ÿ¶ÿ»ÿ¯ÿÿ¤ÿ¤ÿ¬ÿ°ÿ°ÿ±ÿ¶ÿ¬ÿÿ ÿÿÿÀÿ£ÿÿºÿ±ÿ¸ÿÈÿÿ©ÿ±ÿÄÿ´ÿ¤ÿ«ÿ¶ÿ¹ÿ­ÿ±ÿºÿ¼ÿµÿ®ÿ²ÿ¹ÿ·ÿ§ÿÿ©ÿ­ÿ¬ÿ±ÿ¤ÿÿ¬ÿ±ÿ­ÿ¬ÿ®ÿ·ÿ´ÿÿ£ÿ°ÿ¸ÿ§ÿ¡ÿ©ÿ¦ÿµÿ¦ÿ©ÿ¦ÿ¬ÿ¯ÿÿ¤ÿ«ÿ©ÿÿÿ¯ÿ¶ÿ´ÿ´ÿ±ÿ±ÿ¯ÿ¡ÿ«ÿ¦ÿµÿ¾ÿ±ÿ¬ÿªÿ®ÿ¤ÿ«ÿ¥ÿÿÿ¡ÿ®ÿ¦ÿÿ­ÿ·ÿ®ÿ¦ÿ¢ÿ¢ÿ¢ÿ¨ÿ±ÿºÿ¯ÿÿ ÿ®ÿ¸ÿºÿ°ÿ¢ÿ¥ÿ®ÿ³ÿ«ÿ¥ÿ¯ÿ¤ÿÿµÿµÿ«ÿÿ®ÿ¥ÿ­ÿ²ÿÿ£ÿ©ÿ´ÿ³ÿ²ÿ³ÿ¤ÿ¡ÿÿ­ÿ«ÿ¥ÿ¯ÿªÿÿÿ¢ÿ«ÿ®ÿ°ÿ©ÿ£ÿÿ¦ÿ¥ÿÿ¡ÿ©ÿ£ÿ´ÿ®ÿ¹ÿÄÿ¸ÿ¶ÿ¦ÿ¤ÿ´ÿ·ÿ­ÿ¬ÿ¥ÿ¤ÿ´ÿ±ÿ«ÿ¨ÿ«ÿªÿ¬ÿªÿ°ÿ´ÿ£ÿ¡ÿ£ÿ©ÿ§ÿ¨ÿÿ¦ÿ±ÿ®ÿ±ÿ¤ÿ´ÿ¨ÿÿ£ÿ¡ÿ¥ÿ±ÿ­ÿ±ÿ¬ÿ¥ÿ¥ÿÿªÿ­ÿ¬ÿ¥ÿ¥ÿ­ÿ¯ÿµÿµÿ­ÿ©ÿÿ£ÿ¦ÿÿÿÿ³ÿ©ÿÿÿ¥ÿªÿÿÿ¤ÿÿÿ§ÿÿ¨ÿ¯ÿ¤ÿµÿ¸ÿ©ÿ¦ÿ£ÿ¤ÿ­ÿ­ÿ¤ÿÿÿªÿ·ÿ£ÿªÿÿÿ¢ÿ±ÿ¡ÿ¥ÿ§ÿ«ÿ¥ÿ¦ÿ¥ÿ¢ÿ¥ÿ­ÿ§ÿ®ÿ¹ÿ¶ÿ¥ÿ¡ÿ¢ÿ§ÿ«ÿ¦ÿ«ÿ­ÿ¬ÿ¦ÿ®ÿ©ÿ±ÿ°ÿ§ÿ­ÿµÿ¤ÿ¯ÿ¨ÿ¦ÿ¬ÿ«ÿÿ±ÿ¢ÿ§ÿ°ÿ²ÿ¡ÿ¤ÿ¤ÿ£ÿ«ÿ¬ÿ¨ÿ¡ÿ¢ÿ²ÿ³ÿ¤ÿ¤ÿ¬ÿµÿ°ÿ·ÿ¯ÿ»ÿ¤ÿ©ÿ¦ÿ´ÿ±ÿ²ÿÀÿ¯ÿ«ÿ¯ÿ­ÿ¯ÿ°ÿ±ÿ«ÿ¦ÿ®ÿ²ÿ¬ÿ£ÿ ÿ¬ÿ«ÿ¯ÿ§ÿ¬ÿ®ÿ¨ÿ²ÿ¨ÿ­ÿ¸ÿ¼ÿ®ÿ®ÿªÿ¬ÿ±ÿµÿµÿ«ÿ¯ÿ¶ÿ¯ÿ·ÿÀÿ±ÿ¥ÿ¬ÿ°ÿÿÿ¸ÿ­ÿ¹ÿ²ÿ³ÿ²ÿÃÿ¬ÿ©ÿ­ÿ®ÿ³ÿ¼ÿ¸ÿ¯ÿ¨ÿ§ÿ©ÿ§ÿ¬ÿ³ÿ¹ÿ¼ÿ«ÿ§ÿ¥ÿ´ÿ¥ÿªÿ©ÿ§ÿ­ÿ·ÿ¤ÿ¦ÿ¯ÿ¨ÿ¤ÿ§ÿµÿ±ÿ®ÿ²ÿ³ÿ­ÿ§ÿ¯ÿºÿ¹ÿÿ´ÿÀÿ¯ÿ¢ÿ¯ÿ¢ÿ±ÿ°ÿºÿ¶ÿ­ÿ§ÿ§ÿ¬ÿ±ÿµÿ²ÿ©ÿ©ÿ²ÿ²ÿ«ÿ«ÿ®ÿºÿµÿªÿ­ÿ¶ÿ¬ÿ³ÿÀÿ»ÿ¬ÿ§ÿ¶ÿ¯ÿ³ÿ°ÿ«ÿ®ÿ»ÿºÿ°ÿ²ÿ²ÿ¾ÿ³ÿ¤ÿÿ¹ÿ­ÿ»ÿ¸ÿ«ÿÀÿºÿ®ÿ­ÿ®ÿµÿµÿ²ÿ²ÿ²ÿ²ÿ¯ÿ´ÿ¹ÿ°ÿ²ÿ³ÿ¬ÿ±ÿ§ÿ©ÿ®ÿ°ÿ¿ÿºÿÿÿ§ÿºÿºÿ´ÿ­ÿ¬ÿµÿ¼ÿ½ÿÉÿËÿÃÿ²ÿªÿºÿ«ÿ©ÿ§ÿ¸ÿ©ÿ¹ÿµÿªÿ®ÿ³ÿ·ÿ¿ÿ»ÿ®ÿ®ÿ±ÿ³ÿ»ÿ³ÿ¯ÿµÿ®ÿ¹ÿ®ÿ³ÿ¸ÿ­ÿ¥ÿ°ÿªÿ±ÿ¶ÿ¹ÿ½ÿÂÿÁÿ»ÿÃÿÀÿ¸ÿ±ÿ­ÿ·ÿÿ¶ÿ´ÿ½ÿÉÿÇÿºÿ²ÿ©ÿ·ÿ¼ÿ·ÿ¹ÿ²ÿ§ÿ¦ÿ·ÿÅÿÆÿÃÿ®ÿ»ÿ¾ÿ°ÿ¾ÿ¶ÿÃÿ¸ÿ°ÿ°ÿ²ÿ¹ÿ·ÿªÿ©ÿ®ÿ¸ÿ²ÿ­ÿ¨ÿ¼ÿ«ÿ»ÿ¸ÿ®ÿ¶ÿ¶ÿ°ÿ²ÿ²ÿ¯ÿ¹ÿ¾ÿ¶ÿ´ÿ³ÿ­ÿ©ÿÿ¹ÿ¼ÿ¦ÿ¢ÿ¼ÿ½ÿÂÿ´ÿ¯ÿ¹ÿ¾ÿ»ÿ²ÿªÿ³ÿ¶ÿ®ÿ½ÿµÿ¿ÿ²ÿ·ÿ±ÿ®ÿ±ÿ³ÿÁÿ½ÿ³ÿ´ÿ·ÿ³ÿ³ÿ¼ÿ²ÿ±ÿ¸ÿ¸ÿ·ÿÈÿ¸ÿ°ÿ¶ÿ³ÿ²ÿ¬ÿ°ÿ¸ÿÀÿÃÿ´ÿ«ÿµÿ»ÿ°ÿ³ÿºÿÿÄÿ»ÿ±ÿ¾ÿ¹ÿ·ÿ¸ÿ¶ÿ¶ÿ¶ÿ½ÿºÿ¯ÿ´ÿ©ÿ¶ÿ®ÿ³ÿÂÿÇÿ®ÿ²ÿ¾ÿºÿ¸ÿ¹ÿµÿ·ÿ·ÿ­ÿ·ÿ¸ÿÁÿµÿ³ÿªÿ·ÿ¼ÿ´ÿ¸ÿÂÿ¼ÿ²ÿºÿÁÿºÿ°ÿ¯ÿ»ÿ¶ÿ¶ÿ¹ÿ±ÿ½ÿ¶ÿ±ÿ±ÿ³ÿ»ÿ¿ÿ·ÿ³ÿµÿ¹ÿ­ÿ²ÿ¬ÿ®ÿ©ÿÉÿÇÿ´ÿ²ÿ¹ÿ¹ÿ²ÿµÿ¾ÿÿBÿ#ÿqÿ¯ÿ¶ÿ¤ÿ«ÿµÿ¸ÿ¸ÿ¶ÿ¹ÿ»ÿ®ÿ§ÿ²ÿºÿ±ÿµÿ¹ÿ´ÿ­ÿºÿµÿ¯ÿ¶ÿ¾ÿ¿ÿ¸ÿ»ÿÄÿ´ÿ³ÿÁÿ²ÿ·ÿ³ÿ¹ÿ¶ÿ·ÿ¼ÿ¹ÿ·ÿµÿÂÿ²ÿ·ÿ«ÿ«ÿ­ÿ±ÿ·ÿ¸ÿ»ÿÃÿÄÿµÿ©ÿ¦ÿÿsÿbÿiÿÿ{ÿÿÿÿ¥ÿ©ÿ¨ÿ¥ÿ¢ÿ«ÿ²ÿ¯ÿËÿ²ÿ¾ÿ½ÿ¿ÿ¶ÿ°ÿ´ÿ´ÿ³ÿ®ÿ©ÿ§ÿ©ÿ¸ÿ·ÿÇÿÆÿ¾ÿ¼ÿÂÿÅÿÀÿ¹ÿºÿ±ÿ®ÿ²ÿ³ÿ¾ÿ·ÿ±ÿ¶ÿ¼ÿ¼ÿ»ÿ¾ÿÂÿ»ÿ¾ÿ¶ÿÈÿ¾ÿ³ÿÃÿÁÿµÿ·ÿÄÿÉÿÆÿÇÿ¸ÿ¾ÿÂÿ¸ÿ³ÿ·ÿÄÿÌÿËÿÁÿ¶ÿ±ÿ´ÿÁÿÈÿÁÿ¶ÿÊÿÃÿÁÿ¹ÿ¹ÿÃÿÆÿÁÿÅÿÅÿÂÿ¿ÿÅÿÂÿÃÿÈÿÈÿÅÿÁÿ¸ÿ³ÿ²ÿÁÿÄÿÂÿ¿ÿ»ÿ¸ÿ¼ÿ¼ÿÅÿÅÿ¶ÿÄÿÃÿ·ÿÁÿÁÿµÿ¼ÿÅÿ¾ÿÁÿËÿÁÿ´ÿ½ÿÅÿºÿÏÿÆÿÃÿ¿ÿ¸ÿ«ÿ°ÿÀÿ½ÿËÿÄÿµÿ¸ÿ½ÿ¶ÿ¯ÿ®ÿºÿÄÿÀÿºÿÃÿ»ÿ¬ÿ¹ÿ®ÿ­ÿ´ÿµÿ¸ÿ¼ÿ´ÿ­ÿ¼ÿ·ÿ±ÿ¬ÿªÿ®ÿ·ÿ°ÿªÿ©ÿ«ÿ²ÿªÿ¬ÿ¡ÿ°ÿ­ÿ¶ÿ¯ÿ¨ÿ«ÿ©ÿÿ£ÿÿÿ¨ÿÿÿ©ÿ£ÿ ÿ¦ÿÿªÿ ÿÿÿlÿÿÿÿÿÿ£ÿÿÿÿÿÿ¡ÿ¢ÿÿÿÿÿxÿÿÿÿÿÿÿÿÿÿÿÿÿÿÿÿÿÿxÿvÿsÿ~ÿÿÿÿÿÿÿÿÿvÿwÿÿhÿwÿmÿrÿtÿmÿtÿÿÿsÿtÿÿÿÿsÿnÿ}ÿÿsÿvÿ{ÿpÿaÿ[ÿlÿpÿnÿrÿnÿ_ÿgÿnÿqÿnÿpÿ_ÿ\ÿkÿiÿtÿRÿ^ÿNÿ\ÿjÿvÿkÿYÿbÿcÿgÿuÿuÿmÿkÿmÿ\ÿOÿrÿTÿRÿVÿiÿ]ÿWÿ`ÿeÿdÿeÿMÿ^ÿPÿMÿTÿ\ÿaÿ[ÿHÿIÿBÿvÿ~ÿYÿFÿKÿLÿQÿlÿxÿhÿQÿ>ÿFÿVÿWÿZÿhÿ4ÿEÿRÿKÿRÿSÿWÿ`ÿ_ÿbÿCÿ<ÿTÿ[ÿWÿ@ÿ)ÿ,ÿ#ÿ,ÿBÿOÿTÿ>ÿ.ÿ.ÿ;ÿgÿ^ÿrÿJÿMÿMÿ?ÿFÿhÿeÿIÿRÿ<ÿ3ÿAÿQÿNÿ<ÿ9ÿ+ÿCÿOÿcÿcÿBÿFÿ_ÿUÿGÿ?ÿ?ÿKÿ1ÿlÿeÿgÿbÿaÿXÿLÿEÿ2ÿ^ÿVÿkÿdÿDÿ4ÿFÿZÿIÿNÿHÿ;ÿ<ÿPÿ`ÿ`ÿ^ÿHÿFÿQÿ>ÿNÿ?ÿ"ÿÿ9ÿCÿFÿOÿ3ÿ0ÿ=ÿFÿ?ÿ+ÿ+ÿ/ÿ.ÿNÿ6ÿ<ÿFÿ0ÿÿCÿCÿKÿ4ÿFÿ;ÿ4ÿ=ÿEÿKÿKÿ)ÿÿ'ÿ;ÿXÿZÿMÿLÿCÿBÿ0ÿ-ÿDÿMÿGÿ3ÿ-ÿ@ÿ7ÿEÿBÿLÿ\ÿ`ÿUÿPÿZÿbÿeÿrÿmÿbÿzÿrÿpÿ~ÿÿÿÿ}ÿÿÿÿ£ÿ£ÿ£ÿ¥ÿÿ¨ÿÿÿ¡ÿÿ¬ÿ®ÿ¨ÿ¸ÿ¹ÿ§ÿ²ÿ´ÿ¶ÿ®ÿ²ÿ»ÿ¿ÿ½ÿµÿ©ÿ²ÿÊÿ¹ÿÁÿÁÿÂÿÅÿÃÿÁÿÍÿÕÿÑÿ¾ÿÆÿÍÿÄÿ¿ÿ¿ÿÁÿÃÿ³ÿ°ÿÅÿÃÿÃÿ¾ÿÁÿ½ÿ·ÿ¼ÿÃÿÈÿÃÿºÿÍÿÃÿÁÿ´ÿ»ÿÌÿÊÿÄÿ¿ÿÇÿ¾ÿÀÿÂÿÆÿÀÿ»ÿ½ÿÁÿÂÿ±ÿÅÿÍÿÂÿÇÿ¾ÿ¾ÿ¿ÿÁÿÈÿ¾ÿËÿÀÿ®ÿ¶ÿ¾ÿ¹ÿ´ÿºÿ½ÿ¼ÿÂÿÀÿÃÿ»ÿµÿ¼ÿ¼ÿÂÿ¿ÿ·ÿ´ÿºÿÄÿÂÿÀÿ»ÿÄÿ¸ÿ®ÿ°ÿµÿ»ÿ¿ÿ¹ÿ´ÿÁÿ¹ÿ¯ÿ¯ÿ¶ÿ¶ÿÆÿÉÿµÿ¯ÿÃÿ¶ÿÃÿ¤ÿ¾ÿ±ÿ´ÿºÿ¹ÿ·ÿÂÿÉÿ²ÿ´ÿµÿ·ÿ¾ÿºÿ½ÿºÿºÿ¹ÿÀÿÇÿ¸ÿ»ÿ¼ÿµÿ´ÿ·ÿÁÿ¼ÿ¸ÿµÿ®ÿ°ÿ¹ÿ¾ÿºÿ´ÿ¾ÿ·ÿ²ÿ¬ÿ·ÿ¿ÿ¾ÿ´ÿ±ÿ¿ÿÀÿ¶ÿ¿ÿºÿºÿ´ÿ¼ÿ½ÿÁÿËÿÆÿµÿ¹ÿ·ÿ´ÿ­ÿÁÿÿÿ«ÿ¹ÿ½ÿ½ÿ¶ÿ´ÿµÿ­ÿ¶ÿ¼ÿ²ÿ¶ÿ¼ÿ²ÿ¹ÿÀÿ½ÿ´ÿ®ÿ»ÿ°ÿ¹ÿ¹ÿ¯ÿµÿÆÿÄÿ«ÿ¦ÿ±ÿ¯ÿªÿ³ÿ¤ÿ°ÿ®ÿ¯ÿ¸ÿ­ÿ®ÿ¸ÿÁÿÄÿÀÿ´ÿ¯ÿ²ÿ¦ÿÃÿ«ÿ²ÿ°ÿ³ÿÃÿ¿ÿ¶ÿ°ÿ§ÿ©ÿ·ÿ·ÿ¯ÿ¬ÿÿ­ÿ§ÿ¯ÿªÿ«ÿ³ÿ¸ÿ´ÿ°ÿ­ÿ¤ÿ±ÿ¯ÿ±ÿ¬ÿÿ§ÿÿ­ÿ²ÿ´ÿ³ÿ¬ÿ§ÿ¬ÿ²ÿ«ÿ°ÿÃÿµÿ³ÿ¹ÿ§ÿ¤ÿ¨ÿªÿ®ÿ°ÿ°ÿ®ÿ¯ÿ¯ÿ²ÿ¬ÿ¬ÿ±ÿ«ÿºÿ¯ÿ¦ÿ¯ÿ³ÿ±ÿ­ÿÿ®ÿ¶ÿ¥ÿ­ÿ»ÿ®ÿ²ÿ¢ÿ²ÿ¹ÿ°ÿ±ÿ±ÿ°ÿ¹ÿ°ÿ­ÿ¢ÿ¨ÿÃÿµÿ¶ÿµÿ¹ÿ³ÿ¦ÿ²ÿ­ÿ¦ÿ¼ÿ°ÿ¼ÿ¸ÿ®ÿ´ÿ¹ÿ±ÿ¹ÿ»ÿ¡ÿ®ÿ·ÿºÿºÿ°ÿ°ÿ»ÿ«ÿªÿ¯ÿ±ÿ±ÿ³ÿ±ÿ´ÿ¬ÿ¯ÿ°ÿ­ÿ­ÿ´ÿ¹ÿ±ÿµÿ²ÿ¢ÿ»ÿ¿ÿ«ÿµÿ³ÿ­ÿ¸ÿ©ÿ¨ÿ³ÿºÿÃÿÆÿ¾ÿ°ÿ³ÿ±ÿ­ÿ¾ÿ®ÿ«ÿÿÿªÿ´ÿ³ÿªÿ¡ÿ¥ÿ¬ÿ¯ÿ¿ÿ·ÿ´ÿÿ®ÿ«ÿ§ÿ·ÿ¶ÿªÿ«ÿ®ÿ±ÿ²ÿ±ÿ©ÿ¢ÿ²ÿ½ÿµÿ§ÿ±ÿ¦ÿ®ÿÿ½ÿ®ÿªÿ¼ÿ¶ÿ©ÿ¦ÿ«ÿ¤ÿÿ¥ÿ£ÿ°ÿ»ÿ¶ÿ³ÿ²ÿÿ£ÿ±ÿ°ÿªÿÿ¡ÿ«ÿ¦ÿ©ÿ«ÿ¡ÿ¦ÿ¡ÿÿ§ÿ°ÿ±ÿ°ÿªÿ§ÿ°ÿ½ÿµÿ°ÿ´ÿ·ÿ¹ÿ¶ÿªÿÿÿÿÿ¿ÿ³ÿÁÿ¥ÿºÿ®ÿ±ÿ¹ÿ³ÿ²ÿµÿ­ÿ¯ÿµÿµÿµÿ«ÿÿ§ÿ¦ÿ¦ÿ§ÿÿ­ÿµÿ°ÿ°ÿ¹ÿ¦ÿ¡ÿ±ÿ¶ÿµÿ³ÿ­ÿ°ÿ´ÿ³ÿ¹ÿÿ±ÿ¯ÿ¥ÿ¬ÿ£ÿ°ÿ®ÿµÿÿ¡ÿªÿ¨ÿµÿ¹ÿ­ÿ©ÿ«ÿ®ÿªÿ¯ÿ¬ÿºÿ³ÿ³ÿ¯ÿ¢ÿ ÿ¢ÿ¯ÿ¾ÿ¶ÿ«ÿ­ÿ²ÿ¬ÿ©ÿ«ÿ¥ÿ¦ÿ¯ÿ½ÿ¢ÿªÿ©ÿ§ÿ¡ÿ¯ÿ±ÿÿÿ¦ÿ«ÿ«ÿ¥ÿ¦ÿ´ÿ·ÿ¯ÿ¬ÿ¦ÿ£ÿ§ÿ¤ÿÿ¢ÿ©ÿ«ÿ¹ÿ¥ÿSÿÿLÿÿªÿ°ÿ¾ÿ°ÿ¦ÿ®ÿ²ÿ´ÿ±ÿ¤ÿ£ÿ®ÿ¤ÿ©ÿÿ²ÿ·ÿ¬ÿ¤ÿÿ£ÿ¶ÿ±ÿ©ÿ¤ÿ§ÿ§ÿ¦ÿ¥ÿªÿ®ÿ¯ÿ¬ÿªÿ²ÿ²ÿ®ÿ¸ÿ®ÿ³ÿ«ÿ°ÿ®ÿÿ­ÿÿÿ¥ÿ§ÿªÿ¯ÿ©ÿÿ¦ÿ°ÿ¬ÿ¢ÿ§ÿ²ÿ¦ÿ«ÿ©ÿ¾ÿ¦ÿ®ÿÿ¯ÿµÿ¥ÿ¿ÿ©ÿ¬ÿ«ÿ­ÿµÿ³ÿ°ÿ«ÿ³ÿ²ÿ¢ÿ ÿ ÿ®ÿ¯ÿ§ÿ¢ÿ§ÿ ÿ¢ÿªÿ¥ÿÿ ÿ ÿ·ÿ´ÿªÿ¦ÿÿÿ¶ÿ´ÿ£ÿ®ÿ¸ÿ®ÿ­ÿ¬ÿ¥ÿ¤ÿ«ÿ¬ÿ°ÿ©ÿÿ®ÿ¯ÿ´ÿ¹ÿºÿÿÿ§ÿ¬ÿ¢ÿÿÿ¯ÿ´ÿ¬ÿ¬ÿ´ÿ³ÿ®ÿ³ÿ®ÿ¢ÿ§ÿÿ«ÿ¦ÿÿ°ÿ ÿ£ÿ°ÿÿ¡ÿ¢ÿ¡ÿ¬ÿ±ÿ£ÿ ÿ¡ÿÿ©ÿ©ÿÿ¦ÿ³ÿ®ÿ«ÿ¢ÿÿ®ÿ­ÿ­ÿªÿÿÿ§ÿ¤ÿÿÿ¬ÿµÿÿÿ¢ÿ©ÿ¤ÿ«ÿ±ÿ¶ÿ¯ÿ¦ÿÿÿ£ÿ±ÿ¥ÿ§ÿ«ÿ¯ÿ¾ÿÿ§ÿªÿ ÿºÿ±ÿ¢ÿªÿ¥ÿ£ÿ¦ÿ§ÿ ÿÿ°ÿ°ÿ¬ÿ£ÿ«ÿ²ÿ²ÿ³ÿ±ÿ«ÿ¡ÿÿÿªÿ²ÿ¾ÿµÿ ÿ¤ÿ¤ÿ¯ÿÿ¢ÿ§ÿ³ÿ¥ÿÿÿÿ¥ÿ³ÿÿ®ÿ°ÿ©ÿ¯ÿ²ÿ­ÿ¯ÿ²ÿ­ÿÿÿ ÿ£ÿ±ÿºÿ¦ÿÿÿ§ÿ¤ÿ«ÿ´ÿ¤ÿÿ©ÿ©ÿ¬ÿÿ ÿ ÿÿ¡ÿ ÿÿ ÿÿ¥ÿ£ÿÿÿ¡ÿªÿ©ÿ§ÿÿ¢ÿ§ÿ¢ÿªÿ«ÿ®ÿÿ§ÿÿÿ ÿ¤ÿ§ÿÿÿÿÿ ÿ¤ÿ£ÿ ÿÿÿ¢ÿ°ÿ©ÿ¡ÿÿÿÿÿÿÿ¤ÿ¢ÿ¦ÿ¥ÿ§ÿªÿÿÿÿ¬ÿ¤ÿ ÿ¤ÿ¢ÿ«ÿ¦ÿÿÿÿ£ÿ´ÿ¤ÿÿÿ¦ÿÿÿ¢ÿ¦ÿ¦ÿÿÿ±ÿ±ÿ§ÿ ÿ¤ÿ®ÿ¦ÿÿÿÿÿÿÿ¢ÿ£ÿÿ¢ÿ¥ÿÿ£ÿ ÿÿ¡ÿ¦ÿ¥ÿ§ÿ°ÿÿÿ²ÿ°ÿ­ÿ£ÿ ÿªÿ¡ÿÿªÿ§ÿ¢ÿ¢ÿ­ÿ«ÿ¢ÿ¡ÿ¡ÿªÿ²ÿ¤ÿÿ³ÿ³ÿ¯ÿ±ÿªÿÿ­ÿªÿ§ÿªÿÿ¡ÿ§ÿ¤ÿ¦ÿ¡ÿ¥ÿ¥ÿ¦ÿ¬ÿ¥ÿ§ÿ±ÿ«ÿ«ÿ±ÿ¯ÿ¤ÿ§ÿ¶ÿÿ¥ÿ¢ÿµÿ¦ÿ§ÿ§ÿ©ÿÿ¤ÿ¤ÿ®ÿ£ÿ¬ÿ£ÿ¤ÿ¥ÿ¶ÿ²ÿÿ§ÿ«ÿ¯ÿ·ÿ©ÿ®ÿµÿ²ÿ®ÿ°ÿ¶ÿ®ÿ§ÿ¬ÿµÿ¸ÿÿÿ£ÿ´ÿÿ£ÿ ÿ¤ÿ¤ÿªÿµÿ¤ÿÿ©ÿÿÿÿ©ÿªÿÿ±ÿÿÿ°ÿªÿ§ÿªÿ®ÿ­ÿÿ¢ÿ¢ÿ§ÿ¦ÿ¦ÿ®ÿ¦ÿ¦ÿ°ÿ³ÿ°ÿ­ÿ­ÿ§ÿÿ©ÿÿ§ÿ«ÿÿ®ÿ¦ÿ°ÿ¡ÿÿ ÿ«ÿ¬ÿ ÿ ÿ±ÿªÿ±ÿ¡ÿ©ÿÿ£ÿÿ¤ÿÿÿ ÿ¦ÿ¯ÿ¶ÿ¯ÿ§ÿ©ÿ²ÿ²ÿÿÿªÿ§ÿ²ÿ¬ÿ­ÿ¬ÿ¯ÿªÿ¯ÿÿªÿ§ÿ·ÿ¬ÿÿÿªÿ«ÿ°ÿ«ÿ¯ÿ«ÿ±ÿ²ÿ¢ÿ¡ÿ¬ÿ±ÿ¬ÿ§ÿ¥ÿ¤ÿ¤ÿ¥ÿªÿ±ÿ²ÿ±ÿ­ÿ©ÿ±ÿ¥ÿ£ÿ°ÿ®ÿ³ÿ«ÿ«ÿ¹ÿ±ÿÿ©ÿ£ÿ²ÿ«ÿÿ©ÿ¢ÿÿÿÅþüûúÃûÓýÿÿ±ÿ®ÿ¯ÿ­ÿ¯ÿ¬ÿ¡ÿ¤ÿ«ÿÿÿ¦ÿªÿªÿ©ÿ­ÿ­ÿµÿ¸ÿ±ÿ²ÿ®ÿ¦ÿªÿ°ÿ§ÿ¦ÿ¥ÿ¥ÿ¯ÿ«ÿ±ÿ¯ÿ½ÿÿ±ÿÿ ÿÿ¥ÿ£ÿ¦ÿ­ÿ¯ÿ±ÿµÿ­ÿ§ÿ©ÿ­ÿ¯ÿ­ÿªÿ¬ÿ±ÿªÿ¥ÿ±ÿ¯ÿ¡ÿ¢ÿ¦ÿ¬ÿ·ÿ²ÿªÿÿ¬ÿªÿ®ÿ¯ÿ³ÿ´ÿ«ÿ³ÿ½ÿ­ÿ¸ÿ¯ÿ¹ÿ²ÿ¾ÿ·ÿ¥ÿ¥ÿ¦ÿ¦ÿ«ÿ°ÿºÿ¶ÿ®ÿ¦ÿ§ÿ°ÿ¯ÿ¯ÿªÿ¬ÿ«ÿ·ÿ¹ÿ«ÿªÿªÿ´ÿ²ÿ¤ÿ©ÿ³ÿ¬ÿ­ÿ®ÿ¬ÿ¯ÿÿÿÿ ÿÿ¡ÿ§ÿ©ÿªÿ©ÿ³ÿ¨ÿ¯ÿ²ÿ¤ÿ£ÿ­ÿ£ÿ ÿ©ÿ­ÿ¦ÿÿ¥ÿ ÿ¢ÿ¬ÿ«ÿ§ÿ­ÿ§ÿ­ÿ¸ÿ©ÿ§ÿÿnÿXÿzÿ ÿ¬ÿ´ÿºÿ±ÿ­ÿÿ¢ÿ¶ÿºÿ¦ÿªÿµÿ¯ÿ¯ÿ«ÿ¯ÿ¬ÿ¡ÿ«ÿ§ÿ¬ÿ¶ÿ¬ÿ¬ÿ®ÿ§ÿ¦ÿ¬ÿ«ÿµÿ©ÿªÿ¯ÿÿ~ÿ¡ÿ¡ÿÿ¿ÿÿ§ÿ³ÿ¯ÿ½ÿ¡ÿ¢ÿ­ÿ»ÿ³ÿµÿ±ÿ¡ÿ¤ÿÿ¦ÿ½ÿ¬ÿ¦ÿªÿ¤ÿ¸ÿÄÿ¶ÿ£ÿÿ®ÿ³ÿ¤ÿ«ÿ¤ÿÿ¤ÿ¯ÿ¦ÿÿ¶ÿÿ¥ÿÿ©ÿ§ÿ°ÿÂÿ ÿ§ÿ§ÿ±ÿ¡ÿ³ÿ¢ÿ¥ÿ¡ÿ£ÿ©ÿ­ÿ¯ÿ¬ÿ§ÿ­ÿ½ÿ¼ÿ«ÿ¬ÿ³ÿµÿ´ÿ«ÿ¯ÿ¯ÿ¹ÿ²ÿ©ÿÿ©ÿªÿ­ÿ£ÿ¡ÿ£ÿ ÿªÿ´ÿ¥ÿ¡ÿ®ÿ©ÿªÿ©ÿªÿ¬ÿªÿ·ÿºÿ©ÿ¤ÿ£ÿ¬ÿºÿ·ÿ±ÿ­ÿ¤ÿ¦ÿ´ÿ®ÿ²ÿ®ÿÿÿ¯ÿ²ÿ²ÿ¡ÿ»ÿ¯ÿÿ¯ÿªÿ¢ÿ±ÿ¥ÿ¬ÿ¯ÿ°ÿ±ÿ®ÿ±ÿ¼ÿ°ÿ±ÿ±ÿªÿ®ÿ¤ÿ¡ÿ«ÿ¦ÿ±ÿ­ÿÿÿÿ£ÿÿÿ§ÿ¶ÿ¤ÿµÿ±ÿ·ÿ«ÿ­ÿ¯ÿ¤ÿ®ÿ°ÿ¥ÿ¨ÿ«ÿªÿªÿ§ÿªÿ«ÿ§ÿ¦ÿ¬ÿ§ÿ¨ÿ°ÿªÿ©ÿ¬ÿ´ÿ«ÿ¡ÿÿ£ÿ®ÿ±ÿ¬ÿ¥ÿ­ÿ§ÿÿ¢ÿÿ¯ÿ´ÿ²ÿ°ÿ®ÿ¥ÿ§ÿ¤ÿ±ÿ°ÿ£ÿ ÿ¦ÿ©ÿ¢ÿ ÿ¦ÿ¨ÿ«ÿ±ÿ¯ÿÿÿ¦ÿ ÿ¥ÿ ÿ¨ÿÿÿ¬ÿ¨ÿÿ¯ÿ§ÿ©ÿ¢ÿ¨ÿ§ÿ±ÿ¦ÿÿÿ¥ÿ¬ÿ ÿÿÿÿÿÿÿ¦ÿ¥ÿ¦ÿ¡ÿÿÿÿ¡ÿÿ¨ÿ°ÿÿ­ÿ¨ÿ¯ÿ®ÿ¤ÿ©ÿ ÿ¬ÿ´ÿªÿ§ÿ¨ÿ ÿ¥ÿ¬ÿ¦ÿ¤ÿ£ÿ«ÿªÿ«ÿªÿ¥ÿ¨ÿ«ÿªÿ¶ÿÿÿ«ÿ ÿÿ½ÿ¨ÿ´ÿÿÿ«ÿ«ÿ°ÿ¯ÿ¦ÿ¡ÿ ÿ®ÿºÿ²ÿ¬ÿ©ÿ´ÿ¦ÿªÿ­ÿÀÿ«ÿ²ÿ£ÿ¦ÿ´ÿ¤ÿ¯ÿ²ÿ­ÿ³ÿ¹ÿ§ÿ®ÿ¯ÿ¤ÿ§ÿ«ÿ²ÿ¯ÿ«ÿ®ÿ¦ÿÿÿ¡ÿ³ÿ®ÿ±ÿªÿ¬ÿ®ÿ­ÿµÿ§ÿ«ÿ³ÿ»ÿ¨ÿ­ÿ·ÿ¶ÿ±ÿ¶ÿ©ÿ©ÿ¯ÿ¯ÿµÿ®ÿ£ÿ¡ÿ¡ÿ°ÿ¶ÿ§ÿ¬ÿ¨ÿ¨ÿ»ÿªÿ¯ÿ«ÿ¶ÿ°ÿ»ÿ±ÿ¦ÿ½ÿ½ÿ®ÿ¥ÿ£ÿ³ÿ·ÿ­ÿ­ÿ°ÿºÿ¶ÿ©ÿ©ÿ¯ÿ°ÿ®ÿ®ÿ²ÿ«ÿ­ÿ»ÿ«ÿ¥ÿ¤ÿ¢ÿ®ÿ½ÿµÿ«ÿ¯ÿ¯ÿªÿ¨ÿ«ÿ±ÿµÿ½ÿ®ÿ­ÿ°ÿÿ¨ÿµÿ´ÿµÿ¸ÿ®ÿ²ÿ¢ÿ­ÿ³ÿ®ÿ²ÿµÿ¯ÿ±ÿ³ÿ²ÿ©ÿÿ¦ÿ«ÿ¯ÿ­ÿ¦ÿ©ÿ´ÿ ÿ·ÿ³ÿ´ÿ¬ÿ¨ÿ¬ÿºÿ»ÿ¸ÿ´ÿ´ÿ¶ÿ°ÿ°ÿ±ÿ¬ÿ¹ÿ½ÿ¥ÿ§ÿ¬ÿÉÿªÿ ÿ´ÿÐÿÁÿ³ÿµÿ¾ÿ¶ÿ³ÿ­ÿ¨ÿ´ÿºÿ²ÿ­ÿ²ÿ¹ÿ¸ÿ±ÿ«ÿ³ÿ³ÿµÿ¬ÿ«ÿ¼ÿ±ÿÿÿ¯ÿºÿ¼ÿ¸ÿ®ÿ³ÿ¼ÿ¶ÿ´ÿºÿºÿ²ÿ¦ÿ½ÿºÿ£ÿ¡ÿ°ÿ²ÿ©ÿ©ÿ¯ÿ¥ÿ¯ÿ·ÿµÿµÿ®ÿ¬ÿ²ÿ±ÿ³ÿ´ÿ³ÿ§ÿµÿ·ÿ½ÿ¸ÿ±ÿ¸ÿ±ÿ¶ÿ´ÿµÿ°ÿ¸ÿ»ÿ¾ÿÄÿÀÿ¸ÿ³ÿ´ÿ¹ÿ¹ÿ«ÿ´ÿ¨ÿ´ÿ¬ÿ¼ÿ²ÿÄÿ³ÿ¶ÿ´ÿ´ÿ´ÿºÿ´ÿ§ÿ¯ÿ¸ÿ»ÿ½ÿÁÿµÿ¯ÿ¼ÿ¿ÿ¨ÿ¹ÿ¸ÿÃÿ´ÿ²ÿ´ÿ´ÿ¸ÿºÿµÿ²ÿ»ÿ»ÿ¾ÿ¬ÿ°ÿ©ÿ¯ÿ©ÿµÿ¤ÿ¬ÿ®ÿ¦ÿµÿµÿ°ÿ»ÿÀÿµÿ²ÿºÿ²ÿ³ÿÿ¹ÿÃÿ¹ÿ£ÿ½ÿºÿ½ÿ³ÿ²ÿ»ÿ¸ÿ´ÿ¬ÿ§ÿ¸ÿµÿ®ÿ¼ÿÊÿ¸ÿ³ÿ¾ÿÅÿ¾ÿ½ÿºÿÁÿÀÿ³ÿ¯ÿªÿ§ÿ´ÿÄÿÃÿ´ÿ³ÿ±ÿ²ÿ¾ÿ±ÿ§ÿ¨ÿ¯ÿ³ÿ±ÿ±ÿ²ÿ°ÿ¯ÿ¯ÿ²ÿ´ÿ»ÿÃÿ­ÿÀÿºÿ¼ÿÀÿ¯ÿ¨ÿ²ÿ°ÿ­ÿµÿ»ÿ¶ÿ¯ÿ­ÿ©ÿ´ÿ³ÿÁÿ¸ÿ©ÿ¼ÿÂÿµÿ»ÿÀÿ¸ÿ·ÿ¾ÿ¿ÿ»ÿµÿÅÿºÿ©ÿ²ÿ»ÿ·ÿ¼ÿ°ÿ¯ÿ»ÿÆÿËÿ½ÿµÿÁÿ¿ÿ¹ÿ½ÿ³ÿÃÿ¸ÿ¼ÿ¾ÿ¹ÿ½ÿ´ÿ±ÿ®ÿ´ÿÇÿÉÿ½ÿ¸ÿ¼ÿµÿ«ÿ·ÿ¼ÿ¾ÿ¸ÿÉÿÂÿÀÿÁÿ¼ÿ²ÿ®ÿ·ÿ¶ÿÿ\ÿÿ`ÿ·ÿ·ÿ¨ÿ©ÿ­ÿµÿºÿºÿºÿµÿ®ÿ²ÿ¸ÿ¸ÿ¥ÿ¿ÿÁÿ½ÿ»ÿµÿ¬ÿ±ÿ¼ÿ¼ÿ¼ÿÁÿºÿ»ÿ¹ÿÂÿ¸ÿ·ÿ´ÿ½ÿ¸ÿ®ÿ·ÿºÿ±ÿ¬ÿ¬ÿ³ÿ¶ÿ±ÿ¯ÿÿªÿ½ÿ¸ÿ³ÿ¿ÿ»ÿÿÿÿcÿHÿ,ÿ)ÿÿ|ÿÿ¦ÿÿ¤ÿ¨ÿ¢ÿÿ ÿ­ÿ­ÿ²ÿ´ÿÁÿ¸ÿÊÿ½ÿ·ÿºÿ·ÿ´ÿ¶ÿºÿ¿ÿ´ÿ¾ÿ©ÿÀÿ³ÿÆÿºÿ³ÿ¾ÿ¶ÿºÿÆÿÀÿ¼ÿ±ÿ´ÿ²ÿ¼ÿ¹ÿ¼ÿ­ÿ±ÿ¶ÿ¼ÿÈÿÈÿ·ÿ¯ÿµÿ¹ÿËÿÆÿ¶ÿ²ÿ³ÿ¹ÿ¸ÿ½ÿÃÿ½ÿ¼ÿºÿ¶ÿÇÿÆÿºÿ´ÿÊÿÎÿÃÿÁÿ¾ÿ²ÿ¶ÿ¿ÿÈÿ±ÿ¹ÿËÿÅÿÄÿºÿµÿ½ÿÁÿÀÿÈÿÆÿÁÿ¿ÿ¶ÿÌÿËÿÍÿÊÿÀÿ´ÿ´ÿ¿ÿÅÿËÿÏÿØÿÃÿ¹ÿ¿ÿ¹ÿÂÿÄÿ»ÿ¾ÿÇÿÍÿ·ÿµÿ½ÿ´ÿ·ÿ¼ÿ»ÿÃÿÊÿ¾ÿ²ÿ¼ÿÈÿ¿ÿ»ÿ´ÿ½ÿ»ÿ³ÿ·ÿ¶ÿµÿÊÿÌÿÉÿÀÿ½ÿ´ÿµÿ¸ÿ»ÿ¹ÿ¶ÿ¶ÿºÿ¹ÿ·ÿ³ÿ¶ÿ¿ÿ²ÿ®ÿªÿµÿ¹ÿ°ÿ·ÿ¨ÿ¢ÿ¸ÿ·ÿ³ÿ«ÿ©ÿ©ÿ©ÿ¥ÿ¤ÿ©ÿÿ¢ÿÿ­ÿ®ÿ¯ÿªÿªÿªÿÿÿ¢ÿªÿÿ£ÿ©ÿ¨ÿ¤ÿ¥ÿ¤ÿ¢ÿÿÿÿÿÿnÿÿÿ¡ÿ¡ÿ¤ÿ¤ÿÿÿÿÿÿÿÿÿÿÿ ÿ¡ÿÿrÿÿÿÿÿÿÿÿÿÿÿÿÿÿ ÿ§ÿÿrÿÿ|ÿÿÿÿÿÿÿÿ}ÿnÿyÿÿtÿwÿ{ÿtÿ|ÿxÿtÿÿÿÿÿ{ÿuÿgÿyÿwÿuÿÿÿsÿ~ÿÿ`ÿeÿxÿuÿkÿiÿlÿfÿkÿsÿTÿ_ÿdÿdÿxÿxÿZÿhÿtÿTÿHÿPÿ[ÿkÿnÿeÿ[ÿXÿZÿkÿuÿrÿnÿrÿeÿUÿYÿIÿ^ÿ=ÿ0ÿ<ÿVÿ^ÿ[ÿcÿiÿTÿmÿYÿVÿZÿ`ÿ\ÿRÿXÿ`ÿFÿXÿ|ÿfÿoÿjÿ]ÿjÿoÿfÿfÿbÿDÿGÿVÿQÿLÿdÿKÿRÿQÿ:ÿ;ÿDÿSÿLÿ-ÿ4ÿJÿBÿMÿSÿWÿ?ÿ,ÿ:ÿLÿDÿIÿEÿ5ÿ5ÿ;ÿ>ÿCÿFÿKÿBÿ&ÿ8ÿRÿOÿIÿbÿjÿFÿ\ÿ5ÿ7ÿJÿUÿQÿEÿDÿ@ÿGÿIÿdÿ\ÿIÿKÿTÿWÿSÿQÿOÿ<ÿ8ÿnÿkÿfÿjÿ`ÿHÿFÿgÿQÿ\ÿTÿ[ÿ^ÿLÿ<ÿKÿXÿKÿQÿHÿ*ÿ8ÿEÿ=ÿ4ÿ5ÿ4ÿUÿ'ÿ2ÿPÿRÿ<ÿ3ÿ>ÿ1ÿ1ÿ;ÿ6ÿ/ÿ1ÿ7ÿ9ÿAÿQÿ@ÿ8ÿDÿ:ÿLÿ^ÿNÿ;ÿTÿ\ÿCÿ6ÿ>ÿ9ÿ1ÿ8ÿGÿ@ÿ9ÿÿÿ5ÿJÿVÿMÿ=ÿ@ÿBÿFÿ;ÿ<ÿ:ÿDÿ8ÿ-ÿ8ÿ>ÿ/ÿ=ÿMÿ^ÿbÿaÿaÿ[ÿRÿ^ÿrÿwÿvÿfÿtÿwÿ~ÿÿÿÿ}ÿÿÿÿÿ¢ÿªÿ¨ÿ§ÿ¡ÿ²ÿÿÿÿÿ¥ÿ­ÿ¯ÿ³ÿ¹ÿ²ÿ¶ÿ¸ÿ¯ÿ¬ÿ¾ÿËÿÅÿ¼ÿ¾ÿ»ÿ½ÿÄÿ¼ÿÀÿ¸ÿ´ÿ´ÿ¸ÿÂÿ¹ÿ¸ÿÄÿ¬ÿ³ÿ¸ÿ¿ÿ¿ÿ¾ÿÀÿ¼ÿ¶ÿºÿÇÿÀÿÄÿÄÿ¿ÿ¹ÿ¶ÿ½ÿÄÿÊÿ·ÿµÿ¢ÿ®ÿÀÿÇÿÂÿÁÿÇÿÅÿ¼ÿ¿ÿÁÿÃÿÄÿÁÿ¹ÿ¸ÿ¿ÿÄÿ¾ÿ¿ÿÏÿÉÿ¾ÿ±ÿµÿÃÿÅÿÄÿÇÿ·ÿÅÿ¾ÿ²ÿ¹ÿÁÿ¾ÿ´ÿµÿ¼ÿÂÿÌÿÁÿÊÿ»ÿ¶ÿ°ÿ¶ÿÁÿÀÿ¾ÿÃÿ¿ÿ¿ÿÆÿ¾ÿ¿ÿ¹ÿ®ÿ¶ÿ¹ÿ·ÿºÿ¹ÿ®ÿªÿÉÿ»ÿ¨ÿ¸ÿ»ÿ¹ÿ¿ÿÂÿ¼ÿ¾ÿ¿ÿÁÿÍÿ«ÿ°ÿÁÿÆÿÉÿÊÿÁÿºÿÂÿÂÿ¿ÿÂÿ³ÿ»ÿÄÿÁÿ·ÿ·ÿ¶ÿ»ÿÈÿ»ÿ¿ÿ¹ÿÍÿËÿ¾ÿ³ÿ¹ÿÅÿÁÿµÿ®ÿ¥ÿ¹ÿÀÿÁÿ³ÿ³ÿ²ÿ­ÿ¹ÿ¿ÿ½ÿ½ÿ¹ÿºÿÆÿ½ÿ±ÿ½ÿµÿ³ÿ»ÿ·ÿ°ÿ²ÿ´ÿ´ÿ´ÿ®ÿÇÿ¬ÿ°ÿÿÿ«ÿ»ÿ¹ÿµÿ±ÿ²ÿ¸ÿ·ÿ®ÿ¬ÿ¿ÿ­ÿ²ÿ±ÿ¾ÿÆÿºÿ±ÿ·ÿ±ÿªÿ¯ÿÿ¯ÿ´ÿ±ÿ¹ÿ¹ÿ¯ÿ±ÿ³ÿ¬ÿ·ÿ°ÿµÿ±ÿ£ÿ¸ÿ±ÿºÿ»ÿºÿ´ÿ²ÿ¸ÿ°ÿ³ÿ®ÿÊÿ­ÿ¶ÿ°ÿ¹ÿÈÿÂÿ®ÿ¤ÿÿÿ©ÿ°ÿ¯ÿ¹ÿµÿ«ÿ«ÿ«ÿ©ÿ¯ÿ¸ÿ®ÿ¦ÿµÿ·ÿªÿ²ÿ°ÿ³ÿÅÿ£ÿ¤ÿ±ÿÀÿÀÿ´ÿ¢ÿ¡ÿ®ÿ¤ÿ¹ÿ®ÿ¯ÿÌÿ±ÿ²ÿµÿ¨ÿ ÿ¨ÿ¨ÿ£ÿ¨ÿ©ÿ©ÿ²ÿ¦ÿ¹ÿ¤ÿ­ÿ®ÿÿ±ÿ±ÿ§ÿ©ÿ°ÿ¸ÿ¶ÿÿ²ÿµÿ­ÿ«ÿ´ÿ²ÿ»ÿ­ÿ¯ÿµÿ´ÿ¹ÿµÿ§ÿ®ÿ©ÿ¯ÿ©ÿ¦ÿÀÿµÿ·ÿ¹ÿªÿ¥ÿ¡ÿ©ÿºÿ¶ÿ©ÿ«ÿ¾ÿ®ÿ³ÿ½ÿÄÿ°ÿ¶ÿ»ÿ­ÿ®ÿ²ÿµÿ¸ÿ´ÿ²ÿµÿ¦ÿ±ÿ¸ÿÂÿ¹ÿªÿ´ÿ°ÿÿÿªÿªÿ°ÿ¼ÿ¹ÿ¼ÿ®ÿµÿ®ÿÂÿ¼ÿÇÿ³ÿ±ÿ´ÿ±ÿ«ÿ¯ÿ­ÿ­ÿ¼ÿÁÿ¶ÿ±ÿ¨ÿ«ÿ²ÿ¸ÿ§ÿ£ÿ«ÿ­ÿ³ÿ¾ÿÁÿ·ÿªÿªÿ´ÿ«ÿ¨ÿ°ÿ©ÿ¥ÿ¬ÿ±ÿ©ÿºÿºÿ¨ÿ£ÿ¬ÿ³ÿ¹ÿ·ÿ©ÿ¤ÿ­ÿ¶ÿ¯ÿ«ÿ²ÿ°ÿµÿ¤ÿ³ÿ·ÿ¶ÿ¿ÿ»ÿ±ÿªÿÿÿ®ÿ«ÿ²ÿºÿµÿªÿºÿ³ÿ´ÿ¬ÿ®ÿ°ÿ°ÿ¥ÿ©ÿ¬ÿ©ÿ§ÿ£ÿ¢ÿ²ÿ¤ÿÿ²ÿ´ÿ«ÿ±ÿ«ÿ£ÿ¦ÿ¸ÿ¨ÿ ÿ©ÿ´ÿ½ÿ´ÿ®ÿ¨ÿÿ ÿ®ÿ¶ÿ¶ÿ¯ÿ­ÿ«ÿ®ÿ´ÿ«ÿªÿ«ÿ°ÿ·ÿ¶ÿ¯ÿªÿ­ÿ«ÿ¥ÿ­ÿ ÿ­ÿ·ÿÿÿ«ÿ¬ÿ·ÿ¼ÿ±ÿ©ÿ¯ÿ°ÿ´ÿ­ÿÿ¤ÿ¤ÿ½ÿ²ÿ¤ÿ¹ÿÿ§ÿ²ÿÿªÿ°ÿ¸ÿÿÿ¥ÿ­ÿ±ÿ¶ÿ­ÿ¢ÿ¦ÿ°ÿ§ÿ­ÿ©ÿ©ÿ³ÿ·ÿ¦ÿ«ÿ«ÿ©ÿ«ÿ·ÿ°ÿ®ÿ¦ÿ¢ÿªÿ®ÿ¬ÿ§ÿ­ÿ¦ÿ°ÿÿÿÿÿ¤ÿÿ¥ÿªÿ©ÿ¤ÿ¶ÿ³ÿ§ÿ©ÿ«ÿ¬ÿ¬ÿªÿ®ÿ®ÿ®ÿªÿ£ÿ¥ÿªÿ®ÿ¼ÿ©ÿAÿÿVÿÿÿªÿ²ÿ¬ÿ³ÿ¬ÿ§ÿµÿ¯ÿ¯ÿªÿ ÿµÿ³ÿÿºÿ¥ÿ¶ÿÿ±ÿÿÿ®ÿ«ÿ¤ÿ«ÿ²ÿ£ÿÿ«ÿ¦ÿ ÿ§ÿ©ÿ§ÿ¬ÿ«ÿ¸ÿ®ÿ´ÿ©ÿÿ±ÿ¤ÿ­ÿ¡ÿ¬ÿ©ÿ¦ÿ¯ÿ­ÿ£ÿÿ¥ÿ«ÿ¦ÿªÿ¬ÿ´ÿ¢ÿ¤ÿ¡ÿÿ«ÿ¦ÿ«ÿ¸ÿ¡ÿ¥ÿ¢ÿªÿ°ÿ©ÿ¥ÿ ÿÿ¡ÿ¦ÿ¬ÿ­ÿ¦ÿ¢ÿÿ¤ÿ±ÿ­ÿÿ¢ÿ¦ÿ£ÿµÿ¬ÿÿ«ÿ¦ÿ¶ÿ­ÿªÿ«ÿ¥ÿ¦ÿ³ÿ©ÿ«ÿ¶ÿ¦ÿÿ¢ÿ«ÿ¥ÿ«ÿ³ÿ²ÿ­ÿ«ÿÿÿÿÿ¥ÿ§ÿ¥ÿ´ÿ¡ÿ©ÿ¥ÿ«ÿ¤ÿ¢ÿ°ÿ¼ÿ·ÿ«ÿ¦ÿ§ÿ°ÿ©ÿ£ÿªÿÿ§ÿ£ÿÿ£ÿ¡ÿ ÿ­ÿÿÿÿ¢ÿ¬ÿ®ÿ¥ÿÿ¢ÿ¥ÿ¦ÿ«ÿ§ÿ¤ÿ¬ÿ³ÿ¢ÿÿÿµÿ¸ÿ²ÿ¦ÿ«ÿ³ÿ²ÿ¯ÿ ÿ«ÿ§ÿ°ÿ¢ÿÿ¦ÿ¤ÿªÿ°ÿ¶ÿ°ÿ¯ÿ­ÿ§ÿ¤ÿÿ¡ÿ¦ÿ³ÿªÿ ÿ»ÿ¯ÿÿ´ÿÿ­ÿÿ©ÿ£ÿ´ÿ­ÿ¤ÿ§ÿ§ÿ§ÿ¯ÿ°ÿ¬ÿ¦ÿ«ÿµÿ·ÿ±ÿ­ÿ¥ÿ ÿ¤ÿÿªÿªÿ³ÿ®ÿ¥ÿ£ÿ©ÿ­ÿÿ³ÿ©ÿ²ÿ®ÿÿ±ÿ¬ÿ±ÿ¯ÿ«ÿ©ÿ©ÿ¬ÿ©ÿ¯ÿ¬ÿ¬ÿµÿµÿ¸ÿ°ÿ¯ÿ£ÿ±ÿ­ÿ¦ÿ ÿµÿ¦ÿÿ©ÿ©ÿÿ©ÿ²ÿÿÿÿ«ÿ ÿ©ÿ£ÿÿÿÿ¡ÿÿÿÿ¡ÿÿÿÿ©ÿ¤ÿÿ¥ÿ¢ÿªÿ¦ÿ¥ÿ¡ÿÿ ÿÿÿ¢ÿÿ£ÿÿÿÿÿÿÿÿÿÿÿÿ«ÿ¢ÿÿÿÿÿÿÿ°ÿ§ÿÿÿÿ ÿ ÿÿÿÿÿ£ÿÿÿÿÿÿÿ¡ÿ¦ÿ§ÿ ÿÿ¢ÿ¡ÿÿ¡ÿÿÿ¥ÿ¦ÿªÿ³ÿªÿÿ¬ÿ¬ÿÿ¤ÿ¢ÿÿ¥ÿÿÿ¤ÿ¦ÿ£ÿ²ÿ¥ÿ©ÿ§ÿÿ¦ÿ£ÿ©ÿ¯ÿµÿªÿ«ÿ¢ÿÿ¥ÿ¡ÿÿÿ¤ÿªÿÿÿ§ÿªÿÿÿ©ÿ©ÿ¢ÿ¢ÿÿ£ÿ§ÿÿ£ÿ¯ÿ¯ÿ ÿ§ÿÿ¥ÿªÿ±ÿªÿ§ÿÿ¡ÿ°ÿ§ÿÿÿÿ§ÿ«ÿ²ÿ´ÿ¤ÿÿÿ­ÿ³ÿÿÿ¥ÿ°ÿ±ÿ©ÿ³ÿ®ÿÿ³ÿ­ÿÿ¯ÿªÿ¢ÿ©ÿÿ¹ÿµÿ¯ÿ ÿÿ¦ÿ±ÿ¯ÿµÿ¬ÿ£ÿÿ¡ÿ©ÿÿ©ÿ¸ÿ¦ÿÿÿ¡ÿ®ÿ³ÿ¢ÿ ÿÿ¦ÿ³ÿ­ÿ«ÿ®ÿ«ÿ±ÿ¬ÿ®ÿ¦ÿ¬ÿ¥ÿ·ÿ¯ÿ£ÿÿÿ§ÿÿÿ®ÿ¯ÿ¤ÿ¤ÿ¯ÿ²ÿ«ÿ­ÿ¢ÿÿÿ ÿ©ÿ®ÿ¥ÿ§ÿ±ÿ¤ÿ¦ÿ¯ÿ£ÿÿ¥ÿ ÿ®ÿ´ÿªÿÿ´ÿ¢ÿ©ÿ¬ÿ­ÿªÿ¥ÿÿ­ÿ¬ÿ¢ÿ­ÿ¦ÿ¥ÿÿ£ÿ¡ÿÿÿÿÿ¤ÿ«ÿ´ÿ±ÿ«ÿ©ÿ©ÿ«ÿÿ¢ÿ­ÿ®ÿ¦ÿ£ÿ¬ÿ¥ÿ¶ÿ¬ÿ¦ÿÿ¢ÿ­ÿ§ÿ¤ÿÿÿ¢ÿ´ÿ­ÿ®ÿ²ÿ¬ÿ¥ÿ±ÿ«ÿ©ÿ«ÿ©ÿ§ÿ¤ÿ©ÿ¡ÿÿ©ÿ«ÿªÿ®ÿ°ÿ©ÿ ÿ­ÿ¦ÿ¦ÿªÿ©ÿ¢ÿ¥ÿ¦ÿ·ÿ§ÿÿÿ°ÿ®ÿ±ÿÿÿ£ÿÿÿ¨þZü/üýþ9ÿÿ§ÿ¢ÿ¬ÿ³ÿ§ÿªÿ«ÿ¦ÿ®ÿ±ÿ¬ÿªÿ¦ÿ£ÿ§ÿ¥ÿ¤ÿ§ÿ¯ÿ­ÿ®ÿ³ÿ®ÿ¥ÿ¯ÿ¬ÿ¶ÿ§ÿ¥ÿ¬ÿ«ÿ±ÿ¶ÿ®ÿ¢ÿ§ÿÿ¢ÿ¤ÿÿÿ ÿ­ÿ®ÿ«ÿ³ÿ¢ÿ¡ÿ­ÿ¯ÿ«ÿ©ÿ¯ÿ±ÿ°ÿªÿªÿ¯ÿ³ÿ¥ÿ§ÿ­ÿ¬ÿ§ÿ±ÿ§ÿÿ´ÿ¶ÿ³ÿ·ÿµÿ±ÿ«ÿ¶ÿºÿ®ÿ¬ÿ®ÿ®ÿ­ÿ¸ÿ´ÿ©ÿ¦ÿ£ÿ¢ÿ«ÿ¶ÿ³ÿ©ÿªÿ¥ÿ¦ÿ©ÿ©ÿªÿ£ÿ¯ÿ¬ÿ°ÿ«ÿ«ÿ­ÿ©ÿ¯ÿ«ÿ£ÿ¢ÿ¯ÿ·ÿ³ÿ©ÿ­ÿªÿ¡ÿ©ÿÿ ÿÿÿ°ÿ¥ÿ°ÿ§ÿ§ÿ©ÿ®ÿ½ÿ¯ÿªÿ°ÿ§ÿ§ÿ¥ÿ£ÿ­ÿ¬ÿ¬ÿ¤ÿÿ£ÿ£ÿ­ÿ®ÿ©ÿ«ÿªÿ·ÿ®ÿÿ~ÿÿÿ©ÿ´ÿ«ÿ®ÿ¬ÿÿÿ ÿ«ÿ³ÿ¤ÿÿ¦ÿ¬ÿ²ÿ©ÿÿÿ¢ÿ©ÿ¥ÿ©ÿ¯ÿ§ÿ¢ÿ­ÿ£ÿ£ÿªÿ«ÿ£ÿ±ÿ¥ÿÿ[ÿtÿÿ²ÿÿ¯ÿ¥ÿÿ­ÿªÿ¥ÿÿ¦ÿ¥ÿªÿ¥ÿ¯ÿ¸ÿ«ÿÿ§ÿ°ÿ·ÿ·ÿ²ÿ®ÿ´ÿºÿ­ÿ¥ÿµÿ²ÿÿÿÿ ÿÿ ÿµÿµÿÿ²ÿÿÿ¢ÿÿ©ÿ¦ÿ¡ÿ·ÿ¤ÿªÿ±ÿ«ÿ§ÿ¦ÿ¥ÿ¯ÿ­ÿ²ÿ¸ÿ°ÿ°ÿ§ÿ ÿ¥ÿ¦ÿ©ÿ¡ÿ¢ÿ¹ÿ´ÿ®ÿ¥ÿ£ÿÿ¤ÿ©ÿ²ÿ¢ÿªÿ¤ÿ­ÿ¤ÿÿ¹ÿ°ÿ®ÿ³ÿ´ÿ©ÿ¡ÿ°ÿ§ÿ­ÿ¹ÿ¹ÿ¬ÿ¶ÿ·ÿ¯ÿ¬ÿ¡ÿ¥ÿµÿ´ÿ²ÿ±ÿªÿ¦ÿªÿ¦ÿ°ÿ§ÿÿÿ ÿ¤ÿ­ÿ¦ÿ§ÿ°ÿ°ÿ¬ÿ¹ÿ¤ÿ¤ÿ«ÿ®ÿ·ÿ±ÿ±ÿ°ÿµÿ²ÿ¥ÿÿ«ÿ§ÿ§ÿ´ÿµÿ²ÿ§ÿ¦ÿ¦ÿ¨ÿ³ÿ±ÿ¬ÿ®ÿ ÿ¥ÿ¤ÿ¬ÿ©ÿÉÿÿÿ¯ÿÿªÿ¡ÿ¯ÿ±ÿ¥ÿÿ±ÿ©ÿ£ÿ©ÿ«ÿ¦ÿ¨ÿ²ÿ·ÿµÿ¬ÿ¤ÿÿ¡ÿ³ÿ­ÿ£ÿ ÿÿ§ÿ°ÿ¯ÿ¨ÿ­ÿªÿÿªÿ¢ÿ±ÿ­ÿ§ÿ§ÿ¤ÿ¯ÿ§ÿ¥ÿ«ÿªÿ¢ÿ¦ÿ©ÿ§ÿ£ÿ£ÿªÿ¦ÿ£ÿ¨ÿ¦ÿ¢ÿ¨ÿ¤ÿªÿ¡ÿ ÿ©ÿ©ÿÿªÿÿ£ÿÿµÿ¬ÿªÿªÿ¨ÿ¯ÿ¡ÿÿ¤ÿªÿ²ÿ¥ÿÿ¦ÿ¡ÿ©ÿ¯ÿ£ÿ£ÿÿ¢ÿÿÿÿ£ÿÿ­ÿ­ÿ¼ÿÿ¥ÿ¤ÿ¶ÿ°ÿ©ÿ¥ÿÿÿ¦ÿ¡ÿ¨ÿ­ÿ¡ÿ ÿ¨ÿ§ÿÿÿ¢ÿªÿ­ÿªÿÿ¢ÿ£ÿ±ÿ«ÿ­ÿÿÿ¦ÿÿ¸ÿ¤ÿ©ÿ§ÿ«ÿªÿªÿ­ÿ·ÿ³ÿªÿ¯ÿªÿ±ÿ»ÿ­ÿ¯ÿ§ÿªÿ¬ÿ°ÿ®ÿ§ÿ·ÿ«ÿ²ÿ»ÿ«ÿ­ÿÿ¢ÿ­ÿµÿ´ÿµÿµÿ©ÿ¡ÿ¥ÿ±ÿºÿ¹ÿ¯ÿ©ÿ¤ÿ¤ÿ²ÿµÿ³ÿ³ÿ¯ÿ´ÿ°ÿ¾ÿÀÿ©ÿ©ÿ¬ÿ³ÿ¬ÿ±ÿµÿ¯ÿ±ÿ¯ÿ¤ÿªÿ±ÿ­ÿ©ÿ­ÿ±ÿ§ÿ¡ÿ¨ÿ¡ÿ³ÿ±ÿ«ÿ®ÿªÿ­ÿ¡ÿ¦ÿºÿ³ÿ¹ÿ¶ÿ³ÿ¸ÿ¶ÿ¹ÿ®ÿ«ÿ´ÿ´ÿ­ÿ­ÿ±ÿ°ÿ±ÿ°ÿ®ÿ®ÿ¥ÿ·ÿ´ÿ»ÿ´ÿ´ÿ±ÿ¬ÿ§ÿ¤ÿ­ÿ»ÿ·ÿ±ÿ®ÿ°ÿ¬ÿµÿ³ÿ¥ÿ¬ÿµÿ½ÿ©ÿºÿ¬ÿ­ÿ¿ÿ»ÿµÿÀÿ¼ÿ¿ÿ·ÿ·ÿ¦ÿ²ÿ¸ÿ±ÿ®ÿ²ÿ¹ÿ·ÿ®ÿÿÿÿ¥ÿ©ÿ­ÿ«ÿªÿ®ÿ¬ÿ©ÿ­ÿ±ÿ°ÿ¯ÿ¦ÿ±ÿ­ÿ¬ÿµÿ³ÿ¬ÿ°ÿ³ÿµÿ°ÿ¥ÿ°ÿ³ÿ¤ÿ±ÿÀÿ²ÿµÿ®ÿ¹ÿ´ÿ¤ÿÉÿ¿ÿ¾ÿ¸ÿ¡ÿ¤ÿ®ÿ³ÿ°ÿ§ÿ®ÿ½ÿ½ÿ´ÿ°ÿ³ÿ·ÿ¾ÿ®ÿ²ÿ´ÿ±ÿÿ¢ÿ«ÿ·ÿ¹ÿ³ÿ³ÿµÿ³ÿ²ÿ´ÿ¶ÿ¯ÿ­ÿ§ÿ¯ÿ¤ÿ¦ÿ¨ÿ²ÿ¯ÿ¶ÿ£ÿ²ÿ¦ÿ¨ÿµÿ¬ÿ¨ÿ¯ÿ·ÿ¾ÿ»ÿ®ÿ®ÿ·ÿ®ÿ¸ÿ¬ÿ¿ÿ¼ÿ±ÿ¹ÿ¯ÿ¸ÿ¾ÿ´ÿ´ÿ·ÿ¯ÿ²ÿ¾ÿ¾ÿ¶ÿ­ÿ¢ÿ±ÿ¹ÿ°ÿ´ÿºÿÍÿ¬ÿÄÿºÿ±ÿÁÿÃÿ½ÿ´ÿ³ÿ¹ÿ¹ÿ²ÿ´ÿ¿ÿ¼ÿ¸ÿµÿ¯ÿµÿ»ÿ·ÿÿ­ÿºÿ¶ÿªÿ°ÿ´ÿ¶ÿ¸ÿ¶ÿ°ÿ±ÿºÿ¿ÿÅÿ½ÿ³ÿ©ÿ©ÿ¤ÿªÿ¼ÿÂÿÇÿÁÿÊÿÀÿ¶ÿ²ÿ°ÿ²ÿ³ÿ´ÿ¸ÿ½ÿªÿºÿ¾ÿ¸ÿ«ÿ¼ÿ¹ÿ®ÿ¯ÿ¶ÿ¶ÿ³ÿ´ÿ°ÿ­ÿ²ÿ°ÿ°ÿºÿµÿ©ÿªÿ­ÿ¾ÿºÿÆÿ°ÿ²ÿ©ÿ­ÿ²ÿ¯ÿ²ÿºÿÆÿÌÿºÿ¶ÿ²ÿ²ÿ¯ÿ¯ÿ ÿ©ÿ¯ÿ²ÿ¶ÿºÿµÿ¯ÿ°ÿ¬ÿ©ÿ²ÿ¹ÿ®ÿ°ÿ®ÿ¯ÿ¬ÿ¼ÿ¬ÿÀÿµÿ¯ÿ½ÿ¿ÿÃÿËÿ½ÿ­ÿ·ÿ¸ÿ¾ÿÄÿºÿªÿ¬ÿÂÿºÿ¾ÿÃÿ½ÿ·ÿºÿ¾ÿ·ÿ²ÿ¿ÿ¿ÿ¦ÿ©ÿ±ÿ¹ÿ¾ÿ¶ÿ¶ÿµÿ³ÿµÿ·ÿºÿÂÿ¿ÿ®ÿ©ÿ¹ÿ´ÿ¼ÿ²ÿÀÿ¿ÿ·ÿ¶ÿ³ÿ±ÿ¹ÿÂÿÉÿÆÿ±ÿ®ÿ¹ÿ²ÿ°ÿ¦ÿ¶ÿ¸ÿ¾ÿºÿ°ÿ²ÿºÿ¼ÿÃÿÉÿ¯ÿÿ.ÿòþ\ÿÿ»ÿ´ÿ¬ÿ¯ÿ´ÿ¸ÿºÿ¸ÿ¹ÿ¸ÿ¸ÿºÿ°ÿ³ÿÃÿÉÿ¶ÿÂÿ»ÿµÿ½ÿ·ÿ¶ÿÁÿÀÿÌÿÎÿÀÿÁÿ°ÿ¼ÿÀÿÇÿ²ÿ¶ÿ¾ÿ¹ÿµÿ²ÿ®ÿ±ÿ³ÿ±ÿ²ÿ¥ÿ©ÿºÿ¸ÿÁÿµÿ¢ÿÿ:ÿüþÿþÿCÿJÿÿ¡ÿ­ÿ©ÿ©ÿ¬ÿ±ÿ­ÿ¢ÿ¨ÿ¾ÿ½ÿµÿºÿµÿ±ÿ¾ÿ¹ÿ²ÿ¿ÿºÿ´ÿ¹ÿ½ÿ¼ÿ¼ÿ¸ÿ©ÿ¥ÿ¸ÿ±ÿ¾ÿ¾ÿÀÿ¹ÿ»ÿ¾ÿ½ÿ½ÿ²ÿÁÿ¸ÿÃÿµÿÆÿºÿÀÿ»ÿ¾ÿÄÿ¾ÿºÿ½ÿ¼ÿÍÿ¿ÿÃÿ¾ÿ¬ÿÂÿÆÿ¿ÿ½ÿÀÿÂÿÄÿÀÿ³ÿÄÿÇÿºÿ½ÿÆÿÁÿ¶ÿ³ÿµÿµÿµÿ¿ÿËÿÂÿÅÿ¿ÿÈÿÆÿ¶ÿºÿ¸ÿ²ÿÁÿÇÿ²ÿÃÿÍÿ±ÿÐÿÏÿÊÿÂÿ¸ÿ¶ÿºÿ»ÿ½ÿÇÿÕÿ¸ÿÄÿÁÿÇÿÁÿ½ÿ¹ÿµÿ±ÿ¶ÿÉÿÁÿÌÿÃÿ£ÿ¤ÿªÿ¹ÿÀÿ¼ÿ·ÿ¶ÿ·ÿÉÿ¾ÿ¿ÿºÿ¹ÿ¹ÿ¶ÿ¾ÿÅÿÅÿÇÿÇÿ¹ÿ»ÿ¶ÿ¼ÿµÿÁÿÄÿ¾ÿ²ÿ´ÿ¾ÿ¶ÿ°ÿ¹ÿ´ÿ¿ÿ¬ÿ¬ÿ³ÿ¸ÿ°ÿªÿ¯ÿ¸ÿ°ÿ²ÿ´ÿ§ÿ¤ÿÿ¥ÿ¦ÿ¨ÿ¯ÿ«ÿ¨ÿÿÿ®ÿ¦ÿ£ÿ¦ÿ¨ÿªÿ¨ÿ£ÿ¨ÿ ÿÿÿÿ£ÿÿÿ£ÿÿÿÿ©ÿÿÿÿÿÿÿ ÿÿÿÿÿÿÿÿÿÿÿÿÿÿ ÿÿÿ¢ÿÿÿÿÿÿÿÿÿÿÿÿÿÿÿÿÿ}ÿ}ÿÿÿÿoÿuÿÿÿÿvÿyÿoÿÿÿÿ|ÿÿxÿoÿtÿ~ÿÿÿsÿsÿuÿÿÿsÿpÿxÿvÿhÿsÿmÿoÿyÿÿvÿeÿaÿeÿbÿVÿNÿdÿcÿkÿyÿnÿYÿbÿqÿ\ÿ^ÿDÿZÿkÿmÿdÿZÿSÿMÿ_ÿlÿiÿcÿcÿ`ÿ^ÿ`ÿXÿIÿEÿ<ÿUÿ\ÿGÿHÿdÿjÿZÿ^ÿMÿWÿaÿfÿ[ÿQÿRÿRÿ<ÿLÿaÿaÿ\ÿLÿZÿlÿJÿ>ÿ[ÿ[ÿ]ÿLÿQÿKÿGÿPÿSÿ^ÿgÿEÿHÿ^ÿ^ÿNÿHÿHÿpÿÿCÿEÿUÿdÿ\ÿDÿJÿLÿ<ÿ.ÿ&ÿ.ÿ9ÿJÿ\ÿ\ÿHÿ:ÿ@ÿ>ÿ5ÿAÿDÿ0ÿGÿKÿCÿ.ÿDÿPÿNÿIÿKÿNÿUÿRÿIÿ_ÿZÿWÿPÿLÿRÿ]ÿfÿdÿUÿRÿYÿEÿCÿ^ÿ]ÿJÿUÿ^ÿKÿBÿ=ÿLÿNÿHÿFÿHÿKÿNÿ@ÿ1ÿ&ÿ3ÿHÿRÿOÿ&ÿ5ÿ8ÿÿ<ÿOÿSÿGÿ0ÿ;ÿ+ÿÿ'ÿ0ÿ=ÿ9ÿ3ÿ?ÿGÿPÿLÿ*ÿ,ÿNÿ`ÿZÿSÿZÿTÿ_ÿ6ÿ0ÿ<ÿ<ÿ*ÿ&ÿ>ÿIÿ-ÿÿ,ÿ:ÿ?ÿ=ÿ-ÿ ÿ2ÿDÿ+ÿGÿ>ÿ4ÿ<ÿ5ÿ-ÿ<ÿ6ÿ/ÿ7ÿOÿZÿdÿeÿXÿNÿ^ÿuÿqÿ|ÿjÿlÿÿÿÿÿÿÿÿÿÿÿÿ¦ÿ¦ÿÿ¦ÿÿÿ¬ÿ¯ÿÿ¥ÿ³ÿ­ÿ®ÿ½ÿ»ÿºÿ³ÿ´ÿªÿ¸ÿÇÿÊÿÂÿºÿÃÿÊÿËÿÀÿÄÿÅÿ½ÿ»ÿÀÿ¿ÿ½ÿ±ÿ¼ÿÎÿµÿ³ÿ¸ÿ¾ÿÁÿ¿ÿ¼ÿ·ÿ¿ÿÃÿÆÿÉÿÄÿÊÿÇÿ¾ÿ½ÿ¾ÿ¶ÿ°ÿÀÿÍÿ·ÿ¸ÿ¿ÿ¿ÿ»ÿÀÿÇÿÆÿÅÿ²ÿ´ÿÂÿÉÿ½ÿµÿ¸ÿ½ÿ¾ÿ¾ÿ»ÿ¬ÿºÿ²ÿÄÿÁÿ½ÿÄÿÀÿ¼ÿÀÿ¹ÿÉÿÄÿÁÿºÿ½ÿºÿµÿ»ÿÅÿÎÿ¼ÿÀÿ»ÿ¼ÿ´ÿ¶ÿ¶ÿ´ÿ»ÿÄÿ¾ÿÇÿ¿ÿ´ÿ®ÿ¸ÿºÿ½ÿÀÿ¸ÿ¬ÿ«ÿ·ÿ¥ÿ½ÿ¼ÿ¦ÿ¼ÿÂÿÂÿµÿ°ÿ¼ÿ´ÿ´ÿ¶ÿ¶ÿ±ÿÈÿ¹ÿ·ÿ³ÿ±ÿ³ÿ³ÿ¾ÿÈÿÁÿÅÿ¹ÿ¶ÿÄÿÆÿ½ÿ»ÿ¼ÿ»ÿÂÿ¼ÿ¼ÿ¸ÿ»ÿ´ÿµÿ¹ÿÂÿ¾ÿ¹ÿ»ÿ¶ÿºÿÊÿÃÿ¼ÿ­ÿµÿ²ÿ¶ÿÃÿ¿ÿµÿ·ÿ¹ÿ·ÿÂÿ¨ÿ¨ÿºÿÆÿ¹ÿÄÿ½ÿ§ÿªÿ¶ÿ»ÿ±ÿ´ÿÃÿ¤ÿªÿÿÿ§ÿ¬ÿªÿ¨ÿ§ÿªÿ±ÿ¸ÿ®ÿ³ÿºÿ±ÿ³ÿ¶ÿÂÿÂÿ·ÿ´ÿ­ÿÄÿÄÿÂÿ³ÿµÿ»ÿµÿ¹ÿ»ÿ¹ÿ¶ÿ±ÿ®ÿ½ÿ»ÿ·ÿ°ÿ§ÿ®ÿµÿ»ÿ¶ÿ±ÿ²ÿ³ÿ¶ÿ¾ÿ®ÿ¹ÿ±ÿ£ÿ«ÿ©ÿ¶ÿÀÿ±ÿ¥ÿÿÿÿ£ÿ·ÿ´ÿ½ÿ¹ÿ²ÿ±ÿ§ÿ­ÿ¯ÿµÿ·ÿ«ÿ¥ÿ±ÿÁÿÂÿÿ³ÿ­ÿ¯ÿ°ÿ¯ÿ·ÿ¸ÿ­ÿ¢ÿ¤ÿ¯ÿ¬ÿ³ÿ±ÿ­ÿºÿµÿ´ÿ²ÿªÿ°ÿ²ÿ¨ÿ¥ÿ®ÿ«ÿÿÿ ÿµÿ²ÿ­ÿ¯ÿµÿ¶ÿ­ÿ«ÿ¨ÿ¨ÿ²ÿ±ÿ¨ÿ¸ÿ¹ÿ«ÿ®ÿ¹ÿ±ÿ´ÿ¯ÿ­ÿ´ÿºÿ¹ÿ°ÿ£ÿ£ÿ«ÿ©ÿ¦ÿ·ÿ«ÿµÿ¯ÿ¾ÿµÿªÿ¦ÿ¤ÿ«ÿµÿ´ÿ»ÿ»ÿ©ÿ±ÿ³ÿ³ÿ§ÿ³ÿ¼ÿ³ÿªÿ¨ÿ¨ÿ¯ÿ°ÿ¤ÿ©ÿ±ÿ®ÿ­ÿ¸ÿ´ÿ®ÿ­ÿ¼ÿ¹ÿ§ÿ¬ÿ³ÿ­ÿ¶ÿÁÿ¬ÿ­ÿ³ÿÃÿ´ÿ±ÿ±ÿ²ÿ¯ÿ±ÿ±ÿ§ÿ©ÿ©ÿ©ÿ´ÿ²ÿ°ÿ¸ÿ©ÿ³ÿ¾ÿÄÿ³ÿ«ÿ®ÿ¯ÿ»ÿ´ÿ­ÿªÿ®ÿ·ÿ§ÿ¦ÿ¸ÿ·ÿ¤ÿ±ÿ­ÿ­ÿ¦ÿ¶ÿ½ÿ³ÿ¨ÿªÿ°ÿ²ÿ°ÿ¯ÿ±ÿ¬ÿ°ÿ¨ÿ´ÿ«ÿ®ÿ°ÿ«ÿ¦ÿ¯ÿ±ÿ±ÿ·ÿ¯ÿ±ÿ·ÿ¦ÿ¬ÿ ÿ´ÿªÿÿ¥ÿ²ÿ¦ÿ®ÿ°ÿ²ÿ¦ÿ®ÿ¶ÿµÿ¯ÿ®ÿ²ÿ©ÿ¥ÿ±ÿ©ÿ¨ÿ©ÿ¸ÿÃÿ¿ÿ¶ÿ­ÿ«ÿ¯ÿ³ÿªÿ¨ÿ¬ÿ²ÿ¯ÿÿ¡ÿÿ¨ÿÿªÿ³ÿ¨ÿ¦ÿÿ°ÿ¯ÿµÿ·ÿ¯ÿ©ÿ®ÿ¶ÿ³ÿ©ÿ¥ÿ§ÿ¤ÿ¯ÿ£ÿ²ÿ½ÿ¶ÿ£ÿ¸ÿªÿ­ÿ´ÿµÿªÿ¬ÿ¹ÿ«ÿÿÿ­ÿ¶ÿ³ÿ¥ÿ©ÿÿ¹ÿÿ­ÿ®ÿ¹ÿ¸ÿ´ÿ§ÿ¦ÿ²ÿ´ÿ´ÿ±ÿ¥ÿ¢ÿ¬ÿ³ÿ¥ÿ£ÿ¢ÿ ÿ£ÿ±ÿÿ©ÿ¶ÿ±ÿ­ÿ®ÿ¦ÿ¬ÿ©ÿÿÿ©ÿ£ÿ²ÿµÿ£ÿ²ÿ¥ÿÿ±ÿÿ¢ÿ¬ÿµÿ¼ÿ²ÿÿ¥ÿ°ÿ§ÿ¢ÿ­ÿ´ÿªÿ£ÿ­ÿ³ÿ·ÿ¶ÿ ÿ§ÿ£ÿ¯ÿ±ÿÿ6ÿ	ÿ[ÿÿ¦ÿ«ÿµÿ¦ÿÿ¤ÿ£ÿ¥ÿ«ÿ§ÿ¢ÿ¹ÿ¶ÿ¹ÿ¢ÿ±ÿÿÁÿ¦ÿ¥ÿÿ­ÿ¶ÿªÿ²ÿºÿµÿ¬ÿ¥ÿ¦ÿÿÿ­ÿ«ÿ²ÿ°ÿ ÿ°ÿÿ²ÿ£ÿ¢ÿ³ÿ®ÿ©ÿ·ÿ®ÿ©ÿ¬ÿ·ÿ»ÿ²ÿ ÿ£ÿ°ÿªÿ«ÿ«ÿÿªÿÿÿÿªÿ¦ÿºÿÿ¢ÿ§ÿ±ÿ´ÿ´ÿµÿ¥ÿ£ÿÿ¥ÿ²ÿ®ÿ¡ÿÿÿ ÿ¢ÿ¢ÿ¬ÿ¥ÿ ÿ³ÿ¡ÿ¾ÿ³ÿ¤ÿ°ÿ¦ÿ­ÿ§ÿ¦ÿ¦ÿ£ÿ©ÿ²ÿ¯ÿ¬ÿ²ÿ¬ÿÿÿ¦ÿÿÿ­ÿ£ÿªÿ©ÿ§ÿÿ¯ÿÿ­ÿ¥ÿ¶ÿ¦ÿªÿ³ÿ£ÿ¡ÿ¢ÿ¥ÿ¥ÿ¦ÿ¯ÿ®ÿ¢ÿ ÿªÿ®ÿ¡ÿ£ÿªÿ£ÿ©ÿÿ©ÿÿ¥ÿ¥ÿ¥ÿ£ÿ©ÿªÿ£ÿ¡ÿÿÿÿ§ÿªÿ©ÿÿÿ¤ÿ«ÿ¢ÿÿ§ÿ£ÿµÿ¸ÿ¢ÿ ÿ®ÿ¬ÿÿªÿ¢ÿ¤ÿ²ÿ§ÿ¡ÿ¬ÿ¯ÿÿÿ®ÿ¶ÿ³ÿ«ÿ¤ÿ£ÿ£ÿ£ÿ¡ÿ§ÿ«ÿªÿ²ÿ±ÿÿÿÿ¦ÿÿ¤ÿ ÿ§ÿ³ÿ­ÿªÿªÿ§ÿ¬ÿ²ÿ³ÿ®ÿ­ÿ²ÿ¯ÿ«ÿ¬ÿ­ÿ³ÿªÿ¡ÿ®ÿ´ÿ³ÿªÿ¥ÿ«ÿÿ¦ÿ¡ÿ³ÿÿ£ÿµÿ¢ÿÿ¤ÿ­ÿ¯ÿ®ÿ¦ÿ¦ÿ®ÿ¦ÿÿ¥ÿ­ÿ¬ÿ²ÿ°ÿ¥ÿ­ÿªÿÿªÿ¬ÿÿÿµÿºÿ²ÿ£ÿ§ÿ¸ÿ¤ÿÿÿ¦ÿ¬ÿ¥ÿ«ÿÿÿÿ§ÿ¬ÿ£ÿÿÿÿ¡ÿÿÿ£ÿ¤ÿ¦ÿÿ¡ÿ¦ÿÿÿ¤ÿÿÿ¦ÿÿ¤ÿÿ ÿÿÿÿ¢ÿ¥ÿÿÿÿÿÿÿÿªÿ¤ÿÿÿÿÿÿ°ÿ ÿÿ ÿÿ«ÿÿ ÿÿ¥ÿÿÿ®ÿ³ÿ¬ÿÿ§ÿ¤ÿÿÿ¥ÿÿ¢ÿ©ÿÿÿÿ£ÿ ÿ¥ÿ£ÿÿÿÿÿ®ÿ¥ÿÿÿÿ¤ÿ¤ÿ¯ÿÿ®ÿ¸ÿ§ÿ²ÿªÿ´ÿ£ÿÿÿÿ¢ÿ­ÿ¯ÿªÿ£ÿ ÿ¥ÿÿÿ¤ÿ©ÿ¤ÿ£ÿ£ÿÿÿ£ÿ¤ÿÿÿ¤ÿ­ÿ«ÿÿªÿÿ§ÿ±ÿ¼ÿ¥ÿÿ«ÿ¦ÿ¬ÿ ÿ®ÿªÿ®ÿÿÿÿ¤ÿÿÿ«ÿ«ÿ§ÿ«ÿ§ÿ¥ÿÿÿ¬ÿ©ÿ¤ÿ¦ÿÿ¤ÿ¤ÿ§ÿÿ¡ÿ¦ÿ©ÿ¥ÿ¡ÿ£ÿ±ÿÿÿÿ³ÿ¬ÿ­ÿ¤ÿÿ©ÿªÿÿ«ÿ¯ÿ¥ÿ¡ÿ¥ÿ¬ÿ¢ÿÿÿ ÿ¥ÿ¬ÿ­ÿ­ÿ±ÿ¤ÿ¡ÿ¥ÿ±ÿ­ÿÿ¹ÿ²ÿ¹ÿ¯ÿ¢ÿ¬ÿµÿ³ÿ¬ÿªÿ¢ÿ¢ÿ ÿ£ÿ²ÿªÿ¬ÿ§ÿºÿºÿªÿ©ÿ®ÿ·ÿ²ÿ®ÿ¢ÿÿ£ÿ¢ÿªÿ­ÿ¦ÿ®ÿ°ÿ¢ÿÿ£ÿ¢ÿ¬ÿÿ£ÿªÿ¡ÿ¡ÿ¦ÿÿÿ­ÿªÿ¢ÿ¥ÿÿ°ÿ«ÿ­ÿ®ÿ©ÿÿ«ÿµÿÿÿ©ÿ¯ÿ§ÿ¥ÿ­ÿ±ÿ°ÿ®ÿ©ÿ¥ÿ©ÿ©ÿ¬ÿ´ÿ²ÿ¦ÿ£ÿ®ÿ±ÿ´ÿ¯ÿ¬ÿÿ¡ÿ¢ÿ¤ÿ¥ÿ«ÿ¥ÿªÿ°ÿ­ÿ£ÿµÿ®ÿ«ÿµÿ¶ÿ³ÿ¦ÿÿ¦ÿ­ÿ ÿÿ¤ÿ±ÿ©ÿ¥ÿ¯ÿ¯ÿ¤ÿ§ÿ±ÿ®ÿ©ÿ§ÿ¯ÿ¥ÿ©ÿ£ÿ¬ÿ¬ÿªÿ¦ÿ²ÿ³ÿ®ÿ¤ÿÿ°ÿ¢ÿÿUÿ
ÿÿHÿeÿsÿÿ¯ÿ¦ÿºÿ¶ÿ¥ÿ¦ÿ±ÿ¬ÿ¥ÿ¬ÿ¬ÿ§ÿ¤ÿ£ÿªÿ­ÿ§ÿ¤ÿ§ÿ©ÿ¥ÿ°ÿ²ÿ³ÿ±ÿ¸ÿ¹ÿ²ÿ¯ÿ­ÿ¬ÿ²ÿ´ÿ ÿ¤ÿ­ÿ¬ÿÿªÿ ÿÿ¦ÿ°ÿ¬ÿ¯ÿ¯ÿ¢ÿ¢ÿ­ÿ­ÿ«ÿ«ÿ¶ÿ¼ÿ²ÿµÿ±ÿ§ÿ®ÿ¥ÿ¬ÿ°ÿ¹ÿ¤ÿ§ÿ¦ÿ®ÿ´ÿ´ÿ°ÿ£ÿ´ÿ¸ÿ¥ÿ±ÿ¬ÿ¤ÿ¢ÿ¥ÿ¥ÿ²ÿ¬ÿ­ÿ´ÿ´ÿ©ÿ£ÿ©ÿ¯ÿ©ÿ§ÿ¨ÿ©ÿªÿ¢ÿ¢ÿ¥ÿ¥ÿ±ÿ§ÿÿ ÿ°ÿ°ÿ¢ÿ¢ÿªÿ§ÿªÿ§ÿºÿ­ÿ©ÿ£ÿªÿ ÿ¯ÿ¥ÿ¥ÿ¤ÿ©ÿ¼ÿªÿ±ÿ¤ÿÿ«ÿ®ÿÄÿ½ÿµÿ¹ÿ³ÿ®ÿ­ÿ ÿ¦ÿ´ÿªÿ¥ÿ¢ÿ¤ÿÿ§ÿ¯ÿ£ÿ­ÿÿÿÿÿÿ©ÿ¢ÿ±ÿ®ÿ°ÿÿ¡ÿ¥ÿ¤ÿ¦ÿ¦ÿ®ÿ£ÿ£ÿªÿ­ÿ±ÿ«ÿÿÿ¡ÿ©ÿ¬ÿªÿ§ÿ ÿÿ«ÿ´ÿ¶ÿ«ÿ©ÿ£ÿªÿÿ|ÿUÿÿ¥ÿ¢ÿ©ÿ©ÿ¤ÿÿ©ÿ®ÿÿ¯ÿ­ÿ¬ÿ®ÿ©ÿ·ÿ´ÿ¡ÿ«ÿ³ÿ­ÿ°ÿµÿ¹ÿ¯ÿ±ÿ¶ÿ®ÿ©ÿ¢ÿ£ÿ¡ÿÿ ÿ£ÿ ÿÿÿÿ ÿ®ÿÀÿ¤ÿÿ¾ÿ«ÿ¥ÿ·ÿ±ÿ¯ÿ«ÿ¤ÿµÿ³ÿ¯ÿÿ©ÿµÿ¶ÿ¬ÿ¯ÿ©ÿ£ÿ¤ÿªÿ¯ÿ¥ÿÿ¡ÿ¯ÿ³ÿ«ÿ§ÿµÿªÿÿ«ÿ±ÿ²ÿ²ÿ¯ÿÿ¢ÿ§ÿ³ÿ¶ÿ­ÿ¼ÿ³ÿ°ÿ¤ÿ³ÿ«ÿ­ÿ¯ÿ¶ÿ¬ÿ¯ÿ³ÿµÿ¯ÿ¦ÿ¤ÿ­ÿ´ÿ°ÿ®ÿ­ÿ¤ÿÿÿ¯ÿ¢ÿÿ ÿ¤ÿ¥ÿµÿÿÿ¦ÿ®ÿ­ÿ·ÿ­ÿ°ÿ¬ÿ¯ÿ«ÿ§ÿ°ÿ«ÿªÿ®ÿ¥ÿ¢ÿ©ÿ¥ÿ«ÿ¯ÿµÿ°ÿ£ÿ¬ÿ©ÿ®ÿ·ÿ­ÿÿ­ÿÿÿÿ¦ÿ±ÿ­ÿ¹ÿ¦ÿ¶ÿ ÿ£ÿ¢ÿªÿ´ÿ¨ÿ¥ÿ¬ÿ£ÿ¨ÿ«ÿ¸ÿ¬ÿ¬ÿµÿ¶ÿ®ÿ¥ÿÿÿ«ÿ¯ÿ§ÿ¯ÿÿ¥ÿ¦ÿªÿ¬ÿÿ¯ÿ§ÿ®ÿ¨ÿ­ÿ®ÿ¦ÿ¢ÿ¤ÿÿ­ÿ«ÿ¥ÿ¡ÿ¥ÿ©ÿ­ÿ¬ÿ¦ÿ§ÿ¯ÿ¯ÿ¥ÿ¤ÿ¨ÿ¥ÿ¥ÿ¤ÿ§ÿ¨ÿ­ÿ¯ÿ£ÿÿ¨ÿ¼ÿÿ¥ÿ«ÿ³ÿ­ÿ¡ÿÿ£ÿÿ¦ÿÿ¥ÿ¬ÿ±ÿ´ÿ®ÿªÿ¤ÿ¨ÿ³ÿªÿ©ÿªÿ¨ÿÿÿ§ÿ¦ÿ­ÿ§ÿÿ·ÿ¡ÿÿ¤ÿ©ÿ¨ÿ¡ÿ§ÿ£ÿ ÿ§ÿÿÿ±ÿ¤ÿÿ®ÿ®ÿ£ÿÿÿ£ÿ©ÿªÿ£ÿ¡ÿ©ÿµÿ£ÿ­ÿÿÿ´ÿ¢ÿ±ÿ£ÿ©ÿ´ÿ°ÿ¨ÿ·ÿ§ÿ¨ÿ§ÿ ÿ£ÿ¯ÿ·ÿ³ÿ±ÿ³ÿµÿ¶ÿ©ÿ²ÿ¥ÿ²ÿÀÿ³ÿ¹ÿ´ÿ®ÿ¯ÿ«ÿ³ÿ­ÿºÿ¶ÿ°ÿ²ÿµÿ®ÿ¹ÿ¸ÿºÿ¹ÿ³ÿ¯ÿ¦ÿ¯ÿ¹ÿ»ÿ³ÿ¬ÿªÿ½ÿ¹ÿ¿ÿ½ÿ§ÿ¢ÿ®ÿ­ÿ©ÿ¬ÿ¯ÿ§ÿ±ÿ±ÿ¯ÿ«ÿ©ÿ©ÿ§ÿ©ÿ«ÿ¯ÿ¾ÿ²ÿ«ÿ±ÿ­ÿ³ÿ¤ÿ«ÿºÿ¢ÿ¦ÿ£ÿºÿ¤ÿÿ¶ÿ­ÿ¶ÿºÿ¬ÿ²ÿ¯ÿ­ÿ­ÿ°ÿ³ÿªÿªÿ°ÿ²ÿ§ÿ®ÿ³ÿ¸ÿ²ÿ°ÿ»ÿªÿ§ÿ¨ÿÿ¤ÿ«ÿ¬ÿ±ÿ´ÿ®ÿ©ÿ±ÿ°ÿ«ÿ²ÿ·ÿ±ÿ¨ÿ´ÿ±ÿ±ÿ°ÿ§ÿÿªÿ¬ÿ¬ÿ±ÿ¬ÿ³ÿ¹ÿªÿ¸ÿ»ÿ¸ÿ®ÿ¢ÿ¦ÿ®ÿ­ÿ­ÿ§ÿ¬ÿ¯ÿºÿ²ÿ°ÿ±ÿÿ·ÿ¹ÿ¸ÿ·ÿ·ÿ±ÿ°ÿ³ÿ¸ÿ¯ÿ¯ÿ®ÿ¯ÿ¼ÿ»ÿµÿ¶ÿ®ÿ²ÿ°ÿ·ÿ¨ÿ´ÿÀÿÓÿ²ÿ¼ÿËÿ³ÿ¥ÿ·ÿ³ÿ¶ÿ¹ÿ¼ÿ¾ÿ·ÿ²ÿ¶ÿºÿ°ÿ¯ÿµÿ¶ÿ²ÿ³ÿ·ÿºÿ¹ÿÿ¥ÿ°ÿ±ÿ¶ÿ¸ÿ´ÿ¬ÿ³ÿ¸ÿ³ÿ®ÿ¥ÿ©ÿ½ÿ²ÿªÿ»ÿ¶ÿ¯ÿµÿ©ÿ»ÿÄÿ¯ÿ§ÿ¸ÿ²ÿ¦ÿ®ÿ¶ÿÄÿÈÿµÿ±ÿ®ÿ¯ÿ´ÿ¤ÿ²ÿµÿµÿ½ÿ¤ÿ§ÿ½ÿ­ÿ´ÿ±ÿ°ÿµÿ´ÿ°ÿ®ÿ¨ÿ¦ÿ®ÿ¬ÿ½ÿ«ÿÄÿ¼ÿ¼ÿÌÿ¯ÿ¦ÿ©ÿ±ÿ¼ÿ¼ÿ½ÿ¶ÿ³ÿ³ÿ­ÿ²ÿ¹ÿ®ÿ´ÿ¸ÿ¼ÿ½ÿ³ÿ¯ÿ¯ÿ´ÿ«ÿ«ÿ¬ÿ´ÿµÿµÿµÿ¯ÿ®ÿ°ÿ¯ÿ»ÿºÿ»ÿ³ÿ»ÿ´ÿÇÿÇÿ½ÿÊÿ¿ÿ»ÿ°ÿ­ÿ¨ÿ«ÿ¶ÿ¸ÿ¹ÿ»ÿ«ÿ¤ÿ·ÿ¨ÿ¶ÿ¨ÿ¶ÿ¸ÿ³ÿ³ÿºÿ¬ÿ­ÿµÿ³ÿ±ÿ°ÿ°ÿ¸ÿ¾ÿ²ÿ¼ÿªÿ»ÿ¦ÿ®ÿ¯ÿ¾ÿ·ÿ±ÿ¬ÿ«ÿ®ÿ³ÿºÿÀÿÀÿ¼ÿÅÿ³ÿ°ÿ«ÿ¸ÿ¨ÿ¯ÿ¹ÿ´ÿ³ÿ¼ÿ¹ÿ´ÿºÿ´ÿ¥ÿ²ÿÁÿµÿ«ÿ±ÿ¡ÿ¹ÿ»ÿ«ÿ¶ÿ¹ÿÁÿ³ÿ©ÿ­ÿ°ÿ´ÿ°ÿ®ÿ°ÿ¼ÿÆÿºÿ±ÿ³ÿÂÿ²ÿ¼ÿ½ÿ¿ÿ»ÿµÿ·ÿ·ÿ¼ÿÇÿÂÿ³ÿºÿ¶ÿºÿ²ÿ¶ÿ¹ÿ½ÿºÿ¼ÿ¹ÿ´ÿ¶ÿ´ÿ­ÿ¨ÿ´ÿ©ÿ¯ÿ²ÿ¸ÿ«ÿ±ÿ½ÿºÿ¾ÿ¼ÿµÿ»ÿ¿ÿµÿ±ÿ´ÿ·ÿ©ÿ¸ÿ»ÿ±ÿ®ÿ¿ÿ½ÿ±ÿ¶ÿ¾ÿ½ÿ¸ÿªÿÿZÿÿGÿÿ·ÿ¸ÿ±ÿ¸ÿµÿ»ÿ¹ÿ·ÿ¹ÿ²ÿ´ÿ¿ÿ¿ÿ¸ÿ½ÿÇÿ¯ÿ´ÿ³ÿ¸ÿºÿÀÿÂÿ¹ÿ·ÿ¸ÿ°ÿ½ÿ¶ÿ­ÿ»ÿ¼ÿ³ÿ©ÿ¹ÿ½ÿ¹ÿ½ÿÀÿ½ÿ»ÿ¹ÿµÿ±ÿºÿ©ÿ©ÿºÿ½ÿÿqÿ@ÿÿÿÿFÿ{ÿÿ¤ÿµÿ±ÿ«ÿ©ÿ«ÿ­ÿ¯ÿ¶ÿ½ÿÂÿÄÿ¹ÿ¿ÿ±ÿ²ÿ¸ÿ°ÿ­ÿÂÿÁÿ¿ÿÁÿÂÿÆÿ¿ÿ¸ÿ®ÿ¨ÿÿ ÿ¶ÿ²ÿ½ÿºÿ¸ÿ¸ÿ¸ÿ·ÿ®ÿ¹ÿ¶ÿ½ÿ²ÿÁÿ»ÿÁÿ½ÿ½ÿÁÿ»ÿ¸ÿÄÿÂÿÇÿÂÿ¹ÿ»ÿ¹ÿÃÿ¶ÿ³ÿ¼ÿºÿ´ÿ¹ÿ½ÿ½ÿÈÿÁÿ´ÿÈÿ¾ÿ»ÿ¹ÿ·ÿµÿ¶ÿºÿ¸ÿÁÿ¾ÿ¼ÿÊÿ·ÿ±ÿ¼ÿÀÿ­ÿ²ÿÁÿ»ÿÂÿÅÿ¼ÿÀÿÈÿÈÿ¼ÿ¶ÿ¹ÿÀÿ¼ÿµÿ¿ÿÌÿÆÿÁÿ½ÿ½ÿ·ÿ¹ÿ¸ÿ·ÿ½ÿÂÿ¼ÿ±ÿ³ÿ¿ÿ°ÿªÿÿÿ¯ÿ°ÿ±ÿºÿ¼ÿ»ÿÃÿ»ÿÃÿÀÿºÿºÿÂÿÇÿÊÿÃÿ·ÿ·ÿ´ÿÁÿÁÿÅÿ³ÿ·ÿÇÿÊÿËÿÌÿÈÿ¿ÿ¶ÿ¼ÿ·ÿ¹ÿ¯ÿ¯ÿ´ÿ®ÿ¦ÿ§ÿ¯ÿ±ÿ¯ÿ¼ÿ°ÿ©ÿ©ÿ´ÿªÿ¢ÿ²ÿºÿ­ÿ°ÿÿÿ¬ÿÿÿ¢ÿ¢ÿ¨ÿ«ÿ©ÿ¤ÿÿÿ£ÿ©ÿ©ÿ¤ÿÿ¤ÿ©ÿÿÿÿÿ¶ÿ¢ÿÿÿÿÿÿÿÿÿÿÿÿÿÿÿÿ¤ÿ©ÿÿÿÿÿÿÿÿÿÿÿÿÿÿÿÿÿÿÿÿÿÿÿÿÿÿÿÿqÿsÿÿqÿ`ÿ\ÿ~ÿÿÿÿxÿtÿlÿkÿuÿtÿrÿwÿnÿuÿnÿzÿyÿqÿxÿÿeÿiÿsÿoÿlÿxÿyÿkÿbÿaÿ_ÿIÿ[ÿkÿjÿmÿsÿrÿfÿXÿYÿsÿDÿ@ÿ@ÿQÿMÿKÿRÿPÿZÿ`ÿiÿjÿ`ÿPÿYÿmÿqÿiÿZÿ\ÿQÿ_ÿXÿ\ÿpÿkÿLÿ>ÿ<ÿ<ÿRÿbÿaÿcÿWÿDÿAÿ<ÿZÿQÿ^ÿ\ÿ[ÿQÿGÿFÿ6ÿWÿpÿ`ÿKÿ9ÿLÿVÿLÿVÿbÿrÿRÿKÿQÿKÿIÿOÿPÿSÿ>ÿEÿ:ÿCÿRÿWÿZÿdÿ_ÿMÿ&ÿÿ(ÿ1ÿCÿ[ÿXÿ9ÿ2ÿ3ÿ4ÿ6ÿBÿDÿ=ÿCÿSÿLÿYÿLÿOÿKÿJÿMÿHÿ[ÿUÿOÿaÿcÿbÿXÿNÿZÿdÿ_ÿ^ÿ]ÿ\ÿQÿKÿCÿKÿPÿJÿUÿBÿ:ÿ+ÿ7ÿPÿYÿSÿOÿHÿYÿPÿIÿ5ÿ;ÿ7ÿDÿ_ÿJÿÿ!ÿ(ÿ"ÿ:ÿEÿ;ÿ0ÿ$ÿ8ÿRÿ;ÿ+ÿ2ÿ:ÿ2ÿ,ÿAÿ;ÿFÿ9ÿ9ÿKÿWÿWÿZÿfÿeÿHÿJÿ<ÿ>ÿ<ÿ5ÿ"ÿÿBÿ7ÿÿ	ÿÿ0ÿ2ÿ)ÿÿÿ.ÿ6ÿ"ÿEÿEÿ3ÿ1ÿ2ÿ0ÿ8ÿ1ÿ3ÿDÿOÿSÿ]ÿXÿIÿOÿfÿkÿtÿxÿjÿgÿyÿÿÿÿÿÿÿÿÿÿ¦ÿ©ÿ¡ÿÿ©ÿÿ«ÿ©ÿÿ ÿÿ¢ÿ²ÿ°ÿ¯ÿ¨ÿ¯ÿ¨ÿ®ÿ®ÿ¼ÿÇÿÁÿ¹ÿ¾ÿÄÿÅÿÄÿºÿ»ÿÀÿÃÿ¿ÿ¾ÿÂÿ¼ÿ¶ÿ¹ÿÊÿ¶ÿ·ÿ»ÿ½ÿÀÿÀÿ»ÿ¾ÿÂÿÆÿÅÿÉÿÄÿÉÿÐÿÇÿ¸ÿ¯ÿ´ÿ²ÿ¼ÿ³ÿ³ÿºÿÁÿÄÿ½ÿ¹ÿÂÿ²ÿÇÿ½ÿ¯ÿÁÿËÿÁÿÀÿÎÿËÿÃÿÈÿ¿ÿ«ÿ¿ÿ½ÿ¸ÿºÿÆÿÌÿ¿ÿ»ÿÆÿÃÿÅÿ¾ÿ¹ÿ´ÿ·ÿ»ÿ¸ÿ¸ÿÁÿÀÿ³ÿ²ÿ±ÿ¹ÿºÿ¼ÿ¹ÿ¹ÿÂÿ½ÿ¯ÿ´ÿ¿ÿ¸ÿ´ÿ»ÿ¼ÿ¿ÿ¿ÿ´ÿ©ÿ±ÿÁÿªÿ°ÿ¹ÿ°ÿ¼ÿÂÿµÿªÿµÿÅÿÁÿÀÿ»ÿ±ÿ¼ÿÁÿ·ÿ¹ÿ¾ÿ·ÿ®ÿ±ÿ¼ÿ¿ÿÈÿ¾ÿ¸ÿ·ÿ¸ÿÀÿÁÿÃÿÈÿÂÿ±ÿ¸ÿºÿÄÿÃÿºÿ»ÿ¿ÿ¿ÿ¾ÿ·ÿ³ÿÁÿÈÿ¹ÿ¹ÿ¸ÿ¯ÿ·ÿ²ÿµÿÁÿ»ÿ®ÿ¶ÿµÿ¹ÿµÿ©ÿºÿÄÿ²ÿ©ÿ¨ÿ¬ÿ±ÿ¯ÿ«ÿ³ÿªÿ²ÿµÿ©ÿ¦ÿÿ ÿ­ÿ©ÿ§ÿ«ÿ®ÿ°ÿ¬ÿ¼ÿªÿ»ÿµÿ¼ÿÀÿ¼ÿ³ÿ°ÿ»ÿÄÿ»ÿ½ÿ ÿ¬ÿ´ÿ¥ÿ³ÿ¸ÿ¼ÿ¸ÿ´ÿ¶ÿ°ÿ°ÿÁÿºÿ¯ÿ¥ÿ¨ÿ¹ÿ¾ÿÀÿ°ÿ¦ÿ®ÿ·ÿ¼ÿ¸ÿªÿ¹ÿÏÿ«ÿªÿ¯ÿ¸ÿÁÿµÿ¨ÿÿÿ¢ÿªÿªÿ´ÿ¼ÿ»ÿ½ÿ³ÿ©ÿ§ÿ°ÿ±ÿ¬ÿ²ÿ·ÿ¯ÿ¸ÿªÿ¢ÿ±ÿªÿ£ÿµÿ©ÿ¬ÿ»ÿ´ÿ¥ÿ¦ÿ¯ÿ¶ÿ¶ÿ¸ÿªÿ¬ÿ°ÿ¨ÿ©ÿ¯ÿµÿ³ÿ­ÿ©ÿ¤ÿ¡ÿÿ¤ÿ³ÿªÿ°ÿ©ÿ§ÿ¨ÿ«ÿ¯ÿ«ÿªÿ°ÿ´ÿ¶ÿªÿ·ÿ³ÿ¯ÿºÿ»ÿ®ÿ¬ÿ­ÿ­ÿ¯ÿ°ÿ«ÿªÿ«ÿ ÿ¥ÿ¹ÿ©ÿ ÿ¶ÿÁÿªÿ³ÿ°ÿ®ÿ¶ÿ·ÿ³ÿ´ÿ´ÿ´ÿ»ÿ½ÿ²ÿ»ÿ¬ÿ£ÿ²ÿ¼ÿ¯ÿ¥ÿ§ÿ¦ÿ¬ÿ·ÿªÿ²ÿ´ÿ¦ÿÇÿ´ÿ¯ÿ©ÿ´ÿ²ÿ´ÿ³ÿ¯ÿ¨ÿ¤ÿ²ÿ¹ÿ©ÿ«ÿªÿ¿ÿµÿ£ÿ§ÿ­ÿ³ÿ¬ÿ°ÿ§ÿÿ¥ÿ³ÿ·ÿ®ÿ¸ÿ­ÿªÿ¬ÿ¨ÿ¼ÿ¿ÿ¯ÿ®ÿ§ÿªÿ´ÿ¸ÿ¶ÿ¶ÿ½ÿ½ÿ®ÿ³ÿ¼ÿ¤ÿ¨ÿ·ÿ®ÿ®ÿ³ÿ¸ÿ³ÿ«ÿ«ÿ®ÿ©ÿ©ÿ¹ÿ¸ÿ±ÿ´ÿ¸ÿ³ÿ®ÿÿ¦ÿ¡ÿ£ÿ¨ÿ½ÿµÿ­ÿ¯ÿ²ÿ³ÿ¥ÿ¬ÿªÿ§ÿ«ÿÿ³ÿ°ÿ¬ÿ¥ÿªÿ£ÿ¦ÿ·ÿ·ÿ¬ÿ¬ÿ´ÿ·ÿ¬ÿ¥ÿ©ÿ­ÿ¬ÿ ÿ¨ÿ¸ÿ°ÿ²ÿ·ÿ·ÿ¹ÿ¦ÿ¡ÿ¨ÿÿ ÿ²ÿ¨ÿÿÿ¯ÿ«ÿ¯ÿ´ÿÿ©ÿ«ÿ±ÿ¨ÿ¬ÿ¹ÿ³ÿªÿ­ÿ¯ÿ­ÿ®ÿ­ÿ¢ÿÿ¬ÿªÿ±ÿ°ÿ±ÿ²ÿ´ÿªÿ¦ÿ¨ÿ¥ÿÿÿ«ÿµÿ®ÿ ÿ¥ÿ¡ÿ¶ÿªÿ²ÿÿ´ÿ²ÿ¬ÿÿ®ÿ·ÿ°ÿ©ÿ«ÿ¯ÿ±ÿ²ÿ±ÿ¬ÿ¯ÿ²ÿ©ÿ£ÿ§ÿ¦ÿªÿÿ¬ÿªÿ£ÿ®ÿ¯ÿ¤ÿ¦ÿªÿ¡ÿ¥ÿ ÿÿÿ«ÿ»ÿ¹ÿ«ÿ¥ÿ«ÿ¤ÿÿÿ¦ÿ¡ÿ±ÿ«ÿ°ÿ¦ÿ¤ÿµÿ·ÿ±ÿ¶ÿ¸ÿ²ÿ­ÿ«ÿ¶ÿ¸ÿ­ÿ¡ÿ©ÿÿµÿ§ÿÿAÿ5ÿ|ÿªÿ§ÿ ÿ¤ÿ¦ÿ¤ÿ©ÿ¢ÿÿ¥ÿ°ÿ­ÿ¢ÿÿÿ¦ÿ¾ÿÿ³ÿ®ÿ£ÿ¡ÿ ÿ©ÿ¢ÿ¡ÿ°ÿºÿ±ÿ©ÿ©ÿ¥ÿªÿ°ÿ¬ÿ¶ÿµÿÿ°ÿÿ§ÿ¤ÿ´ÿ­ÿ­ÿªÿ°ÿ¬ÿ¢ÿÿ¬ÿºÿ²ÿ ÿ¡ÿ©ÿÿÿÿ­ÿ§ÿ£ÿÿ´ÿ¯ÿ®ÿÿÿ¯ÿ¥ÿ­ÿªÿ­ÿ«ÿªÿ®ÿ«ÿ¬ÿ°ÿ«ÿ¤ÿÿÿ¥ÿ«ÿ¥ÿ§ÿ³ÿÿ³ÿÿ§ÿ®ÿ¦ÿ²ÿ¬ÿ¬ÿ©ÿ¤ÿ¢ÿ£ÿ¬ÿ±ÿ¬ÿ¬ÿ³ÿ­ÿ£ÿ ÿ¡ÿ´ÿ¦ÿ¡ÿ¤ÿ£ÿ¥ÿµÿÿªÿ¦ÿ¢ÿ¥ÿ¯ÿ¼ÿµÿ·ÿ±ÿ©ÿ¢ÿ§ÿ«ÿ¦ÿ­ÿ®ÿ«ÿ«ÿ ÿ¬ÿ¤ÿ ÿ¬ÿ¤ÿ¢ÿÿ³ÿÿ°ÿ²ÿ°ÿ´ÿ¤ÿÿ¢ÿ¦ÿ­ÿÿÿ®ÿ´ÿ®ÿ¡ÿ ÿ¤ÿ£ÿÿÿÿ©ÿµÿ³ÿÿ²ÿºÿ±ÿ¼ÿÿÿ ÿ¤ÿ«ÿªÿ ÿ£ÿ¤ÿÿ¡ÿ«ÿ¬ÿ­ÿ©ÿ§ÿÿÿ¦ÿÿ£ÿ®ÿ«ÿ ÿÿÿ¤ÿ£ÿ¥ÿÿÿ¡ÿ±ÿ¬ÿ©ÿ¥ÿ®ÿ°ÿ°ÿ°ÿ©ÿ¤ÿ­ÿ«ÿ¦ÿ«ÿ¬ÿ¶ÿ¦ÿ¥ÿ²ÿ¶ÿ¬ÿ«ÿ¥ÿÿ­ÿ°ÿ«ÿ·ÿ¬ÿ ÿ©ÿ¦ÿÿ§ÿ¬ÿ³ÿ©ÿ¤ÿ£ÿÿÿÿÿÿÿ©ÿ¤ÿ¢ÿ¡ÿÿÿ«ÿÿÿªÿ²ÿ¡ÿ¶ÿ©ÿ°ÿ¶ÿ«ÿÿÿ£ÿ©ÿ¤ÿ ÿÿÿ¡ÿ¬ÿ«ÿªÿÿÿÿ¢ÿ¤ÿ¡ÿÿ¤ÿµÿ ÿ§ÿÿÿÿ¤ÿÿÿ²ÿÿ¦ÿÿ§ÿÿ¡ÿÿÿÿ§ÿ¦ÿ¢ÿÿÿÿÿ©ÿªÿ ÿ ÿÿÿÿ¬ÿªÿÿ¦ÿ¤ÿ~ÿ¤ÿ¥ÿÿÿÿÿ¬ÿ·ÿ±ÿÿÿÿÿÿÿÿÿÿÿ¡ÿÿÿÿ¥ÿ¯ÿ¥ÿ¡ÿÿÿÿÿÿÿÿ¤ÿÿ§ÿÿ±ÿªÿÿÿ¬ÿ¦ÿÿÿÿÿÿ£ÿ¤ÿ¤ÿÿÿ©ÿÿ¡ÿ°ÿ´ÿ­ÿ£ÿ§ÿ«ÿ ÿ ÿªÿÿ¢ÿ¬ÿ¬ÿÿÿ¯ÿ¡ÿ¥ÿ¡ÿÃÿ¥ÿ¤ÿ¸ÿ°ÿ­ÿÿªÿ½ÿ»ÿªÿ¢ÿ¥ÿÿ¥ÿ¥ÿ¤ÿ¥ÿ§ÿ¡ÿÿ ÿ£ÿ«ÿ³ÿ£ÿ¢ÿ­ÿ±ÿ ÿªÿ±ÿ²ÿ¯ÿ¥ÿ¯ÿ¤ÿ±ÿÿ·ÿ²ÿ­ÿ²ÿ´ÿÿ¬ÿ§ÿ¥ÿ­ÿ¡ÿ¢ÿ§ÿ©ÿ­ÿÿ£ÿªÿ£ÿÿÿÿÿ¡ÿ±ÿµÿ°ÿ®ÿµÿ§ÿªÿ¢ÿÿ´ÿºÿ¿ÿ¢ÿ£ÿ§ÿÿ¯ÿ¤ÿ¢ÿ«ÿ¥ÿ«ÿ§ÿ¯ÿ·ÿªÿ­ÿ¸ÿ²ÿ ÿ¡ÿ©ÿ¿ÿ·ÿªÿ¥ÿ¥ÿ¬ÿ©ÿ°ÿ´ÿ£ÿ ÿ·ÿ¯ÿ¦ÿªÿªÿªÿ¢ÿÿÿ¦ÿ¦ÿÿ­ÿ¤ÿ©ÿªÿ¥ÿÿ§ÿ¬ÿ£ÿ¯ÿªÿªÿÿªÿ±ÿ¤ÿ¦ÿ¬ÿ´ÿ­ÿ¦ÿ®ÿ²ÿ¬ÿ¥ÿ§ÿªÿ®ÿ°ÿ§ÿ­ÿ¬ÿ®ÿ±ÿ®ÿ¾ÿ²ÿµÿ´ÿ¢ÿÿ¥ÿÿ£ÿ²ÿ¥ÿ³ÿ­ÿÿÿµÿ±ÿ´ÿ¥ÿ±ÿ¯ÿ£ÿ¡ÿ§ÿ±ÿ£ÿÿ¥ÿ§ÿ¬ÿªÿ¡ÿ ÿ¤ÿ¦ÿ¯ÿ²ÿ­ÿ§ÿ±ÿ±ÿÿ§ÿÿªÿ´ÿ¯ÿ©ÿ®ÿ²ÿ°ÿ ÿ·ÿÿÿÿÿÿªÿÿÿ§ÿ³ÿÿ´ÿµÿ§ÿ«ÿ·ÿµÿ¬ÿ¥ÿ¡ÿ¤ÿ¦ÿ¥ÿ¥ÿ®ÿ±ÿ¦ÿ¤ÿ¢ÿÿ³ÿ­ÿ¦ÿ¡ÿ¬ÿ°ÿ±ÿ¥ÿ­ÿ´ÿ·ÿ£ÿ°ÿ²ÿ£ÿ´ÿÿ©ÿªÿ¢ÿ©ÿ¬ÿ©ÿªÿ£ÿ¢ÿ¢ÿ«ÿµÿ´ÿ¯ÿ®ÿ®ÿ®ÿ´ÿ´ÿ«ÿ²ÿ±ÿ£ÿ±ÿºÿ¤ÿÿÿ¢ÿ¥ÿ¶ÿ©ÿ©ÿ«ÿÃÿÿªÿ±ÿ£ÿ ÿ ÿÿÿªÿ°ÿ¹ÿ¾ÿ­ÿ§ÿ¥ÿ¬ÿ¯ÿ®ÿ¯ÿ­ÿ¨ÿ¥ÿ©ÿ³ÿ°ÿ¦ÿ§ÿ¢ÿ«ÿ·ÿ¯ÿ©ÿªÿ®ÿ®ÿ³ÿ¯ÿ±ÿÿ®ÿÿ³ÿÿ®ÿ°ÿ©ÿ«ÿ²ÿ´ÿ¬ÿ¥ÿ¦ÿÿ¥ÿ¦ÿ¶ÿ·ÿ¶ÿÁÿ½ÿ±ÿ±ÿ¢ÿÿ«ÿ¡ÿ¡ÿªÿ®ÿ¤ÿ¢ÿ¯ÿ«ÿÿzÿcÿÿÿ°ÿ®ÿ©ÿ±ÿ®ÿ£ÿ¢ÿ«ÿ©ÿªÿªÿ¬ÿ®ÿ¥ÿ¬ÿ¯ÿ¬ÿ®ÿ§ÿ£ÿÿ¡ÿ§ÿ«ÿ­ÿ¥ÿÿÿ¯ÿ·ÿ­ÿ§ÿ¦ÿ±ÿÿÿbÿdÿÿ­ÿ ÿÿÿÿ ÿµÿ±ÿªÿ¦ÿ°ÿ¬ÿ ÿ§ÿ§ÿ®ÿ°ÿ­ÿ®ÿ°ÿ¯ÿ±ÿ­ÿ­ÿ¯ÿ²ÿ»ÿ·ÿ«ÿ¯ÿ²ÿ§ÿ­ÿ£ÿÿ©ÿÿÿ§ÿ­ÿ²ÿ«ÿ¦ÿ£ÿ¥ÿ®ÿ±ÿÿÿÿ¸ÿ³ÿªÿ²ÿ²ÿ¦ÿ²ÿ±ÿ¤ÿ°ÿ´ÿ±ÿ§ÿ¤ÿ§ÿ®ÿ¥ÿ¡ÿ²ÿ´ÿ´ÿ®ÿ³ÿªÿ«ÿ¬ÿ£ÿ ÿÿ±ÿÿ°ÿ«ÿ£ÿºÿ©ÿºÿ¤ÿÿ¯ÿ´ÿ¬ÿ¨ÿÿ¡ÿ¦ÿ§ÿ©ÿ¬ÿ¦ÿ­ÿ®ÿ¬ÿ²ÿ®ÿ¬ÿ¬ÿªÿ©ÿÿ§ÿ£ÿ£ÿ©ÿ­ÿ¥ÿ²ÿÿ¢ÿ¤ÿ¥ÿ¶ÿ¨ÿµÿ²ÿ®ÿ«ÿ¦ÿ­ÿºÿ¬ÿ£ÿ¡ÿ¥ÿ°ÿ©ÿ¢ÿ¬ÿ«ÿªÿ°ÿ°ÿ«ÿªÿ­ÿ£ÿÿÿÿÿÿÿ©ÿ¥ÿÿÿ¼ÿÁÿ«ÿ­ÿ¨ÿ¾ÿÃÿ³ÿ¡ÿ¥ÿ¦ÿ¦ÿÿ¤ÿ¥ÿ»ÿ¬ÿÿ©ÿ§ÿ¤ÿ£ÿ©ÿ¥ÿ¥ÿÿ¢ÿ£ÿ¨ÿ°ÿ ÿÿ¼ÿÿ­ÿ¬ÿ²ÿ²ÿ«ÿ´ÿ¡ÿÿ¢ÿ¤ÿ¥ÿ£ÿ¤ÿ¦ÿ­ÿ¬ÿ¨ÿ©ÿªÿ¥ÿÿ¨ÿ²ÿ¥ÿ¥ÿ¦ÿ©ÿ ÿ­ÿ¤ÿÿ¡ÿÿ½ÿ§ÿÿ¥ÿ¸ÿ³ÿ©ÿ¡ÿ¸ÿ§ÿ¥ÿ±ÿ±ÿ¥ÿ¨ÿ¨ÿÿ«ÿ¬ÿ ÿ¦ÿÿ¨ÿ¶ÿ³ÿ¹ÿ¯ÿµÿÄÿ¨ÿ¯ÿÿÿªÿÿ£ÿ¬ÿ¬ÿ´ÿ¯ÿ¨ÿ©ÿ©ÿÿÿ¨ÿ¤ÿÿ­ÿ­ÿ©ÿ¦ÿÿÿÿ ÿ¦ÿ£ÿ³ÿ«ÿ¦ÿ©ÿÿ£ÿ®ÿ¡ÿ¯ÿ­ÿ±ÿ±ÿ©ÿªÿ¶ÿ¬ÿ¨ÿ«ÿ²ÿ±ÿ°ÿ·ÿ¶ÿ­ÿ©ÿ¬ÿ°ÿªÿÿÿ¬ÿ¶ÿ«ÿµÿ»ÿÿ£ÿ¢ÿ ÿ¨ÿ§ÿ§ÿ²ÿ´ÿ³ÿ­ÿ²ÿ¬ÿ­ÿ¶ÿºÿ°ÿ¦ÿ¬ÿ®ÿ¾ÿ³ÿ¡ÿÿ¶ÿºÿ¬ÿ®ÿ¨ÿ¥ÿ¬ÿ¯ÿ¤ÿ°ÿªÿ¢ÿ£ÿ¦ÿ´ÿ©ÿ¨ÿ±ÿ¦ÿ¥ÿ±ÿ®ÿ¨ÿ¤ÿªÿ¸ÿ«ÿ¬ÿ·ÿ¸ÿ¬ÿ²ÿ½ÿÿ ÿªÿÂÿÉÿ¸ÿ¸ÿ¼ÿ³ÿºÿºÿ¯ÿ°ÿ­ÿ«ÿ²ÿ®ÿ´ÿ´ÿ°ÿ¹ÿ­ÿ¸ÿ±ÿ±ÿµÿ¬ÿ®ÿ£ÿ¡ÿ¤ÿ¨ÿ³ÿ¯ÿ´ÿ°ÿ²ÿ³ÿ®ÿ±ÿ°ÿ­ÿ³ÿ¬ÿ°ÿ­ÿ½ÿÂÿ¹ÿ«ÿ´ÿºÿ¾ÿÉÿµÿ±ÿ­ÿ¡ÿ«ÿ­ÿ¹ÿ½ÿ­ÿ¯ÿ´ÿ¶ÿ¿ÿ´ÿ±ÿ¯ÿºÿ¸ÿ¶ÿ©ÿ¦ÿ½ÿÅÿ¯ÿ®ÿ¼ÿ¹ÿ¶ÿ¶ÿ»ÿ°ÿ¯ÿ®ÿ¶ÿÀÿ½ÿ³ÿ¦ÿ±ÿµÿ¿ÿ±ÿ°ÿ²ÿ­ÿ¥ÿ³ÿ«ÿ®ÿ·ÿ¬ÿ·ÿªÿ¤ÿ¬ÿ³ÿµÿ¨ÿ§ÿ¶ÿ®ÿ°ÿ³ÿ±ÿ½ÿ³ÿ°ÿ·ÿÂÿªÿ£ÿ¦ÿµÿ­ÿ¸ÿ»ÿ¯ÿ¯ÿ·ÿ·ÿ¶ÿ²ÿªÿ¯ÿ°ÿ­ÿ­ÿ°ÿ¶ÿ¥ÿÀÿ«ÿ©ÿ¥ÿ­ÿ¼ÿ´ÿ°ÿÀÿÄÿ·ÿºÿ·ÿ§ÿ¥ÿ¨ÿ°ÿ¯ÿ®ÿ©ÿ´ÿ±ÿ¼ÿªÿ­ÿ¹ÿ©ÿ²ÿµÿ¸ÿ´ÿªÿªÿ«ÿ®ÿ³ÿ«ÿ¨ÿ´ÿÂÿÉÿ­ÿ­ÿ°ÿ©ÿ¿ÿ·ÿÃÿÊÿºÿ«ÿ¸ÿµÿ¶ÿ·ÿ®ÿ²ÿ©ÿ¼ÿ¿ÿÆÿÀÿ¶ÿ·ÿ¾ÿ°ÿ¯ÿ´ÿ¸ÿ¾ÿ¸ÿ¾ÿÀÿ¸ÿ°ÿ®ÿ²ÿ¯ÿ´ÿ¹ÿµÿ¨ÿµÿ¸ÿÄÿÄÿÇÿ¹ÿ±ÿ³ÿ°ÿ°ÿ­ÿ­ÿ¯ÿ±ÿ¸ÿªÿ´ÿ¼ÿªÿ®ÿ¬ÿ±ÿ¸ÿÀÿ¹ÿ¾ÿ±ÿ³ÿºÿ»ÿ·ÿµÿ»ÿ»ÿ¶ÿ¬ÿ§ÿ®ÿ°ÿ¯ÿ¸ÿÆÿÆÿ¿ÿ¼ÿ©ÿ¦ÿ¶ÿ¹ÿ²ÿµÿ¸ÿ³ÿºÿ»ÿ¯ÿ¶ÿÈÿ²ÿ·ÿÂÿºÿ³ÿ±ÿ²ÿ²ÿ½ÿ¾ÿ¯ÿ²ÿ´ÿ®ÿ©ÿ¸ÿ±ÿÁÿ¼ÿ²ÿ´ÿ°ÿ·ÿ¹ÿ¹ÿ³ÿµÿ¶ÿ¯ÿ¹ÿ­ÿ¹ÿ¶ÿµÿ¼ÿ¼ÿºÿµÿÄÿºÿ¼ÿ»ÿ¹ÿ»ÿ¶ÿ¹ÿÅÿ½ÿ³ÿÁÿ¾ÿ¾ÿ±ÿ¦ÿ·ÿ±ÿ°ÿÆÿÂÿ¹ÿ¶ÿ¯ÿ±ÿ¬ÿ¶ÿÃÿ¶ÿµÿ¼ÿªÿ«ÿÈÿÁÿºÿ·ÿ²ÿ²ÿ·ÿ»ÿºÿ¯ÿ¬ÿ¦ÿµÿ¶ÿÆÿÂÿ³ÿ¹ÿ¹ÿºÿ¼ÿ½ÿ»ÿ¬ÿÿeÿ9ÿSÿ­ÿ®ÿ°ÿ¼ÿ¹ÿ¾ÿÂÿºÿ»ÿ¸ÿ°ÿ»ÿÀÿ½ÿ²ÿ¾ÿ½ÿ¹ÿ´ÿ³ÿ¸ÿ¸ÿ»ÿ·ÿ´ÿ¼ÿ¾ÿ»ÿ¶ÿ³ÿ³ÿ½ÿÀÿ¾ÿ±ÿ·ÿ¶ÿ¶ÿµÿ»ÿÂÿ¼ÿ»ÿ±ÿ¶ÿ¶ÿ§ÿÿ«ÿÿÿ_ÿ@ÿ5ÿGÿkÿÿÿ±ÿ¬ÿ·ÿ¹ÿ¨ÿ½ÿÁÿ±ÿ®ÿµÿ·ÿ¸ÿºÿ¸ÿ¹ÿ²ÿºÿºÿ®ÿ­ÿ¼ÿÀÿÄÿÈÿÄÿ¸ÿµÿÁÿÄÿ¾ÿ¦ÿ¼ÿ©ÿ±ÿ¶ÿºÿÂÿµÿ­ÿ±ÿ§ÿ«ÿ»ÿ½ÿ·ÿ¼ÿ¶ÿ¶ÿµÿ¸ÿ¿ÿ»ÿ¸ÿ»ÿºÿÐÿÆÿ¬ÿÀÿ¹ÿ¸ÿ¾ÿÀÿ»ÿ·ÿµÿµÿ¸ÿ½ÿ»ÿ¿ÿ·ÿÂÿÀÿ¹ÿ¼ÿ½ÿ½ÿÁÿ¿ÿ¼ÿÁÿ²ÿÁÿÐÿ¶ÿËÿÊÿÂÿ½ÿÀÿÁÿ½ÿ·ÿ¸ÿÊÿÆÿ¯ÿ·ÿ»ÿ¿ÿ¾ÿ¿ÿ¹ÿºÿÆÿÀÿ¾ÿ¼ÿ¸ÿ¿ÿÃÿÂÿÂÿ·ÿ´ÿ¶ÿ³ÿ±ÿ¯ÿÎÿ¸ÿ¬ÿ¦ÿµÿ´ÿ²ÿ¼ÿÀÿ¿ÿÃÿÀÿ·ÿºÿ¼ÿÅÿ·ÿ¾ÿÃÿÐÿÎÿ¿ÿ¿ÿÃÿÀÿ·ÿÀÿÃÿÄÿÌÿÏÿÍÿÅÿ¿ÿÅÿÊÿÀÿµÿ¸ÿ²ÿ³ÿ³ÿ¯ÿ¬ÿ¯ÿ²ÿ¬ÿ¬ÿ±ÿ©ÿ¬ÿ¨ÿ§ÿªÿ«ÿ°ÿ®ÿ¦ÿ¤ÿ¡ÿÿ¦ÿ¨ÿ¦ÿ«ÿªÿ©ÿ¤ÿÿÿÿ¢ÿ¦ÿªÿ³ÿ¤ÿÿÿÿ ÿ©ÿ¡ÿ¦ÿªÿªÿ©ÿÿÿÿÿÿÿÿÿÿÿÿÿÿÿ¡ÿ¦ÿÿÿÿÿÿÿÿÿÿÿÿÿÿÿÿÿÿÿÿÿÿÿ|ÿÿrÿÿÿoÿ~ÿÿkÿdÿyÿÿÿÿÿyÿxÿmÿqÿwÿmÿwÿoÿsÿiÿcÿnÿÿÿÿÿ~ÿtÿ`ÿqÿYÿhÿvÿzÿsÿnÿtÿ^ÿXÿnÿ}ÿvÿoÿ_ÿOÿRÿXÿYÿYÿCÿ@ÿGÿAÿKÿ_ÿjÿzÿcÿjÿmÿeÿVÿWÿcÿlÿjÿ`ÿcÿZÿaÿ]ÿeÿgÿbÿZÿIÿIÿBÿ3ÿ?ÿNÿ`ÿTÿCÿEÿ<ÿYÿHÿZÿQÿXÿWÿEÿ6ÿAÿ]ÿeÿsÿSÿNÿOÿRÿXÿ_ÿ[ÿeÿQÿNÿBÿCÿMÿSÿQÿPÿ=ÿOÿGÿJÿPÿSÿcÿvÿeÿ]ÿAÿÿ(ÿ4ÿ;ÿLÿJÿ)ÿ?ÿ>ÿ5ÿ.ÿ7ÿBÿ@ÿ6ÿ2ÿUÿ>ÿ9ÿ6ÿDÿVÿLÿ9ÿFÿOÿJÿlÿ]ÿ[ÿwÿwÿnÿgÿXÿQÿaÿsÿXÿOÿQÿ?ÿ7ÿGÿDÿ%ÿ/ÿ0ÿ>ÿTÿ]ÿ]ÿSÿ6ÿ?ÿEÿOÿ,ÿDÿ[ÿMÿ>ÿ,ÿ+ÿ&ÿ5ÿ>ÿ@ÿ6ÿ*ÿ-ÿ<ÿGÿWÿDÿPÿ4ÿÿ&ÿ;ÿ+ÿ0ÿ:ÿfÿXÿeÿ`ÿGÿ@ÿXÿ_ÿGÿ>ÿ6ÿ>ÿ4ÿ&ÿ!ÿ&ÿ7ÿÿ(ÿÿÿ1ÿ&ÿÿüþÿ1ÿ'ÿ"ÿ1ÿ@ÿ,ÿ"ÿ(ÿ,ÿ;ÿ>ÿ-ÿWÿbÿXÿIÿSÿbÿaÿoÿGÿNÿkÿvÿsÿ|ÿÿÿÿ~ÿÿÿÿÿÿ©ÿ­ÿÿÿÿÿ®ÿÿ¤ÿªÿÿÿÿ¦ÿ«ÿÿ¤ÿ«ÿ¬ÿ·ÿ¾ÿÅÿÅÿ¹ÿ¶ÿºÿÃÿÂÿÂÿÁÿÄÿÌÿÉÿÀÿÅÿÃÿ¯ÿÆÿ¾ÿ®ÿ¼ÿÂÿ¾ÿ¾ÿÁÿ¿ÿÇÿÁÿËÿÍÿÃÿÇÿ¿ÿ¾ÿÈÿÁÿÇÿÁÿºÿ´ÿ¸ÿ½ÿ¸ÿ¹ÿÂÿÁÿ·ÿÀÿ¯ÿÁÿÅÿ»ÿÅÿÊÿºÿµÿÃÿÌÿËÿÇÿµÿÂÿÀÿ¿ÿ½ÿ»ÿ¾ÿÃÿÀÿ½ÿÃÿ¶ÿ½ÿ¸ÿµÿ³ÿ´ÿºÿºÿ³ÿ»ÿ¼ÿÃÿ±ÿÀÿ¹ÿ²ÿµÿÁÿÈÿÂÿºÿ·ÿ§ÿ¾ÿ·ÿ¹ÿÀÿ¿ÿ¹ÿµÿµÿ¶ÿºÿºÿ¯ÿ±ÿ»ÿÂÿÁÿÊÿÄÿºÿÁÿÃÿºÿÁÿ½ÿ¶ÿ½ÿ½ÿ¹ÿ²ÿ®ÿ®ÿ¯ÿ³ÿ¶ÿÃÿÂÿ¼ÿ¸ÿ»ÿ²ÿ·ÿ¿ÿ½ÿ¹ÿ³ÿ¶ÿÁÿ»ÿ½ÿ·ÿÉÿ¹ÿ±ÿ¸ÿºÿ·ÿµÿ¹ÿÃÿ·ÿ¼ÿ»ÿ¸ÿ¸ÿ´ÿ´ÿ¸ÿ·ÿµÿ¶ÿ¶ÿ¦ÿ¿ÿºÿ¼ÿ«ÿÿÿ¤ÿ®ÿ¯ÿ­ÿ·ÿ·ÿ®ÿ£ÿ©ÿªÿÿÿÿ­ÿ±ÿ­ÿ±ÿ¹ÿ²ÿ¯ÿ¹ÿ±ÿÀÿ¼ÿÀÿµÿ²ÿÀÿÃÿ¶ÿ³ÿ¶ÿ³ÿªÿªÿ·ÿ±ÿ¶ÿ¶ÿºÿ¼ÿ¸ÿ¶ÿ¸ÿ¶ÿÁÿ¶ÿªÿÁÿ¶ÿ»ÿ»ÿºÿ»ÿ¹ÿ­ÿªÿ¶ÿ§ÿ±ÿ¶ÿ¸ÿ±ÿ±ÿ±ÿ´ÿÂÿ»ÿ¬ÿ¤ÿÿÿ¦ÿÿ®ÿÀÿÃÿÇÿºÿ·ÿªÿ©ÿµÿµÿ²ÿ¸ÿ¦ÿ­ÿ¥ÿ§ÿ¤ÿ¤ÿ¤ÿ£ÿ¦ÿ¯ÿ¶ÿ¬ÿ¢ÿªÿ«ÿªÿ»ÿ²ÿ¨ÿ©ÿ£ÿÿ¥ÿ¶ÿ´ÿ«ÿ©ÿ§ÿ ÿ¡ÿªÿ§ÿ¾ÿ¯ÿ¤ÿ²ÿ ÿ§ÿ¶ÿ±ÿ¥ÿ§ÿ´ÿ´ÿ­ÿ±ÿ¯ÿ°ÿ°ÿÁÿ¶ÿ¬ÿ¨ÿ«ÿ¯ÿ®ÿ®ÿ±ÿ¯ÿ²ÿºÿ³ÿµÿ­ÿ·ÿÊÿÁÿ´ÿ¸ÿ·ÿ·ÿ»ÿ¹ÿ³ÿ°ÿ±ÿ¶ÿÀÿÄÿ®ÿ¸ÿ²ÿ¢ÿ¯ÿºÿ®ÿ¦ÿªÿ°ÿ¶ÿ·ÿ³ÿ¼ÿ°ÿ°ÿ®ÿ¨ÿ£ÿ§ÿ±ÿªÿ«ÿ§ÿ¨ÿ±ÿ·ÿ¼ÿ´ÿ±ÿ¬ÿ ÿ¸ÿ¯ÿ¬ÿ¯ÿ¬ÿ³ÿ©ÿ®ÿ±ÿ©ÿ§ÿ³ÿÂÿ·ÿ¨ÿ«ÿÿ«ÿ¦ÿ¼ÿ»ÿ¾ÿ´ÿ°ÿ¤ÿÿ´ÿ¿ÿ¯ÿ«ÿ°ÿ¦ÿ¯ÿ·ÿ§ÿ«ÿ¢ÿ²ÿ¶ÿ¬ÿ²ÿ°ÿ©ÿ¬ÿ±ÿ«ÿ«ÿ¸ÿ­ÿ®ÿ²ÿ´ÿÿ¯ÿ±ÿªÿ¶ÿ¶ÿ©ÿ¡ÿÿ¤ÿ³ÿ®ÿ¢ÿÿ¥ÿ®ÿ£ÿ¡ÿ«ÿ±ÿ«ÿ°ÿÿÿÿ©ÿ·ÿ°ÿ§ÿ®ÿ¶ÿ¯ÿÿ¤ÿ´ÿ®ÿ³ÿ¤ÿ¯ÿ¤ÿ­ÿ¶ÿ¬ÿµÿ¸ÿµÿªÿ£ÿ¯ÿ·ÿ¹ÿ¼ÿµÿ£ÿ¯ÿ¨ÿÿ¡ÿ¯ÿ¥ÿ¨ÿ¬ÿ´ÿ°ÿ°ÿ«ÿ¦ÿ­ÿ­ÿ¦ÿ®ÿ´ÿ¡ÿ¢ÿ¤ÿ¬ÿ¯ÿ ÿ¥ÿµÿ¦ÿ¬ÿ¹ÿ¬ÿ¤ÿ£ÿ ÿ«ÿ·ÿ¯ÿ«ÿªÿ£ÿÿÿ´ÿ¯ÿ´ÿ¢ÿ«ÿ«ÿ±ÿ«ÿ­ÿ«ÿªÿ­ÿ­ÿ¥ÿ¤ÿ´ÿºÿ«ÿ¤ÿ¦ÿ¥ÿ­ÿ§ÿÿ¯ÿ¦ÿ¤ÿ ÿ­ÿ®ÿªÿ°ÿ£ÿ¢ÿ§ÿ¡ÿ¢ÿÿÿÿÿÿ¡ÿ¤ÿÿ¤ÿ¦ÿ¦ÿ«ÿ¦ÿ¬ÿ¬ÿªÿ®ÿ®ÿ«ÿ­ÿ°ÿ³ÿ²ÿ§ÿ±ÿ¥ÿÿ¦ÿªÿÿ£ÿÿÿTÿxÿÿ¥ÿ²ÿ®ÿ±ÿªÿ¥ÿ¬ÿÿ¡ÿ±ÿ¬ÿÿÿÿ¯ÿ£ÿ´ÿ·ÿ¸ÿ¢ÿ©ÿªÿ©ÿÿ£ÿ¢ÿ¦ÿ³ÿ­ÿ£ÿ©ÿ©ÿ¯ÿ«ÿ©ÿ«ÿ¯ÿ¬ÿ§ÿÿÿªÿ®ÿ¯ÿ´ÿ¢ÿ­ÿ«ÿ¤ÿÿÿ¦ÿ¦ÿ¡ÿÿÿ¥ÿ³ÿ®ÿ¢ÿ§ÿÿÿ¡ÿ¯ÿ¡ÿ£ÿ¦ÿ§ÿ»ÿ¸ÿªÿ®ÿ®ÿ­ÿ®ÿ®ÿ«ÿ¬ÿ®ÿ¬ÿªÿ¡ÿ¢ÿ¤ÿ´ÿ°ÿ¼ÿÿ¬ÿ§ÿÿ®ÿªÿ·ÿ·ÿªÿ§ÿ°ÿ¬ÿ£ÿ¤ÿ£ÿÿ§ÿ¶ÿ´ÿªÿ©ÿ½ÿ«ÿ¤ÿ²ÿ¬ÿÿªÿÿÿ­ÿºÿ¯ÿ¥ÿ®ÿ­ÿ£ÿ¡ÿ¤ÿ°ÿ®ÿªÿ¬ÿ®ÿ¬ÿ¤ÿ­ÿ®ÿÿ©ÿÿÿ©ÿ¡ÿ¤ÿ¤ÿ¬ÿÿ©ÿ·ÿ­ÿ§ÿÿÿ¢ÿ¬ÿ­ÿÿÿ¢ÿÿÿÿ¤ÿ ÿªÿ°ÿªÿªÿ¦ÿªÿÿ³ÿÀÿ·ÿ«ÿÿÿÿÿ«ÿ¡ÿ¥ÿÿ¡ÿ³ÿ®ÿ©ÿ©ÿ¬ÿ¶ÿ·ÿµÿ®ÿÿ¢ÿÿÿ®ÿ±ÿ ÿÿÿ­ÿ¬ÿ§ÿ£ÿÿ¢ÿ§ÿ¡ÿÿ¬ÿ¹ÿ¤ÿÿ¡ÿ©ÿ©ÿªÿ¥ÿÿ¥ÿ£ÿ¢ÿ£ÿ«ÿ©ÿÿÿ¬ÿÿ½ÿ¼ÿ¬ÿ·ÿªÿÿªÿ¹ÿ¥ÿ±ÿºÿ®ÿ²ÿ±ÿ±ÿ¦ÿ£ÿ¦ÿ¯ÿ±ÿÿÿ­ÿ­ÿ·ÿ²ÿ±ÿ¡ÿ¦ÿ©ÿ¢ÿ®ÿ­ÿªÿÿ©ÿ©ÿ²ÿ¥ÿ¦ÿ¡ÿÿ ÿ¥ÿ¥ÿ¡ÿÿÿ¡ÿ¥ÿ£ÿÿÿÿ¤ÿ«ÿ¦ÿÿ°ÿ¾ÿ²ÿ«ÿ¤ÿÿ¢ÿÿÿÿÿÿÿÿ£ÿÿÿÿÿÿ¯ÿ¥ÿÿÿÿÿ¬ÿºÿ®ÿ¢ÿ§ÿÿÿÿÿÿÿÿÿ§ÿ²ÿ¯ÿÿÿÿÿÿªÿ¦ÿ­ÿ¤ÿÿÿÿÿ¡ÿÿ¤ÿ©ÿÿÿÿ§ÿ¦ÿ£ÿ¡ÿ¢ÿÿÿÿÿÿ¤ÿÿ§ÿ ÿÿ¢ÿ§ÿÿÿÿ¦ÿ£ÿ©ÿ«ÿ¢ÿ¦ÿ ÿÿ¤ÿ¥ÿÿ¦ÿ§ÿÿ£ÿ¦ÿ¢ÿ¡ÿ¡ÿ¦ÿ±ÿ²ÿ©ÿÿÿ­ÿºÿ½ÿ¥ÿÿªÿ«ÿ¦ÿÿ²ÿ«ÿ¥ÿ£ÿÿ¤ÿÿ¥ÿµÿ£ÿ¬ÿ¤ÿªÿ°ÿ¥ÿªÿ¡ÿÿ¢ÿ¦ÿ¯ÿ±ÿ¤ÿ£ÿ¢ÿ¡ÿ¤ÿ£ÿÿ¦ÿÿ§ÿ¦ÿ®ÿ ÿÿ¦ÿ´ÿ°ÿ¢ÿ®ÿ³ÿÿÿ©ÿ¹ÿ²ÿ¦ÿÿÿ£ÿ§ÿ¤ÿÿ ÿ«ÿ­ÿ¢ÿÿÿÿÿÿ¥ÿ©ÿ®ÿ´ÿµÿ¢ÿÿÿ£ÿ³ÿ¹ÿ§ÿ¼ÿ¸ÿ®ÿ¢ÿ¢ÿ¯ÿ£ÿ®ÿ§ÿ«ÿ¢ÿ©ÿ¦ÿÿ¯ÿ¶ÿ«ÿ¢ÿ¬ÿ°ÿ¸ÿ±ÿ£ÿ¡ÿ¤ÿ®ÿ­ÿ§ÿ°ÿ¦ÿÿ¬ÿ°ÿ«ÿ®ÿ¦ÿ§ÿºÿÿ¤ÿ°ÿ¢ÿÿ³ÿ»ÿ¬ÿ¬ÿ¯ÿ£ÿ²ÿªÿÿ«ÿ¢ÿ²ÿÿ¡ÿ©ÿ¯ÿ®ÿ¥ÿ®ÿ­ÿ¦ÿ­ÿ´ÿ­ÿ¤ÿ¦ÿ¢ÿ¡ÿ¯ÿ©ÿ ÿ¡ÿ²ÿ·ÿ§ÿ¯ÿªÿ²ÿ³ÿÿ¡ÿ«ÿÿ¦ÿ£ÿ¦ÿ¾ÿ¥ÿÿ¥ÿ³ÿ²ÿ¢ÿÿ«ÿ©ÿ¦ÿ©ÿ©ÿ«ÿ­ÿ¬ÿ¢ÿÿÿ ÿÿ ÿ§ÿ¤ÿ©ÿ£ÿ¦ÿ°ÿ¶ÿ«ÿÿÿÿ¥ÿ§ÿÿ¡ÿ¤ÿ­ÿ¦ÿ§ÿÿ¦ÿ¤ÿ³ÿÿ¡ÿ®ÿ¯ÿ¡ÿÿ·ÿ©ÿ¥ÿ¤ÿ£ÿ¸ÿ½ÿ©ÿ£ÿÿÿ¬ÿ´ÿ¯ÿ¦ÿ¬ÿ¬ÿ¤ÿ¢ÿ ÿªÿ¶ÿ´ÿ¬ÿÿ¡ÿ®ÿ²ÿ²ÿÿ¦ÿ¸ÿ§ÿ¦ÿ§ÿÿ«ÿÿ®ÿ¶ÿ©ÿ¡ÿ¤ÿ¶ÿ°ÿ£ÿ¡ÿ£ÿ«ÿ®ÿ®ÿµÿ®ÿ£ÿ«ÿ¯ÿ¸ÿ±ÿ¯ÿ«ÿÿ¤ÿ®ÿÿªÿÿ¢ÿªÿ¢ÿÿ«ÿ©ÿ­ÿÿ±ÿ³ÿªÿ±ÿ«ÿ¥ÿÿ¦ÿ¤ÿªÿ²ÿ¥ÿ¨ÿªÿªÿ£ÿ¥ÿ±ÿ¯ÿªÿ£ÿ«ÿÀÿ¶ÿ©ÿ©ÿ¥ÿ¯ÿ¸ÿ¶ÿ°ÿ¦ÿ¥ÿ²ÿ²ÿ®ÿµÿ§ÿ¥ÿ¯ÿ·ÿ¢ÿ®ÿ±ÿÿ«ÿ­ÿ¬ÿ°ÿ ÿ¦ÿªÿ¤ÿÿ£ÿªÿ±ÿºÿµÿ¶ÿ²ÿ ÿÿ£ÿ¢ÿ©ÿ³ÿ®ÿªÿ ÿ¯ÿ­ÿÿiÿ\ÿÿ¬ÿ±ÿÿ¡ÿ°ÿ­ÿ¡ÿ²ÿ¬ÿ°ÿ¬ÿ­ÿ ÿ¥ÿ®ÿ±ÿ­ÿ¥ÿ¥ÿ£ÿ¢ÿ¢ÿ¨ÿ±ÿ³ÿ®ÿ¥ÿÿÿ¦ÿ©ÿ®ÿ«ÿÿÿÿhÿfÿÿÿ¤ÿ¢ÿÿÿ¬ÿ­ÿ°ÿÿ°ÿ¢ÿ³ÿ¯ÿ§ÿ¤ÿ©ÿ¤ÿÿ°ÿ¬ÿ¥ÿ³ÿ³ÿ¯ÿ¯ÿ£ÿ¡ÿ©ÿ®ÿ±ÿªÿ£ÿ ÿ¤ÿ¦ÿ¡ÿ²ÿ¬ÿÿ§ÿ¨ÿ³ÿÿ¯ÿªÿ£ÿ¢ÿÿ£ÿ£ÿ¥ÿ¦ÿ¢ÿ¡ÿµÿ©ÿÿªÿ¿ÿºÿ¬ÿ¯ÿ²ÿ¬ÿªÿ¢ÿ§ÿªÿ¥ÿ©ÿÿ§ÿ¬ÿ¢ÿ¬ÿ¯ÿ«ÿªÿ£ÿ²ÿ­ÿ´ÿ±ÿ¥ÿ°ÿ©ÿ®ÿ·ÿ¢ÿ¢ÿ²ÿªÿ£ÿ¬ÿ­ÿ«ÿ¡ÿ£ÿ­ÿªÿ£ÿ­ÿ³ÿ±ÿ¬ÿªÿ¬ÿ©ÿ¯ÿ³ÿ§ÿ¢ÿ¤ÿ©ÿ°ÿ«ÿ¬ÿ¦ÿ¯ÿµÿ¶ÿ¨ÿ¯ÿ§ÿ²ÿ´ÿ¬ÿ«ÿ°ÿªÿ¦ÿ³ÿ¬ÿ¦ÿ«ÿ²ÿ«ÿÿ ÿªÿ®ÿ±ÿ®ÿ®ÿ¶ÿ®ÿ§ÿ©ÿ¬ÿ³ÿ²ÿ§ÿªÿªÿÿÿÿ°ÿ±ÿ£ÿ­ÿ¦ÿ¾ÿºÿÀÿÿ®ÿÿ¢ÿ·ÿ¯ÿ®ÿ¯ÿ£ÿ£ÿ¬ÿ¯ÿ¢ÿÿ£ÿ¨ÿ¶ÿ¿ÿ·ÿ§ÿ°ÿ®ÿÿ ÿ²ÿÿ¬ÿ±ÿ«ÿ¨ÿ·ÿ²ÿÿ¤ÿ¡ÿÿ©ÿ°ÿ©ÿ¥ÿ§ÿ¥ÿ¬ÿ¯ÿªÿ¤ÿÿ§ÿ¯ÿ¥ÿªÿ­ÿ©ÿÿ¦ÿ¡ÿÿÿÿ®ÿ¦ÿÿ¤ÿ¦ÿÿ¥ÿ¦ÿ¯ÿ«ÿÿ®ÿ£ÿÿ¤ÿ¦ÿ«ÿ°ÿ­ÿ³ÿ¶ÿªÿ§ÿ¦ÿ ÿÿÿªÿ§ÿÿ´ÿÿÿ¢ÿÿ§ÿÿ·ÿ¹ÿ¹ÿ«ÿ¢ÿ©ÿªÿ¨ÿ£ÿÿÿ¡ÿ§ÿ¦ÿÿ¢ÿ¥ÿÿÿ¢ÿ¥ÿ®ÿ¤ÿ®ÿ¥ÿ©ÿ¨ÿ©ÿ ÿ¦ÿ±ÿ²ÿ²ÿ²ÿ¦ÿ¤ÿ©ÿ¦ÿ©ÿ°ÿ°ÿªÿ«ÿ©ÿ§ÿ«ÿ¤ÿ¤ÿ§ÿ²ÿµÿ¶ÿ±ÿ³ÿÿ°ÿ²ÿ ÿÀÿ¦ÿÿ¦ÿÿÿ­ÿ¯ÿ­ÿ°ÿ¨ÿ¬ÿ¯ÿ¨ÿ­ÿ±ÿ§ÿ¦ÿ«ÿ´ÿ­ÿªÿ«ÿ³ÿ§ÿ¨ÿ°ÿ©ÿªÿ°ÿ¤ÿ·ÿ¨ÿ¥ÿÿ£ÿ²ÿ¦ÿ®ÿ´ÿ¨ÿ©ÿ­ÿ¥ÿ¤ÿ¥ÿ¬ÿ¬ÿ«ÿ±ÿ®ÿ®ÿ¦ÿ¥ÿºÿªÿ®ÿ¬ÿ¹ÿµÿ²ÿ«ÿ¥ÿ¬ÿ®ÿ¯ÿ°ÿ®ÿªÿ§ÿ¨ÿ¥ÿ¦ÿµÿ¶ÿ¯ÿ¶ÿ´ÿ¶ÿ¿ÿ³ÿ³ÿ¸ÿ¥ÿ¯ÿ¨ÿ¥ÿ°ÿ­ÿ³ÿ²ÿ°ÿ®ÿ°ÿ²ÿ°ÿªÿ¡ÿ¨ÿ¶ÿ°ÿ¹ÿ¼ÿ¿ÿÀÿ¼ÿ´ÿªÿµÿ¶ÿ¾ÿÇÿµÿ½ÿ´ÿ¼ÿ¸ÿ°ÿ±ÿ´ÿ´ÿ²ÿ»ÿÀÿ¦ÿ¯ÿ®ÿªÿÀÿ´ÿ¼ÿÆÿ¡ÿÿ«ÿ±ÿ¸ÿ±ÿ°ÿ³ÿ´ÿ°ÿºÿÂÿ¹ÿ³ÿ³ÿ®ÿ°ÿ»ÿ°ÿ¯ÿ ÿ¯ÿ¼ÿ¯ÿªÿ°ÿ¨ÿÀÿ·ÿ¼ÿÁÿÄÿ­ÿ¬ÿ¥ÿÿ¬ÿ¨ÿ¤ÿ®ÿ°ÿ¹ÿ®ÿ±ÿ¶ÿÅÿÿ¦ÿÿÿ§ÿ¾ÿ»ÿ§ÿ´ÿºÿ¯ÿ¯ÿ°ÿ¯ÿ²ÿ¨ÿ®ÿ³ÿ­ÿªÿµÿ¼ÿÄÿºÿ¼ÿ®ÿ¹ÿ´ÿ©ÿ³ÿºÿ´ÿªÿ¯ÿ³ÿ®ÿºÿ¾ÿ±ÿ¬ÿ©ÿ¦ÿ·ÿ¾ÿ½ÿ¾ÿ¶ÿ©ÿµÿ¶ÿ¸ÿ°ÿ¥ÿªÿµÿ¸ÿ¹ÿ¼ÿ¶ÿ®ÿ³ÿ»ÿ¶ÿ±ÿ¹ÿ³ÿ´ÿ§ÿºÿ¨ÿ´ÿ¹ÿ´ÿ¯ÿ«ÿ©ÿ¬ÿ²ÿµÿ¹ÿ·ÿ¯ÿ¹ÿ³ÿ³ÿ¾ÿ¦ÿ­ÿ±ÿÆÿÄÿ¼ÿÁÿÅÿÂÿµÿ®ÿ²ÿ­ÿ«ÿ°ÿ¬ÿ´ÿ¯ÿ¯ÿ¹ÿ­ÿ®ÿµÿ¼ÿÂÿ¹ÿ°ÿµÿ³ÿ±ÿºÿ½ÿ¿ÿ½ÿÀÿªÿ±ÿ²ÿ·ÿ¹ÿÀÿ½ÿ¼ÿ·ÿ»ÿºÿ¹ÿ¶ÿ³ÿºÿºÿ´ÿ¬ÿÿµÿ¾ÿªÿÅÿµÿ±ÿµÿ´ÿªÿ²ÿ½ÿ¸ÿ³ÿ¯ÿ®ÿ·ÿ®ÿºÿ¼ÿ¼ÿ¾ÿ®ÿÆÿÁÿÂÿ»ÿªÿ®ÿ³ÿ¸ÿ¼ÿ¹ÿ¹ÿ¸ÿ´ÿ­ÿ·ÿÂÿµÿ¸ÿ³ÿ»ÿ«ÿ¬ÿ¸ÿ¶ÿ´ÿ¹ÿ¶ÿ­ÿ­ÿ²ÿ´ÿÇÿ¨ÿ±ÿ­ÿ®ÿºÿÉÿÀÿ»ÿµÿºÿ½ÿ²ÿ°ÿºÿ®ÿ±ÿÃÿÀÿ»ÿºÿ«ÿ°ÿ»ÿ½ÿ»ÿ¸ÿ»ÿ¸ÿ«ÿ©ÿ¹ÿÅÿ´ÿ¤ÿ¹ÿ²ÿÈÿ»ÿÉÿ¹ÿ³ÿ²ÿ³ÿ´ÿµÿ¸ÿ´ÿ³ÿ¯ÿ«ÿ®ÿ©ÿÉÿ·ÿ¯ÿ¶ÿÂÿ¿ÿ¹ÿ¼ÿ´ÿ¨ÿ©ÿÿMÿoÿ©ÿ¬ÿÀÿ¼ÿ¹ÿ¾ÿ¶ÿ´ÿ½ÿ»ÿ·ÿ¾ÿ¶ÿ®ÿ«ÿ¹ÿ»ÿ¹ÿ¿ÿ¶ÿ³ÿ²ÿ±ÿ³ÿ±ÿ±ÿ·ÿºÿ»ÿÂÿÄÿ­ÿ¼ÿ­ÿ±ÿ·ÿ«ÿµÿ¾ÿ½ÿºÿµÿ³ÿ®ÿºÿ³ÿÿÿÿWÿ^ÿhÿaÿdÿvÿ{ÿrÿxÿÿÿ¦ÿÁÿ®ÿ¯ÿ±ÿ³ÿ²ÿ´ÿ´ÿ³ÿ´ÿ®ÿ©ÿ´ÿ¸ÿ³ÿ¶ÿ±ÿ°ÿ¶ÿ¹ÿ¹ÿ·ÿ¹ÿ¸ÿ°ÿ·ÿºÿ©ÿÿÿÿ°ÿ¹ÿ¸ÿ±ÿ©ÿ©ÿ±ÿ»ÿ±ÿ¾ÿ¾ÿ¿ÿÁÿ´ÿ±ÿ·ÿ·ÿ¸ÿ·ÿ¥ÿÿÿ£ÿ¬ÿ³ÿ¾ÿ¿ÿÅÿÌÿ¿ÿ¸ÿ½ÿºÿµÿ¼ÿ´ÿ«ÿ¹ÿ·ÿ¾ÿ±ÿ¸ÿ¹ÿÁÿÀÿ»ÿ¿ÿ·ÿ¶ÿÁÿÊÿÌÿ½ÿ·ÿµÿÁÿ½ÿµÿºÿÁÿÈÿ¿ÿÌÿ¾ÿÆÿÁÿ¾ÿ¹ÿ¾ÿ½ÿ¾ÿ¾ÿ·ÿ½ÿ¿ÿ¾ÿ½ÿÃÿ»ÿºÿ´ÿ®ÿ³ÿ¹ÿµÿ·ÿ¹ÿªÿµÿºÿÂÿ¹ÿ¹ÿ½ÿ¼ÿ½ÿÁÿÀÿ¸ÿ´ÿ¾ÿÉÿ·ÿ¼ÿÄÿÎÿÓÿÌÿ»ÿ·ÿÎÿ¼ÿÊÿ¸ÿ¾ÿÜÿÑÿ»ÿ¶ÿÀÿÌÿÉÿ·ÿ­ÿ±ÿ±ÿ·ÿ¯ÿ¯ÿ¾ÿÀÿ±ÿ¬ÿ¨ÿ¤ÿ©ÿÆÿ¼ÿ¼ÿªÿ§ÿªÿ²ÿ³ÿ­ÿ±ÿ¯ÿ®ÿ¨ÿ¶ÿ¶ÿ±ÿ«ÿ ÿÿÿ£ÿ£ÿ ÿ§ÿ­ÿÿÿ£ÿ¤ÿÿ£ÿ¡ÿ¡ÿ¤ÿ§ÿÿ ÿÿÿÿÿÿÿÿÿÿÿÿÿÿ¡ÿ¥ÿ£ÿÿÿ¥ÿÿÿÿÿÿÿÿzÿÿÿÿÿÿÿÿÿÿ{ÿ~ÿ}ÿÿqÿzÿxÿ|ÿyÿqÿxÿÿ}ÿÿÿÿÿzÿoÿxÿxÿsÿ|ÿlÿuÿnÿbÿmÿtÿoÿÿÿÿ}ÿÿÿsÿ|ÿxÿwÿÿÿÿÿ[ÿbÿyÿzÿkÿYÿUÿSÿEÿ<ÿeÿ\ÿEÿkÿ`ÿOÿBÿFÿgÿhÿ^ÿ^ÿmÿeÿXÿ_ÿgÿdÿjÿuÿNÿKÿ^ÿ`ÿeÿdÿWÿSÿdÿOÿ_ÿ[ÿSÿVÿPÿMÿIÿ9ÿEÿBÿMÿBÿRÿ^ÿ^ÿWÿQÿ`ÿhÿ\ÿYÿMÿ\ÿOÿ?ÿMÿRÿ`ÿEÿZÿFÿ?ÿIÿRÿOÿNÿVÿmÿ]ÿ?ÿDÿZÿiÿaÿOÿYÿUÿ"ÿ5ÿ@ÿAÿEÿCÿ8ÿQÿWÿIÿ8ÿCÿEÿAÿAÿ8ÿQÿ0ÿCÿ+ÿFÿUÿQÿFÿ<ÿMÿ9ÿnÿXÿ[ÿaÿaÿMÿ;ÿHÿRÿfÿaÿYÿOÿBÿ7ÿ;ÿIÿ)ÿ!ÿ5ÿAÿDÿLÿAÿ0ÿAÿ"ÿaÿLÿRÿWÿ[ÿ_ÿPÿ4ÿ/ÿDÿ5ÿDÿPÿKÿ9ÿ4ÿMÿYÿEÿ,ÿ>ÿRÿ2ÿÿ2ÿ@ÿKÿFÿQÿeÿYÿYÿQÿ;ÿ6ÿIÿSÿ\ÿ@ÿÿÿ ÿ*ÿ8ÿ7ÿ&ÿ ÿÿ"ÿ+ÿ%ÿ$ÿÿÿÿ>ÿÿÿ"ÿ.ÿ.ÿ#ÿ#ÿ'ÿ-ÿ2ÿOÿZÿiÿ`ÿKÿUÿnÿcÿZÿQÿfÿsÿvÿqÿ}ÿÿÿÿÿ¥ÿ¡ÿÿÿÿÿ¡ÿÿÿÿÿÿÿªÿ¬ÿªÿ¥ÿÿ ÿ³ÿ ÿ«ÿ´ÿ¯ÿ»ÿÄÿÇÿÅÿ»ÿ±ÿ®ÿ¸ÿ¿ÿ¿ÿ¾ÿ´ÿºÿÅÿÃÿËÿÊÿµÿ¼ÿ¿ÿ¹ÿÃÿÅÿ½ÿ¹ÿ¿ÿÇÿÃÿÄÿÆÿÌÿÄÿ¿ÿÁÿÌÿÒÿÁÿ¾ÿÃÿºÿ·ÿ»ÿ¶ÿ´ÿ¶ÿ½ÿÁÿ¹ÿÀÿ¸ÿºÿÀÿÄÿÂÿÈÿ¿ÿ°ÿ¹ÿÀÿµÿ¶ÿºÿÇÿ¸ÿ·ÿ½ÿÄÿÀÿµÿ·ÿ½ÿ¼ÿªÿÁÿ¹ÿ»ÿ·ÿ±ÿ·ÿ¼ÿ±ÿ»ÿÄÿ¹ÿÂÿÎÿÀÿ¸ÿÁÿÅÿ¿ÿ»ÿ¾ÿÂÿ¼ÿ±ÿ¶ÿ¼ÿ·ÿ»ÿ´ÿ°ÿ¹ÿ³ÿªÿ±ÿ±ÿ«ÿ¶ÿ½ÿ¹ÿ¿ÿ¼ÿ´ÿ¼ÿ³ÿ«ÿªÿ®ÿÀÿ¼ÿ¸ÿÂÿÂÿ´ÿ©ÿ­ÿºÿ±ÿÅÿ·ÿ±ÿ»ÿÂÿÊÿÆÿÃÿÊÿÍÿÄÿ·ÿÇÿºÿ°ÿ¹ÿ¿ÿ¹ÿ°ÿ¶ÿ¾ÿ·ÿ®ÿ«ÿ½ÿ´ÿÈÿ¿ÿ¾ÿ¿ÿºÿ»ÿ¿ÿ¹ÿ°ÿºÿÎÿÁÿ®ÿÃÿ·ÿºÿ¨ÿ¤ÿ¨ÿ¥ÿ£ÿ¥ÿ±ÿ¼ÿ·ÿ©ÿ¡ÿÿ]ÿWÿbÿvÿÿ¡ÿ¦ÿ¸ÿ¦ÿ¨ÿ¯ÿ¯ÿ­ÿ¶ÿ¼ÿ¾ÿ¿ÿ¶ÿ¯ÿ¶ÿ¹ÿ±ÿ¾ÿ¯ÿ³ÿ¸ÿ®ÿ·ÿµÿºÿÂÿÃÿÀÿºÿ»ÿ·ÿ³ÿ­ÿÃÿ¸ÿ²ÿ¸ÿÌÿ¼ÿ±ÿÅÿ¾ÿ¹ÿ¾ÿ³ÿ±ÿ®ÿ´ÿ´ÿ³ÿ°ÿ°ÿ°ÿ°ÿ­ÿÿÿ¢ÿ¦ÿ­ÿ¿ÿ²ÿÀÿ·ÿ°ÿ¬ÿ«ÿ·ÿÂÿ²ÿªÿ¨ÿ®ÿ©ÿÿÿÿ±ÿ­ÿªÿ¬ÿ±ÿ¯ÿ¤ÿ§ÿ§ÿ¨ÿµÿ®ÿ§ÿ¨ÿ¤ÿ£ÿ®ÿ·ÿ°ÿ¦ÿ¡ÿ¡ÿ³ÿ¡ÿÿÅÿ ÿºÿ¥ÿ¯ÿ³ÿ­ÿ³ÿµÿ¦ÿ¥ÿ´ÿ±ÿ§ÿ¯ÿ¥ÿ®ÿ«ÿ´ÿ¯ÿ¦ÿ¥ÿ¨ÿ­ÿ¶ÿ·ÿ³ÿ¿ÿÇÿ¼ÿ¯ÿ§ÿ·ÿ£ÿ¯ÿ¸ÿ·ÿ·ÿµÿ´ÿ¸ÿ½ÿ»ÿ®ÿ­ÿ±ÿ»ÿÂÿ¯ÿ®ÿ´ÿ«ÿ®ÿ®ÿ«ÿ¯ÿ¶ÿºÿµÿ¥ÿ©ÿ±ÿ¸ÿºÿÃÿ¶ÿªÿ¦ÿ¨ÿ¤ÿ¨ÿªÿ­ÿ³ÿ²ÿ¶ÿ«ÿ¬ÿ»ÿ«ÿµÿ¬ÿ°ÿ±ÿ©ÿ®ÿ¦ÿ©ÿ¶ÿ¸ÿµÿ³ÿ©ÿ ÿ¦ÿµÿ§ÿ­ÿµÿ¯ÿ´ÿ©ÿÿ¯ÿ³ÿ©ÿ¦ÿ­ÿ±ÿ«ÿ°ÿ²ÿ§ÿ®ÿªÿµÿ«ÿ´ÿ³ÿ¦ÿ­ÿ¨ÿ¬ÿ³ÿ³ÿ®ÿ©ÿ³ÿ¦ÿ¦ÿÿÿ¢ÿÿ°ÿ«ÿµÿµÿ¼ÿ³ÿ¬ÿ©ÿ¨ÿ°ÿ®ÿªÿ§ÿ©ÿ©ÿÿ·ÿ·ÿ¬ÿ­ÿÿ¢ÿ¢ÿ¨ÿ¯ÿ³ÿ´ÿ²ÿ¬ÿ¤ÿ¦ÿ«ÿºÿ³ÿ°ÿ¯ÿ´ÿ¥ÿ¨ÿ´ÿ²ÿ¨ÿªÿ¯ÿ¯ÿ°ÿ²ÿ±ÿ²ÿ·ÿ³ÿ¦ÿ§ÿ©ÿµÿªÿ©ÿ¥ÿ©ÿ«ÿ²ÿ±ÿ¯ÿ­ÿ¨ÿ¤ÿªÿ³ÿ®ÿ³ÿ¤ÿ³ÿ ÿ§ÿªÿÿ¤ÿ§ÿªÿ©ÿ»ÿ³ÿ±ÿ´ÿ·ÿ¿ÿ³ÿ¤ÿ£ÿÿÿ¬ÿ­ÿ­ÿ©ÿ¯ÿ¡ÿ¢ÿ´ÿ¹ÿ±ÿ°ÿ¬ÿ³ÿµÿ®ÿ¥ÿÿ­ÿ»ÿ¤ÿ¤ÿ³ÿ§ÿ¦ÿ°ÿ²ÿ¡ÿÿ¤ÿÿ©ÿ¸ÿ±ÿ¬ÿ®ÿ©ÿ¤ÿ©ÿ®ÿ¢ÿ¥ÿ©ÿ³ÿÿÿÿÿÿ´ÿ¸ÿ°ÿ²ÿ²ÿ¥ÿ¢ÿ¢ÿ£ÿ¬ÿ®ÿ­ÿ´ÿ®ÿ¥ÿ¦ÿ£ÿ±ÿ¢ÿ¢ÿ¡ÿÿ¢ÿÿiÿÿ±ÿ¸ÿ°ÿ²ÿ´ÿ®ÿ­ÿ²ÿ¬ÿÿ£ÿ¥ÿ¥ÿ£ÿ©ÿ¢ÿ¥ÿ©ÿ¬ÿ·ÿ¬ÿ­ÿµÿ¬ÿ¢ÿ°ÿ¯ÿ­ÿ®ÿ¥ÿ¥ÿ©ÿ§ÿ²ÿ©ÿ£ÿ¬ÿ­ÿ¶ÿªÿÿ ÿ¯ÿ¸ÿ²ÿ°ÿ©ÿ§ÿ®ÿ ÿÿ¦ÿ¸ÿ¶ÿ¦ÿ¦ÿ»ÿÁÿ­ÿ¦ÿ¦ÿ¶ÿ¼ÿ±ÿ²ÿµÿ²ÿ°ÿ¯ÿ©ÿ¥ÿ±ÿ©ÿ¦ÿ§ÿ¯ÿ´ÿ­ÿ¦ÿ«ÿ­ÿ«ÿ°ÿ¬ÿ ÿÿªÿ®ÿ¸ÿÿ©ÿ­ÿÿ·ÿÿ¯ÿ¬ÿ¡ÿ¤ÿ§ÿ§ÿ²ÿ©ÿ¢ÿ©ÿ«ÿ°ÿ¬ÿ¬ÿ±ÿ©ÿÿÿ§ÿ¬ÿ¥ÿ¢ÿ§ÿ«ÿ°ÿ¦ÿÿ¥ÿ©ÿ­ÿ¥ÿÿ§ÿ«ÿ«ÿÿÿªÿ¬ÿ¦ÿ°ÿªÿ¥ÿ«ÿÿÿ¥ÿ¡ÿ±ÿ¬ÿªÿ¤ÿÿªÿ¢ÿ¢ÿÿ¢ÿÿ¥ÿ¢ÿÿ¦ÿ©ÿÿÿ¢ÿ¡ÿ«ÿ©ÿ­ÿ«ÿ§ÿ°ÿ±ÿ ÿ®ÿ¤ÿ©ÿÿ©ÿ²ÿ¸ÿ©ÿ®ÿªÿ¡ÿ¤ÿ«ÿ¯ÿ©ÿ©ÿ²ÿ±ÿ§ÿ¤ÿªÿ©ÿ©ÿ¥ÿ¡ÿ¢ÿªÿ·ÿ¥ÿ£ÿÿ¤ÿ±ÿ¥ÿ¯ÿ£ÿ¡ÿ¢ÿ£ÿÿ±ÿ²ÿÿÿ¥ÿ«ÿ«ÿ©ÿ©ÿ¦ÿ¤ÿ¥ÿ¦ÿ¥ÿÿ¢ÿÿÿºÿ¦ÿÿ­ÿ¢ÿ¦ÿ·ÿ¬ÿªÿ¬ÿ§ÿ±ÿ¥ÿÿ¢ÿ¯ÿ¦ÿ£ÿ¥ÿÿ¢ÿ­ÿ¥ÿ¢ÿ¬ÿ¬ÿ²ÿ£ÿ§ÿ£ÿ ÿ®ÿ­ÿ«ÿ§ÿªÿÿ«ÿÿ ÿ¥ÿ¬ÿ¢ÿ£ÿ¡ÿ¡ÿ«ÿ®ÿ¦ÿÿÿ ÿ¡ÿÿ ÿ¦ÿ¦ÿ¦ÿ¥ÿ¡ÿ¥ÿªÿªÿÿ¦ÿÿ£ÿÿ£ÿÿ ÿÿ§ÿÿÿÿÿ¡ÿ©ÿ³ÿ¡ÿÿÿÿ¦ÿ£ÿ§ÿ¤ÿÿÿÿÿÿÿ©ÿ©ÿÿ©ÿÿ®ÿÿ ÿ¢ÿ¤ÿÿÿªÿ¤ÿ­ÿ¦ÿÿ©ÿ£ÿÿÿÿÿÿ¦ÿ¥ÿ ÿÿ§ÿ®ÿÿÿÿ ÿÿÿÿÿ©ÿÿªÿ¢ÿÿ²ÿÿÿ ÿ¥ÿ ÿ¬ÿ§ÿ«ÿ¥ÿ¢ÿ ÿÿ¢ÿ§ÿ¢ÿ®ÿ§ÿÿÿ¢ÿÿÿÿ£ÿ¶ÿ¸ÿ±ÿÿ¢ÿ±ÿ­ÿ®ÿ¬ÿ ÿ¦ÿÿÿÿ¯ÿÿÿ­ÿ¬ÿÿ±ÿ°ÿÿÿÿÿ¢ÿªÿÿ£ÿ©ÿ­ÿ²ÿ©ÿ©ÿ¯ÿÿÿÿ ÿ ÿ©ÿªÿ¤ÿ¡ÿ¬ÿ²ÿ¸ÿ­ÿ¥ÿÿ©ÿÿÿ¬ÿÿÿÿ¥ÿ§ÿ­ÿ£ÿ¤ÿ¤ÿ©ÿ¦ÿÿ¤ÿ ÿÿ ÿ¬ÿ¥ÿ¤ÿ«ÿ¦ÿÿÿ¬ÿ°ÿ¯ÿ¬ÿ¡ÿÿ¢ÿ¤ÿ©ÿ¤ÿÿ¬ÿ´ÿÿ®ÿ ÿ§ÿ£ÿ­ÿ¤ÿÿ£ÿ£ÿÿ¤ÿ±ÿ¬ÿ£ÿ¥ÿ±ÿ´ÿ®ÿ§ÿ©ÿ¥ÿ§ÿ°ÿ©ÿ ÿ­ÿ°ÿ§ÿ¤ÿ¥ÿÿ°ÿ¢ÿ¡ÿºÿ©ÿ°ÿ·ÿ¦ÿ£ÿ¯ÿ´ÿ­ÿ«ÿ°ÿ±ÿ¬ÿªÿ ÿ¥ÿªÿ²ÿÿÿ±ÿ®ÿ©ÿ¦ÿ«ÿ©ÿ¥ÿ­ÿ´ÿµÿ´ÿ¬ÿÿÿ£ÿªÿ¥ÿÿ®ÿ«ÿ§ÿÿ­ÿ«ÿªÿÿ®ÿ¤ÿ±ÿ¤ÿÿ¦ÿ¼ÿÿÿªÿ¯ÿ­ÿ§ÿÿ§ÿÿ«ÿ°ÿ¦ÿÿ©ÿ°ÿ®ÿ§ÿ¢ÿ¤ÿªÿ¢ÿÿ¤ÿ®ÿ¢ÿÿ¦ÿªÿ¬ÿ¡ÿÿ¤ÿ¤ÿÿÿ£ÿ©ÿ±ÿ£ÿ­ÿÿ¢ÿ¢ÿÿÿ«ÿ²ÿ¬ÿ£ÿ£ÿ¯ÿ«ÿ¦ÿ¦ÿ©ÿ·ÿµÿ¡ÿÿÿ¡ÿ¥ÿ¯ÿ³ÿ«ÿ§ÿ«ÿ¤ÿ¬ÿ©ÿµÿ­ÿ¡ÿ§ÿ¯ÿ¹ÿ®ÿÿ«ÿ ÿ¤ÿ­ÿµÿ®ÿ«ÿ¬ÿ¦ÿ¡ÿ­ÿ±ÿ¡ÿ¤ÿ´ÿ¼ÿ³ÿÿ¥ÿ³ÿ¯ÿ¯ÿ²ÿ¬ÿªÿ¦ÿ©ÿ²ÿ®ÿ®ÿ­ÿ¤ÿÿ¬ÿ£ÿ§ÿµÿ ÿ¤ÿ¤ÿ­ÿ«ÿ¢ÿÌÿ¢ÿ­ÿ³ÿ°ÿ´ÿ¿ÿ­ÿ¡ÿÿ°ÿ¤ÿ«ÿ®ÿ£ÿªÿ¯ÿ«ÿ¦ÿ«ÿ°ÿ¬ÿ§ÿ¦ÿ­ÿ´ÿ±ÿ°ÿ¯ÿ§ÿ«ÿ¸ÿ®ÿ¯ÿ±ÿ§ÿ¯ÿ³ÿ¯ÿ°ÿ¯ÿÿ¥ÿµÿ«ÿ¬ÿ¦ÿÿ¦ÿ«ÿªÿ­ÿ°ÿ°ÿ§ÿ¬ÿ ÿÿ¦ÿ´ÿ±ÿ§ÿ¯ÿµÿ«ÿ£ÿ§ÿ©ÿ¦ÿ«ÿªÿ¬ÿ¡ÿ©ÿÿnÿ|ÿÿ¦ÿ¦ÿ©ÿÿ¢ÿ²ÿ¤ÿÿ®ÿ¢ÿµÿ¥ÿ ÿÿ¤ÿ¬ÿ´ÿ°ÿªÿ§ÿÿ¤ÿ§ÿ£ÿ§ÿ­ÿ¬ÿ¥ÿ¥ÿªÿ¡ÿÿªÿ©ÿÿÿ{ÿ\ÿ~ÿÿÿ¢ÿÿ¦ÿ­ÿ²ÿ¸ÿ¤ÿÿ©ÿ¢ÿ­ÿµÿÿªÿ¯ÿÿ¨ÿ´ÿ­ÿ©ÿ´ÿ°ÿ¦ÿ´ÿ³ÿ­ÿ«ÿ«ÿ°ÿ©ÿ¦ÿ¤ÿÿ«ÿ·ÿ¨ÿ¨ÿ²ÿ¸ÿÿÿ¥ÿ¾ÿ©ÿ§ÿ£ÿÿÇÿ«ÿ»ÿ´ÿ©ÿ¦ÿ§ÿÿ¢ÿ¬ÿÿªÿ°ÿ¡ÿ§ÿ­ÿ¡ÿÿ§ÿ¬ÿ¥ÿÿÿ©ÿ¯ÿ©ÿªÿ­ÿ¯ÿ¦ÿ°ÿ­ÿ®ÿ±ÿ®ÿ«ÿÂÿÿ¥ÿÄÿ ÿ´ÿ©ÿªÿªÿ±ÿ®ÿ¢ÿ©ÿ´ÿ´ÿ°ÿ¯ÿ­ÿ©ÿªÿ§ÿ¦ÿ«ÿ¢ÿ¦ÿ®ÿ³ÿ°ÿ¥ÿ«ÿ­ÿ¢ÿ²ÿ¨ÿ®ÿ»ÿ¸ÿ±ÿ°ÿ¯ÿ§ÿ°ÿ¥ÿ®ÿ±ÿ¤ÿÿ°ÿ®ÿ®ÿ²ÿ²ÿ¢ÿÿ¡ÿ£ÿ¢ÿ£ÿ©ÿ§ÿ¡ÿÿ®ÿ²ÿ¯ÿ°ÿ¦ÿªÿ¨ÿ«ÿ¥ÿÿÿ¬ÿ­ÿ¤ÿ£ÿ¦ÿ´ÿ®ÿ´ÿÿ¬ÿ½ÿ´ÿ²ÿ¢ÿÿ©ÿ¨ÿ­ÿÿÿ¢ÿ§ÿ«ÿ«ÿ«ÿÿ¢ÿ®ÿ«ÿ£ÿÿ¦ÿ¦ÿÿÿÿ°ÿ¬ÿÿ²ÿ¯ÿ°ÿ£ÿ¦ÿ®ÿ´ÿ¯ÿ§ÿ¦ÿ¦ÿ«ÿ¯ÿ®ÿ§ÿÿÿ¥ÿ¥ÿ¬ÿ°ÿ¥ÿ¢ÿÿ¨ÿÿ ÿÿ¤ÿÿÿ¦ÿ¨ÿÿÿÿ§ÿ¢ÿÿÿÿ¥ÿ§ÿ§ÿ«ÿ®ÿ¢ÿÿÿÿÿÿÿÿ«ÿÿÿÿ´ÿ¢ÿ¡ÿÿ¦ÿ®ÿÿ¹ÿ¤ÿÿ¨ÿÿ¨ÿ³ÿ«ÿ¦ÿÿÿ§ÿ°ÿ¨ÿÿÿ¦ÿÿ¤ÿ¡ÿ£ÿ®ÿ«ÿ­ÿ¢ÿ¦ÿ¦ÿ­ÿ§ÿ¤ÿ±ÿ³ÿ©ÿ·ÿ«ÿ­ÿ«ÿ®ÿ©ÿ¦ÿ¦ÿ ÿ¥ÿ¦ÿÿ¡ÿ¢ÿ§ÿ¬ÿ·ÿµÿ§ÿªÿ©ÿ¤ÿµÿ¯ÿ¤ÿ¡ÿ½ÿ·ÿ³ÿ«ÿÿ¢ÿ³ÿ·ÿ¯ÿ¬ÿ«ÿ¶ÿ¸ÿ¶ÿ¯ÿ¥ÿ©ÿ¦ÿ¶ÿ³ÿ¯ÿ¦ÿ·ÿ³ÿ¯ÿ®ÿ¥ÿ©ÿ¬ÿ­ÿ¸ÿ¬ÿ¬ÿ¥ÿÿ¦ÿ­ÿ¶ÿµÿ©ÿ°ÿ¹ÿ®ÿ¦ÿªÿ«ÿ¡ÿ¥ÿ®ÿ°ÿ§ÿ¬ÿ¯ÿ°ÿ«ÿ¢ÿ­ÿ¦ÿªÿ²ÿ©ÿÿ¡ÿ¶ÿ¯ÿ®ÿµÿºÿ·ÿ¬ÿ¦ÿªÿºÿµÿ­ÿµÿ·ÿ¯ÿ»ÿÃÿºÿ¸ÿ²ÿ²ÿ¨ÿÿ¦ÿ¨ÿ«ÿ³ÿ°ÿ§ÿ°ÿ²ÿ±ÿ²ÿ¨ÿ­ÿ°ÿ®ÿ±ÿ±ÿ¬ÿ²ÿ¹ÿÂÿ¶ÿ·ÿ ÿ±ÿµÿ·ÿ®ÿ±ÿ¬ÿ©ÿ­ÿ±ÿ²ÿ¯ÿ°ÿ¶ÿ´ÿ¨ÿ«ÿ­ÿ±ÿÁÿ´ÿ¼ÿ»ÿ©ÿ¢ÿ§ÿ¬ÿ·ÿ°ÿ£ÿ³ÿ¹ÿ²ÿ±ÿºÿ¸ÿ³ÿ³ÿ¦ÿ©ÿ¶ÿ²ÿ°ÿ ÿµÿ¦ÿ¾ÿÃÿ¼ÿ´ÿªÿªÿÄÿ®ÿ¬ÿ­ÿ¯ÿ¯ÿ°ÿ¶ÿ±ÿ®ÿ¶ÿ¸ÿÇÿÁÿ¶ÿºÿÃÿ­ÿÿyÿhÿÿ½ÿ»ÿ¬ÿµÿ¸ÿ²ÿ²ÿ²ÿ²ÿ³ÿ®ÿ¯ÿºÿµÿ¥ÿ¾ÿ¸ÿ·ÿ¾ÿ½ÿºÿ¿ÿ¾ÿ»ÿ¶ÿ¿ÿ»ÿ©ÿ®ÿ»ÿ³ÿ®ÿ´ÿ¹ÿ¶ÿ­ÿ¶ÿ¼ÿ»ÿ±ÿ²ÿ«ÿ²ÿ¼ÿµÿ»ÿ½ÿ±ÿ­ÿ¸ÿ»ÿ¹ÿ¾ÿºÿ­ÿ´ÿ§ÿ¦ÿ¹ÿÄÿ¬ÿ¶ÿ¨ÿ®ÿ°ÿ»ÿºÿÁÿÅÿ¼ÿªÿªÿ¶ÿ·ÿ½ÿ¬ÿ¹ÿ¯ÿ¬ÿ¬ÿ¬ÿÿ«ÿ¬ÿºÿ·ÿ·ÿ´ÿ¼ÿÂÿ¸ÿ­ÿ®ÿ°ÿ®ÿ¹ÿ¬ÿ±ÿ·ÿ­ÿ»ÿ«ÿ¶ÿ´ÿ¹ÿÀÿ¾ÿ­ÿµÿ¼ÿ®ÿ¬ÿ·ÿ»ÿ¹ÿ¨ÿ¨ÿ»ÿ½ÿµÿ°ÿ»ÿ´ÿ±ÿªÿ±ÿ±ÿ±ÿ±ÿ¯ÿ±ÿ³ÿµÿ²ÿ­ÿ¸ÿ­ÿ³ÿµÿ¬ÿ³ÿµÿ¼ÿÀÿ´ÿ»ÿÀÿÃÿÂÿ²ÿ­ÿ¨ÿ°ÿ¼ÿËÿ´ÿ±ÿÆÿÇÿÇÿ¿ÿ³ÿ·ÿ³ÿ°ÿ´ÿ´ÿ²ÿ¶ÿ½ÿ¾ÿ©ÿ·ÿ·ÿ·ÿºÿÁÿ¿ÿÀÿ¿ÿ¶ÿ¼ÿÀÿ¿ÿÂÿ¹ÿ±ÿ©ÿ¹ÿ©ÿ©ÿ¶ÿ³ÿ¿ÿÂÿ»ÿÂÿ¸ÿ´ÿ¶ÿ³ÿ¸ÿ¹ÿ°ÿ¿ÿÂÿÄÿ¶ÿºÿÁÿÁÿ¿ÿ»ÿ¾ÿ¹ÿ¶ÿ­ÿ¬ÿºÿ½ÿÅÿ²ÿ¹ÿ¼ÿµÿÅÿ°ÿ»ÿÁÿ¸ÿ°ÿ²ÿ²ÿµÿ¶ÿ±ÿºÿºÿ­ÿ±ÿ­ÿÆÿµÿµÿ¸ÿÀÿÄÿÈÿ¼ÿ°ÿ­ÿ¥ÿÿiÿcÿÿ¯ÿ¹ÿ»ÿÅÿ¹ÿ´ÿ³ÿ¸ÿ·ÿ³ÿµÿ±ÿ©ÿ²ÿ¶ÿ¹ÿ¶ÿÁÿ»ÿ¸ÿªÿ¦ÿµÿ³ÿªÿ±ÿ³ÿ¼ÿ¹ÿ¼ÿ¼ÿ©ÿÀÿÃÿ«ÿ­ÿÄÿÉÿ¹ÿ²ÿ¹ÿ³ÿ­ÿ·ÿ³ÿÿÿ\ÿ.ÿPÿvÿxÿ}ÿÿÿÿÿÿÿ ÿ¼ÿ¸ÿ·ÿªÿ¾ÿÂÿÅÿÇÿ¿ÿ¸ÿ³ÿ©ÿµÿ¹ÿªÿ¼ÿ¶ÿµÿ¶ÿ°ÿ³ÿºÿºÿ±ÿªÿ·ÿ´ÿ°ÿ©ÿwÿÿ­ÿ¸ÿ«ÿ©ÿ©ÿ£ÿ±ÿÆÿºÿ»ÿ°ÿÃÿ½ÿ½ÿ¶ÿ³ÿ¬ÿ°ÿ­ÿÿÿÿ£ÿ­ÿµÿºÿ¶ÿ¹ÿ¹ÿÊÿÑÿÄÿÄÿÒÿÇÿ¯ÿ¬ÿ´ÿ«ÿ»ÿ·ÿ¾ÿÁÿ¼ÿ³ÿ³ÿµÿ³ÿ¼ÿ½ÿ¾ÿ¹ÿ¿ÿµÿ»ÿÂÿÍÿÀÿ¬ÿ²ÿµÿ¼ÿÄÿÇÿ¶ÿ´ÿ¯ÿ·ÿ¼ÿÀÿ»ÿ¸ÿ·ÿ¯ÿÃÿ½ÿ½ÿ¹ÿ·ÿ½ÿ·ÿ¥ÿÿªÿ¶ÿ·ÿ¾ÿ·ÿ²ÿÏÿÌÿ½ÿ¹ÿÃÿÃÿºÿ¹ÿÀÿ¾ÿºÿÃÿÅÿ¿ÿ¼ÿÉÿÇÿÊÿÊÿ¿ÿÃÿÓÿ½ÿÆÿÄÿ³ÿÉÿÏÿÐÿÊÿÄÿÄÿÃÿ¼ÿ¶ÿ®ÿºÿ¹ÿ¶ÿ²ÿÃÿ¼ÿ­ÿ«ÿ¥ÿ£ÿÿµÿÿÿ¥ÿ¦ÿ­ÿ²ÿ©ÿªÿ©ÿ¡ÿªÿ¸ÿ¬ÿ©ÿ£ÿ¤ÿ¥ÿÿÿ¢ÿÿ¨ÿ©ÿ©ÿÿÿ¡ÿ¡ÿÿÿÿÿ£ÿ°ÿ£ÿÿÿÿÿ¦ÿÿÿ£ÿ¢ÿÿÿÿÿÿÿÿÿÿÿÿÿÿÿÿÿÿÿÿÿÿÿÿÿÿÿÿÿÿÿÿÿÿÿÿÿxÿfÿhÿuÿtÿÿÿÿÿvÿpÿqÿrÿwÿ{ÿfÿbÿiÿcÿqÿrÿcÿqÿÿ{ÿÿ~ÿCÿfÿ|ÿvÿvÿÿÿ~ÿÿqÿaÿnÿoÿaÿ]ÿ]ÿYÿUÿZÿfÿaÿWÿQÿVÿXÿUÿ\ÿnÿkÿYÿ]ÿoÿ^ÿ^ÿgÿdÿZÿ^ÿuÿjÿQÿbÿpÿlÿbÿZÿUÿTÿUÿmÿRÿjÿgÿ^ÿVÿLÿBÿCÿ<ÿBÿEÿQÿOÿ]ÿeÿYÿcÿeÿXÿlÿ]ÿSÿGÿBÿAÿ<ÿLÿ2ÿRÿ?ÿ-ÿ5ÿ@ÿ=ÿ:ÿOÿmÿ[ÿ[ÿQÿ;ÿBÿWÿQÿUÿGÿ7ÿSÿPÿ8ÿ'ÿ+ÿ?ÿEÿLÿJÿ3ÿHÿAÿHÿ[ÿQÿWÿ0ÿ[ÿTÿ=ÿEÿIÿCÿSÿUÿ6ÿYÿYÿkÿcÿNÿIÿRÿZÿ_ÿnÿPÿPÿSÿ<ÿ-ÿAÿHÿ!ÿ3ÿOÿMÿIÿBÿ7ÿ3ÿKÿ3ÿRÿQÿOÿSÿVÿWÿPÿ<ÿ=ÿ=ÿAÿDÿLÿJÿIÿNÿMÿMÿ7ÿ]ÿKÿNÿ[ÿZÿMÿ=ÿ<ÿ>ÿTÿlÿhÿVÿ5ÿ!ÿ2ÿFÿWÿeÿ<ÿ%ÿ/ÿ:ÿ6ÿ1ÿ*ÿ#ÿûþÿ+ÿ4ÿDÿ/ÿÿ'ÿCÿBÿ3ÿ+ÿ$ÿ/ÿ6ÿ0ÿ%ÿ-ÿÿÿ1ÿJÿUÿHÿBÿJÿZÿhÿRÿ^ÿÿ{ÿrÿwÿÿÿÿÿÿ¨ÿÿÿÿÿÿÿÿ¢ÿ©ÿÿ ÿÿÿ¡ÿ ÿÿÿÿ¤ÿÿ¯ÿ²ÿ°ÿ¹ÿ¿ÿÂÿÅÿÉÿÒÿÅÿ¹ÿ³ÿºÿÇÿÄÿ¿ÿÅÿÆÿÉÿÅÿ¸ÿ®ÿÂÿÄÿÆÿÂÿ½ÿ¼ÿ·ÿÌÿ½ÿÅÿÅÿØÿÔÿÃÿ»ÿ¾ÿÀÿ¸ÿÆÿ¾ÿÃÿµÿ¿ÿ¿ÿºÿ¹ÿ·ÿ¸ÿ¼ÿºÿ½ÿ³ÿÀÿÊÿÆÿÅÿÂÿ¸ÿ¯ÿ¸ÿºÿ±ÿÁÿ»ÿ¹ÿ»ÿ»ÿºÿ¼ÿ¼ÿÁÿ»ÿ¸ÿ´ÿ»ÿ¹ÿ½ÿ»ÿ®ÿ©ÿ¯ÿºÿ·ÿÏÿ¾ÿºÿ¿ÿÃÿ·ÿ·ÿ¿ÿ¾ÿÁÿÁÿ¼ÿ°ÿ²ÿ»ÿ»ÿ´ÿ¸ÿ²ÿ¯ÿ¾ÿ¥ÿ¥ÿ«ÿ±ÿ²ÿ½ÿ¸ÿ¶ÿ¸ÿÁÿÃÿ±ÿ¯ÿ­ÿªÿÉÿ»ÿ²ÿ®ÿ´ÿ¿ÿ¼ÿ²ÿ´ÿ½ÿ´ÿ·ÿ¾ÿ¬ÿºÿÇÿÍÿÆÿÂÿÀÿ¶ÿÀÿ½ÿ»ÿ´ÿ©ÿ¨ÿÁÿÁÿ´ÿ·ÿ»ÿ±ÿ®ÿ®ÿ»ÿ­ÿÂÿ¿ÿ»ÿÁÿ½ÿ¹ÿºÿ±ÿ¦ÿ·ÿÁÿ»ÿÁÿºÿÀÿ¶ÿ²ÿ±ÿ´ÿ´ÿ²ÿ·ÿ§ÿ¸ÿ¹ÿ­ÿÿyÿZÿ9ÿ*ÿ,ÿ@ÿhÿÿÿªÿµÿ°ÿ¬ÿ¶ÿ¯ÿ³ÿ­ÿ°ÿ¶ÿ¯ÿµÿ±ÿ©ÿ¯ÿ¹ÿ¿ÿµÿ¬ÿ²ÿ¶ÿ¼ÿ¿ÿ½ÿ½ÿ¦ÿ²ÿµÿ½ÿºÿ£ÿ¦ÿ»ÿÆÿÂÿ»ÿ®ÿ«ÿ¸ÿ«ÿ¸ÿ©ÿ»ÿ³ÿ¦ÿ´ÿ³ÿ±ÿ¬ÿ¨ÿ¬ÿ©ÿÿÿ°ÿ©ÿ±ÿ·ÿªÿ½ÿ½ÿ»ÿ¿ÿ½ÿµÿ²ÿ¬ÿ¢ÿ¥ÿºÿªÿ§ÿÿÿ¤ÿ³ÿ¬ÿ¤ÿ¨ÿ±ÿ³ÿ¬ÿ¦ÿµÿ°ÿºÿ¬ÿ«ÿªÿ­ÿ­ÿ°ÿ®ÿ¦ÿµÿÇÿ³ÿ­ÿÿ¼ÿ ÿµÿ¦ÿ¹ÿ¶ÿ®ÿ­ÿ¬ÿªÿ±ÿ½ÿ¸ÿ¨ÿ«ÿ¦ÿ¬ÿ¡ÿ¨ÿ±ÿ¬ÿ°ÿ®ÿ¥ÿ¥ÿ­ÿ¯ÿ¯ÿ°ÿ¿ÿ°ÿ°ÿ´ÿ°ÿ ÿ¢ÿ§ÿªÿ¨ÿ­ÿµÿ¸ÿ»ÿ¬ÿ£ÿ¬ÿ©ÿ·ÿ´ÿ°ÿµÿµÿ²ÿ¨ÿ¨ÿ±ÿµÿ´ÿ³ÿ§ÿÿ¸ÿ´ÿÁÿ®ÿ«ÿ­ÿÿ­ÿ°ÿ´ÿ¶ÿ´ÿ¸ÿ¶ÿ®ÿ¢ÿ«ÿ¸ÿ²ÿ±ÿªÿ¥ÿ¦ÿªÿ±ÿ§ÿ¡ÿ³ÿÀÿµÿ­ÿ°ÿ¸ÿ¸ÿÿ«ÿÿÀÿºÿÃÿ³ÿ¥ÿ­ÿ²ÿ©ÿ©ÿ±ÿ°ÿ©ÿ¬ÿ°ÿ ÿ§ÿ¹ÿ°ÿ¿ÿ²ÿ«ÿ£ÿ«ÿ¡ÿ«ÿ»ÿ³ÿ¹ÿºÿ´ÿÿ¯ÿ·ÿÿÿ®ÿ£ÿ©ÿ¬ÿ±ÿ·ÿ¶ÿ³ÿ²ÿ¯ÿ´ÿ¹ÿ¯ÿ°ÿ©ÿ²ÿ¡ÿ¥ÿ²ÿµÿªÿ¡ÿ¬ÿ¤ÿªÿ´ÿ»ÿ¸ÿ«ÿªÿ¬ÿ¬ÿ³ÿ¦ÿ³ÿ¢ÿ¸ÿÁÿ¬ÿªÿ¶ÿ¶ÿ²ÿ®ÿ«ÿªÿ¯ÿ°ÿ®ÿÁÿ»ÿ¡ÿµÿ­ÿ°ÿ½ÿµÿ£ÿ£ÿ§ÿ¨ÿ­ÿ­ÿ³ÿµÿ®ÿ«ÿªÿ­ÿ­ÿ·ÿÿªÿ«ÿªÿÿ°ÿ±ÿÿ²ÿ³ÿªÿ·ÿ·ÿ²ÿ¸ÿ³ÿ¢ÿ¡ÿ¬ÿ¤ÿ±ÿ±ÿ®ÿ¥ÿ©ÿÿ¡ÿÿ«ÿ°ÿ²ÿ°ÿ°ÿ¸ÿ±ÿ¤ÿ§ÿ¤ÿ®ÿ½ÿ±ÿ¦ÿ¬ÿ±ÿÿ¢ÿ³ÿµÿ©ÿ¯ÿ«ÿ±ÿ¥ÿ£ÿ±ÿµÿ¡ÿÿ¦ÿªÿ¤ÿ¬ÿ²ÿ²ÿ¬ÿ¢ÿÿ¢ÿ¢ÿ²ÿ¶ÿªÿ±ÿ±ÿ¥ÿ ÿ¤ÿ«ÿ·ÿ¶ÿªÿºÿ¹ÿ±ÿµÿ°ÿµÿÿ¯ÿ©ÿ­ÿÿÿÿ{ÿÿ­ÿ³ÿ³ÿªÿÿÿÿÿ©ÿÿÿÿÿÿ²ÿ©ÿÿ¬ÿ©ÿ²ÿ³ÿ®ÿ¡ÿÿ°ÿµÿ²ÿ®ÿ­ÿ¯ÿ¤ÿ¡ÿ­ÿ¥ÿ£ÿ¯ÿ¯ÿ»ÿ±ÿ­ÿ¤ÿ©ÿ¦ÿ®ÿ²ÿ±ÿ³ÿÿ¬ÿ¸ÿ°ÿ¦ÿ¢ÿ¦ÿ«ÿ±ÿµÿ©ÿ¡ÿªÿ±ÿªÿ°ÿ¸ÿÿ©ÿÿ¡ÿ¯ÿ§ÿ²ÿ´ÿ­ÿ£ÿ¬ÿµÿ¬ÿ¢ÿ¦ÿ§ÿ£ÿ°ÿ°ÿ©ÿ¢ÿÿÿ©ÿ¢ÿ¶ÿ±ÿÿ¦ÿ¤ÿÿ¡ÿ§ÿ±ÿ±ÿ®ÿªÿ­ÿªÿ¡ÿªÿ´ÿ²ÿªÿ§ÿ³ÿ©ÿ¢ÿÿ«ÿ³ÿÿªÿÿ©ÿ´ÿ¤ÿ¦ÿ¡ÿ¤ÿ¤ÿ¡ÿ¦ÿ­ÿ©ÿÿÿ¢ÿ§ÿ¤ÿ¥ÿ¥ÿ¨ÿªÿÿÿ¤ÿ¦ÿ¬ÿ«ÿ®ÿ¥ÿ·ÿÿÿ¢ÿ£ÿÿÿ§ÿ²ÿ«ÿ­ÿ«ÿÿÿ¤ÿ©ÿ¹ÿ ÿ§ÿ¬ÿ¥ÿ¯ÿ«ÿ¦ÿÿªÿÿ®ÿ©ÿ¥ÿ¼ÿ£ÿ¦ÿ«ÿ°ÿ¯ÿ¬ÿ«ÿ°ÿ±ÿ²ÿ°ÿ©ÿ¦ÿ¤ÿ¡ÿ¦ÿ¥ÿ¡ÿ£ÿ¡ÿ­ÿ¤ÿ­ÿ¬ÿ¤ÿªÿ£ÿ³ÿ ÿ°ÿ²ÿ¤ÿ¢ÿÿÿ¡ÿ«ÿ¬ÿ¥ÿ¦ÿ¥ÿ¤ÿ§ÿÿ¦ÿ²ÿ®ÿ£ÿ«ÿ¶ÿ£ÿ®ÿ©ÿÿ§ÿ«ÿµÿ§ÿ§ÿ¤ÿ®ÿ¬ÿ´ÿ«ÿ¡ÿÿ©ÿ¤ÿÿ¤ÿªÿÿÿÿ ÿÿÿ¯ÿ¦ÿ§ÿ£ÿÿ®ÿ°ÿ¦ÿ£ÿ®ÿ¤ÿ¥ÿÿÿ¬ÿ¥ÿÿ¬ÿ¬ÿÿ¥ÿ¦ÿ¦ÿ¢ÿÿÿ¦ÿ¦ÿ¢ÿ©ÿ¥ÿÿÿÿ£ÿÿÿÿÿ¢ÿÿÿÿÿ ÿ¯ÿ®ÿÿ¦ÿ°ÿ«ÿÿ¥ÿ¤ÿÿÿ ÿ¤ÿÿÿÿÿÿÿÿÿÿ«ÿ¤ÿÿÿ¥ÿÿÿÿ¡ÿÿ ÿÿÿÿ¢ÿ³ÿ¤ÿÿ§ÿ·ÿ²ÿªÿ ÿÿÿÿ¥ÿ§ÿ¥ÿ£ÿ£ÿÿÿÿ¡ÿ«ÿÿÿ¥ÿ©ÿªÿ¬ÿÿÿ²ÿ ÿÿÿÿÿ¦ÿÿÿÿÿÿ ÿ¡ÿ¢ÿÿ¦ÿªÿÿÿ¦ÿ¡ÿ ÿ¦ÿ¦ÿ§ÿ¥ÿ¥ÿ¢ÿ«ÿ¢ÿÿ¡ÿ¢ÿÿ¬ÿÿÿ¢ÿ©ÿ£ÿ¤ÿ©ÿ«ÿÿÿ¢ÿ ÿÿ ÿ©ÿ®ÿÿÿÿ¤ÿ­ÿªÿ ÿ¦ÿµÿªÿÿ¦ÿÿÿ¥ÿ³ÿ«ÿ©ÿ¦ÿªÿ¤ÿÿÿ«ÿ§ÿ­ÿªÿ°ÿÿÿµÿªÿ®ÿ­ÿ¤ÿ¥ÿ¬ÿ©ÿ¤ÿ«ÿ²ÿ­ÿ¤ÿ¤ÿ¥ÿ§ÿ°ÿ±ÿ¯ÿ¯ÿ¦ÿ­ÿ®ÿ¥ÿ¥ÿÿÿ¬ÿ­ÿ§ÿÿÿªÿ­ÿ¤ÿ£ÿ¯ÿªÿ¬ÿÿÿÿ£ÿ§ÿ¥ÿ¤ÿ´ÿÿÿ¥ÿ«ÿ­ÿ©ÿ¥ÿ§ÿ©ÿªÿ­ÿ§ÿ¥ÿ«ÿ±ÿ°ÿ¡ÿ¥ÿ¢ÿ²ÿ¥ÿÿ¶ÿ¢ÿ¤ÿ¸ÿ¬ÿªÿÿ¦ÿ¤ÿ±ÿ¯ÿ°ÿ«ÿ§ÿ¥ÿÿ­ÿ¤ÿÿÿ±ÿ¬ÿ±ÿ¶ÿ­ÿ§ÿ¤ÿ¡ÿ§ÿ®ÿ±ÿ©ÿ ÿ¥ÿ¢ÿªÿ²ÿ¢ÿ£ÿªÿ©ÿ¤ÿ©ÿ®ÿÿ©ÿ±ÿ¦ÿ§ÿÿ£ÿ§ÿ¯ÿ¡ÿ¦ÿÿ¬ÿ¬ÿ«ÿ¢ÿÿÿ©ÿ±ÿ©ÿÿ®ÿ¦ÿ¥ÿ¯ÿ¯ÿ¬ÿªÿªÿÿ£ÿ¡ÿÿ¦ÿ®ÿ¦ÿ´ÿÿ¢ÿ®ÿ§ÿ ÿ¦ÿ§ÿ«ÿ¢ÿ«ÿ«ÿÿ¡ÿ©ÿ ÿ¤ÿÿ°ÿ¹ÿ¯ÿ§ÿ¡ÿ£ÿÿ ÿ®ÿºÿ®ÿªÿ±ÿ®ÿ­ÿ¦ÿÿ¡ÿ«ÿ®ÿ¥ÿ¢ÿ§ÿÿ ÿ¥ÿÿ¢ÿ©ÿ­ÿºÿ¬ÿÿ§ÿ¯ÿ ÿ§ÿ ÿªÿÿÿ¥ÿ±ÿ±ÿ©ÿ©ÿ³ÿµÿ²ÿ®ÿ¯ÿ¸ÿ±ÿ±ÿ¤ÿÿ¬ÿ±ÿ¬ÿ¤ÿÿ±ÿ¾ÿµÿÿ©ÿ®ÿ¹ÿ°ÿÿ£ÿ±ÿÿ¸ÿ²ÿ·ÿ¼ÿ¤ÿ©ÿ©ÿ¤ÿ¸ÿµÿ©ÿÿ¢ÿÿ°ÿ­ÿ­ÿ±ÿ­ÿ¦ÿ©ÿ®ÿ ÿÿ­ÿ´ÿ²ÿ£ÿ¢ÿ·ÿÀÿ«ÿÿ¤ÿ®ÿ­ÿ²ÿÿ°ÿ´ÿ³ÿ³ÿªÿÿÿ¶ÿ¬ÿµÿ£ÿªÿ°ÿ®ÿ¡ÿ ÿ¤ÿ±ÿ¥ÿ¬ÿ¥ÿÿ¥ÿ«ÿ©ÿ©ÿ¯ÿ·ÿ²ÿ§ÿ¥ÿªÿÿÿ®ÿªÿ¤ÿÿÿdÿÿÿ£ÿÿ®ÿÿ¬ÿ¬ÿÿÿ¦ÿ¤ÿ£ÿ ÿÿ²ÿ®ÿ¥ÿµÿ³ÿ¬ÿ²ÿ¡ÿ©ÿ©ÿ¡ÿÿÿ¢ÿ¤ÿ§ÿ²ÿ¬ÿ ÿÿÿ§ÿÿnÿsÿÿÿÿ¦ÿ¤ÿ°ÿ±ÿµÿ±ÿ¬ÿÿÿ¥ÿ¡ÿ®ÿÿ°ÿ¸ÿÿ©ÿ¯ÿ¬ÿ¤ÿ¡ÿ©ÿ¦ÿ³ÿ·ÿªÿ«ÿ­ÿ§ÿ©ÿ§ÿ¬ÿ´ÿ¯ÿ¸ÿ§ÿÿ¦ÿ­ÿµÿ£ÿÿ¤ÿÿ¶ÿ®ÿ£ÿªÿ§ÿ£ÿ¬ÿ©ÿ±ÿ§ÿªÿ¡ÿ¡ÿÿ¡ÿªÿ®ÿ¡ÿ ÿ¥ÿ¥ÿ¬ÿ­ÿ§ÿ®ÿ³ÿªÿ§ÿ¨ÿ¦ÿÿÿÿ±ÿÿ¶ÿ£ÿ«ÿ¦ÿ¬ÿÿ³ÿ¼ÿ¾ÿ¡ÿ¯ÿ®ÿ±ÿ¬ÿ«ÿÿ¥ÿ±ÿ¿ÿ³ÿ¡ÿ¤ÿ¬ÿ¸ÿºÿ®ÿ¢ÿÿ¥ÿªÿ³ÿ±ÿ¦ÿ¦ÿ¯ÿ¥ÿ«ÿ¬ÿ¢ÿ¬ÿ«ÿ¶ÿ·ÿ¯ÿÿ­ÿ¥ÿ¯ÿ®ÿªÿ¡ÿªÿ®ÿ©ÿ²ÿ³ÿ¢ÿªÿ±ÿ§ÿ¤ÿ«ÿ«ÿ¢ÿÿÿ«ÿ¿ÿ·ÿ©ÿ¡ÿ±ÿ¨ÿ¤ÿ­ÿ©ÿÿ«ÿ²ÿµÿªÿ®ÿÿ¦ÿ±ÿ¦ÿ±ÿ­ÿ§ÿªÿ¬ÿ¦ÿ­ÿ¬ÿ«ÿ´ÿºÿ±ÿ¬ÿ¨ÿÿ¦ÿ§ÿªÿ«ÿ«ÿ¢ÿ£ÿ¶ÿ®ÿ®ÿ´ÿ¦ÿÿ¡ÿÿ¬ÿ®ÿ®ÿ¨ÿ²ÿ°ÿ¨ÿ¢ÿ¦ÿ¬ÿ¬ÿ§ÿ¨ÿ§ÿ ÿÿÿ©ÿ§ÿ¬ÿ­ÿ¢ÿªÿ®ÿªÿªÿªÿ¢ÿ¡ÿÿ¥ÿ¯ÿ°ÿ©ÿÿ ÿ¤ÿ¢ÿÿ¡ÿÿÿ ÿÿ¢ÿ®ÿ¥ÿÿÿÿ¥ÿÿ«ÿ­ÿ¬ÿ¦ÿ¤ÿ¢ÿ©ÿ¬ÿ²ÿ­ÿÿ°ÿÿÿÿÿÿ¯ÿ¬ÿ­ÿ§ÿÿÿÿ®ÿ³ÿ°ÿ«ÿ¤ÿÿÿ£ÿÿ§ÿ¸ÿ­ÿ©ÿ«ÿ¨ÿ©ÿ¯ÿ§ÿ¤ÿ­ÿ­ÿÿ°ÿ§ÿ¯ÿ¥ÿ©ÿ¡ÿ¤ÿ¥ÿ¥ÿ©ÿ¨ÿ£ÿ ÿ§ÿ«ÿ£ÿªÿ·ÿªÿ¦ÿ®ÿ³ÿ¨ÿ®ÿ¤ÿ®ÿ¶ÿ­ÿ¥ÿ¬ÿ¬ÿ¯ÿ¥ÿ£ÿ¹ÿ·ÿ²ÿ°ÿ´ÿ¬ÿ¦ÿ²ÿ±ÿ«ÿ«ÿ¨ÿ²ÿ°ÿ¹ÿ«ÿ²ÿ«ÿªÿ§ÿ«ÿ³ÿµÿ°ÿ«ÿ§ÿÿ£ÿ±ÿ¸ÿ¬ÿ¢ÿ­ÿµÿ®ÿ¬ÿ²ÿ¯ÿ«ÿ¬ÿ¢ÿ¬ÿ¯ÿÀÿ®ÿ³ÿ¹ÿ¨ÿ¹ÿ±ÿ»ÿªÿ¬ÿ¬ÿ±ÿ¸ÿµÿ»ÿ¼ÿ·ÿ½ÿ¼ÿ­ÿ®ÿ¶ÿ³ÿ³ÿ²ÿ¬ÿ°ÿµÿÂÿ´ÿ·ÿ§ÿ´ÿ³ÿ«ÿ®ÿ¨ÿªÿ¸ÿ²ÿ¬ÿµÿ¶ÿ³ÿ²ÿ°ÿµÿ¹ÿ´ÿ¢ÿ®ÿÿ­ÿ¿ÿÆÿ¹ÿ¹ÿ¶ÿÅÿ±ÿ¨ÿ¯ÿ³ÿ°ÿ¨ÿ¥ÿÿ§ÿµÿµÿµÿ±ÿ¥ÿ¸ÿ¨ÿ£ÿªÿÿ¹ÿÅÿ¯ÿ¯ÿ¯ÿ¶ÿ£ÿªÿ¦ÿ²ÿ´ÿ¶ÿµÿ¸ÿºÿ²ÿ®ÿ­ÿ®ÿ¯ÿ¬ÿ³ÿ®ÿ·ÿ¿ÿ²ÿµÿ¬ÿ®ÿ´ÿ±ÿ±ÿ±ÿ³ÿ½ÿ»ÿ³ÿ²ÿ²ÿ¬ÿ©ÿ´ÿ¾ÿ½ÿ¹ÿ¦ÿ¬ÿ¼ÿ²ÿÿSÿIÿÿ¯ÿ´ÿ½ÿ·ÿ²ÿ´ÿºÿºÿ³ÿ®ÿ°ÿ°ÿ¹ÿ¿ÿ«ÿ¯ÿ¹ÿµÿ¸ÿºÿ²ÿ³ÿ·ÿ¯ÿ¨ÿ°ÿ¯ÿ¯ÿºÿ±ÿªÿ¸ÿ±ÿ¬ÿ³ÿÂÿÄÿªÿÿ¤ÿ¥ÿ¬ÿ±ÿ½ÿ½ÿÁÿÃÿ¼ÿ®ÿ³ÿ¼ÿ¹ÿ¹ÿ»ÿ²ÿ«ÿ¥ÿ¯ÿ½ÿ¯ÿ¸ÿ­ÿ¶ÿ¸ÿ¬ÿ¶ÿ³ÿµÿ³ÿ¹ÿ´ÿªÿ¡ÿ¡ÿºÿ³ÿ¸ÿµÿ¯ÿ¦ÿÀÿ£ÿ¤ÿ§ÿ«ÿ«ÿ¸ÿ¬ÿ¯ÿ½ÿ¸ÿ¯ÿ°ÿ±ÿµÿÁÿ®ÿ¡ÿ¶ÿµÿ¸ÿ¶ÿ¸ÿ¶ÿ´ÿµÿÁÿ¾ÿ¹ÿ²ÿ°ÿ¯ÿ¨ÿ²ÿ»ÿ°ÿ®ÿ¿ÿ¸ÿ«ÿ¬ÿÄÿ°ÿ·ÿ¬ÿ¬ÿµÿ³ÿ±ÿ´ÿ±ÿ¬ÿ¯ÿ³ÿ±ÿ·ÿ¯ÿ¸ÿ¬ÿµÿºÿ¹ÿ³ÿ·ÿ´ÿ²ÿ¼ÿ½ÿ±ÿ­ÿ±ÿ»ÿ¾ÿ¸ÿ¼ÿ·ÿ©ÿµÿÆÿÅÿÁÿÆÿ´ÿ©ÿ©ÿ­ÿ­ÿ©ÿ­ÿ¼ÿ»ÿ°ÿºÿ³ÿ·ÿ¹ÿ½ÿ¼ÿ½ÿºÿ¶ÿÂÿºÿ·ÿ¼ÿ¯ÿªÿ£ÿ©ÿºÿ·ÿ°ÿ«ÿ»ÿÅÿ±ÿ¶ÿ°ÿ´ÿ¶ÿ¶ÿ¸ÿ·ÿ¹ÿ»ÿ½ÿ½ÿ³ÿ¼ÿÄÿ¼ÿµÿ°ÿ¶ÿ½ÿµÿµÿ½ÿ»ÿ¼ÿ»ÿ¸ÿ¨ÿ¥ÿ ÿ·ÿ½ÿ·ÿ»ÿºÿ¶ÿµÿ·ÿ¸ÿ·ÿºÿ¾ÿµÿ¦ÿ¯ÿ¸ÿ¼ÿ»ÿµÿ´ÿ²ÿ½ÿ¶ÿªÿ²ÿµÿ£ÿÿmÿ]ÿ®ÿ¬ÿÑÿÁÿÇÿ¶ÿ¸ÿ½ÿÀÿÂÿÁÿÀÿ·ÿ­ÿ¹ÿ»ÿµÿ¶ÿ¬ÿ¶ÿÉÿ»ÿ¯ÿ·ÿ¼ÿ²ÿ©ÿµÿÀÿÃÿ¿ÿ ÿÿ³ÿºÿ¯ÿ»ÿ¿ÿÅÿ¼ÿ¸ÿ¸ÿ¨ÿ©ÿ°ÿ¡ÿÿÿJÿ4ÿ\ÿÿÿÿÿ£ÿ¡ÿ¥ÿ¡ÿ°ÿ¢ÿ®ÿ´ÿ»ÿµÿ´ÿ°ÿµÿ½ÿÄÿÁÿ¶ÿºÿ»ÿÁÿ²ÿ¾ÿ»ÿÅÿ¹ÿ´ÿ¾ÿÆÿÅÿ¶ÿ­ÿ¿ÿÃÿ²ÿ¬ÿÿÿÿ§ÿ¶ÿ­ÿ­ÿºÿ¾ÿºÿ¶ÿÅÿ¶ÿÇÿ³ÿÅÿ»ÿ²ÿ«ÿ©ÿ§ÿ¢ÿ ÿ¢ÿ¦ÿªÿ³ÿ³ÿ·ÿºÿÄÿÈÿÂÿ»ÿ¶ÿ·ÿ¿ÿÁÿ¸ÿÀÿµÿµÿ½ÿÅÿÆÿ¹ÿµÿµÿ¸ÿ¾ÿºÿ¶ÿ¼ÿ¬ÿ¼ÿÅÿÀÿ¹ÿ½ÿ´ÿ²ÿ¸ÿ¬ÿ­ÿ¹ÿ´ÿ±ÿÁÿ¿ÿÄÿ¿ÿÁÿ¿ÿ·ÿªÿ¤ÿºÿ·ÿ¿ÿ¿ÿ±ÿ¹ÿ»ÿ¬ÿ¥ÿ³ÿÊÿÉÿµÿÅÿÄÿ¾ÿÙÿÚÿÀÿÄÿÏÿÉÿÂÿÄÿÀÿÁÿÀÿÆÿ¾ÿµÿÃÿÂÿ¿ÿ¿ÿÂÿÈÿÆÿÆÿÍÿÄÿÅÿºÿºÿÎÿÐÿÈÿËÿÊÿºÿÂÿµÿºÿ½ÿÍÿ¾ÿ¶ÿ±ÿ¯ÿ±ÿ¯ÿ­ÿªÿ¨ÿ¤ÿÿÿ¥ÿÿÿ¬ÿªÿªÿµÿ©ÿ­ÿÿ¦ÿÿÿ£ÿÿÿ ÿÿªÿ©ÿÿÿÿ¢ÿÿÿÿÿ¯ÿ§ÿÿÿÿªÿ¢ÿÿÿ¦ÿ§ÿ¥ÿÿÿÿÿÿÿÿÿÿÿÿÿÿÿÿ¡ÿÿÿÿÿÿÿÿÿÿ¡ÿÿ}ÿÿÿÿÿÿÿÿÿÿyÿxÿ~ÿÿ~ÿyÿtÿlÿiÿrÿpÿqÿpÿsÿuÿaÿTÿ]ÿZÿeÿoÿqÿwÿ{ÿÿ|ÿjÿbÿXÿfÿiÿnÿoÿ|ÿÿwÿ|ÿwÿrÿdÿcÿhÿjÿcÿ_ÿcÿ^ÿcÿ_ÿVÿEÿOÿ^ÿkÿtÿsÿ}ÿLÿXÿ[ÿ]ÿaÿ^ÿWÿ\ÿlÿtÿbÿpÿtÿjÿqÿkÿ[ÿaÿVÿ<ÿUÿXÿgÿsÿnÿYÿPÿUÿ:ÿEÿIÿOÿMÿYÿbÿZÿFÿSÿbÿaÿVÿTÿIÿMÿ?ÿÿKÿ_ÿ[ÿ9ÿ'ÿ,ÿ4ÿ5ÿ5ÿ;ÿSÿEÿJÿ>ÿ<ÿ<ÿBÿTÿPÿ>ÿ8ÿYÿ^ÿVÿ:ÿ&ÿ%ÿ'ÿ5ÿ<ÿ,ÿ<ÿ7ÿAÿSÿ[ÿ]ÿLÿ_ÿUÿ:ÿ4ÿ-ÿ.ÿCÿMÿNÿ@ÿTÿYÿPÿEÿEÿSÿcÿiÿ]ÿMÿFÿFÿ7ÿ-ÿAÿ@ÿHÿ;ÿPÿUÿIÿ-ÿ)ÿTÿWÿOÿ.ÿOÿOÿLÿEÿ@ÿEÿ:ÿKÿ:ÿ@ÿ:ÿ=ÿHÿTÿYÿ5ÿ&ÿCÿ>ÿ=ÿEÿIÿNÿQÿ>ÿ;ÿNÿ]ÿcÿXÿOÿ3ÿÿ1ÿ?ÿZÿJÿ6ÿ=ÿHÿ=ÿ2ÿ=ÿ:ÿÿ ÿ#ÿ"ÿ,ÿ;ÿ?ÿ.ÿ-ÿFÿ@ÿ9ÿ?ÿ'ÿ/ÿ.ÿÿ#ÿÿÿÿ'ÿNÿ\ÿMÿAÿHÿVÿfÿbÿcÿ|ÿxÿÿÿÿÿÿÿÿÿÿÿÿÿÿÿÿ ÿÿ¯ÿ£ÿÿ£ÿ¤ÿ£ÿÿÿ¡ÿÿ¡ÿ¬ÿ°ÿ®ÿµÿ¹ÿ»ÿÁÿ·ÿËÿ¿ÿ¼ÿ¼ÿ»ÿ»ÿ¸ÿ½ÿÇÿ¿ÿÀÿÃÿ¾ÿ±ÿ¾ÿÀÿÄÿÄÿÁÿÈÿ¿ÿ¸ÿ»ÿºÿ¿ÿ¼ÿÆÿËÿÊÿÌÿÉÿµÿÂÿÉÿ¾ÿºÿ¾ÿÃÿ½ÿ¶ÿµÿ¶ÿÆÿ¯ÿÄÿ·ÿ»ÿÁÿ¸ÿ»ÿÄÿ»ÿ½ÿ®ÿ¾ÿ´ÿÄÿ»ÿ´ÿ·ÿ»ÿÁÿÅÿ¿ÿÂÿ¹ÿÀÿÀÿ¯ÿ¶ÿ¼ÿ¹ÿ²ÿ®ÿµÿºÿÀÿ³ÿ¸ÿµÿºÿ²ÿ¨ÿ±ÿ¿ÿ¾ÿ½ÿ½ÿÀÿ´ÿ³ÿ½ÿ»ÿ¶ÿ¹ÿµÿ­ÿ¼ÿÂÿ¼ÿ³ÿ¾ÿÌÿÄÿ¿ÿÁÿ¼ÿ¼ÿÂÿ´ÿ°ÿÅÿºÿÌÿ½ÿ²ÿ¯ÿ«ÿ¸ÿ¾ÿ±ÿ¼ÿ»ÿ´ÿ·ÿ¿ÿÀÿÁÿÀÿ¿ÿ»ÿ·ÿºÿ¹ÿ»ÿºÿ¼ÿ­ÿÃÿ²ÿ¸ÿ¾ÿºÿ¶ÿ°ÿ®ÿºÿ´ÿ½ÿ¯ÿ´ÿ¸ÿ¹ÿºÿ±ÿ­ÿ²ÿ²ÿ¸ÿ¼ÿºÿ¶ÿ«ÿ¯ÿ¸ÿ°ÿ´ÿ·ÿ¹ÿÁÿ½ÿ¹ÿ¯ÿ±ÿ±ÿ²ÿ¨ÿÿ{ÿcÿ[ÿEÿÿÿ3ÿLÿ~ÿÿÿµÿ·ÿµÿ°ÿ±ÿ³ÿ²ÿ­ÿ£ÿºÿ¯ÿ­ÿ¿ÿ¶ÿ´ÿ·ÿ²ÿ´ÿ¹ÿ¹ÿ¶ÿ©ÿÿ«ÿ´ÿÆÿ½ÿ¶ÿÿÿ¨ÿÂÿÐÿ¼ÿ¦ÿ°ÿ£ÿ±ÿµÿÀÿ´ÿ²ÿ°ÿ±ÿ³ÿ·ÿ²ÿ§ÿÿ|ÿÿ¯ÿ ÿ¹ÿ¯ÿ±ÿ¯ÿ»ÿ¿ÿºÿ±ÿ¦ÿªÿ´ÿ¦ÿ©ÿ´ÿ­ÿ±ÿÿÿ§ÿ¹ÿ³ÿ¦ÿ©ÿ²ÿºÿ¶ÿ©ÿ²ÿ¶ÿ´ÿ§ÿ°ÿ±ÿ°ÿ¸ÿ²ÿ§ÿÿÿµÿÀÿµÿ ÿ­ÿ¥ÿ©ÿ¤ÿªÿ¹ÿ¶ÿ°ÿ­ÿªÿµÿÁÿ¶ÿ¨ÿ«ÿ²ÿ°ÿÿ±ÿ¹ÿºÿ·ÿ±ÿ©ÿ§ÿ¬ÿ¯ÿ±ÿ²ÿ½ÿ³ÿ´ÿ®ÿ§ÿªÿ°ÿµÿ·ÿ²ÿ±ÿ³ÿ¯ÿ®ÿ¨ÿÿ§ÿ«ÿ«ÿ³ÿ±ÿ¶ÿ³ÿ¯ÿ¯ÿ¯ÿ®ÿ«ÿ§ÿ¨ÿ«ÿ¯ÿÿ£ÿ«ÿ®ÿ³ÿ¨ÿÿÿ§ÿ²ÿ³ÿ¬ÿ°ÿ¸ÿ©ÿ±ÿ²ÿªÿ¾ÿ¬ÿ¬ÿ¢ÿ¡ÿ±ÿ½ÿ±ÿ§ÿ°ÿµÿªÿ«ÿºÿÄÿ¾ÿ ÿÿ ÿ¨ÿ±ÿ²ÿ²ÿ¶ÿ¬ÿ ÿ¦ÿ¯ÿ¬ÿ­ÿ²ÿºÿ±ÿÿ§ÿ¸ÿ¨ÿ¹ÿ´ÿªÿ¥ÿ®ÿ®ÿ¬ÿ¬ÿ¨ÿ®ÿ­ÿªÿ ÿ¿ÿ´ÿÿ¦ÿ¦ÿ¥ÿ°ÿ¯ÿ¦ÿ§ÿªÿ§ÿ¢ÿ¡ÿ¥ÿ¥ÿÿ­ÿ­ÿ­ÿ´ÿÿ¥ÿ¯ÿ°ÿ©ÿ§ÿ¦ÿ°ÿ·ÿ¸ÿ´ÿ¬ÿ²ÿ­ÿ¦ÿ±ÿ®ÿ°ÿÀÿ¯ÿ¯ÿ­ÿ·ÿ»ÿ³ÿ°ÿ«ÿ´ÿ»ÿ¬ÿ¥ÿ­ÿºÿ¸ÿ¡ÿ´ÿ°ÿ³ÿ­ÿ±ÿ¯ÿ£ÿ¤ÿ©ÿ°ÿ¶ÿ»ÿ±ÿ§ÿ³ÿ°ÿ§ÿµÿ¤ÿÿ ÿÿ©ÿ©ÿ³ÿ¦ÿ³ÿ®ÿÿÿ¥ÿ±ÿ³ÿ«ÿªÿ°ÿ¹ÿ²ÿ«ÿ¸ÿÿ¡ÿ©ÿ£ÿ ÿ§ÿ£ÿ«ÿ²ÿ­ÿ®ÿ»ÿºÿªÿÿÿ¤ÿ¬ÿ´ÿ¶ÿ»ÿÿ©ÿ¸ÿ·ÿ©ÿ¶ÿ·ÿµÿ©ÿ¡ÿ§ÿ¢ÿ£ÿ¦ÿ©ÿ®ÿ¦ÿ¤ÿ©ÿ­ÿ£ÿÿªÿÿÿÿ¶ÿ£ÿ©ÿÿ¤ÿ¬ÿ¬ÿ©ÿ¤ÿ§ÿ©ÿ¥ÿ¦ÿ·ÿ¶ÿ­ÿ´ÿ©ÿÿÿªÿ¡ÿÿÿ°ÿ¥ÿÿÿ£ÿ¯ÿ®ÿ¢ÿªÿªÿÿÿÿÿ ÿ¢ÿÿÿ´ÿ°ÿ¡ÿ¡ÿ«ÿ®ÿµÿ°ÿ¡ÿÿ¡ÿ±ÿ¬ÿ©ÿ±ÿ­ÿÿÿÿ¢ÿÿ¥ÿÿ©ÿ¶ÿªÿ²ÿÇÿ§ÿÿ­ÿ­ÿ§ÿ¦ÿªÿªÿ¥ÿ«ÿ¬ÿ¦ÿªÿ±ÿ¼ÿ®ÿ©ÿ®ÿ ÿ¡ÿºÿ±ÿªÿ³ÿÿ¬ÿ´ÿ²ÿ¯ÿ³ÿ­ÿ§ÿ¬ÿ«ÿ¥ÿ¤ÿ©ÿ«ÿ¥ÿ­ÿ®ÿ²ÿ£ÿÿ ÿ¦ÿ´ÿ¬ÿ±ÿÿ®ÿªÿÿ±ÿªÿ²ÿ³ÿ´ÿ­ÿ£ÿ£ÿ¢ÿ¯ÿ³ÿ£ÿ­ÿ«ÿ½ÿ¯ÿ­ÿÿ¡ÿ¡ÿ¡ÿ±ÿÿ²ÿ¤ÿ¡ÿ¯ÿ«ÿ¢ÿ£ÿ©ÿ«ÿ«ÿ«ÿ¡ÿÿ¡ÿªÿ§ÿÿ¤ÿ«ÿ©ÿ¦ÿªÿ¦ÿ¡ÿ¥ÿ°ÿ©ÿ¬ÿ©ÿ£ÿ©ÿ¬ÿÿÿ­ÿÿ¢ÿ©ÿ¥ÿªÿ ÿ ÿ²ÿ©ÿ§ÿ¤ÿ£ÿ©ÿ¤ÿ§ÿ¢ÿ¢ÿ²ÿ®ÿ²ÿ¥ÿ ÿ£ÿ¶ÿ©ÿ©ÿ«ÿ£ÿªÿÿ¢ÿ®ÿ±ÿ²ÿ¬ÿ¦ÿ­ÿ­ÿ©ÿÿ¡ÿÿÿ¡ÿÿ§ÿ¯ÿ«ÿ©ÿ¥ÿ¢ÿ§ÿ ÿ­ÿ°ÿ¢ÿ£ÿ¤ÿ¤ÿ¥ÿ¥ÿ£ÿªÿ¬ÿ¤ÿÿ¤ÿ´ÿ±ÿ±ÿ¥ÿ²ÿ«ÿ¥ÿÿÿ°ÿ«ÿ§ÿ¥ÿÿ¹ÿ±ÿ²ÿ²ÿÿªÿ¤ÿ¬ÿªÿªÿ§ÿ¡ÿ§ÿ­ÿÿÿÿÿÿÿ§ÿ¯ÿ§ÿÿÿªÿ§ÿÿ¡ÿ­ÿÿÿÿÿ§ÿ¡ÿÿ£ÿ¤ÿÿ£ÿÿÿÿÿ£ÿ©ÿ¡ÿÿÿ¢ÿ®ÿ ÿ¡ÿÿÿÿÿÿ§ÿµÿÿ ÿÿ°ÿÿ©ÿÿ£ÿÿ ÿÿÿÿ©ÿ¦ÿÿÿÿÿ¯ÿ¤ÿÿÿÿÿÿÿªÿÿ£ÿ¡ÿÿÿÿÿÿ¤ÿÿ¢ÿ§ÿÿ°ÿ®ÿÿÿ«ÿ®ÿ¡ÿ¡ÿ¡ÿ£ÿÿÿ¤ÿ¥ÿÿ ÿ¦ÿÿÿÿ§ÿÿÿ£ÿÿÿªÿ ÿ§ÿ©ÿ ÿ¢ÿ£ÿÿÿ©ÿÿÿ¢ÿ¤ÿ¬ÿ¢ÿÿ¡ÿ£ÿ­ÿ°ÿ¤ÿ¡ÿ£ÿ ÿÿ ÿ ÿÿ¢ÿÿ§ÿ§ÿ¯ÿÿ¥ÿÿÿ¹ÿ¦ÿÿ´ÿÿÿÿ§ÿ¥ÿ§ÿ®ÿ£ÿªÿ¤ÿ¡ÿ¡ÿ ÿÿ¥ÿ¬ÿ ÿ¢ÿ¬ÿ²ÿ«ÿÿÿ ÿ°ÿ­ÿÿ ÿ ÿ±ÿ­ÿ§ÿ¡ÿ¸ÿ´ÿ¦ÿ§ÿÿ»ÿ¦ÿ¶ÿ©ÿÿ§ÿ«ÿ°ÿ¤ÿÿÿ£ÿ¦ÿ¢ÿ³ÿ¼ÿ±ÿ¦ÿ ÿÿªÿ¬ÿ¤ÿ§ÿ«ÿ©ÿ¦ÿªÿ ÿ©ÿ¦ÿ§ÿ¤ÿ±ÿ«ÿ¦ÿ¤ÿ«ÿ«ÿ±ÿÿ±ÿ­ÿªÿÿÿ¤ÿ¡ÿ°ÿ²ÿ¥ÿ¯ÿÿ¢ÿ§ÿªÿ§ÿ¦ÿ¦ÿ¥ÿ¦ÿ¦ÿ¦ÿ©ÿ¥ÿ§ÿ°ÿ®ÿ¢ÿ®ÿ¯ÿ³ÿ©ÿ¬ÿ¸ÿÿÿ§ÿ¬ÿÿÿ¦ÿ¡ÿ­ÿ»ÿ³ÿªÿÿ¬ÿ©ÿ¬ÿ¦ÿ­ÿ®ÿµÿ§ÿ¬ÿ¥ÿ¡ÿ¥ÿÿ§ÿ¯ÿ±ÿ±ÿ­ÿ°ÿ­ÿ¦ÿ®ÿ¼ÿ¡ÿ¥ÿ§ÿ¤ÿ¢ÿ°ÿ¦ÿªÿ¬ÿ§ÿ±ÿ¥ÿ«ÿÿ¢ÿµÿÿ¥ÿÿ¡ÿªÿ£ÿÿ§ÿ«ÿ©ÿ«ÿ¦ÿ§ÿ£ÿ ÿ ÿ©ÿºÿ²ÿ ÿ§ÿ¬ÿ¡ÿÿÿÿ¥ÿÿÿ¦ÿÿ®ÿ©ÿ©ÿ£ÿ¬ÿÿ ÿ¬ÿ²ÿ¶ÿªÿ¥ÿÿÿ¢ÿªÿÿ£ÿÿÿ©ÿ¦ÿ¡ÿ¶ÿ¸ÿÿÿ«ÿµÿ±ÿ¢ÿ²ÿºÿ´ÿ­ÿ¡ÿÿÿÿ²ÿºÿ¼ÿ®ÿ¡ÿ¬ÿ¥ÿªÿ±ÿÿ¤ÿ£ÿÁÿ±ÿ²ÿÿÿ°ÿ³ÿ¤ÿ ÿ©ÿ£ÿÿ©ÿ»ÿ²ÿ¯ÿªÿ¢ÿÿ ÿ²ÿ§ÿ©ÿ¬ÿ¬ÿ¦ÿªÿ±ÿ¥ÿ®ÿ¤ÿ ÿÿ°ÿ ÿ¼ÿ´ÿªÿÿÿ²ÿ±ÿ£ÿ±ÿ¥ÿµÿ¼ÿ³ÿÿÿ°ÿÿ¦ÿ¯ÿ­ÿ®ÿ¦ÿ¢ÿªÿ®ÿ¬ÿ±ÿ¯ÿ§ÿ£ÿÿ ÿºÿªÿÿ£ÿ¨ÿ¤ÿ ÿ«ÿÿ©ÿ¯ÿÿ©ÿÿªÿ©ÿÆÿ¶ÿ§ÿÿ¡ÿ­ÿÿ²ÿ°ÿ¶ÿ²ÿªÿÿ¥ÿ´ÿ³ÿ«ÿªÿ´ÿ°ÿ©ÿ²ÿ²ÿ®ÿ¤ÿ ÿ«ÿ ÿÿwÿxÿÿ©ÿ ÿ£ÿ£ÿ©ÿÿ«ÿ§ÿ ÿºÿ©ÿ§ÿÿ­ÿ²ÿ³ÿ­ÿ©ÿ»ÿ©ÿ¥ÿ«ÿ§ÿ¢ÿ¢ÿ©ÿ«ÿ¡ÿ ÿ¬ÿ®ÿ®ÿ°ÿ­ÿªÿ¢ÿÿÿjÿÿÿ§ÿ¦ÿ¬ÿ©ÿ¬ÿ©ÿ¼ÿ¡ÿ¯ÿÿ ÿ«ÿ ÿ¬ÿ¢ÿ«ÿ¶ÿ¡ÿ©ÿ¥ÿ¡ÿÿÿ©ÿ®ÿ³ÿ·ÿ´ÿ³ÿªÿ¡ÿ¡ÿ ÿ¨ÿ³ÿ´ÿ¬ÿ¥ÿ¢ÿ¬ÿ­ÿ»ÿ¡ÿÿ±ÿÿ®ÿ¤ÿ©ÿ¦ÿ¢ÿ³ÿ¯ÿÿ¸ÿ¯ÿ¥ÿÿ¬ÿ¥ÿ¢ÿ¦ÿ©ÿ¦ÿªÿ±ÿ´ÿ²ÿ©ÿ¤ÿ¬ÿ¬ÿªÿ©ÿ¢ÿ§ÿªÿ¸ÿªÿ´ÿ¥ÿ£ÿÿÿ¬ÿÿ¨ÿ­ÿªÿ§ÿ¦ÿ¤ÿ§ÿ°ÿ¥ÿ«ÿ¦ÿ°ÿ¦ÿ¤ÿ¡ÿ ÿ¥ÿ·ÿ¾ÿ·ÿ¯ÿ«ÿ­ÿ¬ÿ¤ÿ¥ÿ«ÿ ÿ£ÿ¶ÿ¯ÿ§ÿ¯ÿªÿ¦ÿ¬ÿ¯ÿ¦ÿ¶ÿÿ¶ÿ®ÿ²ÿ®ÿ²ÿ¦ÿ°ÿ¬ÿ¤ÿ­ÿ°ÿ¤ÿ­ÿ°ÿ§ÿ©ÿ¯ÿ©ÿ¢ÿ«ÿ§ÿ£ÿ¶ÿ·ÿ¬ÿ¨ÿ­ÿ«ÿ¦ÿ³ÿ­ÿÿ©ÿ©ÿ¶ÿ·ÿÿ¨ÿ¯ÿ§ÿ©ÿ¯ÿ±ÿ­ÿ ÿªÿ¬ÿªÿ«ÿ¨ÿ²ÿ³ÿ®ÿµÿµÿ¯ÿ§ÿÿªÿ§ÿµÿ®ÿ­ÿ©ÿ§ÿµÿÿ¢ÿ ÿ²ÿÿ¦ÿ§ÿ¯ÿ¥ÿ§ÿ­ÿ¬ÿ¦ÿ¥ÿ£ÿ«ÿ§ÿ¡ÿ¥ÿ ÿ ÿªÿ«ÿ¥ÿ§ÿªÿ¦ÿ«ÿ¶ÿ¢ÿ­ÿ¤ÿ¥ÿ ÿÿ®ÿ­ÿ¥ÿ¨ÿ§ÿ¨ÿÿ§ÿ§ÿ¡ÿÿ§ÿ¦ÿÿÿ«ÿ­ÿ¦ÿÿÿ§ÿ«ÿ£ÿ¡ÿ¤ÿ¦ÿ£ÿªÿ ÿÿµÿ¢ÿ¤ÿ¬ÿ¨ÿÿ¢ÿ¡ÿÿ¢ÿ«ÿ¦ÿªÿªÿ¢ÿ¥ÿ¬ÿ¨ÿ§ÿ¤ÿ¦ÿ§ÿ¡ÿ¥ÿ ÿ®ÿ¬ÿªÿ¬ÿ¯ÿµÿ©ÿ¬ÿ ÿÿ£ÿ­ÿÿ¦ÿ ÿ¦ÿÿÿ ÿ§ÿ¤ÿ¨ÿ­ÿ¬ÿ¨ÿ¤ÿ©ÿ©ÿ¡ÿ¦ÿªÿ°ÿ±ÿºÿ«ÿ¥ÿ¸ÿ¹ÿ¤ÿµÿ­ÿ¥ÿ®ÿ­ÿ¶ÿ®ÿ¨ÿ¬ÿ°ÿ§ÿ®ÿ¨ÿ¤ÿµÿ·ÿ²ÿ°ÿ§ÿ£ÿÿ¡ÿ¼ÿÿ¬ÿ²ÿ³ÿ«ÿ­ÿ¤ÿ¬ÿ±ÿ£ÿ ÿ¬ÿ©ÿ¬ÿ³ÿ«ÿ­ÿµÿ®ÿ£ÿ©ÿµÿ´ÿªÿ°ÿ«ÿªÿ¦ÿÁÿ³ÿ©ÿ±ÿ¯ÿ²ÿªÿ£ÿ¢ÿ­ÿ­ÿ¨ÿ¶ÿ±ÿ«ÿ¯ÿ±ÿ²ÿ¯ÿ¨ÿ±ÿ»ÿ­ÿ®ÿ¥ÿ¬ÿ´ÿ­ÿ®ÿ¸ÿ°ÿ¢ÿ·ÿªÿ«ÿ·ÿ¯ÿ¸ÿ·ÿ¦ÿ°ÿ¶ÿ¶ÿ¸ÿ°ÿ®ÿ±ÿ­ÿ®ÿ£ÿ©ÿ«ÿ¯ÿ¹ÿ³ÿ¹ÿ¸ÿ´ÿÁÿ§ÿ©ÿ½ÿªÿ³ÿ»ÿ¸ÿ´ÿ±ÿ°ÿ­ÿ¥ÿ£ÿ­ÿ´ÿ§ÿ©ÿ°ÿ§ÿ¯ÿÇÿ¥ÿ¼ÿ§ÿ±ÿ¬ÿªÿ©ÿ¯ÿ«ÿ´ÿÁÿÂÿ¶ÿ«ÿ®ÿ¶ÿ²ÿ©ÿ±ÿºÿ¬ÿ·ÿ¶ÿ±ÿµÿ«ÿ·ÿ°ÿ¹ÿ®ÿ£ÿ¯ÿ²ÿ±ÿ¨ÿ¡ÿ¬ÿ·ÿµÿµÿ¹ÿ½ÿ³ÿ®ÿºÿ¸ÿ«ÿ¼ÿÿÿÿ­ÿ¸ÿ¼ÿ»ÿ±ÿ²ÿ¶ÿµÿ«ÿ¥ÿ®ÿ°ÿ²ÿÀÿ¿ÿ®ÿ¶ÿ®ÿ¹ÿ¹ÿ°ÿ®ÿ¯ÿµÿ¿ÿ¬ÿ­ÿµÿ´ÿ³ÿ¹ÿºÿ±ÿ¬ÿ¾ÿËÿÀÿ²ÿ­ÿ­ÿ¬ÿ­ÿ»ÿ·ÿ¨ÿ´ÿ³ÿ¶ÿ®ÿ­ÿ´ÿ¹ÿ¼ÿ»ÿ´ÿ«ÿ¯ÿ´ÿ«ÿ«ÿÂÿ¨ÿ²ÿ·ÿ°ÿ±ÿ«ÿ¶ÿ±ÿ§ÿ¨ÿ²ÿºÿÀÿ½ÿ¯ÿ°ÿ³ÿºÿ¬ÿ£ÿÿÿ¬ÿ­ÿ³ÿÂÿ¯ÿ®ÿ·ÿ·ÿµÿ³ÿ°ÿ³ÿ¼ÿ³ÿ¤ÿµÿ»ÿµÿºÿ¨ÿ¯ÿ³ÿ¶ÿ­ÿ±ÿ®ÿ±ÿ»ÿÁÿ½ÿ¸ÿÀÿ¬ÿÄÿ§ÿ¼ÿ»ÿ«ÿ×ÿ³ÿ°ÿ¥ÿµÿ·ÿ³ÿ´ÿµÿµÿ³ÿ¯ÿ°ÿ³ÿÁÿÁÿ²ÿ¿ÿ¾ÿÀÿ¾ÿ«ÿ®ÿ·ÿ³ÿ±ÿ´ÿºÿ¸ÿ®ÿ²ÿ´ÿ£ÿÁÿ¼ÿ³ÿ¯ÿ¯ÿÇÿ¸ÿºÿ´ÿ«ÿ©ÿ®ÿ³ÿ²ÿ¶ÿ»ÿ±ÿ¾ÿÀÿ®ÿ¸ÿµÿµÿ½ÿ»ÿ¸ÿ¶ÿ¸ÿ»ÿ¼ÿ¶ÿ·ÿ¸ÿ¢ÿ ÿ¹ÿ±ÿ«ÿ¡ÿ­ÿ³ÿÅÿ´ÿªÿ¡ÿ®ÿ´ÿªÿªÿ¬ÿ§ÿ°ÿ­ÿ°ÿ¸ÿºÿ·ÿ¶ÿ¾ÿ´ÿ´ÿµÿ¹ÿ·ÿ­ÿ®ÿ·ÿ²ÿ²ÿ¸ÿÏÿ§ÿ¬ÿ¶ÿ»ÿ½ÿºÿ­ÿ³ÿ¶ÿ¯ÿ¶ÿ¼ÿ°ÿªÿ©ÿ·ÿ¯ÿ¹ÿ»ÿ²ÿ°ÿ¶ÿ±ÿ±ÿ²ÿªÿ ÿÿwÿwÿÿ¹ÿ¿ÿ½ÿµÿªÿ³ÿ¶ÿºÿºÿºÿ¶ÿ´ÿºÿ«ÿ·ÿ±ÿ·ÿ ÿ¬ÿÄÿÂÿ¾ÿ¿ÿÀÿ¶ÿ´ÿ¼ÿ¾ÿÄÿ¯ÿ ÿ¡ÿ·ÿÈÿÃÿºÿ±ÿ·ÿ±ÿ³ÿ°ÿ¦ÿªÿ§ÿÿÿÿzÿdÿzÿÿ¯ÿ®ÿ¯ÿ´ÿ·ÿµÿªÿ¸ÿ­ÿ³ÿÂÿ»ÿ©ÿÁÿ¾ÿ¸ÿ¶ÿºÿÁÿ¿ÿ¹ÿ¶ÿ»ÿºÿÀÿÁÿÀÿ²ÿ¾ÿÀÿÄÿÉÿ»ÿ²ÿÃÿÅÿ»ÿ²ÿÿÿÿÿ©ÿºÿÄÿÌÿÊÿµÿ¬ÿÈÿÆÿÆÿÂÿÀÿÀÿÇÿ½ÿ²ÿ³ÿ»ÿ»ÿ²ÿ¶ÿºÿ¸ÿ©ÿºÿ¶ÿ¿ÿÂÿ¿ÿ¿ÿÀÿ¿ÿ¾ÿ½ÿ¹ÿÀÿ¾ÿ»ÿ·ÿ´ÿ¹ÿºÿºÿÀÿÆÿÅÿÀÿ¿ÿ¿ÿÁÿ¾ÿÃÿ¸ÿ·ÿÀÿ½ÿ¹ÿ¸ÿ·ÿ½ÿÁÿºÿÍÿ¹ÿ½ÿ³ÿ°ÿ»ÿ³ÿ¬ÿ¯ÿ·ÿÀÿºÿÅÿÆÿ©ÿ´ÿ»ÿ½ÿ·ÿ¼ÿÅÿ¾ÿ¾ÿÉÿÀÿËÿÊÿÉÿÈÿÄÿÇÿÆÿ¾ÿ¾ÿÆÿ¿ÿ·ÿÁÿ§ÿ§ÿ²ÿ¼ÿÁÿ¾ÿ¿ÿÆÿÃÿÀÿÇÿÂÿÆÿ¿ÿ¹ÿÐÿÑÿÅÿ¿ÿ¹ÿ½ÿÎÿÃÿ½ÿ²ÿÃÿµÿ°ÿ´ÿ¹ÿºÿ¹ÿ¹ÿ¸ÿ©ÿ¯ÿ£ÿÿ§ÿ§ÿ§ÿ¯ÿ±ÿ¨ÿ¦ÿ¯ÿ´ÿ©ÿ«ÿ ÿ©ÿ£ÿÿ¡ÿ§ÿÿ¡ÿªÿÿÿÿÿÿÿÿÿ¤ÿ¡ÿªÿ§ÿÿÿÿÿÿÿ¨ÿÿÿÿ¨ÿÿÿÿÿÿÿÿÿÿÿÿ~ÿÿÿÿÿÿÿÿÿÿ£ÿ¥ÿÿÿÿÿ}ÿ~ÿxÿÿÿÿÿÿÿÿÿÿÿnÿÿvÿÿÿÿxÿoÿoÿnÿ\ÿaÿXÿfÿpÿxÿqÿtÿÿ}ÿ~ÿqÿÿvÿ{ÿ~ÿ~ÿvÿvÿÿÿnÿxÿjÿrÿpÿtÿsÿeÿ[ÿ`ÿ_ÿcÿrÿdÿjÿkÿmÿmÿZÿHÿ_ÿ\ÿYÿaÿ`ÿ^ÿcÿiÿeÿ[ÿgÿdÿbÿeÿmÿqÿoÿfÿ^ÿBÿ8ÿYÿUÿZÿ\ÿ^ÿ^ÿMÿ@ÿIÿHÿUÿ`ÿ]ÿaÿWÿ6ÿ3ÿRÿcÿWÿRÿFÿMÿGÿ8ÿOÿWÿvÿPÿBÿ=ÿ:ÿ9ÿ4ÿ-ÿHÿ?ÿ@ÿFÿNÿZÿ]ÿRÿHÿ/ÿ?ÿ+ÿ6ÿ>ÿDÿKÿAÿ2ÿLÿ?ÿAÿ1ÿ5ÿAÿMÿQÿMÿLÿGÿPÿDÿRÿOÿPÿ_ÿHÿÿWÿTÿaÿVÿNÿWÿOÿ7ÿsÿ^ÿQÿHÿ?ÿ4ÿ8ÿSÿ=ÿeÿIÿMÿAÿ@ÿ>ÿ5ÿFÿBÿ=ÿGÿHÿCÿAÿ=ÿ5ÿ9ÿ.ÿGÿKÿ6ÿ3ÿ;ÿPÿbÿTÿ1ÿ:ÿ/ÿFÿVÿLÿ;ÿ<ÿOÿTÿVÿfÿ]ÿTÿAÿ;ÿ6ÿ&ÿ;ÿHÿ2ÿ;ÿ9ÿ4ÿ6ÿ-ÿ0ÿYÿJÿMÿ.ÿ.ÿ4ÿ3ÿ7ÿEÿHÿ$ÿ.ÿ9ÿ#ÿÿÿÿÿÿÿÿ,ÿ@ÿLÿZÿlÿjÿ[ÿWÿ^ÿfÿ^ÿaÿtÿ{ÿÿÿÿÿÿ~ÿÿ ÿ|ÿÿÿÿÿ¢ÿÿÿ¯ÿ¶ÿÿÿ£ÿ¨ÿ©ÿ¡ÿÿ ÿ³ÿ´ÿ³ÿ¿ÿ¸ÿ­ÿµÿ»ÿ¯ÿÅÿÆÿ¬ÿµÿÃÿÁÿÀÿ¼ÿ¼ÿÄÿ½ÿ¹ÿÃÿÄÿºÿ»ÿ·ÿ¼ÿÂÿ»ÿ¹ÿÇÿ£ÿºÿ½ÿÊÿÂÿºÿ¾ÿÂÿ¾ÿ¼ÿ¹ÿ³ÿÉÿ¾ÿºÿ¾ÿ¾ÿ¾ÿ¼ÿºÿÀÿÍÿµÿ¹ÿ»ÿ¼ÿµÿµÿ±ÿ¯ÿ»ÿÁÿ»ÿ³ÿ³ÿ²ÿ·ÿ³ÿ»ÿ½ÿ»ÿÃÿºÿ¹ÿ¹ÿÆÿÁÿ´ÿ´ÿºÿ¶ÿµÿÁÿ¼ÿ²ÿ»ÿ»ÿÄÿ¯ÿºÿ¾ÿ²ÿ¬ÿ±ÿ²ÿ¼ÿ²ÿÇÿ¼ÿ±ÿ¸ÿ½ÿµÿ¸ÿÂÿ¼ÿ³ÿ³ÿÉÿªÿ¸ÿÃÿÀÿ¶ÿ¯ÿ±ÿºÿ¾ÿ±ÿ¶ÿ¿ÿ¹ÿÀÿ¿ÿ¸ÿ¸ÿ¸ÿ¾ÿÃÿ³ÿ¸ÿ¿ÿ¶ÿ²ÿ¬ÿ·ÿ¸ÿ´ÿ²ÿ²ÿ´ÿ¹ÿ¸ÿ«ÿ¦ÿ½ÿ°ÿ»ÿ³ÿ¹ÿÁÿÁÿ¹ÿ«ÿ¬ÿ¼ÿ³ÿ¸ÿ®ÿ¹ÿ½ÿ²ÿºÿºÿ°ÿ´ÿµÿ­ÿÆÿ½ÿ»ÿ¸ÿ¿ÿ¼ÿ°ÿµÿ¾ÿ·ÿ±ÿ·ÿ·ÿ¹ÿ²ÿ³ÿ¿ÿ¯ÿÿÿÿÿeÿJÿZÿZÿKÿuÿEÿeÿkÿÿ¦ÿ¯ÿ¯ÿ­ÿ³ÿ½ÿ§ÿ³ÿ´ÿ­ÿºÿ®ÿ¯ÿ¸ÿ·ÿ³ÿµÿ¾ÿÂÿ±ÿ¯ÿ¯ÿ´ÿ©ÿºÿ¼ÿ¹ÿ­ÿ®ÿ±ÿ±ÿ²ÿ±ÿ»ÿ­ÿ¹ÿµÿÁÿ·ÿÀÿµÿµÿ³ÿ¶ÿ·ÿ¥ÿÿPÿsÿÿ«ÿµÿµÿ¦ÿ¶ÿ½ÿ¸ÿ³ÿ·ÿ°ÿ£ÿ¸ÿ¨ÿ«ÿ½ÿ§ÿ¯ÿ ÿÿ´ÿ¼ÿ³ÿ¬ÿ°ÿ¸ÿ¶ÿ¯ÿ³ÿ«ÿ®ÿ£ÿÿµÿ¼ÿ©ÿÿ¢ÿ¬ÿ´ÿµÿ³ÿ©ÿ¸ÿ°ÿ©ÿ ÿ©ÿ³ÿ®ÿ¯ÿ»ÿºÿ±ÿ«ÿ®ÿ¼ÿ­ÿ²ÿ§ÿ´ÿ¯ÿ¢ÿ·ÿ´ÿ¯ÿ°ÿ±ÿªÿÿÿÿªÿªÿ¯ÿ¡ÿ«ÿ«ÿÿ°ÿ¸ÿ±ÿ«ÿ±ÿ¹ÿ¸ÿ°ÿªÿ®ÿ¡ÿ¦ÿ¹ÿ±ÿºÿ±ÿºÿ¼ÿ°ÿ¶ÿºÿ²ÿ¹ÿ²ÿÿ¡ÿ²ÿ¥ÿ«ÿµÿ¬ÿ¹ÿªÿ©ÿ±ÿ´ÿ¶ÿ¸ÿ±ÿ«ÿ³ÿ­ÿ½ÿ¯ÿ¤ÿ½ÿ¬ÿ³ÿªÿ«ÿ²ÿ¾ÿ¶ÿ±ÿ±ÿªÿ´ÿ¶ÿ¿ÿ¡ÿ£ÿ´ÿ¦ÿ¨ÿ²ÿÁÿ¾ÿ±ÿ¶ÿ¹ÿ­ÿ¨ÿ¬ÿ«ÿ­ÿ²ÿ¾ÿÁÿÿ¬ÿ«ÿ£ÿ²ÿ»ÿ­ÿ©ÿ«ÿ«ÿ¯ÿ­ÿ¢ÿ«ÿ¡ÿÿ°ÿ´ÿ¦ÿ«ÿÿ§ÿ»ÿ³ÿ¬ÿ§ÿ¤ÿ¥ÿªÿ¬ÿ©ÿ¯ÿ§ÿ¥ÿ­ÿ°ÿ¦ÿ­ÿ£ÿªÿ¤ÿ°ÿ¯ÿ¤ÿ¥ÿ­ÿ¯ÿ±ÿ¹ÿ¯ÿ¡ÿ§ÿ¥ÿÿ®ÿ¥ÿ¯ÿ¦ÿ¢ÿ¨ÿ¶ÿ©ÿ£ÿ­ÿ¸ÿ»ÿ¶ÿ±ÿ³ÿ°ÿ²ÿ»ÿ½ÿ­ÿ«ÿ¯ÿ®ÿ¨ÿ²ÿªÿ¦ÿ­ÿ¦ÿ²ÿ½ÿ¯ÿ¡ÿÿ£ÿ¹ÿÂÿ©ÿ¬ÿ±ÿ¬ÿµÿ¬ÿ¯ÿ¬ÿ»ÿ¬ÿªÿ°ÿ²ÿ²ÿ®ÿ¨ÿªÿ¯ÿªÿ¨ÿ¬ÿ­ÿÿ¢ÿ«ÿ¤ÿ±ÿ¯ÿ¡ÿ®ÿ»ÿ¶ÿ·ÿ¿ÿ»ÿ³ÿ²ÿ²ÿ²ÿ¬ÿ°ÿ­ÿ¢ÿ¬ÿÿ®ÿ°ÿ²ÿ¥ÿ§ÿ©ÿªÿ±ÿ¹ÿ«ÿ¢ÿ¦ÿ§ÿ«ÿ¢ÿÿ®ÿ¬ÿ£ÿ ÿ ÿÿÿÿ³ÿ ÿ¦ÿ¤ÿ£ÿ­ÿ±ÿ¯ÿ£ÿÿ¤ÿ¦ÿ§ÿ¯ÿ³ÿ¦ÿ©ÿÿ·ÿ ÿµÿ«ÿÿ£ÿ©ÿ§ÿÿ­ÿ®ÿ¡ÿ£ÿ«ÿ«ÿÿÿÿÿÿ£ÿ®ÿ¤ÿÿ±ÿªÿ®ÿÿ¨ÿ­ÿ±ÿµÿ¬ÿÿÿªÿ¬ÿ«ÿªÿ¦ÿ£ÿ§ÿªÿ®ÿÿ¤ÿ§ÿ¥ÿªÿÿ¤ÿ¦ÿÿ¡ÿ¤ÿ¬ÿ§ÿ¢ÿ©ÿ¥ÿÿÿ©ÿ¥ÿ¡ÿ«ÿµÿ©ÿ¬ÿ¥ÿ¯ÿ¢ÿ²ÿ®ÿ§ÿ¶ÿ¯ÿ¥ÿ¬ÿ®ÿ­ÿ®ÿ¥ÿ®ÿ³ÿ§ÿ¡ÿ©ÿ¯ÿ©ÿ§ÿ¦ÿ«ÿ·ÿ°ÿ£ÿÿ·ÿ§ÿªÿÿÿ³ÿÿÿÿÿ¹ÿ¯ÿ§ÿ²ÿ»ÿ¼ÿªÿÿ ÿ¡ÿÿ·ÿ¸ÿªÿ´ÿ¦ÿ§ÿ¡ÿ¥ÿ³ÿ«ÿ¦ÿ¤ÿ¥ÿ¤ÿ­ÿ®ÿ«ÿ¬ÿªÿ§ÿ©ÿÿÿ¡ÿ¯ÿ²ÿ¬ÿ¬ÿ¹ÿ¯ÿ¤ÿµÿ©ÿ¥ÿ²ÿ§ÿ¥ÿ»ÿ¢ÿ¬ÿ©ÿ¥ÿ¤ÿÿªÿ§ÿ¢ÿ«ÿ¦ÿ¤ÿ¬ÿ¬ÿ´ÿ±ÿÿÿ«ÿ­ÿÿ¡ÿ¤ÿ«ÿ¥ÿªÿ¦ÿ ÿÿ±ÿ«ÿ­ÿ¢ÿ£ÿ¤ÿ¤ÿÿ ÿ©ÿ­ÿ°ÿ¦ÿ£ÿ«ÿ¯ÿªÿ¢ÿ¢ÿÿ¤ÿ§ÿÿªÿ²ÿÿ®ÿ¦ÿ¡ÿÿÿ£ÿÿÿ²ÿ¬ÿ²ÿ¶ÿ¯ÿ¦ÿ«ÿ´ÿ­ÿ«ÿ±ÿ¬ÿÿÿ°ÿªÿÿ«ÿ¢ÿµÿ­ÿ£ÿ­ÿ®ÿ¬ÿ»ÿÿµÿ¬ÿ«ÿ«ÿÿªÿ¯ÿ©ÿ¦ÿªÿ¬ÿ«ÿ¢ÿÿÿ¢ÿ ÿÿÿ¬ÿÿÿ©ÿ£ÿ¥ÿÿ®ÿÿÿÿÿÿ¡ÿ¦ÿ«ÿÿÿ¡ÿ£ÿÿÿ ÿ£ÿÿ¢ÿ¥ÿÿ£ÿ¥ÿµÿ²ÿ¥ÿ¥ÿ ÿ¶ÿÿÿ±ÿÊÿ±ÿÿÿ£ÿÿ¥ÿ§ÿ¯ÿ­ÿ©ÿ­ÿÿÿ£ÿ¥ÿÿÿ ÿ¥ÿ¡ÿÿÿÿ¢ÿ¡ÿÿÿ£ÿÿÿ¤ÿÿÿÿ¡ÿÿ©ÿÿÿÿÿ°ÿ£ÿ¢ÿÿ£ÿ¡ÿ ÿ§ÿ¤ÿ­ÿ«ÿ¤ÿ¦ÿ¥ÿ¡ÿ¥ÿ®ÿ§ÿ¤ÿÿ ÿ ÿÿ¢ÿ¤ÿÿ¢ÿÿÿ¡ÿÿ«ÿ«ÿ¥ÿ¥ÿ¤ÿÿÿ¢ÿ¥ÿ§ÿ¦ÿ¬ÿ©ÿ­ÿ©ÿÿÿ¤ÿ©ÿ¥ÿ¦ÿ­ÿ«ÿ¥ÿÿ ÿ ÿ¦ÿ¤ÿÿÿÿÿÿÿ£ÿ°ÿ¯ÿ¬ÿÿÿ ÿ±ÿ¹ÿ¥ÿ©ÿ¡ÿ¬ÿ¾ÿ¬ÿÿÿ²ÿ­ÿ¢ÿ¥ÿ ÿÿÿÿÿÿÿ¤ÿ§ÿ§ÿ¥ÿ£ÿ¬ÿ¤ÿ¦ÿ§ÿ¥ÿ ÿ«ÿÿ¢ÿ°ÿ½ÿ¢ÿ³ÿ«ÿ¥ÿ ÿ¤ÿ£ÿ­ÿ©ÿ¬ÿ®ÿ±ÿ§ÿ©ÿ¤ÿÿ£ÿ­ÿ¬ÿ«ÿ¤ÿ°ÿªÿ§ÿÿ¤ÿ­ÿ´ÿªÿ©ÿ©ÿ¶ÿ±ÿªÿªÿ±ÿÿ¦ÿªÿ ÿ¤ÿ¥ÿ¬ÿÿ¬ÿ§ÿ§ÿ¤ÿ¡ÿ¤ÿ£ÿ¬ÿ¬ÿ¬ÿ®ÿ«ÿ¬ÿ±ÿ«ÿ¥ÿ¤ÿ§ÿ·ÿ®ÿ«ÿ­ÿ²ÿ²ÿªÿ³ÿ­ÿ¡ÿ©ÿ­ÿ°ÿÿ±ÿ¥ÿ£ÿ¦ÿºÿÿ¦ÿ°ÿ¶ÿ¦ÿ´ÿ¯ÿ°ÿ­ÿ©ÿÿ§ÿ¤ÿ ÿ±ÿ´ÿ´ÿ²ÿ¬ÿ©ÿ£ÿµÿ¹ÿªÿ§ÿ£ÿÿ¢ÿ¡ÿ¢ÿ§ÿÿ§ÿ¯ÿ ÿÿ¶ÿÿ±ÿ­ÿ¦ÿ±ÿ¡ÿªÿ¥ÿÿ¤ÿ¾ÿ¶ÿ¡ÿªÿ¬ÿ°ÿ§ÿ®ÿ±ÿªÿ¢ÿ£ÿ§ÿ¥ÿ£ÿ¦ÿ¥ÿÿÿÿªÿ«ÿ¤ÿ«ÿ²ÿ®ÿÿ¡ÿ§ÿ²ÿÿÿ°ÿ¹ÿ®ÿ´ÿªÿµÿ¤ÿ©ÿ¥ÿ¯ÿµÿ£ÿ¡ÿ°ÿ°ÿ®ÿ±ÿµÿ²ÿ¡ÿÿ¥ÿ¬ÿ«ÿ ÿÿ¥ÿ ÿÿ¤ÿ£ÿÿ ÿ¥ÿ±ÿ¯ÿ±ÿÿ¤ÿ®ÿ±ÿÿ®ÿÿ¢ÿ©ÿÅÿ¸ÿÿ£ÿ»ÿÿÿÿ¥ÿ¡ÿ´ÿ¤ÿÿÿ©ÿ¤ÿ©ÿ¤ÿÿ¢ÿÿÿ®ÿ³ÿ»ÿ«ÿªÿ ÿÿÿÿ­ÿ®ÿ©ÿ»ÿ¶ÿ¡ÿ§ÿ·ÿÿ¡ÿ¥ÿ§ÿ©ÿ¬ÿ·ÿ¥ÿ©ÿ»ÿ¾ÿ¹ÿ¬ÿÿ¥ÿÿ¦ÿªÿ¤ÿ¶ÿ´ÿ¤ÿÿÿ¥ÿÿÿ¢ÿ¤ÿªÿÿ¡ÿÿ¡ÿ¹ÿ­ÿ ÿ¹ÿ·ÿ¤ÿÿÿ¯ÿ½ÿ­ÿ·ÿ°ÿÿ£ÿÿ®ÿ´ÿªÿ§ÿ©ÿµÿ°ÿ©ÿ¦ÿ¡ÿ¤ÿ«ÿ¢ÿ¥ÿªÿ­ÿ°ÿ¥ÿ§ÿ§ÿÿuÿhÿÿ§ÿ­ÿ¥ÿ«ÿ§ÿ¦ÿÿ©ÿ¥ÿ¥ÿÄÿ¢ÿ ÿÿ²ÿ¬ÿÿ©ÿ®ÿ²ÿ¥ÿ±ÿÿÿÿÿ¦ÿ¬ÿªÿ¦ÿ¯ÿ²ÿ§ÿ£ÿ¬ÿ±ÿ­ÿÿÿÿÿÿ«ÿ³ÿ±ÿ£ÿ£ÿ§ÿ³ÿ¢ÿ«ÿ©ÿ­ÿ¬ÿ¯ÿ§ÿ¢ÿªÿ´ÿ«ÿ­ÿ¬ÿ£ÿ¢ÿÿ©ÿ´ÿ°ÿ­ÿ±ÿ±ÿªÿ¨ÿ§ÿ¢ÿ§ÿ´ÿ¸ÿ«ÿ§ÿ¤ÿ¦ÿ§ÿ¦ÿ ÿÿºÿÿ­ÿ¡ÿÿÿ²ÿ­ÿ·ÿ§ÿ¶ÿ«ÿ¡ÿÿÿ¦ÿ¤ÿ®ÿªÿ­ÿªÿ«ÿ°ÿ¶ÿ²ÿ±ÿ°ÿ¦ÿ«ÿªÿ¬ÿ«ÿªÿªÿ©ÿ­ÿ³ÿ²ÿ«ÿ®ÿÿ ÿ¥ÿ¥ÿ¯ÿÂÿ·ÿ¥ÿ©ÿ©ÿ²ÿ«ÿ®ÿµÿ¥ÿ©ÿ§ÿ¤ÿ©ÿ¤ÿ¦ÿ¤ÿ¦ÿªÿ¦ÿ±ÿ±ÿ©ÿªÿ¥ÿ­ÿ¸ÿ¦ÿ¤ÿ®ÿ¦ÿµÿ©ÿÿ¥ÿ¼ÿ´ÿ¬ÿ­ÿ¯ÿ«ÿ°ÿ°ÿ¶ÿÿ¥ÿ°ÿ³ÿ¦ÿ¦ÿ¢ÿ ÿ¤ÿ¬ÿ¤ÿÿµÿ´ÿ«ÿ­ÿ®ÿ¬ÿ±ÿ¢ÿ¡ÿ¤ÿ©ÿ°ÿ£ÿ­ÿÿ¼ÿ·ÿÿ¤ÿ²ÿ¤ÿ¤ÿ¥ÿªÿ¯ÿ²ÿ¦ÿ¥ÿ¢ÿ±ÿ³ÿ§ÿÿÿ¨ÿ«ÿ©ÿ¡ÿÿ¥ÿªÿ·ÿ­ÿ¥ÿ©ÿªÿµÿ¤ÿÿÿ¥ÿ±ÿ³ÿÿ ÿ«ÿÿÿ¬ÿ¤ÿ¨ÿ¡ÿ¬ÿ¥ÿÿ£ÿ¤ÿÿÿÿÿÿ¤ÿ¨ÿÿÿÿ£ÿÿªÿ¤ÿ£ÿ©ÿ¥ÿÿÿ ÿÿÿ¤ÿ¦ÿÿ¢ÿ£ÿ¤ÿ¢ÿ ÿ§ÿ¬ÿ¯ÿ³ÿ®ÿ©ÿ¨ÿ¥ÿ§ÿ¥ÿÿÿ£ÿÿÿÿÿÿ©ÿ¬ÿµÿÿ ÿ¨ÿªÿÿªÿ£ÿÿÿ¢ÿÿÿÿ¨ÿ§ÿ¦ÿªÿ£ÿÿ ÿ¬ÿ©ÿ±ÿ«ÿ¡ÿ¤ÿ¤ÿ¥ÿ£ÿ¡ÿ¶ÿ©ÿ ÿ¥ÿ¨ÿÿÿ©ÿ¢ÿÿ¢ÿ­ÿ­ÿ©ÿªÿ­ÿ®ÿ«ÿ¬ÿ®ÿ©ÿµÿ½ÿÿ®ÿ¨ÿ¶ÿ¤ÿ¯ÿ°ÿÈÿ²ÿ¤ÿ°ÿ¬ÿ¦ÿµÿ»ÿ¯ÿÿÿ²ÿ´ÿ´ÿ¼ÿºÿ·ÿ°ÿ¦ÿ¶ÿ¾ÿ°ÿ®ÿ¢ÿµÿÿ±ÿÿ©ÿ±ÿ¡ÿ«ÿ¼ÿ±ÿ­ÿ±ÿ´ÿ¼ÿºÿ«ÿ£ÿ¤ÿªÿ«ÿ§ÿ¶ÿ´ÿÿ©ÿ¾ÿ®ÿ©ÿ±ÿ¦ÿ®ÿ±ÿÀÿ¹ÿ©ÿ¢ÿ®ÿ¿ÿ·ÿ°ÿ°ÿ©ÿ©ÿ§ÿ¬ÿ°ÿ£ÿ­ÿ¯ÿ°ÿ¶ÿºÿ­ÿ­ÿ¯ÿ¸ÿ¡ÿÿ¤ÿ£ÿ·ÿ¯ÿµÿ©ÿÿ¬ÿ­ÿ­ÿµÿ®ÿ«ÿ¬ÿ ÿªÿ±ÿµÿ¸ÿ»ÿ®ÿ¨ÿµÿ§ÿ²ÿ­ÿ³ÿ®ÿºÿªÿ½ÿÂÿ¼ÿ¶ÿºÿÀÿ´ÿ¬ÿ°ÿ¬ÿ±ÿ¬ÿÿ¤ÿ½ÿ¦ÿ©ÿ²ÿ»ÿÿ¶ÿ®ÿµÿ«ÿ¢ÿ©ÿ­ÿ³ÿºÿ°ÿ©ÿ²ÿ¸ÿ°ÿ«ÿ³ÿ²ÿ¯ÿ¾ÿ®ÿ­ÿ»ÿ³ÿ²ÿ¹ÿ¶ÿ¼ÿ¹ÿ°ÿºÿ¹ÿ¯ÿ³ÿ¯ÿ°ÿ³ÿ¦ÿ¢ÿÿ·ÿ¹ÿ¹ÿ¹ÿ¨ÿ ÿÿ°ÿ¶ÿ¹ÿ»ÿ¾ÿºÿ¸ÿ¼ÿ³ÿ§ÿÿ¢ÿ®ÿ°ÿ®ÿ¶ÿÁÿ´ÿ¬ÿºÿºÿ¸ÿ¸ÿ¶ÿ»ÿ­ÿ«ÿªÿ­ÿ·ÿ±ÿ«ÿ©ÿ¨ÿ¯ÿ°ÿ¬ÿ©ÿ±ÿ½ÿ°ÿÀÿ´ÿ«ÿ³ÿºÿ©ÿ¯ÿ´ÿ¾ÿ¸ÿ¦ÿ©ÿ´ÿ¸ÿºÿ·ÿ¸ÿ´ÿªÿ¥ÿ®ÿ¸ÿ®ÿ¬ÿ´ÿ±ÿ¸ÿ´ÿ¶ÿ±ÿ§ÿ°ÿ¸ÿ®ÿ±ÿ½ÿ°ÿ³ÿ·ÿµÿ«ÿ ÿÿ®ÿ­ÿ»ÿ³ÿ¼ÿ¸ÿ·ÿµÿ·ÿ·ÿµÿ±ÿ®ÿ¶ÿ³ÿ±ÿ±ÿ³ÿÀÿ¶ÿ¢ÿ±ÿºÿ¼ÿ°ÿ¯ÿ¸ÿÁÿ¸ÿ¶ÿºÿ³ÿµÿ¿ÿ»ÿ¹ÿ¿ÿÌÿ¯ÿÃÿ³ÿÌÿ¾ÿ·ÿ¬ÿ·ÿ·ÿ­ÿ´ÿ¿ÿ·ÿ°ÿ¼ÿÌÿ¾ÿ­ÿÀÿ¸ÿ¶ÿ°ÿ°ÿ¼ÿÉÿµÿ¬ÿ²ÿ·ÿ¹ÿ¸ÿ·ÿ¶ÿÂÿ¿ÿ¶ÿ¸ÿ»ÿÎÿµÿ»ÿ·ÿ·ÿ·ÿ¾ÿÆÿ¼ÿ¯ÿ´ÿ·ÿ²ÿºÿ»ÿµÿ·ÿ®ÿ©ÿ½ÿ¾ÿ®ÿ´ÿ¶ÿ³ÿ«ÿ¬ÿµÿ°ÿ¬ÿ±ÿ»ÿ·ÿ²ÿµÿ¯ÿ¯ÿºÿ¿ÿ²ÿ¶ÿ°ÿ°ÿµÿ­ÿªÿ¬ÿ¤ÿ©ÿ­ÿ²ÿ¾ÿ¿ÿ½ÿÈÿ³ÿµÿ½ÿ¿ÿ¿ÿºÿ¹ÿ½ÿ¸ÿ²ÿ®ÿ²ÿ²ÿ½ÿ°ÿªÿ¹ÿ²ÿ²ÿ¹ÿ³ÿ¶ÿ»ÿ²ÿ³ÿ¸ÿ±ÿ¸ÿ³ÿºÿ½ÿ²ÿ¶ÿµÿµÿ»ÿ¹ÿ¶ÿ«ÿÿÿÿÿ«ÿ³ÿÃÿÁÿ»ÿ®ÿ·ÿ¹ÿ¬ÿ¬ÿ©ÿªÿÃÿºÿ­ÿ©ÿºÿ­ÿ«ÿ°ÿ³ÿºÿ·ÿ¶ÿ»ÿ¾ÿ·ÿ³ÿ·ÿ¶ÿ¬ÿ´ÿÃÿ·ÿÅÿ½ÿ±ÿ¼ÿ±ÿÿÿ©ÿ©ÿ ÿÿÿ¥ÿ±ÿÿÿ¥ÿ´ÿ¸ÿ¸ÿºÿ¾ÿ¹ÿ³ÿµÿ®ÿ¹ÿ³ÿ±ÿ±ÿµÿÁÿºÿ¬ÿ´ÿ¸ÿ±ÿ´ÿ·ÿÀÿÄÿÅÿ¿ÿ±ÿ±ÿ¼ÿºÿ¶ÿ»ÿ½ÿºÿ¿ÿ¿ÿ½ÿ±ÿ«ÿªÿÿ|ÿÿ¬ÿ³ÿ½ÿÁÿ¹ÿ¶ÿ¾ÿÒÿÇÿÂÿªÿ¾ÿÆÿÆÿÁÿÅÿÍÿÃÿ¼ÿÍÿÀÿ½ÿµÿ¼ÿÀÿ½ÿÆÿÆÿ½ÿ®ÿ¬ÿ¼ÿÅÿ¹ÿ»ÿ°ÿ´ÿºÿ±ÿ®ÿ®ÿ´ÿ»ÿÀÿÅÿÉÿÉÿ½ÿÆÿÁÿ·ÿ¸ÿºÿ¿ÿ¾ÿ´ÿµÿµÿ©ÿ¹ÿÅÿ»ÿÉÿÏÿÂÿ¾ÿªÿ³ÿ¶ÿ°ÿºÿ¿ÿ¸ÿËÿ½ÿ«ÿ¹ÿµÿ¼ÿ·ÿµÿ·ÿ¹ÿ¾ÿ¾ÿµÿ¼ÿÇÿÉÿ©ÿºÿ¼ÿÅÿÎÿÍÿÌÿÇÿ¸ÿ´ÿÿÿ¦ÿ³ÿÂÿÀÿÁÿÅÿÁÿ»ÿ¿ÿ¹ÿÃÿÄÿ»ÿ¹ÿ»ÿÆÿÏÿÌÿÃÿ¿ÿ¿ÿ½ÿ¹ÿ²ÿÀÿ¶ÿ·ÿ¼ÿºÿ»ÿ»ÿ¯ÿ¶ÿ¶ÿ¢ÿ¡ÿ¡ÿ¨ÿ³ÿ½ÿ·ÿ«ÿ­ÿ¦ÿÿÿ¤ÿ£ÿ¢ÿÿÿÿ¤ÿÿ ÿ§ÿªÿ ÿÿÿÿÿ ÿ£ÿÿ¢ÿÿ«ÿ¬ÿ©ÿ¢ÿÿÿÿÿ¥ÿ©ÿ£ÿ­ÿÿÿÿÿÿÿÿÿÿÿÿyÿÿÿÿÿÿ ÿÿÿ~ÿÿÿÿÿÿÿÿ|ÿnÿ{ÿÿÿÿÿÿÿÿÿÿÿÿ{ÿ{ÿyÿsÿiÿoÿÿ}ÿhÿqÿcÿuÿjÿhÿnÿvÿwÿyÿÿ}ÿÿjÿbÿYÿMÿ`ÿÿÿrÿsÿÿfÿpÿlÿpÿvÿpÿiÿoÿnÿpÿqÿjÿzÿ~ÿ{ÿjÿVÿWÿ@ÿ7ÿZÿfÿdÿ[ÿWÿ[ÿ^ÿSÿZÿTÿ]ÿaÿ]ÿdÿjÿcÿ^ÿeÿRÿFÿJÿPÿ]ÿhÿcÿTÿKÿNÿ_ÿ]ÿ`ÿ[ÿTÿHÿ6ÿ,ÿBÿpÿXÿYÿEÿNÿWÿRÿXÿbÿLÿhÿbÿNÿ1ÿ#ÿ"ÿ0ÿ[ÿLÿMÿTÿNÿ`ÿfÿYÿGÿ@ÿFÿLÿHÿDÿMÿQÿSÿYÿYÿDÿNÿ5ÿ<ÿBÿBÿFÿLÿEÿ,ÿHÿFÿLÿEÿCÿMÿKÿ1ÿNÿ]ÿ]ÿ_ÿ`ÿ\ÿ[ÿRÿnÿjÿYÿLÿEÿDÿKÿRÿ2ÿ[ÿJÿ>ÿ)ÿ5ÿPÿJÿEÿPÿIÿXÿSÿ<ÿ>ÿIÿDÿGÿ=ÿFÿUÿ8ÿ6ÿGÿPÿNÿAÿIÿJÿEÿQÿTÿPÿRÿTÿHÿHÿWÿeÿYÿHÿ:ÿ1ÿ(ÿ!ÿ3ÿ*ÿÿÿÿÿ/ÿCÿGÿRÿ@ÿEÿKÿ0ÿ2ÿ3ÿ8ÿGÿFÿ+ÿ.ÿ(ÿÿÿÿ&ÿ/ÿ3ÿ=ÿGÿÿ?ÿTÿMÿYÿiÿfÿ]ÿeÿjÿcÿkÿ~ÿÿÿ}ÿÿÿÿÿÿÿÿÿÿÿ¢ÿ¥ÿÿ¢ÿªÿ©ÿÿÿ¦ÿªÿ£ÿÿÿ¡ÿ³ÿ¯ÿ¨ÿºÿÄÿ¾ÿ°ÿ«ÿ¼ÿÇÿ¼ÿ¸ÿ¬ÿ¯ÿ·ÿÂÿÇÿÂÿÀÿÂÿµÿÂÿÀÿ¿ÿ¿ÿ³ÿ©ÿ®ÿ³ÿ·ÿÇÿºÿ·ÿ¿ÿ½ÿÅÿÁÿÃÿÈÿ¼ÿÈÿÄÿ®ÿÃÿ¶ÿµÿ½ÿÁÿÄÿÉÿÀÿ¹ÿ»ÿÆÿ¹ÿ°ÿÉÿÏÿËÿÉÿ¼ÿ¸ÿ¼ÿ²ÿ¸ÿ·ÿ²ÿ·ÿ½ÿÁÿ¾ÿ¶ÿ¸ÿ·ÿ»ÿ¾ÿ»ÿ¾ÿ·ÿ»ÿ²ÿ¦ÿ©ÿ´ÿ¼ÿ´ÿ½ÿ¾ÿ·ÿ¶ÿ¶ÿ¶ÿ²ÿ¯ÿ°ÿ³ÿ¼ÿ¬ÿ¼ÿ¬ÿ´ÿ´ÿ¸ÿºÿÁÿËÿ¼ÿ¤ÿ©ÿ¼ÿ½ÿÃÿ®ÿ¯ÿ´ÿ·ÿ·ÿ³ÿ®ÿ¯ÿ¼ÿ¾ÿµÿ¿ÿ½ÿ´ÿ·ÿÅÿÉÿ¿ÿÅÿÉÿÀÿ¾ÿËÿÂÿ²ÿ¶ÿÂÿ¸ÿ¥ÿ ÿ¦ÿ²ÿÁÿ«ÿÀÿ¦ÿ²ÿ·ÿ¹ÿ½ÿÀÿ¿ÿ¶ÿ¬ÿ¯ÿ¾ÿ¬ÿºÿÉÿÄÿ®ÿ§ÿ´ÿ¼ÿµÿ¬ÿ­ÿ¾ÿ·ÿ¹ÿºÿ¼ÿ¶ÿ¸ÿ½ÿ½ÿµÿ©ÿ«ÿÀÿ¹ÿ±ÿÂÿÁÿªÿÿÿÿÿÿ¢ÿÿÿ~ÿpÿ}ÿpÿrÿÿÿÿÿ¡ÿ®ÿ·ÿµÿ³ÿ±ÿ®ÿ´ÿ½ÿ°ÿ¬ÿµÿ»ÿ¸ÿµÿ²ÿ¤ÿ®ÿ¬ÿ«ÿ±ÿºÿ¤ÿ¨ÿ­ÿªÿ«ÿ°ÿµÿ³ÿ®ÿªÿ¯ÿ½ÿºÿ¬ÿºÿ¶ÿ³ÿ°ÿ±ÿ´ÿÿbÿ*ÿÿ£ÿ§ÿ¡ÿ²ÿ³ÿ¾ÿ·ÿ«ÿ­ÿ³ÿµÿ²ÿ²ÿ®ÿ¯ÿ³ÿÿµÿªÿ¢ÿ±ÿ°ÿ¨ÿªÿ«ÿ¯ÿ¸ÿ¬ÿ·ÿ®ÿ«ÿµÿ¨ÿ¯ÿ¨ÿÿ¥ÿ¶ÿ¾ÿÁÿÅÿµÿ§ÿ¦ÿÿ°ÿ²ÿ¯ÿ²ÿ°ÿ«ÿ²ÿ´ÿ¯ÿ²ÿ²ÿ´ÿ¬ÿ¯ÿ¯ÿ§ÿ­ÿÿ¥ÿ«ÿ²ÿ¯ÿ¥ÿ¦ÿ­ÿ¯ÿ¦ÿÿ´ÿÀÿªÿºÿ®ÿ¨ÿªÿµÿµÿ§ÿ¨ÿ¹ÿ¼ÿ´ÿ±ÿ·ÿ©ÿ°ÿ­ÿ·ÿÀÿµÿ­ÿªÿ³ÿ¸ÿ´ÿ¶ÿ¹ÿ¶ÿ³ÿÅÿ²ÿ¬ÿ«ÿ¨ÿªÿ°ÿÿ¥ÿ²ÿ¹ÿ·ÿ·ÿ¿ÿ´ÿªÿ¯ÿ´ÿ§ÿÿ«ÿ²ÿ±ÿ¬ÿ«ÿ¯ÿ±ÿ©ÿ¤ÿªÿ©ÿ¤ÿµÿ¶ÿºÿ¬ÿ±ÿ¯ÿ©ÿ±ÿ½ÿ¹ÿ±ÿºÿ½ÿ³ÿ³ÿ¸ÿ³ÿ­ÿ±ÿ·ÿÄÿÿ±ÿ¤ÿÿ±ÿ¹ÿ¯ÿ¦ÿ¤ÿ§ÿ°ÿºÿ¼ÿ±ÿ´ÿ¬ÿ­ÿ®ÿ¤ÿ´ÿ¯ÿ³ÿ¹ÿ¬ÿ§ÿ¯ÿ¬ÿ¬ÿ³ÿµÿ°ÿªÿ«ÿ·ÿ±ÿ¬ÿ¡ÿ¤ÿ­ÿ´ÿ¬ÿ£ÿ©ÿ©ÿ¥ÿ©ÿ­ÿ¨ÿ«ÿ·ÿªÿ§ÿ§ÿªÿ·ÿ¸ÿ³ÿ¤ÿ¤ÿ¶ÿ¹ÿ­ÿ¦ÿ©ÿ°ÿ²ÿ«ÿ«ÿ¶ÿ´ÿªÿ±ÿ¿ÿªÿ¦ÿ°ÿ±ÿ¥ÿ¯ÿ¯ÿ£ÿ¬ÿ§ÿ§ÿ©ÿÿÿ¨ÿ¶ÿ¦ÿ®ÿ¯ÿ¨ÿ½ÿ¾ÿ§ÿ¥ÿ¥ÿ¯ÿµÿ¬ÿ«ÿ±ÿ°ÿ±ÿ®ÿ¨ÿ¯ÿ²ÿ®ÿ¬ÿ®ÿ«ÿ¤ÿ¨ÿ«ÿ¨ÿ±ÿ¯ÿÿªÿ«ÿ²ÿ·ÿ¹ÿ¹ÿ²ÿ³ÿ·ÿ²ÿ»ÿ ÿ©ÿ´ÿÿÿ¯ÿÿ­ÿªÿÿÿ«ÿ¤ÿ§ÿ«ÿÿ¦ÿ³ÿ§ÿªÿ§ÿ§ÿ®ÿ§ÿ¥ÿÿÿÿÿ¬ÿ­ÿ¯ÿ·ÿ«ÿ«ÿ´ÿ³ÿ©ÿ¡ÿ¡ÿ¢ÿ¦ÿ¥ÿÿ£ÿ±ÿ§ÿ¡ÿ²ÿ¡ÿ¿ÿÿÿÿ£ÿªÿ±ÿ¹ÿ¯ÿÿÿÿzÿsÿÿÿ¢ÿ¢ÿ³ÿ®ÿ°ÿ°ÿÿ¹ÿ¥ÿ¨ÿ«ÿ³ÿ±ÿ§ÿ©ÿ«ÿ®ÿ´ÿ·ÿ³ÿ¯ÿªÿ¦ÿ§ÿ­ÿÿÿ¢ÿ®ÿ£ÿ­ÿªÿ¯ÿÁÿ¶ÿ«ÿ¢ÿ¥ÿÿÿ¬ÿ¯ÿ®ÿ©ÿ©ÿ±ÿ±ÿ°ÿ£ÿ¢ÿ¤ÿ°ÿ©ÿ¢ÿªÿ¦ÿ¥ÿ±ÿÿ¥ÿÿ©ÿ´ÿ¬ÿ¯ÿ°ÿªÿªÿ§ÿ£ÿÿ£ÿ©ÿ³ÿ²ÿªÿ§ÿÿ¯ÿÀÿ¤ÿ°ÿ´ÿ§ÿ²ÿÿ£ÿ½ÿ¹ÿ³ÿ«ÿÿ£ÿ´ÿ¼ÿ»ÿ³ÿ¥ÿ¢ÿ¦ÿ¸ÿ¨ÿ¤ÿ³ÿªÿÿ­ÿ¦ÿªÿ¬ÿ¯ÿ¦ÿ ÿ°ÿ³ÿªÿªÿ¤ÿ§ÿªÿ¡ÿ¡ÿ¢ÿ¦ÿ£ÿ£ÿ«ÿ¬ÿ­ÿÿ¤ÿ±ÿ¢ÿ®ÿ¥ÿ¹ÿªÿÿÿ­ÿ¯ÿ¥ÿÿ£ÿ°ÿ¡ÿÿ¬ÿ¬ÿ²ÿ´ÿ¦ÿ¥ÿ¥ÿ¦ÿ¹ÿ¥ÿÿ§ÿ¡ÿ¥ÿÿ±ÿÿ ÿ¦ÿ²ÿ¥ÿ­ÿªÿªÿ¢ÿ¡ÿªÿ«ÿªÿ¬ÿ®ÿ«ÿ¦ÿ«ÿªÿ£ÿ«ÿ¦ÿÿ§ÿÿ¡ÿ©ÿ¬ÿ¡ÿ°ÿ­ÿ¥ÿÿÿ¤ÿÿÿ¯ÿ²ÿ­ÿ¢ÿÿÿ¡ÿÿ¥ÿºÿ¼ÿ§ÿÿÿ¡ÿ³ÿ¥ÿ³ÿ¸ÿ§ÿ¤ÿ±ÿ¢ÿ§ÿ©ÿÿ§ÿ¤ÿÿ¥ÿªÿ¢ÿ§ÿ°ÿ¥ÿÿ¦ÿµÿ´ÿ¤ÿÿ¥ÿ«ÿ«ÿÿÿ£ÿÿ¦ÿ©ÿ¡ÿ¡ÿÿ»ÿÿ®ÿÿ§ÿ¦ÿ ÿ¬ÿªÿ ÿ®ÿ¶ÿªÿ§ÿ«ÿ®ÿ§ÿÿ¢ÿ§ÿªÿ£ÿÿ¢ÿ¢ÿ­ÿ§ÿ¤ÿÿ ÿ£ÿÿªÿÿ¢ÿÿÿ¢ÿ¥ÿ«ÿÿ§ÿÿÿÿÿÿÿÿÿ¡ÿÿÿÿÿÿÿ©ÿ¥ÿÿÿ¡ÿ¡ÿ¥ÿÿÿ¥ÿ°ÿÿ¯ÿÿÿÿÿ«ÿÿ¡ÿÿ¢ÿÿÿªÿ¤ÿ©ÿ¬ÿ¡ÿÿ¦ÿ©ÿ¡ÿ¦ÿªÿÿÿ¡ÿ¤ÿÿ®ÿ¯ÿ£ÿ«ÿÿÿ¢ÿ©ÿµÿÿÿ¯ÿ¡ÿÿÿ¢ÿ ÿ£ÿ¡ÿ£ÿªÿ¥ÿÿÿ ÿ£ÿ¢ÿ¥ÿÿÿªÿ¬ÿªÿÿÿ§ÿÿÿÿÿÿÿÿ¾ÿ¸ÿªÿ¥ÿ¢ÿ¸ÿÿµÿ°ÿÿÿÿÿ°ÿ§ÿ§ÿÿ£ÿ¯ÿ´ÿ±ÿªÿ©ÿ§ÿ®ÿ±ÿ©ÿÿ§ÿ£ÿ ÿÿÿÿÿÿÿÿ¦ÿ³ÿ¤ÿ¤ÿ©ÿºÿ£ÿ¥ÿ ÿ¡ÿ¡ÿ§ÿ¯ÿ·ÿ«ÿ­ÿ©ÿ¥ÿªÿ°ÿ¯ÿÿ¤ÿ°ÿ±ÿ¬ÿ¥ÿ³ÿ©ÿ¥ÿÿÿ¡ÿªÿ°ÿ¬ÿ«ÿ´ÿ°ÿ³ÿ¯ÿ¬ÿ¬ÿ¤ÿ§ÿ¢ÿªÿ¡ÿ¢ÿÿÿÿÿ¢ÿ¢ÿ¦ÿ ÿ¥ÿ«ÿ®ÿ¯ÿ¢ÿ¥ÿ°ÿ§ÿ¦ÿªÿ¦ÿ°ÿ¥ÿ£ÿ ÿ¯ÿ¶ÿ§ÿ¡ÿÿ¥ÿÿ°ÿ¥ÿ ÿÿ©ÿ¯ÿ¯ÿ·ÿ¢ÿ®ÿ©ÿ¤ÿ¡ÿ­ÿ­ÿªÿ©ÿ­ÿ¥ÿ¥ÿ«ÿ¬ÿ®ÿ®ÿ«ÿ¨ÿÿÿ­ÿ«ÿ§ÿ¤ÿºÿ¬ÿ©ÿ¯ÿ¯ÿªÿÿÿ°ÿ±ÿÿÿºÿÿÿ¤ÿ¦ÿ·ÿÿÿÿ±ÿÿ±ÿ§ÿ®ÿ«ÿ¦ÿºÿ°ÿÿ§ÿ±ÿ³ÿ¶ÿ¸ÿµÿ¯ÿ¾ÿÆÿ©ÿ¢ÿ±ÿ¦ÿ¢ÿ¥ÿÿ«ÿÿ¯ÿ©ÿ­ÿ§ÿÿ´ÿÿ¬ÿÿÿ§ÿ§ÿ¹ÿªÿÿ«ÿ­ÿ¬ÿ²ÿ¯ÿ¯ÿ©ÿ¤ÿ¥ÿ²ÿ­ÿ¡ÿÿÿ ÿ©ÿ¹ÿ°ÿ¦ÿ°ÿ§ÿÿ±ÿ©ÿµÿªÿ§ÿ§ÿªÿ¥ÿ§ÿ¯ÿ¤ÿ£ÿ¤ÿ©ÿÿÿÿ«ÿ­ÿªÿÿ¡ÿ¢ÿªÿ¢ÿ¤ÿ¡ÿ®ÿ­ÿ¤ÿÿ ÿ¢ÿÿ¬ÿ²ÿ¥ÿ£ÿ§ÿ³ÿ·ÿ§ÿÿÿ¬ÿ±ÿ¯ÿ°ÿ¿ÿ½ÿ³ÿÿ·ÿ¦ÿªÿ°ÿ§ÿÿ¯ÿ¬ÿ£ÿÿ°ÿ±ÿ¡ÿÿÿ¥ÿ¨ÿ£ÿÿ¤ÿ­ÿ­ÿ¬ÿ©ÿ®ÿ¨ÿ¥ÿ¬ÿ¡ÿ£ÿªÿ¬ÿ³ÿ¯ÿªÿ¤ÿªÿ«ÿ«ÿ­ÿ´ÿªÿ ÿ¢ÿÿ·ÿÿ¯ÿ¨ÿ²ÿ©ÿ°ÿ®ÿ©ÿ§ÿÿ¢ÿ§ÿªÿ±ÿ ÿÿ¬ÿ¶ÿ¸ÿ¸ÿ´ÿ±ÿ±ÿ«ÿ£ÿªÿÿ>ÿeÿ«ÿ¶ÿ¢ÿÿ°ÿ«ÿÿÿ§ÿ»ÿ£ÿ¤ÿ­ÿ¡ÿ´ÿ£ÿÿ¥ÿªÿ±ÿ°ÿªÿ²ÿ¢ÿÿÿÿ²ÿ±ÿ¥ÿ¡ÿÿ§ÿªÿ ÿ§ÿ¢ÿ¢ÿÿÿÿ²ÿÿ§ÿµÿ¬ÿ«ÿ¥ÿ¦ÿªÿ ÿ¯ÿ¶ÿªÿ¢ÿ²ÿ¢ÿÿ¢ÿ²ÿ´ÿ¯ÿ³ÿ¬ÿ¬ÿ§ÿ¦ÿ«ÿªÿ®ÿªÿ¥ÿ§ÿ¨ÿ«ÿ©ÿ¥ÿ®ÿ­ÿ¯ÿ³ÿªÿ¦ÿ­ÿ¡ÿÿ®ÿ°ÿ£ÿ¥ÿ¢ÿ¡ÿ¦ÿ¬ÿ§ÿ¯ÿ§ÿ©ÿÿ¤ÿ©ÿ¦ÿ­ÿ«ÿ±ÿ¤ÿ¯ÿ»ÿ´ÿ¢ÿ£ÿ¯ÿ­ÿ¦ÿ ÿ®ÿºÿ²ÿ·ÿ¦ÿ ÿ¥ÿÿÿ©ÿ¸ÿ£ÿ¡ÿÿ£ÿ¿ÿ¸ÿ¼ÿ¥ÿ¤ÿµÿÿ§ÿµÿ·ÿ´ÿ¦ÿÿÿÿªÿ³ÿ³ÿ¯ÿ®ÿ¯ÿ¥ÿ«ÿºÿ¨ÿ¢ÿ°ÿ³ÿ°ÿ®ÿ¢ÿ¯ÿ©ÿ¤ÿ®ÿÿ±ÿ¥ÿ¦ÿÿÿ«ÿªÿ©ÿªÿµÿÿ ÿ·ÿ»ÿ²ÿªÿ¤ÿ¡ÿ§ÿ±ÿ¨ÿ¦ÿ±ÿ®ÿªÿªÿ¤ÿ¨ÿ°ÿÿÿ¦ÿ¡ÿ£ÿ®ÿ¦ÿÿ³ÿ©ÿ©ÿ¨ÿ°ÿªÿ´ÿ³ÿ¦ÿ®ÿ¸ÿ¥ÿ¤ÿ¬ÿ´ÿ«ÿ¨ÿ¨ÿ¨ÿ¦ÿÿÿ¤ÿ¦ÿ©ÿÿ­ÿ±ÿ¯ÿªÿ¯ÿ¨ÿ¾ÿ©ÿ¬ÿ«ÿ¡ÿ©ÿ±ÿ©ÿ ÿ¥ÿ­ÿ¤ÿ£ÿ³ÿ£ÿ£ÿ©ÿ¨ÿ¨ÿ ÿÿ¢ÿ¤ÿ ÿÿÿ£ÿÿÿ¤ÿÿ ÿ­ÿ¦ÿ§ÿÿÿÿÿÿÿ¤ÿÿÿÿÿÿÿÿÿ ÿ£ÿ§ÿ¬ÿ°ÿ´ÿ°ÿ¬ÿ§ÿÿÿÿÿÿÿÿÿ«ÿ¦ÿÿ¯ÿ¤ÿ¦ÿ®ÿ±ÿ¥ÿ¬ÿ¨ÿÿ©ÿ®ÿ£ÿ®ÿÿÿÿ¦ÿ¹ÿ¸ÿ®ÿ´ÿ¯ÿªÿ±ÿ§ÿ¨ÿ¦ÿ¥ÿ®ÿµÿ§ÿ¬ÿ«ÿ¤ÿÿ¬ÿÿÿ¦ÿÿÿ¡ÿ¯ÿ¬ÿ¨ÿ°ÿµÿ´ÿ­ÿ©ÿªÿ©ÿ«ÿ¬ÿ¢ÿ³ÿ¨ÿ¹ÿ¬ÿ¼ÿ¬ÿ¾ÿ©ÿ¤ÿ®ÿ®ÿ¿ÿ¼ÿ½ÿ¶ÿ¦ÿ«ÿºÿ·ÿ®ÿ´ÿ·ÿ­ÿ­ÿ·ÿ¹ÿ¥ÿ¯ÿªÿ¸ÿ©ÿÿºÿ ÿ£ÿ´ÿ¡ÿ®ÿ´ÿºÿ²ÿ°ÿ­ÿµÿ«ÿ¥ÿ¬ÿ«ÿ¨ÿ¦ÿ¨ÿ¯ÿªÿÿ«ÿ¸ÿÀÿ´ÿ­ÿ©ÿ£ÿ®ÿÁÿ«ÿ®ÿµÿÁÿ´ÿ¢ÿ±ÿ·ÿ¬ÿ¦ÿ©ÿ¸ÿ¿ÿ·ÿ®ÿªÿ¾ÿ§ÿ³ÿ´ÿªÿ°ÿ¦ÿ©ÿ¤ÿ ÿ¥ÿ¼ÿºÿ­ÿ¬ÿ­ÿ³ÿªÿ©ÿ¯ÿ¨ÿ©ÿ­ÿ©ÿ¯ÿ¹ÿ»ÿ¹ÿÂÿµÿ¿ÿ°ÿ´ÿ¿ÿµÿ³ÿ´ÿ¸ÿ®ÿ°ÿºÿ¼ÿ¸ÿ³ÿ¶ÿ»ÿ¶ÿ§ÿ¡ÿ¬ÿ«ÿ®ÿªÿ¦ÿ­ÿËÿ´ÿ®ÿ·ÿ¹ÿ­ÿ¿ÿ±ÿ«ÿµÿ´ÿ¨ÿ©ÿ³ÿ¶ÿ´ÿµÿ°ÿ®ÿ²ÿ¯ÿ¸ÿ²ÿ«ÿ¨ÿ³ÿ·ÿ°ÿ¹ÿ´ÿ¸ÿ¸ÿ©ÿ®ÿ°ÿªÿ©ÿ®ÿµÿ·ÿ®ÿ¨ÿ¯ÿ·ÿ»ÿÂÿ­ÿ¹ÿ¯ÿ£ÿÿ²ÿ¶ÿ¸ÿ¶ÿ±ÿºÿ°ÿ±ÿ¨ÿ¢ÿ«ÿ¯ÿ¯ÿ­ÿ°ÿ½ÿ¼ÿ¨ÿ½ÿ²ÿºÿ»ÿ¸ÿºÿµÿ¶ÿ³ÿ³ÿ´ÿµÿ¹ÿµÿ¬ÿ°ÿ¸ÿ²ÿ¥ÿÿ²ÿ·ÿªÿ°ÿ²ÿ²ÿ¬ÿÅÿ¶ÿ²ÿ±ÿ®ÿ³ÿ¹ÿ­ÿ²ÿÄÿ»ÿ¸ÿ³ÿ¦ÿ®ÿ¥ÿ±ÿ¹ÿ°ÿ²ÿ¸ÿ¾ÿ½ÿ¶ÿ®ÿ®ÿ³ÿºÿ½ÿÁÿ½ÿ¬ÿ¸ÿ½ÿªÿ¼ÿ©ÿ¢ÿ¦ÿÇÿ§ÿ·ÿ¸ÿ°ÿµÿ½ÿ¶ÿ´ÿ¸ÿ±ÿ¯ÿ´ÿ¯ÿºÿ·ÿ«ÿÇÿ°ÿ¯ÿ¸ÿµÿ¼ÿ»ÿ°ÿ´ÿ¹ÿ²ÿ¸ÿ¼ÿ­ÿ­ÿ¯ÿ ÿ³ÿ¶ÿºÿ°ÿ¹ÿ²ÿ³ÿÅÿ¹ÿ²ÿ°ÿ·ÿ´ÿ´ÿ¶ÿ®ÿ©ÿ®ÿ½ÿ´ÿ¶ÿ±ÿºÿ¯ÿ¯ÿºÿÇÿ¿ÿ±ÿ«ÿ³ÿ´ÿ²ÿ´ÿ®ÿµÿÀÿµÿ²ÿ¹ÿ¨ÿ¾ÿ¼ÿ±ÿ´ÿ¾ÿ´ÿ²ÿ­ÿ®ÿ¶ÿ²ÿ¦ÿ¨ÿ¹ÿÁÿºÿ³ÿ«ÿªÿ·ÿ¶ÿ°ÿµÿ±ÿ¬ÿ¬ÿºÿ¼ÿ³ÿµÿ²ÿ½ÿ¶ÿ³ÿ³ÿ®ÿ¾ÿ´ÿ±ÿ±ÿ¯ÿ¹ÿ¼ÿ¾ÿ¼ÿ³ÿ¯ÿ©ÿ¯ÿ­ÿ·ÿÅÿ¹ÿÁÿÅÿ·ÿ¶ÿºÿºÿ½ÿ½ÿ¼ÿ»ÿ³ÿ­ÿ·ÿ¸ÿ²ÿ¾ÿ»ÿµÿ¯ÿ£ÿ±ÿ±ÿ­ÿ²ÿ·ÿ¯ÿªÿ½ÿÀÿÄÿ½ÿ³ÿ¶ÿ´ÿ¸ÿ»ÿ²ÿ´ÿ¶ÿ·ÿ²ÿ§ÿÿÿ­ÿºÿ¼ÿ³ÿ¸ÿ°ÿ·ÿ£ÿªÿ·ÿ¹ÿ¹ÿºÿºÿ·ÿ¯ÿ¬ÿµÿ²ÿ±ÿ²ÿ³ÿ¶ÿ«ÿ³ÿÁÿ¼ÿ°ÿ±ÿµÿ¶ÿ²ÿ¸ÿ¹ÿ¸ÿµÿ­ÿ§ÿ£ÿ¨ÿ¡ÿÿ£ÿ§ÿ¢ÿÿÿÿ¦ÿ¢ÿ©ÿ ÿ£ÿ·ÿ»ÿ¹ÿ»ÿ¸ÿ´ÿ²ÿ¯ÿ·ÿ¨ÿ»ÿÂÿÅÿ¾ÿµÿ·ÿ¯ÿ®ÿ¶ÿ¼ÿÌÿÇÿ¸ÿ±ÿ³ÿ©ÿ±ÿ±ÿºÿ±ÿµÿÃÿÂÿ»ÿÁÿ½ÿµÿ¼ÿ³ÿ­ÿÿÿ¡ÿ«ÿ¶ÿ¹ÿ¼ÿÂÿ½ÿ¿ÿ½ÿ´ÿ±ÿÇÿ¿ÿ¸ÿ¿ÿÂÿÁÿ½ÿÂÿÇÿµÿ¶ÿ·ÿ³ÿÀÿ½ÿÅÿÄÿ¼ÿ±ÿ¶ÿÀÿ¾ÿÀÿ¾ÿ¼ÿÀÿ·ÿ²ÿÀÿ±ÿ¯ÿ·ÿ¿ÿ¿ÿ¹ÿ·ÿ·ÿ³ÿ¼ÿµÿ¹ÿºÿ³ÿ´ÿ¶ÿ¶ÿ´ÿ´ÿµÿ½ÿ½ÿ¹ÿÏÿÅÿÄÿ¾ÿÈÿÇÿ»ÿ¹ÿ¼ÿµÿÀÿÇÿµÿ¼ÿ¶ÿ´ÿ¹ÿµÿ¶ÿ¾ÿÄÿÄÿ¸ÿ½ÿ¹ÿÉÿ¶ÿÆÿÃÿ¿ÿÂÿÃÿÂÿÂÿ½ÿÍÿ¢ÿÿ£ÿ²ÿµÿ¿ÿÇÿÅÿÁÿ¿ÿ·ÿ¿ÿÊÿÁÿ¾ÿ­ÿ½ÿÀÿ»ÿ¼ÿÀÿÂÿ³ÿ³ÿ±ÿÀÿÅÿÀÿ¼ÿ¾ÿ¿ÿ¿ÿ»ÿ³ÿ½ÿ®ÿ­ÿ²ÿ£ÿ§ÿ¬ÿ´ÿ²ÿªÿ¦ÿ¥ÿÿÿªÿÿÿÿ¢ÿ¥ÿ£ÿªÿ¤ÿ¤ÿ³ÿ£ÿ§ÿ¤ÿ£ÿ ÿ¦ÿ¦ÿÿÿÿªÿ®ÿÿ¢ÿÿÿÿÿÿÿÿÿyÿzÿÿÿÿ£ÿ ÿÿÿÿÿÿÿ¥ÿÿÿÿÿÿÿÿÿÿÿÿÿÿÿÿÿÿÿÿyÿÿÿÿ{ÿÿÿÿÿÿÿvÿ|ÿpÿwÿÿÿrÿvÿkÿuÿ^ÿbÿjÿqÿvÿwÿwÿnÿÿtÿhÿtÿfÿcÿrÿÿ|ÿUÿ`ÿZÿhÿuÿiÿnÿ{ÿÿzÿoÿuÿiÿcÿpÿgÿfÿ_ÿWÿcÿWÿJÿVÿcÿZÿ[ÿaÿcÿdÿgÿXÿdÿdÿdÿ[ÿWÿOÿKÿ_ÿsÿgÿQÿLÿ[ÿ[ÿTÿCÿ<ÿWÿdÿjÿ]ÿ[ÿ[ÿFÿ8ÿ:ÿ9ÿFÿZÿ[ÿ_ÿCÿDÿRÿWÿLÿ7ÿ:ÿaÿkÿCÿ-ÿ&ÿ-ÿFÿfÿZÿWÿ]ÿSÿZÿdÿPÿ2ÿEÿTÿAÿYÿ?ÿ:ÿSÿVÿ;ÿ:ÿ>ÿ?ÿ<ÿCÿ5ÿ2ÿAÿNÿJÿ@ÿLÿGÿLÿEÿ>ÿFÿKÿ5ÿ]ÿcÿnÿfÿ\ÿcÿcÿmÿXÿSÿVÿOÿHÿLÿRÿYÿMÿ_ÿOÿ-ÿ'ÿ(ÿ*ÿ;ÿOÿVÿGÿ`ÿ`ÿJÿPÿgÿWÿdÿVÿZÿNÿ8ÿ/ÿ9ÿGÿAÿ@ÿMÿGÿ:ÿ@ÿGÿIÿSÿaÿMÿ@ÿBÿSÿ]ÿDÿ*ÿ#ÿÿÿ
ÿ,ÿ ÿ ÿ/ÿ/ÿ0ÿ<ÿBÿGÿ?ÿ?ÿFÿ'ÿ$ÿ0ÿ;ÿDÿ6ÿ4ÿ4ÿ%ÿÿÿ8ÿEÿGÿFÿ8ÿ:ÿJÿMÿXÿ\ÿXÿ\ÿgÿkÿwÿrÿoÿzÿÿÿÿzÿ{ÿ{ÿzÿvÿ§ÿÿÿÿÿÿ ÿ¢ÿÿÿÿ¢ÿ¡ÿ¡ÿ¨ÿ«ÿ¡ÿÿ£ÿ¥ÿ¥ÿ°ÿ§ÿ®ÿ´ÿ±ÿ±ÿ¸ÿÁÿÉÿ¿ÿ´ÿºÿ·ÿ¾ÿÂÿÃÿÃÿºÿ½ÿ½ÿ¾ÿ½ÿÆÿÃÿ¸ÿ¯ÿµÿÅÿ¸ÿÄÿ²ÿ»ÿ½ÿ¼ÿ½ÿÄÿÆÿÀÿ·ÿÁÿÈÿ®ÿ¿ÿ·ÿ¶ÿ¾ÿÆÿÄÿ¶ÿµÿ·ÿ²ÿÁÿ¾ÿºÿ·ÿ¼ÿÂÿÀÿ¸ÿ¼ÿ²ÿµÿ¾ÿ¶ÿ¾ÿ»ÿ¾ÿ½ÿ¸ÿ¾ÿÁÿ¼ÿ¸ÿÂÿºÿ»ÿÃÿÍÿÈÿ¶ÿ¶ÿÈÿÃÿ¨ÿÆÿ´ÿ»ÿºÿ¶ÿ´ÿ¶ÿ¹ÿºÿ»ÿ½ÿµÿ²ÿ§ÿ¹ÿµÿ±ÿ³ÿ´ÿ¶ÿ¹ÿ¶ÿ»ÿÁÿ¾ÿ¬ÿ±ÿ·ÿ¸ÿ¼ÿºÿ±ÿ³ÿ­ÿÀÿÀÿ»ÿ¿ÿ¸ÿ±ÿ¯ÿÁÿÑÿÆÿ»ÿ»ÿ´ÿ¶ÿÙÿ»ÿ¸ÿºÿºÿ¸ÿ¼ÿÃÿ²ÿ­ÿÂÿµÿ»ÿ¥ÿ¶ÿ¹ÿ¶ÿ³ÿ´ÿ½ÿÁÿ¸ÿ²ÿ³ÿÁÿºÿ´ÿ­ÿ­ÿ±ÿªÿªÿ·ÿ®ÿµÿ°ÿ¸ÿ«ÿ³ÿ¶ÿ»ÿ½ÿ»ÿºÿºÿ´ÿ°ÿ½ÿ·ÿ²ÿÅÿÀÿ¶ÿ«ÿ¦ÿ£ÿ§ÿ°ÿ®ÿÿ¢ÿÿ­ÿÿÿÿÿÿÿÿÿÿÿ±ÿ»ÿ°ÿ´ÿ²ÿÅÿ½ÿ¬ÿªÿ²ÿ¶ÿ¯ÿ£ÿ¥ÿ¶ÿ¥ÿµÿ¢ÿ´ÿ´ÿºÿµÿ¡ÿ£ÿ¸ÿ»ÿ·ÿ«ÿ®ÿ¥ÿ½ÿµÿ¦ÿ²ÿ¯ÿ¥ÿ¬ÿµÿ²ÿÿ(ÿÿÿÿÂÿ²ÿ§ÿ´ÿ²ÿ¶ÿ°ÿ¨ÿ²ÿ±ÿ­ÿ®ÿ»ÿ¸ÿ¬ÿ¬ÿ¾ÿ¶ÿ­ÿ®ÿ¦ÿ¡ÿ§ÿ¥ÿ ÿ±ÿµÿÿ±ÿ¸ÿ¶ÿ¦ÿ£ÿ¢ÿ«ÿ¶ÿ²ÿ¯ÿ·ÿ­ÿ ÿ©ÿ¬ÿªÿ®ÿ³ÿ®ÿ³ÿ®ÿ¦ÿ¥ÿ¤ÿªÿ¶ÿ´ÿ¦ÿÿÿ¯ÿÿÿ£ÿ´ÿ´ÿ¦ÿ¤ÿªÿ¬ÿ±ÿ·ÿ¹ÿ³ÿ²ÿÇÿµÿªÿ³ÿ©ÿ¥ÿ¤ÿµÿ·ÿ­ÿ²ÿ²ÿ³ÿ¸ÿ°ÿ±ÿ­ÿ£ÿ¦ÿ®ÿ¨ÿ¤ÿ³ÿ¿ÿ¹ÿ«ÿ¤ÿ®ÿ·ÿ¿ÿ»ÿ²ÿ«ÿ²ÿÿÿ«ÿ¤ÿªÿ¦ÿ¦ÿ²ÿ´ÿ·ÿ´ÿ£ÿªÿ¨ÿ¦ÿ ÿºÿ»ÿ­ÿ¥ÿ¡ÿ¤ÿ±ÿ¬ÿ§ÿ°ÿ¯ÿ»ÿµÿ±ÿ¤ÿ¹ÿ¦ÿ²ÿ¬ÿ¨ÿ¨ÿ¯ÿ³ÿ·ÿ³ÿ­ÿ´ÿ½ÿ·ÿ¨ÿ³ÿ³ÿ´ÿ«ÿ­ÿÿ¤ÿ«ÿ¶ÿ±ÿ¬ÿ°ÿ±ÿ´ÿ¾ÿ¸ÿ©ÿ«ÿ½ÿ­ÿ¤ÿ®ÿ¯ÿ¥ÿ±ÿ¸ÿ³ÿ£ÿ­ÿµÿ®ÿ°ÿ²ÿªÿ¦ÿ¨ÿ´ÿ®ÿ¥ÿÿ¬ÿ´ÿ¶ÿ®ÿ«ÿ«ÿ§ÿ§ÿ¨ÿ£ÿ±ÿ¿ÿ¦ÿ¢ÿ£ÿÿ°ÿ¸ÿ ÿµÿÿ­ÿ»ÿ°ÿ¬ÿ±ÿ®ÿ±ÿµÿ«ÿªÿ«ÿ®ÿ³ÿ©ÿ¨ÿªÿ¨ÿ·ÿ´ÿ«ÿ´ÿ±ÿ«ÿ³ÿ¹ÿ³ÿ³ÿ·ÿ¯ÿ¸ÿ¹ÿ«ÿ«ÿ¸ÿªÿ¢ÿ´ÿ¤ÿÿ¨ÿ­ÿ·ÿ¹ÿ®ÿ­ÿ°ÿ°ÿ­ÿ¨ÿ¬ÿ±ÿ¯ÿ·ÿ­ÿ¹ÿ¡ÿ±ÿ´ÿ­ÿ²ÿ¬ÿ¥ÿ©ÿÿÿ¥ÿ°ÿ´ÿ®ÿ¬ÿ±ÿ±ÿ±ÿ¸ÿÿ ÿ©ÿ¯ÿ­ÿµÿ°ÿ¥ÿ¦ÿ¬ÿ¡ÿÿ§ÿµÿ³ÿ±ÿ¯ÿ§ÿ¢ÿ ÿ£ÿ²ÿ¢ÿ¦ÿÿÿ¥ÿ²ÿ¯ÿ´ÿ²ÿ³ÿ¬ÿ¦ÿ´ÿ±ÿÿ ÿ±ÿªÿªÿ¡ÿÿÿ²ÿÿ¯ÿµÿ£ÿ±ÿÿ}ÿXÿ{ÿÿ£ÿ®ÿ¢ÿÿÿqÿtÿÿ¦ÿ«ÿ«ÿ§ÿµÿ§ÿ¶ÿ³ÿ¥ÿ¶ÿÿ¨ÿ¦ÿ±ÿ°ÿÿÿ§ÿ®ÿ¯ÿ­ÿ¯ÿÿ¥ÿ©ÿ¸ÿ­ÿ¦ÿÿµÿ¬ÿ¹ÿ¢ÿ©ÿ³ÿ­ÿ²ÿªÿÿÿÿÿ¢ÿ«ÿ§ÿ§ÿ®ÿ·ÿ¸ÿªÿ¤ÿ¡ÿ ÿ£ÿ±ÿ§ÿ¢ÿªÿÿ®ÿÿ¬ÿÿ ÿ³ÿ¯ÿ§ÿ¤ÿ¥ÿ°ÿ´ÿ©ÿ ÿ­ÿ¬ÿ¯ÿ¯ÿ¤ÿ¦ÿÿ ÿ¦ÿ£ÿ²ÿ¥ÿÿ¡ÿ­ÿ±ÿ±ÿ¥ÿ ÿ¥ÿ¤ÿÿ ÿ¥ÿ¬ÿ´ÿ®ÿ ÿÿ±ÿ¤ÿÿ­ÿ¢ÿ£ÿ¤ÿ¥ÿ¥ÿ§ÿ«ÿ¦ÿ¯ÿ¸ÿ°ÿ¥ÿ¦ÿ§ÿ©ÿ©ÿªÿ®ÿ¤ÿÿ¥ÿ®ÿ´ÿÿµÿ£ÿ«ÿÿÿ¤ÿ®ÿ§ÿ¤ÿ»ÿÿÿ¤ÿ£ÿ±ÿ©ÿ«ÿ«ÿ£ÿ¢ÿ¡ÿ²ÿ¶ÿ£ÿ¢ÿÿ£ÿ±ÿ¬ÿ¢ÿÿÿ«ÿ£ÿºÿ¥ÿ¢ÿ°ÿ¯ÿ¢ÿ¦ÿ¬ÿ³ÿ£ÿ¤ÿªÿ©ÿªÿ©ÿ­ÿ³ÿ­ÿ ÿ ÿ£ÿ®ÿ«ÿªÿ«ÿÿ«ÿ©ÿ«ÿ§ÿ£ÿ­ÿ¦ÿÂÿ²ÿÿ£ÿ´ÿµÿ¢ÿÿ¤ÿ¦ÿ©ÿ§ÿÿ¢ÿ¢ÿ¹ÿ°ÿ©ÿ¯ÿ´ÿ¸ÿ²ÿ©ÿ¡ÿÿÿÁÿ¡ÿÿ£ÿ¦ÿ®ÿ©ÿÿ¢ÿÿ ÿ ÿ¦ÿ¦ÿ¢ÿªÿ³ÿ°ÿ¤ÿ¤ÿ§ÿ©ÿ«ÿ ÿÿÿÿ«ÿ¦ÿ§ÿÿ²ÿ®ÿ ÿ©ÿ¦ÿ¯ÿ ÿÿÿ¤ÿ¬ÿ°ÿ¢ÿ ÿ¤ÿÿÿ ÿ¦ÿ¥ÿÿÿÿÿ¢ÿ¢ÿ§ÿÿÿÿ²ÿ£ÿÿcÿÿ¬ÿÿÿ­ÿ¢ÿ¬ÿÿÿÿ¡ÿÿÿÿÿÿÿÿÿÿÿÿÿ¤ÿ¦ÿ¯ÿ¡ÿ¬ÿ ÿ°ÿÿÿ£ÿ¦ÿ«ÿÿ¢ÿ¬ÿÿ¢ÿ ÿÿÿÿÿÿÿÿÿÿÿ¡ÿÿÿÿ ÿÿ£ÿÿÿÿ¢ÿÿÿÿÿ£ÿ«ÿ¡ÿ³ÿªÿ¦ÿ¤ÿÿ ÿ£ÿ¥ÿ¤ÿÿ§ÿÿ¤ÿ¦ÿÿÿ¢ÿ«ÿªÿ¤ÿÿ¢ÿ£ÿÿÿ¤ÿ®ÿ­ÿ¡ÿÿ½ÿ¯ÿÿªÿ¬ÿÿ¥ÿ«ÿ³ÿºÿ¢ÿ¡ÿ©ÿ¬ÿÿ£ÿÿªÿ£ÿ°ÿ«ÿªÿ¦ÿÿªÿ©ÿ«ÿ³ÿ«ÿ£ÿ£ÿÿÿ¬ÿ¸ÿªÿ ÿÿ§ÿ¯ÿ§ÿÿÿÿ¤ÿÿ©ÿ¬ÿ°ÿ·ÿ°ÿ°ÿ£ÿÿÿ©ÿ¡ÿªÿ¬ÿ°ÿ§ÿ§ÿ­ÿªÿ­ÿ©ÿ¥ÿ¦ÿ£ÿ§ÿ«ÿ£ÿ¢ÿªÿ©ÿ¦ÿÿÿÿÿ¢ÿ¯ÿ®ÿ°ÿ°ÿ±ÿ³ÿ¢ÿ¤ÿ©ÿÿ¢ÿ°ÿ¤ÿÿ}ÿÿ¡ÿÿ¦ÿµÿ­ÿ©ÿ¦ÿÿÿ¤ÿÿÿ¢ÿ¬ÿ®ÿ£ÿ¦ÿ©ÿ®ÿÿ¥ÿªÿ¼ÿ¡ÿ¢ÿÿÿ¤ÿ²ÿ¢ÿ¤ÿ¸ÿ­ÿÿÿ¢ÿ ÿªÿ£ÿÿÿ¦ÿªÿ°ÿ´ÿ¦ÿ ÿ£ÿ©ÿ°ÿ¨ÿ¥ÿ¯ÿ­ÿ¬ÿ¯ÿ¬ÿµÿ«ÿÿ²ÿÿ ÿ¤ÿ¢ÿ¤ÿÿªÿ ÿÿ¤ÿ§ÿ¬ÿ|ÿÿ±ÿ ÿ¢ÿÿ¤ÿ¦ÿ®ÿªÿ¦ÿ¡ÿ®ÿ®ÿ¥ÿ£ÿ°ÿ²ÿ³ÿ­ÿ§ÿÿÿÿ«ÿ§ÿÿ¦ÿ¤ÿ¢ÿÿ©ÿ ÿÿ¯ÿ¦ÿ¯ÿ¤ÿ¤ÿÿ§ÿ©ÿÿ³ÿ¤ÿ©ÿ«ÿ­ÿ¸ÿ©ÿªÿ±ÿ­ÿ­ÿ¬ÿ¡ÿ¦ÿ¡ÿÿ¬ÿ¯ÿ­ÿ¡ÿÿÿÿªÿ¶ÿ³ÿ¢ÿ£ÿ²ÿ´ÿ¸ÿ®ÿ¢ÿ£ÿ¢ÿ£ÿ£ÿ³ÿ­ÿÿÿ£ÿÿ¥ÿ³ÿ©ÿªÿ³ÿ°ÿ±ÿ«ÿ¡ÿ¡ÿ¢ÿ¤ÿ¬ÿ ÿ¯ÿ·ÿ¬ÿÿ¤ÿ¥ÿ«ÿ°ÿ£ÿ¡ÿ¢ÿ³ÿ·ÿ¤ÿÿ¡ÿ¤ÿ§ÿ§ÿÿÿ¢ÿÿ¢ÿ©ÿ¾ÿÿÿ±ÿÿ¤ÿÿÿ©ÿ­ÿ±ÿ£ÿ»ÿ®ÿ¨ÿ´ÿ²ÿ ÿÿ©ÿ°ÿ­ÿ¥ÿ¢ÿ§ÿªÿ©ÿ³ÿµÿ©ÿ«ÿ²ÿ¶ÿ¼ÿ·ÿ¥ÿ°ÿ«ÿºÿµÿ ÿ¼ÿ²ÿ¯ÿºÿ­ÿÿ´ÿªÿ¤ÿ£ÿ©ÿÿ£ÿ¬ÿ¯ÿ¦ÿÿ¦ÿ©ÿ¡ÿÿ ÿ§ÿ¥ÿ¦ÿ§ÿ¥ÿ²ÿ»ÿ°ÿÿJÿGÿÿ ÿÿÿ¤ÿ´ÿµÿ£ÿ¬ÿ¡ÿ¬ÿ¶ÿ©ÿªÿ©ÿºÿ¸ÿÿ¬ÿ¥ÿ¯ÿ ÿ£ÿ¬ÿÿ¤ÿÿ¥ÿ²ÿ®ÿªÿ ÿ ÿ«ÿ°ÿ­ÿ¤ÿ£ÿ©ÿ¢ÿÿ¡ÿ«ÿ¥ÿ¬ÿ°ÿ«ÿ§ÿ¯ÿÿªÿÿ«ÿ¹ÿ¤ÿÿªÿ§ÿ ÿÿ­ÿ·ÿ±ÿ®ÿªÿ¢ÿ¨ÿ¤ÿ¤ÿ¨ÿ°ÿ®ÿ¦ÿ©ÿªÿ®ÿ§ÿÿÿÿ¯ÿ·ÿ®ÿ¥ÿªÿ¬ÿ¦ÿªÿ®ÿ©ÿ¢ÿ¬ÿ¢ÿªÿ·ÿ«ÿ­ÿ£ÿ©ÿ£ÿ©ÿµÿ°ÿ«ÿ¡ÿ¬ÿ§ÿ¯ÿ´ÿ­ÿ ÿ¢ÿ¨ÿ¤ÿÿÿ¤ÿ¸ÿ¶ÿ¶ÿ¥ÿ­ÿ´ÿ¯ÿ®ÿ°ÿ©ÿ¦ÿ¶ÿ®ÿÿ¦ÿ´ÿ«ÿ«ÿÿ§ÿªÿ¡ÿ«ÿ¤ÿ®ÿ¯ÿµÿ´ÿ ÿÿ­ÿ°ÿ©ÿ©ÿ±ÿ³ÿ°ÿªÿ¡ÿÿ¢ÿ³ÿ±ÿ²ÿÿ©ÿÿ¾ÿ°ÿ¯ÿÿ§ÿ´ÿ°ÿÿ´ÿªÿ¨ÿ¦ÿ»ÿ§ÿ¡ÿ¯ÿ±ÿ´ÿ­ÿªÿ¯ÿ³ÿ®ÿ®ÿ¯ÿªÿ¨ÿ©ÿ©ÿÿ¥ÿ£ÿ¥ÿ«ÿ°ÿ¦ÿÿ¬ÿÿ¥ÿ¤ÿ¤ÿ°ÿ¯ÿ³ÿ¶ÿ²ÿ±ÿ¥ÿ­ÿºÿ¬ÿ¬ÿ®ÿ²ÿ³ÿ­ÿÿ ÿ¨ÿ¢ÿÿ¢ÿ§ÿ¦ÿ¦ÿ­ÿ²ÿ¥ÿ¢ÿÿ¦ÿ¦ÿÿ²ÿ¶ÿ¶ÿ°ÿ»ÿ­ÿ§ÿµÿ§ÿÿÿ¢ÿªÿ ÿ¢ÿ§ÿ§ÿ¦ÿ¢ÿÿÿ¥ÿ©ÿ ÿÿÿÿ«ÿ£ÿ¬ÿ©ÿ¤ÿ¥ÿ¥ÿ£ÿÿ¥ÿ¥ÿªÿ¨ÿ¡ÿÿÿ¢ÿ ÿÿÿÿ¥ÿ¥ÿÿÿ§ÿ°ÿ­ÿ¦ÿ¡ÿÿ¥ÿ¢ÿ¤ÿ¢ÿ¥ÿ ÿÿÿªÿ§ÿÿ¤ÿ£ÿÿÿÿ¤ÿ£ÿªÿ«ÿ¦ÿ¨ÿ§ÿ ÿ¡ÿ¡ÿÿ¨ÿ­ÿ¬ÿ«ÿÿ¥ÿ®ÿÿ¤ÿ²ÿÿ³ÿ´ÿ­ÿ¦ÿ¬ÿ¥ÿÿ²ÿÿÿÿ¦ÿ¨ÿªÿ¯ÿ©ÿ¥ÿªÿ³ÿ²ÿ§ÿ¥ÿ¥ÿ¢ÿ¡ÿ¤ÿªÿ°ÿ©ÿ³ÿ¦ÿ¨ÿ¦ÿ©ÿ±ÿ©ÿ¬ÿªÿ¾ÿ¶ÿ´ÿ©ÿ³ÿÁÿ°ÿ­ÿ³ÿ©ÿ¬ÿ³ÿ³ÿ·ÿ£ÿ¡ÿ¢ÿ­ÿÿ¦ÿºÿ¶ÿ¯ÿÿ¢ÿ¸ÿ§ÿ±ÿ¬ÿ«ÿ®ÿ°ÿ®ÿ«ÿ®ÿ´ÿ´ÿ¯ÿ«ÿ¦ÿ ÿ¢ÿ¬ÿ«ÿ¬ÿ·ÿ¹ÿ®ÿ«ÿ£ÿ®ÿ§ÿ¦ÿ¨ÿ½ÿºÿ³ÿ¥ÿ§ÿ°ÿ¬ÿ¯ÿ¦ÿ¨ÿ¯ÿ¤ÿ¨ÿ¤ÿ§ÿ¤ÿ ÿ§ÿ´ÿ®ÿªÿ£ÿ®ÿ¯ÿ¼ÿ«ÿ«ÿ®ÿ­ÿ²ÿ¹ÿ±ÿ³ÿ°ÿ«ÿ°ÿ±ÿ±ÿ³ÿ´ÿ¯ÿ²ÿ¾ÿºÿÂÿ´ÿ·ÿ¶ÿ´ÿ£ÿ±ÿ°ÿ°ÿ¬ÿ°ÿ³ÿ±ÿ°ÿ·ÿ¶ÿªÿ¬ÿ³ÿªÿ¤ÿ¶ÿ¾ÿ·ÿ»ÿ²ÿ¥ÿÅÿºÿ¾ÿ¸ÿ²ÿ¬ÿ¬ÿ®ÿ¹ÿ»ÿ±ÿ´ÿ®ÿ§ÿ²ÿ²ÿ­ÿ¸ÿ¶ÿ¸ÿ§ÿ¬ÿ­ÿ²ÿ­ÿ«ÿ°ÿ´ÿ³ÿ±ÿªÿ©ÿ«ÿ¤ÿ©ÿ°ÿ¯ÿ°ÿ³ÿ²ÿ³ÿ²ÿµÿ®ÿÿ¢ÿ¨ÿªÿ¥ÿ¬ÿ³ÿ®ÿÿÿ®ÿ«ÿ±ÿµÿ¸ÿ¶ÿ¯ÿ°ÿ¯ÿµÿÄÿÄÿ´ÿ¯ÿ°ÿ¯ÿ«ÿ¹ÿ·ÿ¹ÿ²ÿµÿµÿ±ÿ¯ÿ±ÿ¯ÿ©ÿ©ÿ¥ÿ¥ÿ°ÿ¬ÿªÿ±ÿ©ÿ³ÿ ÿ¤ÿ¯ÿ³ÿ©ÿ­ÿ®ÿ²ÿ¬ÿ¯ÿ¨ÿ­ÿ»ÿ»ÿ¹ÿ±ÿ¨ÿ­ÿ©ÿ¸ÿ¶ÿºÿ¸ÿ±ÿ±ÿ»ÿ±ÿ²ÿºÿ·ÿ¶ÿºÿµÿ®ÿµÿ·ÿ¯ÿµÿ¾ÿ©ÿ¤ÿ£ÿ¦ÿ¶ÿ¸ÿÀÿÇÿ¼ÿ¬ÿµÿ¸ÿ²ÿ¸ÿ¼ÿ¹ÿ»ÿÃÿÇÿ°ÿ¼ÿ±ÿ¼ÿ±ÿ´ÿ»ÿµÿ³ÿ±ÿ±ÿ¹ÿ¿ÿµÿ«ÿ«ÿ¥ÿ¨ÿ±ÿ°ÿ®ÿ²ÿ·ÿ«ÿ¹ÿ©ÿ±ÿ±ÿ¾ÿ·ÿ´ÿµÿªÿ£ÿ©ÿ¬ÿ­ÿºÿÂÿ·ÿÀÿ·ÿ½ÿ±ÿÂÿ·ÿ´ÿ¬ÿ­ÿ©ÿ©ÿ¯ÿ®ÿ²ÿºÿºÿ¾ÿ¨ÿµÿºÿ¯ÿºÿ¸ÿ­ÿ¸ÿ½ÿ®ÿ¯ÿ»ÿ¹ÿ¬ÿ¬ÿÃÿÆÿ°ÿ´ÿ²ÿºÿ´ÿ«ÿ°ÿºÿµÿ¸ÿ¸ÿ»ÿ»ÿ¬ÿ¢ÿ¬ÿºÿ¾ÿºÿ¹ÿ¶ÿ©ÿ¼ÿÀÿ½ÿ¥ÿ´ÿ¾ÿºÿÃÿÁÿ´ÿ¼ÿ½ÿ±ÿ¸ÿ»ÿ­ÿÄÿÃÿ¾ÿ¹ÿ»ÿ³ÿµÿ»ÿ¸ÿ³ÿ²ÿ®ÿ¨ÿ©ÿ¤ÿ¹ÿ´ÿªÿ©ÿ±ÿ«ÿµÿ¸ÿ¯ÿ©ÿªÿ´ÿºÿ¾ÿÉÿ¿ÿ«ÿ¾ÿºÿ¸ÿ»ÿ´ÿ²ÿ´ÿµÿ³ÿ«ÿÿÿ©ÿÃÿ¶ÿÅÿºÿµÿ¿ÿ½ÿµÿ¬ÿ¨ÿ¨ÿ£ÿ¥ÿ¶ÿ²ÿªÿ¾ÿ´ÿ¶ÿ´ÿ¿ÿÃÿ»ÿ·ÿ¼ÿ»ÿ·ÿµÿµÿ¹ÿ¸ÿ·ÿÂÿ°ÿ´ÿ¢ÿ¨ÿ¯ÿ¦ÿÿÿÿ¤ÿ©ÿÿÿ¥ÿ±ÿ°ÿÿ£ÿÿ»ÿÀÿ»ÿ¿ÿÀÿºÿ²ÿ²ÿ¶ÿ®ÿ¼ÿÀÿÀÿ½ÿÆÿ»ÿ¸ÿ¼ÿºÿ³ÿ­ÿ»ÿÁÿ¯ÿ¸ÿÀÿ´ÿ¸ÿ¸ÿ²ÿ´ÿ¿ÿÃÿÃÿÅÿÀÿ¼ÿ¾ÿ½ÿ·ÿ«ÿÿÿÿ¬ÿ³ÿ½ÿÅÿ¸ÿ·ÿ¸ÿ©ÿ½ÿ»ÿ½ÿµÿ¿ÿ½ÿ»ÿÅÿÈÿ¾ÿ¶ÿªÿ«ÿ­ÿ¹ÿ¼ÿ±ÿ¸ÿ¶ÿ¸ÿ½ÿ¿ÿ½ÿ²ÿ²ÿ¶ÿÄÿ¨ÿ½ÿ³ÿ²ÿ³ÿºÿÀÿ½ÿ³ÿ±ÿµÿ¶ÿ¼ÿµÿ´ÿ¹ÿ²ÿ¶ÿ¶ÿ±ÿ´ÿ½ÿÆÿÀÿÂÿ¾ÿ½ÿ·ÿµÿ½ÿ¿ÿÄÿÊÿÅÿ¾ÿÀÿÆÿÄÿµÿºÿ¼ÿ¼ÿÃÿ»ÿ¶ÿ¸ÿ¿ÿÆÿÄÿ¿ÿ³ÿÃÿÀÿ¼ÿÃÿ¾ÿ¹ÿ»ÿ¾ÿ½ÿ»ÿµÿ²ÿÿ£ÿªÿ¹ÿ¿ÿÅÿÅÿÃÿ¿ÿ¸ÿÆÿÈÿ´ÿ¶ÿµÿ½ÿÁÿÃÿÁÿ¿ÿÀÿ¾ÿ¾ÿ±ÿ¯ÿ¶ÿ»ÿÃÿÇÿÁÿ¹ÿ¸ÿ»ÿ²ÿ£ÿºÿ¹ÿ§ÿ¥ÿ¨ÿªÿªÿ¨ÿ¨ÿªÿ¯ÿ¢ÿ²ÿ¢ÿ¡ÿÿ¢ÿ°ÿ¯ÿ¦ÿ¤ÿ ÿ©ÿ¨ÿ¨ÿ¥ÿ ÿ¤ÿ§ÿ£ÿÿÿ£ÿÿÿ£ÿ©ÿÿÿÿÿÿÿÿÿ©ÿÿÿÿÿÿÿÿÿÿÿÿÿ¦ÿÿÿÿÿÿÿxÿÿÿ}ÿ}ÿÿÿÿÿÿÿÿÿÿÿ~ÿnÿeÿqÿÿ|ÿÿÿxÿsÿsÿoÿsÿ{ÿ}ÿzÿyÿxÿtÿgÿpÿ^ÿiÿwÿ|ÿÿ{ÿlÿnÿyÿmÿbÿeÿvÿÿÿdÿdÿcÿVÿaÿsÿÿ~ÿ~ÿyÿfÿwÿsÿeÿnÿgÿ^ÿ^ÿiÿpÿaÿMÿXÿ[ÿsÿYÿQÿYÿaÿhÿcÿoÿ_ÿgÿdÿZÿOÿTÿcÿeÿXÿ\ÿTÿ[ÿUÿVÿRÿIÿOÿ\ÿaÿmÿpÿsÿRÿ;ÿ>ÿIÿJÿLÿZÿ`ÿMÿ7ÿ@ÿ^ÿgÿRÿKÿ?ÿKÿNÿ/ÿ0ÿ@ÿHÿOÿUÿPÿ`ÿTÿVÿSÿ>ÿ.ÿ2ÿGÿ.ÿHÿOÿ<ÿ;ÿFÿIÿEÿPÿ@ÿNÿAÿ;ÿ2ÿ/ÿ<ÿOÿVÿFÿ>ÿ9ÿ3ÿ=ÿKÿFÿ>ÿdÿcÿ_ÿVÿOÿfÿgÿVÿCÿ-ÿCÿZÿWÿKÿOÿhÿWÿgÿ4ÿ5ÿ@ÿ<ÿ=ÿJÿNÿWÿDÿYÿaÿWÿ]ÿnÿUÿiÿHÿIÿÿÿÿ=ÿDÿOÿAÿBÿHÿDÿBÿAÿAÿEÿMÿDÿBÿ@ÿNÿWÿAÿÿÿÿñþ,ÿ/ÿ8ÿÿÿ@ÿEÿ7ÿ=ÿ@ÿ;ÿ5ÿ-ÿÿ'ÿ4ÿ8ÿ;ÿ$ÿ+ÿ3ÿ/ÿ=ÿ)ÿ)ÿ?ÿ@ÿ5ÿ1ÿ+ÿ5ÿVÿYÿ_ÿVÿSÿhÿoÿwÿtÿkÿzÿwÿÿÿ~ÿrÿnÿxÿwÿqÿ~ÿ{ÿÿÿÿ£ÿ¨ÿÿÿÿ¡ÿ§ÿ¨ÿ¢ÿ£ÿªÿ¡ÿ ÿ ÿÿ´ÿ´ÿ²ÿ±ÿ´ÿºÿµÿ»ÿ·ÿÁÿºÿÃÿ½ÿ¹ÿ¾ÿ½ÿ»ÿ»ÿ´ÿÄÿ¿ÿÂÿÂÿ¿ÿÀÿÃÿÆÿÄÿÁÿ¾ÿ·ÿ®ÿ²ÿ¼ÿÀÿÀÿÁÿ½ÿ¶ÿ¹ÿ¾ÿ³ÿ»ÿÃÿÃÿÂÿÂÿ¾ÿ»ÿ®ÿÅÿÀÿÄÿ±ÿ¶ÿ¼ÿÁÿÊÿÊÿ¼ÿ»ÿ±ÿ¼ÿÂÿ¹ÿ½ÿ½ÿ¶ÿ°ÿ­ÿ¶ÿËÿËÿ¶ÿ½ÿÁÿÎÿÏÿÄÿÂÿÃÿ¼ÿ½ÿÃÿ®ÿÀÿ±ÿ²ÿºÿ¶ÿ³ÿ»ÿÂÿ»ÿ¼ÿ¹ÿ¿ÿ¾ÿ¼ÿ¼ÿºÿ¹ÿ±ÿ¬ÿ·ÿÃÿÇÿ³ÿ¿ÿÅÿÀÿºÿ²ÿ¬ÿ¯ÿ´ÿ±ÿ¿ÿ¶ÿºÿ¸ÿÂÿºÿ¶ÿ»ÿ½ÿ»ÿ¿ÿ»ÿ»ÿ¿ÿÁÿÐÿÇÿ¼ÿ­ÿ´ÿºÿ·ÿµÿ´ÿ´ÿ¼ÿ´ÿ·ÿºÿ­ÿ­ÿ´ÿ¸ÿ¸ÿ²ÿ³ÿ¿ÿ´ÿÃÿ°ÿªÿµÿ¬ÿ¯ÿµÿ¸ÿ¹ÿ¶ÿ²ÿ¶ÿºÿÀÿ¶ÿªÿ·ÿ»ÿ¿ÿ¾ÿ¸ÿ¹ÿ¼ÿ¶ÿ·ÿ°ÿ³ÿÆÿÂÿ»ÿµÿ©ÿ¶ÿ¾ÿ®ÿ¹ÿÂÿ¨ÿ«ÿ¦ÿ±ÿÿ¦ÿÿÿÿÿÿÿÿÿ«ÿ¶ÿ³ÿ¬ÿ¬ÿ¶ÿ»ÿ«ÿ¢ÿ±ÿ¹ÿ²ÿ°ÿ³ÿ³ÿ¬ÿ¼ÿ¬ÿ´ÿ±ÿ·ÿ°ÿ¢ÿ«ÿ»ÿ·ÿ¹ÿ³ÿ¹ÿ­ÿ®ÿ·ÿ²ÿ°ÿ®ÿªÿ«ÿ®ÿ¬ÿÿSÿÿ¢ÿ£ÿ·ÿ¬ÿ©ÿ«ÿ²ÿ·ÿµÿ¨ÿ¤ÿ·ÿµÿ¢ÿ½ÿ·ÿ¬ÿ´ÿ¸ÿ»ÿ¯ÿ°ÿ¯ÿ£ÿ¥ÿ¨ÿÿ ÿ¾ÿªÿÿ¸ÿ­ÿ£ÿ§ÿ¤ÿ¢ÿ¤ÿ£ÿ¢ÿ¤ÿ­ÿ¥ÿ¸ÿ¯ÿ²ÿªÿ©ÿ¥ÿ¬ÿ¯ÿ£ÿ¡ÿ¨ÿªÿ¯ÿªÿÿªÿ¹ÿ³ÿ©ÿÃÿ³ÿ¯ÿ­ÿ£ÿ¤ÿ§ÿ¤ÿ°ÿºÿ±ÿ®ÿÄÿ¸ÿ·ÿ£ÿ·ÿ±ÿ¬ÿ¨ÿ¯ÿ¹ÿµÿ®ÿ¦ÿ´ÿ¶ÿ·ÿ©ÿµÿ¬ÿ´ÿ¸ÿ³ÿ¦ÿ®ÿ¾ÿ½ÿ¶ÿ²ÿ¬ÿ»ÿÂÿ½ÿ»ÿ¯ÿ«ÿÿ¬ÿ±ÿ¬ÿªÿ¤ÿ£ÿ°ÿ²ÿ¦ÿ¨ÿ¥ÿ±ÿ¢ÿ¥ÿ°ÿ¶ÿ¸ÿ£ÿ§ÿ²ÿ¸ÿ·ÿ¬ÿ¨ÿµÿ¸ÿ¯ÿ­ÿ»ÿ¬ÿ¬ÿ¨ÿºÿ±ÿ¦ÿ§ÿ«ÿ®ÿ¶ÿ¯ÿ¦ÿ±ÿ²ÿ­ÿ§ÿ°ÿ¯ÿ¨ÿÃÿ¢ÿ¢ÿ¨ÿµÿµÿ­ÿ³ÿ´ÿ°ÿ¬ÿ¦ÿ¿ÿµÿ²ÿ¼ÿ¶ÿ¦ÿ¦ÿ©ÿÿ­ÿ®ÿ­ÿ§ÿ¬ÿ¯ÿ¡ÿÿ¯ÿ­ÿ«ÿ¯ÿ°ÿ°ÿ§ÿ¦ÿ©ÿ©ÿ¶ÿ°ÿ°ÿªÿ¥ÿ¯ÿ­ÿ£ÿ²ÿ¼ÿ£ÿ«ÿÿ©ÿªÿ½ÿªÿºÿ°ÿ¶ÿ¶ÿ¬ÿ¦ÿ«ÿ±ÿ³ÿ´ÿ±ÿ²ÿ±ÿ¬ÿ·ÿ§ÿ¥ÿ¬ÿ­ÿ¶ÿ¿ÿ°ÿ©ÿ±ÿ¬ÿ¦ÿ«ÿ´ÿ±ÿ­ÿ±ÿ¤ÿ¤ÿªÿÿ¼ÿ¬ÿµÿµÿ®ÿ¥ÿ°ÿ¯ÿ«ÿ­ÿ±ÿ©ÿÿ¦ÿ±ÿ¯ÿ­ÿ­ÿ©ÿµÿªÿ´ÿ®ÿ¼ÿ·ÿ²ÿ¯ÿ£ÿ©ÿ¬ÿ°ÿªÿ­ÿ¸ÿ½ÿ¼ÿ®ÿ£ÿ ÿ¬ÿ²ÿ¨ÿ§ÿ±ÿÿ¶ÿºÿ´ÿ´ÿºÿ­ÿÿÿ¬ÿ³ÿ¹ÿ½ÿ¯ÿ¡ÿ¢ÿÿ ÿ±ÿ£ÿ«ÿÿ¥ÿ¬ÿ·ÿ°ÿ°ÿ«ÿ¦ÿ±ÿ®ÿ¬ÿ£ÿÿ«ÿ®ÿ²ÿ»ÿÿÿ¨ÿ¨ÿ®ÿÿ§ÿ£ÿ§ÿÿEÿ=ÿ|ÿÿÿÿlÿNÿmÿÿÿ²ÿ¶ÿ¡ÿªÿ¬ÿ­ÿÿ¬ÿªÿ³ÿ­ÿÿ¤ÿªÿ¦ÿ£ÿÿÿ¦ÿ§ÿ¦ÿ°ÿ²ÿªÿ¤ÿÿ ÿ®ÿ©ÿ ÿªÿÿµÿ¶ÿ¦ÿ­ÿ·ÿ¯ÿ£ÿ¦ÿ¦ÿ ÿÿ ÿ¦ÿ¡ÿ©ÿµÿ¸ÿ¯ÿ¦ÿ¯ÿ¯ÿÿÿ²ÿ²ÿÿ¥ÿ¥ÿ°ÿ­ÿ¯ÿ£ÿ«ÿ­ÿ¦ÿ±ÿ±ÿ£ÿ«ÿ·ÿ²ÿ«ÿ«ÿ£ÿ´ÿ´ÿ¹ÿÿ²ÿ¼ÿ¤ÿ£ÿ®ÿ©ÿ¥ÿ¦ÿ©ÿ±ÿ§ÿ¢ÿ¥ÿªÿ«ÿ¢ÿ£ÿ­ÿ«ÿ®ÿ²ÿªÿ¤ÿ¡ÿ¦ÿ¥ÿ­ÿ§ÿ®ÿÿ¦ÿªÿÿÿªÿ³ÿ³ÿ®ÿ¬ÿ£ÿ¡ÿ¦ÿÿÿ¤ÿ§ÿ¢ÿ«ÿ¡ÿÿµÿ¸ÿ­ÿ¦ÿÿ©ÿ¢ÿ¶ÿ­ÿÿ±ÿ¡ÿ§ÿ¡ÿ¬ÿ£ÿ¤ÿ«ÿ¥ÿ¦ÿ¬ÿ©ÿ¬ÿ¯ÿ¡ÿÿ¬ÿªÿ¢ÿÿ¢ÿ¤ÿÿ±ÿ§ÿµÿ±ÿÿ©ÿ¥ÿ§ÿ¦ÿ¢ÿ£ÿ¦ÿ§ÿ ÿ¡ÿ«ÿªÿ¥ÿ¬ÿ·ÿ¡ÿÿ¢ÿ¦ÿ«ÿ¥ÿ­ÿ­ÿÿ£ÿºÿ ÿ¯ÿ¬ÿÿ£ÿ¡ÿÿÿ¥ÿ ÿ¢ÿ¥ÿÿÿ§ÿ«ÿÿ¤ÿ¤ÿ¢ÿ«ÿ¤ÿ¤ÿ§ÿ¬ÿ¯ÿÿ©ÿÿÿ¦ÿÿÿ ÿ­ÿ®ÿ¯ÿ¤ÿ§ÿ£ÿÿÿ¢ÿ¦ÿªÿ¬ÿ«ÿ¤ÿ£ÿªÿ£ÿ£ÿ¦ÿ©ÿ¦ÿ¡ÿÿ ÿ®ÿ«ÿÿ¥ÿÿÿÿ§ÿ«ÿ©ÿ£ÿ¢ÿ®ÿ²ÿ«ÿ¢ÿ¡ÿÿ¤ÿ«ÿ ÿ ÿ¬ÿ§ÿ¬ÿ¢ÿÿÿÿ¡ÿÿ¦ÿÿÿÿhÿ2ÿ}ÿªÿÆÿ³ÿ¶ÿÿÿªÿÿÿÿÿÿÿÿ¡ÿ¤ÿÿÿÿÿÿ§ÿÿÿ§ÿ­ÿ¬ÿ¡ÿ¡ÿÿÿ£ÿÿ ÿÿÿ¯ÿÿªÿ¦ÿÿÿÿ£ÿ ÿ¦ÿÿÿÿÿ¡ÿ¢ÿ ÿÿÿÿ£ÿÿÿ¥ÿÿÿÿÿÿ¤ÿ°ÿ£ÿ£ÿ§ÿ¤ÿÿ¢ÿ©ÿÿÿ­ÿ©ÿ ÿÿÿÿ¯ÿ¶ÿ©ÿªÿ·ÿ®ÿÿ¢ÿ²ÿ§ÿ£ÿ¢ÿ¬ÿ¬ÿªÿ®ÿ ÿ ÿ¡ÿÿ¤ÿ¥ÿ°ÿ©ÿ¯ÿ±ÿµÿ§ÿÿÿ¡ÿªÿ¤ÿ ÿ©ÿ²ÿ¤ÿ£ÿªÿ¡ÿ¬ÿ§ÿ¬ÿ¯ÿ§ÿ¥ÿÿ¤ÿ«ÿ¤ÿ¢ÿ¦ÿÿ¢ÿ²ÿ¯ÿªÿÿÿ´ÿÿÿ ÿ¦ÿ©ÿ·ÿ°ÿ¤ÿÿ ÿÿ«ÿÿ«ÿ®ÿªÿ¦ÿªÿ²ÿ®ÿ§ÿ¡ÿ¤ÿ§ÿÿ ÿ¥ÿ¡ÿ©ÿ«ÿ²ÿ°ÿ§ÿ­ÿ ÿ§ÿ¥ÿ ÿ¯ÿ¯ÿ¢ÿ´ÿ¯ÿ²ÿÿ­ÿÿ ÿ·ÿ²ÿÿÿ²ÿ¦ÿÿÿ¦ÿ¥ÿ±ÿ«ÿ¦ÿÿ©ÿ¸ÿ­ÿ£ÿ£ÿ ÿ ÿ¥ÿ¡ÿ¬ÿ¤ÿ©ÿÿ£ÿ£ÿ°ÿ¡ÿÿÿ¤ÿ­ÿ¿ÿ¦ÿ©ÿ¡ÿ¯ÿ³ÿ ÿªÿ§ÿ¸ÿµÿªÿ°ÿ¦ÿ©ÿ®ÿ¥ÿ§ÿ®ÿ¨ÿÿÿ¯ÿ¥ÿÿ¤ÿ©ÿ«ÿ«ÿ¥ÿ£ÿ¤ÿÿÿÿ®ÿ¹ÿªÿ³ÿ¥ÿ«ÿ¢ÿ¥ÿ¬ÿÿ¸ÿ¼ÿÿ¬ÿ·ÿ£ÿ­ÿ³ÿÿÿ¢ÿ­ÿ²ÿ£ÿ·ÿ¼ÿ«ÿ¦ÿ¬ÿ²ÿ¬ÿÿÿÿÿ£ÿ ÿ¦ÿ¥ÿ¯ÿ²ÿ§ÿ«ÿ¯ÿ²ÿÿ¥ÿ®ÿ¥ÿ ÿ¦ÿ©ÿÿ­ÿ¥ÿ¥ÿ³ÿ¥ÿ¯ÿ´ÿ­ÿ§ÿ ÿÿ¤ÿ²ÿ«ÿ§ÿ¯ÿ±ÿ§ÿÿ¢ÿ«ÿ¤ÿ¢ÿ£ÿ§ÿ¢ÿÿ¥ÿ³ÿ±ÿÿ²ÿÿÿÿ¬ÿ¦ÿÿ¡ÿÿ«ÿ§ÿ¥ÿ¦ÿ±ÿªÿ¢ÿ¶ÿ³ÿ©ÿÿ£ÿ©ÿ­ÿ¬ÿµÿ®ÿ®ÿ«ÿªÿ¦ÿ¥ÿ¤ÿ§ÿ·ÿ¦ÿÿÿ­ÿ¦ÿ©ÿÿ®ÿ¥ÿÿ«ÿÿ°ÿ­ÿ£ÿ®ÿ¥ÿÿ´ÿ½ÿªÿ¦ÿ¢ÿÿ§ÿ´ÿÿ§ÿ¶ÿ®ÿ ÿ£ÿ ÿ§ÿ¯ÿªÿÿÿ£ÿÿÿÿ±ÿ·ÿ¯ÿ¬ÿ§ÿ­ÿªÿ§ÿ¬ÿÿÿ­ÿªÿ¦ÿ²ÿÿªÿ¬ÿ¥ÿ´ÿÿÿ¯ÿ³ÿ·ÿ¿ÿ¨ÿ¤ÿ¯ÿ¯ÿ¿ÿ³ÿ«ÿ¡ÿ°ÿ¸ÿ©ÿ¢ÿ«ÿ®ÿ£ÿ¦ÿ­ÿÿaÿKÿÿÿ«ÿ¬ÿ¯ÿµÿ³ÿªÿ§ÿ¬ÿ¬ÿ²ÿ®ÿÀÿ´ÿ®ÿ¥ÿ¯ÿªÿ¤ÿ­ÿ°ÿ¤ÿ£ÿ£ÿ¤ÿÿ¤ÿ®ÿ£ÿÿ¬ÿ³ÿ£ÿ¤ÿ¢ÿÿÿ¦ÿªÿ¯ÿ©ÿ£ÿ«ÿ§ÿ±ÿ°ÿ¼ÿ¯ÿ©ÿ¥ÿ§ÿÿÿ¾ÿÿ¯ÿ¬ÿ¢ÿ°ÿ®ÿ±ÿ¶ÿ®ÿ«ÿ¨ÿ¢ÿ¤ÿ¢ÿ§ÿ¦ÿ£ÿ«ÿ­ÿ«ÿ©ÿªÿ¤ÿÿ£ÿ©ÿ«ÿ¨ÿ­ÿ¦ÿ©ÿ®ÿ®ÿÿ¯ÿ­ÿ¬ÿ«ÿ£ÿ§ÿ½ÿ°ÿ®ÿªÿ®ÿ­ÿ©ÿ´ÿ¶ÿ©ÿ§ÿ¥ÿ§ÿ¥ÿªÿ§ÿ ÿ©ÿ³ÿ¦ÿÿ¯ÿ¶ÿ±ÿ¯ÿ¯ÿ¤ÿÿ©ÿ¬ÿ±ÿ¯ÿ°ÿÿ¸ÿ±ÿ¥ÿ°ÿµÿ·ÿ£ÿ ÿ°ÿ¿ÿ®ÿ´ÿ³ÿ³ÿ¥ÿ£ÿ¡ÿÿÿ¢ÿ®ÿÿÿªÿ³ÿ¡ÿÿ¦ÿ®ÿµÿªÿ¹ÿªÿ ÿ¯ÿ³ÿ®ÿ®ÿ¤ÿ¥ÿ²ÿ¥ÿ¡ÿ²ÿ¤ÿ¯ÿ§ÿ«ÿ²ÿ³ÿ¸ÿ ÿ¬ÿ©ÿ¦ÿ¬ÿºÿµÿ¥ÿ©ÿ«ÿ©ÿ¯ÿ³ÿ±ÿ­ÿ©ÿÿ­ÿ·ÿ´ÿ¨ÿÿ ÿ¦ÿ©ÿÿÿ²ÿ¶ÿ´ÿ²ÿ®ÿ¨ÿ¦ÿ¤ÿ³ÿ´ÿ ÿ¥ÿ®ÿ´ÿ¨ÿ¥ÿ ÿÿ§ÿ¨ÿ¤ÿ¥ÿ¶ÿ·ÿ«ÿ¡ÿÿ¡ÿÿªÿ¢ÿºÿÿ¬ÿ¯ÿ¶ÿÿ¥ÿ¶ÿ¨ÿ§ÿ«ÿ¢ÿ¨ÿ±ÿ­ÿ¶ÿ¶ÿ¦ÿ ÿÿ¡ÿ°ÿ¢ÿÿ­ÿ°ÿ¢ÿ§ÿ¤ÿ¢ÿ°ÿÿ£ÿÿªÿÂÿ¢ÿÿ®ÿªÿ§ÿ¥ÿ£ÿÿ§ÿ¦ÿÿÿ¡ÿ¦ÿ§ÿÿÿ¥ÿ ÿ¡ÿ§ÿÿÿ¢ÿªÿ§ÿÿ­ÿ¥ÿÿ¬ÿ±ÿ¦ÿÿ¦ÿÿÿ¦ÿ¢ÿ ÿ¡ÿ­ÿ¡ÿ¦ÿ¦ÿ¡ÿÿ¤ÿ®ÿÿÿ±ÿ«ÿ ÿ¢ÿ©ÿ¤ÿ¡ÿ¥ÿ»ÿ¸ÿ§ÿ¤ÿ¦ÿ¥ÿ¯ÿ¢ÿÿ¤ÿ¡ÿ¢ÿ¦ÿ®ÿ®ÿ®ÿ¬ÿ«ÿ«ÿ§ÿ«ÿ¯ÿ¦ÿ¥ÿ©ÿ§ÿ«ÿ®ÿ­ÿ³ÿ¤ÿ¤ÿ ÿ¥ÿ¡ÿ¨ÿµÿ¦ÿ­ÿ­ÿ²ÿ­ÿ¨ÿ®ÿ¯ÿ¶ÿ®ÿ°ÿ±ÿ¦ÿ¥ÿ¥ÿ­ÿµÿ¯ÿ³ÿ¯ÿ·ÿ¸ÿ­ÿ«ÿ·ÿ¿ÿ¨ÿ¶ÿµÿÃÿ¯ÿ¯ÿ§ÿ¯ÿµÿ¢ÿ¬ÿ²ÿ´ÿ²ÿ¬ÿ®ÿªÿ§ÿ«ÿ²ÿ·ÿ¥ÿ¦ÿºÿ°ÿ¦ÿ¯ÿ°ÿ£ÿ­ÿ¨ÿ¹ÿ¶ÿ¸ÿ¬ÿ¬ÿªÿ¦ÿ¢ÿ£ÿ·ÿ·ÿ­ÿ¸ÿ¸ÿ±ÿ¥ÿ«ÿ©ÿ«ÿ°ÿªÿ¹ÿ¿ÿ£ÿÿ³ÿ«ÿ§ÿÿ®ÿºÿ¶ÿ¬ÿ¤ÿ­ÿ¸ÿ¹ÿºÿ¶ÿ¯ÿ­ÿ­ÿ¸ÿ³ÿ±ÿ²ÿ±ÿ·ÿ­ÿ§ÿ°ÿ²ÿ´ÿ«ÿ¯ÿ¹ÿµÿ²ÿ­ÿ¥ÿ©ÿ³ÿ±ÿ¦ÿ¨ÿ¹ÿÀÿµÿ¯ÿ©ÿ¯ÿÀÿ¯ÿ¾ÿ¤ÿÿ¡ÿ¶ÿ¶ÿ¢ÿ¡ÿ®ÿ¹ÿ³ÿ½ÿÈÿ·ÿ­ÿ°ÿ±ÿ¾ÿµÿ´ÿ¶ÿ´ÿ§ÿ£ÿ·ÿ·ÿ´ÿ²ÿµÿ®ÿ®ÿ°ÿ°ÿ±ÿ­ÿ«ÿ°ÿ³ÿ®ÿ³ÿÄÿ²ÿ¨ÿ©ÿ¡ÿ¨ÿ¤ÿ°ÿ¸ÿÀÿ¸ÿ¸ÿÃÿ»ÿµÿ¯ÿ´ÿ²ÿ¯ÿ¸ÿ·ÿ³ÿ·ÿÀÿ»ÿ­ÿ¶ÿ¦ÿ¦ÿ±ÿºÿÁÿ¯ÿ¶ÿ·ÿ¬ÿ±ÿ²ÿ®ÿ­ÿ´ÿ°ÿ§ÿÂÿÀÿ©ÿ©ÿ¨ÿ¯ÿÿÿ¥ÿ³ÿ°ÿ¸ÿ±ÿ²ÿºÿ¯ÿ¬ÿ¬ÿ¯ÿ¸ÿ²ÿªÿ³ÿ¶ÿ¹ÿ½ÿ®ÿ¹ÿºÿ±ÿ²ÿ·ÿ±ÿ°ÿµÿ±ÿ²ÿ¸ÿ¸ÿ°ÿ®ÿ¶ÿ²ÿ½ÿ¿ÿ¯ÿ«ÿ»ÿ¾ÿ¤ÿ§ÿ¼ÿºÿ´ÿªÿºÿµÿ«ÿ³ÿ»ÿºÿ¹ÿÀÿºÿ¼ÿ·ÿ²ÿÀÿ´ÿ¸ÿ¼ÿ°ÿµÿ³ÿ²ÿ¼ÿ¹ÿ¯ÿ¬ÿ«ÿ¯ÿ³ÿ´ÿµÿµÿµÿ´ÿÁÿ±ÿ¸ÿ¼ÿ½ÿ¸ÿªÿ­ÿ¸ÿ¿ÿÁÿ¸ÿ´ÿ¾ÿ¼ÿ²ÿ·ÿ¶ÿºÿÂÿ§ÿ¶ÿ¾ÿ¾ÿµÿ«ÿ¬ÿ­ÿ¬ÿ±ÿ°ÿ±ÿÉÿÃÿ¯ÿºÿ²ÿ¸ÿ½ÿ»ÿÂÿÀÿ¼ÿ©ÿÿ¥ÿ¯ÿ±ÿ·ÿÄÿ´ÿ©ÿ¿ÿ¸ÿÇÿ´ÿ©ÿ©ÿ¼ÿºÿ¼ÿºÿ¸ÿ¸ÿ±ÿ²ÿÃÿÃÿ¿ÿ»ÿ®ÿ¯ÿ°ÿ°ÿÂÿÁÿ¸ÿ¢ÿ¬ÿºÿ¿ÿ¿ÿÄÿÓÿÌÿÃÿ½ÿ´ÿ¯ÿ»ÿ»ÿºÿ¼ÿÁÿ·ÿ¹ÿÁÿºÿ²ÿ³ÿ±ÿ±ÿ´ÿ¶ÿ³ÿ»ÿ©ÿ¯ÿ¹ÿ²ÿ°ÿ´ÿ½ÿ½ÿ·ÿ»ÿ¿ÿ»ÿÃÿ¼ÿÀÿ¾ÿ²ÿ¸ÿ®ÿµÿ¼ÿ¿ÿ¹ÿ¯ÿÿ~ÿrÿÿ¯ÿ²ÿÇÿ½ÿ¾ÿÈÿ¹ÿ±ÿ±ÿ³ÿ¯ÿ±ÿ¾ÿ´ÿÿÿªÿ¼ÿ¶ÿ²ÿ³ÿÃÿÂÿ®ÿ±ÿ¾ÿ¾ÿ·ÿ·ÿ¸ÿ±ÿªÿ¶ÿ¥ÿµÿ§ÿ²ÿ¨ÿªÿ ÿÿÿÿÿÿÿ®ÿÉÿÂÿºÿ¨ÿ¸ÿÉÿÀÿ·ÿºÿÃÿÀÿ³ÿºÿºÿ±ÿµÿÃÿ»ÿÃÿÉÿ»ÿ½ÿ¿ÿ¹ÿ°ÿ©ÿ­ÿµÿ¬ÿ¶ÿ¸ÿ­ÿ¼ÿ¿ÿ¿ÿÁÿ»ÿÂÿÈÿ½ÿ¼ÿ¿ÿ¸ÿÆÿ®ÿ«ÿªÿ¢ÿÿÿ¨ÿ·ÿÀÿ»ÿ¸ÿ²ÿÃÿ²ÿÉÿ¾ÿ½ÿÀÿ³ÿ¹ÿÃÿÄÿ¼ÿ«ÿ¬ÿ¹ÿ±ÿ¾ÿÀÿ¨ÿ±ÿ¶ÿ¸ÿ·ÿ»ÿ¸ÿ³ÿºÿ§ÿ­ÿ¤ÿ¶ÿ²ÿ³ÿ·ÿªÿ°ÿ²ÿ«ÿ¯ÿ°ÿ´ÿ¬ÿ¶ÿ¸ÿ±ÿ¾ÿ¾ÿ·ÿ¼ÿ¾ÿÁÿÈÿÃÿÁÿÊÿ»ÿÀÿ¯ÿºÿÅÿÆÿ¼ÿ´ÿ¶ÿÁÿÐÿÃÿ²ÿ±ÿ³ÿ¾ÿ½ÿ¼ÿ·ÿ²ÿµÿ½ÿÈÿÁÿÁÿ½ÿ½ÿºÿÁÿÃÿÃÿÃÿÅÿÉÿÆÿµÿ©ÿªÿ¤ÿ§ÿ´ÿ¼ÿÂÿÂÿÀÿÀÿ¾ÿÁÿ¶ÿªÿ¸ÿÆÿ¿ÿ¾ÿ½ÿ¾ÿÄÿ¿ÿ°ÿ©ÿ©ÿºÿ§ÿÃÿºÿ­ÿ©ÿ¬ÿ°ÿ°ÿ¯ÿ¨ÿ´ÿ¸ÿ¬ÿ§ÿªÿ¯ÿªÿ¢ÿ¤ÿ©ÿ³ÿ«ÿµÿ§ÿ¥ÿ ÿ ÿ§ÿ¤ÿÿÿ ÿÿ¤ÿ¢ÿªÿÿ©ÿ©ÿ¢ÿ ÿ¥ÿ©ÿÿÿ ÿÿ ÿ§ÿÿÿÿÿÿÿÿÿ~ÿÿÿÿÿÿÿÿÿÿÿ ÿÿÿ~ÿÿÿÿ|ÿzÿdÿÿÿÿÿÿÿÿÿÿÿÿÿyÿlÿeÿpÿÿÿÿÿtÿoÿnÿ]ÿ`ÿnÿlÿeÿwÿÿgÿÿmÿkÿpÿrÿyÿÿÿmÿlÿÿoÿbÿ\ÿjÿxÿvÿjÿRÿYÿqÿsÿvÿuÿoÿrÿtÿoÿyÿuÿjÿqÿgÿmÿuÿwÿtÿkÿhÿ\ÿ[ÿaÿXÿKÿWÿbÿKÿEÿeÿSÿ_ÿhÿjÿcÿ\ÿbÿfÿYÿ\ÿ\ÿaÿaÿLÿGÿTÿZÿ^ÿnÿXÿqÿjÿXÿEÿKÿQÿGÿVÿRÿmÿRÿ;ÿDÿTÿXÿZÿdÿYÿOÿaÿVÿDÿBÿQÿRÿ8ÿCÿHÿ>ÿFÿ;ÿ?ÿ:ÿ(ÿ=ÿ>ÿ;ÿAÿAÿHÿUÿQÿFÿUÿLÿbÿ7ÿEÿ-ÿÿ(ÿHÿEÿAÿ<ÿ-ÿ,ÿ=ÿMÿQÿHÿZÿXÿPÿJÿHÿVÿ^ÿOÿGÿ4ÿAÿIÿ@ÿGÿDÿBÿhÿWÿ3ÿ6ÿKÿQÿRÿXÿQÿYÿGÿPÿ[ÿQÿFÿHÿBÿMÿOÿDÿÿ(ÿFÿSÿ`ÿZÿNÿSÿWÿ@ÿ?ÿ<ÿ4ÿ<ÿGÿ-ÿ9ÿVÿQÿ5ÿ&ÿÿÿ)ÿ;ÿ>ÿIÿ;ÿÿ#ÿ8ÿ7ÿ3ÿAÿ7ÿ9ÿ5ÿÿÿ2ÿ6ÿ(ÿ2ÿ!ÿÿ8ÿ7ÿ%ÿÿÿÿ"ÿÿ0ÿ4ÿ<ÿTÿ`ÿhÿ[ÿQÿkÿdÿaÿgÿlÿvÿrÿxÿ|ÿlÿfÿjÿjÿlÿ~ÿÿÿÿÿÿÿ¤ÿÿÿÿÿ¢ÿ§ÿ¥ÿ ÿ¤ÿ¡ÿÿÿ­ÿ¡ÿ«ÿµÿ²ÿ­ÿµÿ½ÿ¼ÿ½ÿÂÿ¼ÿÀÿ·ÿ²ÿ½ÿÂÿµÿÁÿÀÿ¹ÿÒÿÃÿÃÿÆÿ¾ÿ¶ÿ»ÿºÿ¹ÿÄÿ³ÿºÿµÿ¾ÿÃÿ¹ÿ°ÿ¶ÿ»ÿ¿ÿ»ÿ»ÿ»ÿÃÿÊÿÇÿÀÿÀÿÃÿ©ÿÀÿÌÿÍÿÄÿÄÿÂÿ¿ÿÁÿÁÿ¸ÿ·ÿÄÿ¾ÿÂÿ¾ÿ·ÿ»ÿ´ÿ©ÿ¯ÿ­ÿºÿÏÿ¿ÿ¸ÿÅÿÇÿÇÿÁÿ·ÿµÿ´ÿ·ÿÊÿ·ÿ»ÿªÿµÿ¾ÿ»ÿ¹ÿ¾ÿ¿ÿ»ÿ¼ÿ¬ÿ·ÿÂÿ½ÿ¾ÿ¸ÿÃÿËÿ¶ÿ³ÿ¬ÿ·ÿªÿ¾ÿÈÿ³ÿ°ÿµÿ¹ÿºÿ·ÿ´ÿ»ÿÂÿ¶ÿ»ÿ¿ÿ·ÿ»ÿÀÿÅÿËÿÇÿÆÿ¸ÿ¥ÿÃÿ¼ÿ´ÿ·ÿ»ÿ¸ÿ¸ÿ½ÿ¼ÿµÿ¼ÿ¾ÿ²ÿµÿºÿµÿ¦ÿ¯ÿ½ÿ¹ÿ¸ÿ½ÿ¯ÿ­ÿ´ÿ«ÿ§ÿ±ÿ­ÿ²ÿ¶ÿ·ÿ¹ÿ½ÿ¿ÿ¸ÿµÿÅÿ¸ÿ­ÿ¹ÿ»ÿ¸ÿ¼ÿÀÿ¹ÿ²ÿ°ÿ¯ÿ¹ÿ¹ÿ§ÿµÿ»ÿ¶ÿµÿ¬ÿ¥ÿ¬ÿ°ÿ¥ÿ®ÿ±ÿµÿ­ÿ±ÿ¬ÿ¨ÿ¤ÿ¤ÿ¥ÿ£ÿÿÿ¨ÿ¯ÿ¯ÿ²ÿ¦ÿ°ÿµÿ³ÿ³ÿ²ÿ®ÿ°ÿµÿ¯ÿªÿ«ÿ©ÿ³ÿ¹ÿ½ÿ«ÿ®ÿ³ÿªÿ°ÿ¼ÿ²ÿµÿµÿºÿ·ÿ¨ÿ¸ÿ«ÿ¦ÿ¤ÿ¦ÿ­ÿ°ÿ¯ÿ ÿÿµÿ¹ÿ­ÿ°ÿ¤ÿ®ÿ¶ÿ¸ÿ±ÿªÿ¬ÿ¯ÿ¹ÿ¸ÿÿ·ÿ¯ÿ¤ÿ«ÿ§ÿªÿ®ÿ¬ÿ­ÿ­ÿªÿ¯ÿ¢ÿÿ ÿ«ÿÿ¦ÿ¬ÿ¨ÿ§ÿ®ÿ¨ÿ¦ÿ°ÿ¨ÿÿ£ÿ¬ÿ¹ÿ´ÿ­ÿ®ÿ©ÿ¨ÿ ÿ§ÿ¬ÿ¨ÿ­ÿ°ÿ±ÿ¥ÿ­ÿ½ÿ¶ÿ°ÿ¨ÿ¹ÿ«ÿ¦ÿÿÿ©ÿ­ÿ¢ÿ­ÿªÿ¥ÿ³ÿ´ÿ®ÿµÿ¥ÿºÿ»ÿ¶ÿ¹ÿµÿ¯ÿ¯ÿ«ÿªÿµÿ²ÿ¸ÿÂÿ¶ÿ¨ÿ´ÿ«ÿ¸ÿ·ÿ±ÿ®ÿ®ÿ±ÿ¨ÿ¤ÿ±ÿ«ÿ±ÿ¾ÿ­ÿ«ÿ¦ÿ¢ÿ¬ÿ°ÿ©ÿ¦ÿ«ÿ®ÿ¨ÿ§ÿ­ÿ¢ÿµÿ°ÿ°ÿ§ÿ²ÿ­ÿ²ÿºÿ²ÿªÿ©ÿ«ÿ«ÿ©ÿ®ÿ¦ÿÿ®ÿ¶ÿ«ÿ§ÿ¯ÿ¸ÿºÿºÿ¯ÿ¥ÿ²ÿ¸ÿ«ÿ±ÿ¬ÿ¥ÿ«ÿ¶ÿ³ÿ¡ÿ¹ÿÄÿÂÿ¥ÿ¬ÿ¨ÿ¢ÿªÿµÿ²ÿ¨ÿ¨ÿ©ÿ®ÿ£ÿÿ¸ÿ¶ÿÿªÿ®ÿ¯ÿ²ÿ´ÿ´ÿ®ÿ§ÿ ÿÿ¬ÿ·ÿ­ÿ¯ÿ³ÿµÿ¶ÿ¦ÿ©ÿ®ÿ¸ÿµÿ§ÿ£ÿ£ÿÿ ÿ­ÿ±ÿ³ÿ­ÿ«ÿÿ¨ÿ£ÿ¸ÿ¦ÿªÿ·ÿ·ÿ¯ÿ«ÿ¡ÿ ÿ¨ÿ®ÿ±ÿ´ÿ¯ÿ±ÿ«ÿªÿÿ´ÿ­ÿ¯ÿ­ÿ¤ÿ¯ÿÿÿ¢ÿ©ÿ¯ÿ¬ÿªÿ¤ÿÿ¨ÿ²ÿ¹ÿ²ÿ§ÿ®ÿªÿ²ÿ´ÿ­ÿ±ÿ©ÿ¡ÿ¥ÿ­ÿ¯ÿ£ÿ¡ÿ®ÿ¯ÿ²ÿ¨ÿ®ÿ¯ÿ«ÿ¢ÿ±ÿ´ÿ©ÿÿ§ÿ¢ÿ­ÿ²ÿ´ÿ¦ÿ¦ÿ¸ÿ²ÿ§ÿ­ÿµÿµÿ¤ÿ¢ÿ¥ÿ´ÿ¹ÿ ÿÿÿ­ÿ¸ÿ²ÿ¤ÿÿªÿ´ÿ®ÿ®ÿ¶ÿ¬ÿ¡ÿ ÿÿÿ¦ÿ¤ÿÿ«ÿ£ÿ¥ÿ·ÿ·ÿ¶ÿ­ÿ±ÿµÿ¯ÿ£ÿÿ¡ÿ­ÿªÿ ÿÿ¯ÿ°ÿ·ÿ³ÿ«ÿ±ÿ¬ÿÿnÿ=ÿÿ5ÿÿ£ÿÿ^ÿIÿWÿÿÿ¬ÿ²ÿ²ÿ¦ÿªÿ«ÿ ÿ¥ÿ©ÿÿ­ÿ®ÿ¦ÿ±ÿµÿ®ÿ¢ÿ§ÿ´ÿ­ÿ§ÿ³ÿ­ÿ£ÿ³ÿ¹ÿ­ÿ¬ÿ ÿÿ´ÿ§ÿ±ÿ¹ÿ´ÿ³ÿ«ÿ³ÿ­ÿ¤ÿ£ÿ©ÿ¡ÿ ÿ¦ÿ¦ÿ¥ÿ¡ÿ©ÿ©ÿªÿªÿ½ÿºÿÿ ÿ±ÿ®ÿÿ¡ÿ«ÿ©ÿ¬ÿªÿ¤ÿ©ÿ¥ÿ§ÿ±ÿ«ÿ¡ÿªÿ¶ÿ®ÿÿÿ¥ÿÿ±ÿ¡ÿÿ¯ÿ³ÿ²ÿ°ÿÿÿÿ¡ÿÿ ÿ°ÿ²ÿªÿ¥ÿ§ÿ§ÿ¢ÿ ÿ¦ÿ¤ÿ©ÿ®ÿ¨ÿ¤ÿ¬ÿÿ«ÿ¶ÿ°ÿÿ¢ÿ«ÿÿÿ¬ÿ¯ÿ¯ÿ«ÿ¤ÿ¦ÿ¦ÿÿÿÿ¦ÿ­ÿ¢ÿÿ«ÿ¦ÿ³ÿ­ÿ¤ÿ±ÿªÿÿ¦ÿ·ÿÿ­ÿÿ¡ÿµÿªÿ§ÿ©ÿªÿ«ÿ¬ÿ³ÿ²ÿªÿ¦ÿ§ÿ ÿÿ­ÿ¦ÿ¡ÿ¡ÿ£ÿ ÿÿ­ÿ®ÿªÿ­ÿ¡ÿ¢ÿ ÿ¯ÿ³ÿ¢ÿÿ¢ÿ¢ÿ¤ÿ¤ÿ¬ÿ°ÿ¡ÿ¦ÿ®ÿ¢ÿ¤ÿ­ÿ«ÿ®ÿ£ÿ´ÿªÿÿ¢ÿ¦ÿÿÿ°ÿ¶ÿ¯ÿ­ÿÿÿ´ÿ´ÿ¦ÿ©ÿ°ÿ©ÿ£ÿ¦ÿ¡ÿ¦ÿ­ÿ§ÿ«ÿ£ÿ«ÿ¦ÿ¤ÿ°ÿ§ÿ¦ÿ¤ÿÿÿÿ«ÿ«ÿ£ÿ±ÿ£ÿ¦ÿ¦ÿ§ÿ¢ÿ¢ÿ«ÿ§ÿªÿªÿ¦ÿ©ÿ¥ÿªÿ¥ÿ¥ÿ§ÿ°ÿ¤ÿ©ÿ¢ÿªÿ¢ÿÿÿÿ¯ÿ¡ÿÿ¯ÿ©ÿÿ©ÿªÿ«ÿ±ÿ«ÿÿ ÿ¥ÿ ÿÿÿ°ÿ¤ÿÿ¬ÿµÿ¤ÿÿÿÿÿÿÿ¢ÿÿÿÿÿ§ÿ¯ÿÿ´ÿ£ÿ­ÿ©ÿÿÿÿÿÿÿÿ¢ÿ¢ÿ¡ÿ§ÿ©ÿÿÿÿÿÿÿ¤ÿ£ÿ¥ÿÿ¤ÿÿÿÿ©ÿ ÿ ÿ­ÿÿ¤ÿÿ¡ÿ¡ÿÿÿÿ¦ÿÿÿÿ¤ÿ¤ÿÿÿÿ ÿ§ÿÿÿÿÿ£ÿ¡ÿÿ¢ÿÿ£ÿÿ¦ÿÿ¤ÿ¤ÿÿ¬ÿ©ÿªÿ¦ÿ¦ÿÿ¤ÿ¥ÿªÿ¡ÿÿÿÿ ÿÿÿ ÿÿ ÿÿÿÿÿ¥ÿ¥ÿ¬ÿ¤ÿ¢ÿ¢ÿ ÿÿ£ÿÿÿÿ¤ÿ¹ÿ«ÿ§ÿ«ÿ«ÿ¢ÿ®ÿ¬ÿ§ÿ°ÿ ÿ¢ÿ®ÿ®ÿ¤ÿ§ÿ«ÿªÿ«ÿ§ÿªÿ«ÿ¦ÿ©ÿÿ¡ÿ¦ÿ«ÿ¬ÿÿªÿÿ§ÿ®ÿÿ®ÿÿ«ÿ¦ÿ¯ÿ©ÿÿÿ­ÿÿ¦ÿ¥ÿ¥ÿ³ÿ±ÿ±ÿ®ÿ¯ÿ«ÿ¬ÿ«ÿ´ÿ®ÿ¡ÿ¥ÿÿ¦ÿ¶ÿ°ÿ§ÿ°ÿµÿ¦ÿ ÿ ÿ­ÿªÿ·ÿ¸ÿÿ´ÿÿ´ÿ®ÿ²ÿÿ­ÿ®ÿ®ÿ­ÿÿÿÿ±ÿ¦ÿªÿ®ÿ°ÿ©ÿªÿ¥ÿ¬ÿ³ÿ£ÿ ÿ¤ÿÿÿ¢ÿ¬ÿ¦ÿ¥ÿ¬ÿ¯ÿ­ÿ¤ÿªÿ£ÿ¬ÿ³ÿÿ»ÿ±ÿªÿÿÿÿºÿ°ÿ¸ÿ¿ÿ¶ÿªÿ¢ÿ¦ÿ ÿ£ÿ®ÿ±ÿ²ÿ²ÿ¶ÿ¸ÿ¦ÿÿÿÿÿ¤ÿ¢ÿÿ¡ÿ¥ÿµÿ¸ÿÿ¹ÿ­ÿ­ÿ¹ÿ±ÿ­ÿÿÿÿ¡ÿ®ÿ°ÿ¼ÿ²ÿºÿ©ÿÿ§ÿ ÿÿÿ ÿ³ÿ¯ÿ§ÿ¥ÿ§ÿ§ÿ¥ÿ§ÿ«ÿ¤ÿÿÿ¤ÿ«ÿ£ÿÿ¤ÿªÿªÿ¦ÿ¤ÿ£ÿ¯ÿÿ±ÿ·ÿ¯ÿÿ¥ÿ´ÿ¯ÿ¦ÿÿ´ÿ¦ÿ­ÿ©ÿ·ÿ²ÿ¬ÿÿ¦ÿ«ÿ²ÿÿÿ¯ÿµÿ­ÿ¥ÿ£ÿ©ÿ©ÿ©ÿ©ÿ¤ÿ¤ÿÿÿ¦ÿ´ÿ£ÿ¡ÿ¥ÿ ÿ¡ÿ«ÿ§ÿ¢ÿÿ¢ÿ§ÿ£ÿ¥ÿ©ÿÿ¤ÿÿÿ°ÿÿ§ÿ¤ÿ±ÿ°ÿªÿªÿ¸ÿ±ÿ³ÿ¸ÿ³ÿ¤ÿÿ­ÿ­ÿ¦ÿ ÿÿ§ÿ±ÿ¦ÿ²ÿµÿ³ÿ·ÿ«ÿ¯ÿ¥ÿ¹ÿ«ÿ³ÿÿªÿ¥ÿ²ÿ«ÿ°ÿ´ÿÿ±ÿ­ÿ·ÿ²ÿ°ÿ¡ÿÿÿ§ÿ§ÿ­ÿ­ÿ¨ÿ¦ÿÿÿ¢ÿ£ÿÿ¡ÿµÿ±ÿ ÿ³ÿ³ÿ»ÿ¦ÿ¨ÿÿÿ ÿ­ÿ¬ÿ©ÿ¢ÿ¤ÿÿÿ½ÿªÿÿ¥ÿµÿ¶ÿªÿ¦ÿ­ÿ±ÿ°ÿÿÿªÿ³ÿ¼ÿ¬ÿ£ÿÿ¦ÿ³ÿ¬ÿªÿÿuÿbÿÿ±ÿ·ÿ¬ÿ¬ÿÿ°ÿ´ÿµÿÿ°ÿ«ÿ®ÿ­ÿ¬ÿÿÿªÿÿ®ÿ´ÿÿ­ÿ²ÿÿ¬ÿªÿ©ÿ®ÿ·ÿ§ÿ¡ÿªÿªÿ«ÿ­ÿ§ÿ¢ÿ¡ÿ¬ÿ°ÿ£ÿ¬ÿ ÿ§ÿ·ÿ±ÿ¯ÿ½ÿ¸ÿ¶ÿ§ÿ°ÿÿÿÿÿ°ÿ£ÿÿ©ÿÿ·ÿ¸ÿ±ÿ§ÿ¦ÿ­ÿ¬ÿ£ÿ¢ÿÿ£ÿ«ÿ§ÿ ÿÿ ÿ©ÿ«ÿ¯ÿ·ÿªÿÿ©ÿ­ÿ¯ÿ°ÿ§ÿ¢ÿ¬ÿ®ÿ±ÿÿ©ÿ©ÿ®ÿ«ÿ³ÿÿ¢ÿ°ÿ´ÿ¯ÿ«ÿ§ÿ¬ÿ§ÿ­ÿ­ÿªÿ§ÿ¤ÿ©ÿ²ÿ®ÿ©ÿ³ÿ·ÿ°ÿ¯ÿ©ÿ¥ÿÿ¨ÿÿ¦ÿ§ÿ¼ÿ¥ÿµÿ²ÿ®ÿ°ÿ£ÿ²ÿªÿ§ÿ·ÿ±ÿ¯ÿ¼ÿ¤ÿ·ÿªÿ¦ÿ´ÿ¯ÿÿ£ÿ¬ÿÿÿ£ÿ²ÿ«ÿ¶ÿ³ÿÿÿ§ÿ©ÿ·ÿ·ÿ·ÿ°ÿ¹ÿ¬ÿ·ÿ£ÿ¯ÿ£ÿ¢ÿ·ÿ§ÿ¡ÿ¢ÿ£ÿ«ÿ§ÿ¤ÿ«ÿ±ÿ²ÿ´ÿ®ÿ©ÿ®ÿ®ÿ¯ÿ²ÿ®ÿ¥ÿ¥ÿ´ÿ²ÿ©ÿÿ¬ÿ´ÿ©ÿ§ÿÿÿ­ÿ¯ÿ¢ÿÿ²ÿ³ÿ¯ÿ«ÿ¯ÿªÿ¦ÿ®ÿ¯ÿ®ÿ¡ÿªÿ­ÿ³ÿªÿ§ÿ¤ÿ ÿ¡ÿÿÿ§ÿ¹ÿªÿ§ÿÿ«ÿÿ ÿ®ÿ©ÿ®ÿ¯ÿ¢ÿ¯ÿ¦ÿ ÿÿ ÿ¤ÿ¥ÿÿ«ÿ ÿ±ÿ§ÿ ÿ¤ÿ ÿÿÿÿÿÿÿÿ£ÿ¥ÿ¢ÿ¡ÿÿÿ ÿÿÿ¦ÿÿÿÿ¨ÿ¤ÿ§ÿ ÿÿ¡ÿ©ÿ¢ÿÿ ÿ¤ÿÿ£ÿ§ÿ ÿÿÿ¡ÿ¯ÿªÿ¡ÿ¢ÿ¨ÿ ÿÿ¤ÿ£ÿÿ§ÿÿªÿ¤ÿÿÿ­ÿ¤ÿÿ¥ÿ¦ÿªÿ¬ÿ®ÿ­ÿªÿ¦ÿÿ¨ÿ¶ÿ²ÿ¬ÿªÿ©ÿ¥ÿ²ÿ¶ÿ©ÿÿ®ÿ´ÿ ÿµÿ³ÿÿ°ÿ§ÿ¥ÿ²ÿ«ÿ¦ÿ§ÿ¯ÿ°ÿ¯ÿ¸ÿ·ÿ¶ÿ±ÿ¬ÿ°ÿ¨ÿ£ÿªÿ«ÿ²ÿ³ÿ¬ÿ·ÿ¥ÿÿªÿ¥ÿ¤ÿ¬ÿ²ÿ©ÿ²ÿ«ÿ¤ÿ§ÿ®ÿ°ÿ¨ÿ³ÿ®ÿ¬ÿ¬ÿ±ÿ±ÿªÿ´ÿ®ÿ«ÿ®ÿµÿ·ÿ¼ÿ¶ÿ­ÿ¢ÿ¤ÿ¯ÿ¸ÿÄÿ¯ÿÿ¢ÿ¯ÿ¸ÿ¸ÿ¦ÿ¨ÿ¯ÿ°ÿ°ÿ±ÿ²ÿ°ÿ±ÿ±ÿ¯ÿ¾ÿ¬ÿ­ÿ¶ÿ¤ÿ¤ÿªÿ¹ÿ­ÿ®ÿªÿ°ÿ­ÿ©ÿ¥ÿªÿ«ÿ¨ÿ¦ÿ®ÿ¯ÿ¨ÿ¨ÿ¨ÿ°ÿ°ÿÿ´ÿ¨ÿ½ÿ¯ÿªÿ¨ÿ·ÿ®ÿ«ÿ­ÿ®ÿ±ÿ¦ÿ¸ÿ½ÿ¶ÿ´ÿ°ÿ²ÿ²ÿ«ÿ¯ÿ²ÿ­ÿ²ÿ¯ÿ±ÿ²ÿ³ÿ°ÿ¶ÿ¿ÿ¯ÿ»ÿ¹ÿ´ÿ®ÿ¬ÿ®ÿµÿ°ÿ¯ÿ§ÿ¥ÿ¬ÿ³ÿ±ÿ«ÿ¯ÿ³ÿ¹ÿ¶ÿµÿ¦ÿ§ÿ³ÿ¼ÿ°ÿ°ÿ¸ÿ«ÿ­ÿÿ£ÿ¤ÿ¶ÿ¸ÿ¹ÿ¸ÿ¸ÿ³ÿ­ÿ³ÿ³ÿÄÿ°ÿ­ÿ¸ÿ¶ÿ³ÿ¡ÿ³ÿ¹ÿ±ÿ²ÿºÿ·ÿºÿ¸ÿªÿ§ÿ±ÿ´ÿ³ÿ²ÿ³ÿ¼ÿ»ÿ³ÿ·ÿ´ÿ¡ÿÿ«ÿ»ÿ­ÿ¹ÿ°ÿ»ÿ±ÿµÿ¿ÿ¬ÿ°ÿ¶ÿ¸ÿ»ÿ¹ÿºÿ®ÿ»ÿ«ÿ­ÿ·ÿ±ÿ³ÿ§ÿ³ÿ½ÿ¯ÿ²ÿ¹ÿ¤ÿ°ÿ²ÿ·ÿ¾ÿºÿ±ÿ¬ÿ´ÿ¸ÿ©ÿ¨ÿµÿÿÿÿ¹ÿ²ÿ¬ÿÀÿ¹ÿ°ÿ¨ÿ³ÿºÿ´ÿ´ÿ²ÿ¨ÿ©ÿ±ÿÀÿ¸ÿ¶ÿ²ÿ®ÿµÿºÿµÿ´ÿ¹ÿ¨ÿ¥ÿ­ÿ³ÿ´ÿ¹ÿ±ÿ«ÿ¶ÿ°ÿ±ÿ²ÿ´ÿ©ÿºÿ²ÿ£ÿ³ÿ³ÿ»ÿ¶ÿ¨ÿ«ÿ´ÿ³ÿ¹ÿ¾ÿ¶ÿ´ÿ¶ÿ·ÿ¹ÿ´ÿ­ÿÀÿÂÿ¸ÿºÿ±ÿ®ÿµÿ³ÿ¹ÿ¸ÿ·ÿµÿ°ÿ±ÿ¸ÿ¸ÿ«ÿªÿ¾ÿ´ÿ¿ÿ±ÿ²ÿ³ÿ©ÿ¯ÿ½ÿÆÿÀÿ»ÿ±ÿ¨ÿ®ÿ·ÿÀÿ²ÿ¦ÿ²ÿ±ÿÉÿ·ÿ¯ÿ¶ÿ¾ÿ¸ÿ®ÿ´ÿ·ÿ²ÿµÿ·ÿ´ÿ¸ÿ®ÿ¬ÿ¬ÿ¸ÿÀÿ§ÿ¶ÿ¯ÿ½ÿ²ÿ¼ÿ½ÿ®ÿ°ÿ¶ÿ¸ÿ¾ÿ·ÿÃÿÅÿ½ÿÃÿ½ÿ¬ÿ´ÿ±ÿ¶ÿ·ÿ¸ÿ·ÿ¹ÿ¶ÿºÿÀÿ¸ÿ¿ÿ¶ÿ¶ÿ´ÿªÿ¶ÿ±ÿ­ÿ·ÿºÿ½ÿ±ÿ´ÿ¼ÿºÿ¾ÿ½ÿ´ÿ´ÿ·ÿµÿ²ÿ¹ÿ¶ÿ³ÿ¹ÿ¶ÿ»ÿ¿ÿ¹ÿ³ÿ³ÿ´ÿ°ÿ®ÿ½ÿÁÿ¼ÿ«ÿ¯ÿ®ÿÁÿºÿ¶ÿ±ÿ¯ÿ¬ÿ­ÿ¸ÿ²ÿÿ¦ÿ¾ÿÅÿ´ÿ°ÿ°ÿ­ÿÀÿ½ÿ¯ÿ¥ÿÿvÿkÿÿ§ÿ¶ÿµÿ²ÿ´ÿ°ÿÿÿÿÿsÿ^ÿGÿHÿfÿbÿfÿ£ÿ´ÿµÿ´ÿ¶ÿ¥ÿ¯ÿ²ÿµÿ¶ÿ¹ÿ¶ÿ©ÿ§ÿÿ¨ÿÿ°ÿ§ÿ«ÿÿ©ÿÿÿ~ÿ|ÿÿÿ¤ÿµÿ¾ÿ²ÿÁÿ¸ÿ«ÿÁÿ»ÿµÿ«ÿ³ÿºÿ´ÿ¼ÿ¼ÿ±ÿ¶ÿÃÿ¼ÿÄÿÄÿ¿ÿ¸ÿ¹ÿ½ÿÁÿ¹ÿ«ÿ¸ÿ°ÿÎÿÌÿ½ÿ°ÿ½ÿÁÿ¿ÿÀÿ¿ÿ¹ÿ³ÿ¸ÿ½ÿ¯ÿ¿ÿ·ÿ¯ÿ½ÿ­ÿÿÿÿªÿ»ÿÀÿ¸ÿ¾ÿ¿ÿÅÿ¯ÿ¯ÿ¶ÿ®ÿ»ÿÅÿºÿÂÿÆÿ²ÿ·ÿ¸ÿ«ÿ¼ÿ¾ÿ³ÿ´ÿ·ÿ¶ÿ·ÿ»ÿ¼ÿºÿµÿ«ÿ«ÿ©ÿ³ÿ¤ÿ¦ÿÿÿªÿ¾ÿºÿ²ÿ©ÿ¬ÿµÿºÿ¸ÿªÿ½ÿ¹ÿÀÿÊÿËÿÄÿÀÿÀÿÄÿÌÿ»ÿÆÿÄÿ¿ÿÂÿÆÿÌÿÈÿ½ÿ¶ÿµÿµÿ§ÿÈÿ·ÿ»ÿ¼ÿÃÿ¿ÿ½ÿºÿ¼ÿÇÿÆÿÀÿºÿ¼ÿ¿ÿ¼ÿÇÿÉÿÂÿ¿ÿ»ÿ«ÿ¦ÿ»ÿ½ÿÁÿ·ÿ²ÿ¬ÿ¸ÿÀÿÈÿËÿÂÿÄÿ±ÿ³ÿÉÿÌÿ»ÿ¸ÿ¹ÿ»ÿ¿ÿÁÿ¼ÿ¼ÿ·ÿ°ÿ¼ÿ°ÿµÿµÿµÿ®ÿªÿ®ÿ¬ÿ«ÿ´ÿ«ÿ¿ÿ­ÿ°ÿ¶ÿªÿ¤ÿ¨ÿ©ÿ§ÿ®ÿ±ÿ¬ÿªÿÿ©ÿ¨ÿ©ÿ³ÿ¶ÿ«ÿÿ¥ÿÿ¬ÿ¢ÿ¯ÿ­ÿ©ÿ©ÿªÿ¤ÿÿÿÿÿ¦ÿÿÿÿÿÿÿ¥ÿÿ¡ÿÿÿÿÿÿÿÿÿÿÿÿÿÿ~ÿÿÿÿÿÿ|ÿÿÿ{ÿÿÿÿÿÿÿÿÿ¥ÿÿÿÿ{ÿxÿwÿ}ÿÿÿÿ{ÿ|ÿ|ÿmÿfÿkÿmÿnÿÿÿÿaÿyÿzÿqÿqÿ~ÿÿÿ{ÿpÿpÿaÿgÿnÿsÿsÿiÿjÿ_ÿYÿfÿuÿxÿsÿfÿdÿnÿnÿnÿ`ÿcÿZÿsÿÿ|ÿpÿjÿgÿiÿ_ÿiÿ^ÿaÿgÿXÿSÿhÿNÿNÿ]ÿjÿpÿYÿNÿ`ÿpÿkÿaÿeÿ`ÿUÿDÿFÿQÿZÿ[ÿIÿWÿWÿ_ÿZÿlÿ`ÿGÿOÿTÿPÿ]ÿ\ÿXÿMÿDÿKÿ[ÿYÿRÿTÿfÿcÿYÿSÿZÿ`ÿTÿLÿLÿ<ÿ8ÿ9ÿHÿAÿ(ÿ-ÿIÿ;ÿ4ÿBÿ3ÿ1ÿ3ÿ5ÿDÿIÿKÿGÿ>ÿ7ÿÿÿ9ÿ4ÿKÿHÿDÿ.ÿ3ÿGÿUÿKÿGÿEÿBÿIÿHÿEÿIÿVÿKÿ8ÿ=ÿNÿUÿLÿ8ÿNÿDÿ&ÿ8ÿXÿ[ÿOÿWÿUÿRÿPÿCÿJÿRÿEÿ2ÿ;ÿLÿQÿtÿZÿKÿNÿRÿNÿWÿoÿJÿcÿ^ÿEÿ9ÿ<ÿ9ÿ?ÿVÿ/ÿCÿdÿ6ÿ ÿÿÿÿ+ÿ"ÿUÿGÿ.ÿ%ÿ%ÿ,ÿ1ÿ0ÿ7ÿ5ÿ/ÿ3ÿ$ÿ*ÿ.ÿ)ÿ2ÿ7ÿÿúþ5ÿÿÿÿ$ÿ-ÿ/ÿ.ÿ%ÿ1ÿKÿRÿ[ÿcÿ]ÿUÿfÿYÿXÿbÿkÿ`ÿrÿÿÿÿÿwÿzÿxÿÿÿÿÿÿÿÿÿÿÿÿÿ©ÿ·ÿ°ÿªÿ¬ÿÿ¥ÿÿ¾ÿ¶ÿµÿµÿ¹ÿÀÿ¿ÿÂÿ¼ÿ¿ÿ¾ÿ¿ÿÁÿ¹ÿºÿÇÿÆÿ»ÿ»ÿÀÿÍÿÌÿÃÿÆÿÊÿÁÿ´ÿ¹ÿÅÿÀÿ¯ÿ¹ÿÇÿÇÿÃÿ¾ÿ´ÿ°ÿ¹ÿÄÿÁÿÈÿÀÿ¿ÿÅÿÃÿ¸ÿ´ÿ¼ÿ±ÿ¾ÿÃÿÉÿ¸ÿ½ÿÂÿ¿ÿ¼ÿ¾ÿ¿ÿ½ÿ¹ÿÎÿ¾ÿÅÿÃÿ»ÿ¼ÿ¸ÿ¯ÿºÿ¼ÿ²ÿ¿ÿ»ÿÁÿºÿºÿ»ÿ¶ÿ¶ÿ½ÿ¶ÿ³ÿÁÿ¸ÿ¾ÿ·ÿ¾ÿÃÿ¾ÿ¾ÿ¾ÿ³ÿÆÿ¶ÿ³ÿ°ÿÂÿ¸ÿ²ÿºÿ»ÿ´ÿ³ÿ¸ÿ°ÿ³ÿªÿ¸ÿ¿ÿµÿ±ÿ·ÿÃÿÊÿÀÿ¸ÿ°ÿ¿ÿ»ÿÇÿ´ÿ¬ÿ±ÿ¹ÿ½ÿ·ÿ¯ÿ¬ÿÂÿÀÿ¹ÿÃÿ¹ÿ¼ÿ¿ÿ¿ÿ½ÿ¿ÿÁÿ¶ÿÀÿ¸ÿ·ÿ°ÿ²ÿ¶ÿ³ÿ³ÿ¸ÿ´ÿ­ÿ³ÿ³ÿÊÿ¹ÿ´ÿ²ÿ½ÿ±ÿ²ÿºÿµÿ¶ÿÁÿÃÿ¸ÿ¸ÿ»ÿ¶ÿ®ÿ´ÿ¶ÿ·ÿ»ÿ»ÿ²ÿ²ÿ¬ÿÇÿ¶ÿ®ÿ¥ÿ°ÿºÿ¬ÿ¥ÿ¡ÿÿ¤ÿ¦ÿ²ÿ·ÿ¯ÿºÿ®ÿ¶ÿ¯ÿªÿ¬ÿ®ÿ¬ÿ§ÿ¨ÿ¨ÿ¤ÿ®ÿ§ÿ³ÿ·ÿ¶ÿ­ÿ¦ÿ¬ÿ¸ÿ·ÿ«ÿ«ÿ°ÿ£ÿ·ÿ¶ÿ«ÿ¼ÿ½ÿ¶ÿ²ÿ³ÿ°ÿ¯ÿ¸ÿ´ÿ³ÿ´ÿ»ÿ¾ÿ­ÿ½ÿ«ÿ¢ÿ¥ÿ¦ÿ¨ÿªÿ¬ÿÿÿ°ÿ¯ÿ¤ÿ°ÿªÿ±ÿ¶ÿ½ÿ´ÿ£ÿ­ÿ¾ÿ¼ÿ°ÿ©ÿ±ÿ¨ÿ§ÿ­ÿ¤ÿÿ²ÿ·ÿ¬ÿ¯ÿ²ÿ¶ÿ¶ÿ²ÿ³ÿÈÿ¨ÿ¡ÿ¬ÿ¢ÿÿ¬ÿ¨ÿÿªÿ¢ÿ¢ÿ¥ÿªÿ«ÿ¬ÿ«ÿµÿ«ÿ®ÿ°ÿ®ÿ®ÿ©ÿ©ÿµÿ³ÿºÿ¸ÿ¹ÿ³ÿ¹ÿ¼ÿ¶ÿ·ÿ©ÿ¦ÿ©ÿ«ÿ³ÿ°ÿ¦ÿÿ¡ÿ·ÿ«ÿ´ÿ³ÿ­ÿ¯ÿ³ÿ¸ÿ·ÿ²ÿ²ÿ¯ÿ£ÿ¦ÿ«ÿ°ÿ©ÿ´ÿºÿ­ÿÿ®ÿªÿ¢ÿ£ÿªÿ³ÿ±ÿªÿ²ÿ´ÿ¢ÿ¶ÿ´ÿ®ÿ°ÿ­ÿÿ§ÿ®ÿ«ÿ©ÿ§ÿ§ÿ­ÿ°ÿ²ÿÿ°ÿ©ÿ«ÿ·ÿ²ÿ§ÿÀÿºÿ®ÿ¸ÿ¿ÿ·ÿ®ÿ¬ÿ¯ÿÁÿµÿ±ÿ³ÿ£ÿ§ÿ±ÿµÿ¼ÿ´ÿ¯ÿ©ÿ­ÿ¸ÿ·ÿ³ÿ§ÿ²ÿªÿ²ÿ¨ÿ¨ÿ£ÿºÿµÿ¶ÿÀÿ¯ÿªÿ¬ÿ©ÿ«ÿ©ÿ°ÿ³ÿ°ÿ²ÿ·ÿ¦ÿ¬ÿ¢ÿ¬ÿ°ÿ­ÿªÿ°ÿ¶ÿ³ÿªÿ¥ÿ¡ÿ¥ÿ³ÿ¾ÿ£ÿ®ÿ®ÿ¹ÿÿÿ¥ÿºÿ·ÿ¶ÿ¡ÿ£ÿ¹ÿ·ÿ£ÿÿ²ÿ§ÿ±ÿ³ÿ±ÿÿªÿ¢ÿ¤ÿ¥ÿ«ÿªÿ­ÿ¬ÿ£ÿ¤ÿªÿ­ÿ¯ÿ§ÿ¢ÿ§ÿ´ÿ¤ÿ¶ÿ¯ÿ³ÿ®ÿ£ÿ¯ÿ¶ÿ±ÿ¥ÿÿªÿ¿ÿ¸ÿ©ÿ¦ÿ¯ÿ²ÿ´ÿ¨ÿÿ¤ÿªÿ®ÿ­ÿªÿ«ÿ¦ÿ©ÿ«ÿ«ÿªÿ©ÿ¬ÿ¬ÿ«ÿ²ÿ¦ÿ°ÿ«ÿ«ÿ²ÿÿ¥ÿ¢ÿ®ÿ§ÿ¤ÿÿ£ÿ³ÿ­ÿ¨ÿ«ÿ§ÿ¥ÿ¦ÿ¤ÿ¤ÿªÿ¡ÿ«ÿ²ÿ¯ÿ­ÿÿ ÿªÿ°ÿ¦ÿÿ£ÿ±ÿºÿ®ÿ ÿªÿ®ÿ®ÿÿ¡ÿÿÿÿÿ¡ÿ­ÿ¦ÿ´ÿ¤ÿªÿ¤ÿ ÿ±ÿºÿ´ÿ®ÿ¡ÿÿ©ÿÿ¤ÿÿ³ÿ§ÿ«ÿ¬ÿÿ¬ÿ{ÿÿ£þËþPÿÿ{ÿ[ÿVÿmÿÿ§ÿ­ÿ±ÿ°ÿ©ÿ°ÿ¡ÿ¡ÿ ÿ¤ÿªÿªÿ©ÿ§ÿÿÿ­ÿ®ÿ¬ÿ®ÿ´ÿ¥ÿÿ«ÿ¹ÿ¶ÿºÿ¯ÿ²ÿÿ§ÿÿ°ÿÿÿ°ÿªÿ¢ÿ§ÿªÿ©ÿ§ÿ­ÿ°ÿ¥ÿ£ÿ¡ÿÿ«ÿ¤ÿ¡ÿ ÿ£ÿ£ÿ¸ÿ²ÿÿ§ÿ±ÿ¥ÿ¯ÿÿªÿ©ÿ¤ÿÿÿÿ¤ÿ¯ÿ­ÿªÿªÿ¥ÿ°ÿ¯ÿ©ÿ¦ÿ¡ÿ¢ÿ¡ÿ¸ÿµÿ¥ÿ¬ÿ¯ÿ©ÿ«ÿ ÿ£ÿÿÿÿ¦ÿ¯ÿ©ÿ£ÿ¤ÿ§ÿ«ÿ§ÿ©ÿ¥ÿ¤ÿ±ÿ¡ÿ®ÿ ÿÿ¦ÿ±ÿ­ÿÿ¦ÿ¡ÿÿ®ÿºÿ´ÿ§ÿ¦ÿ¥ÿ¬ÿ¯ÿ¢ÿ¦ÿ¶ÿ²ÿ·ÿºÿ±ÿ®ÿ¯ÿ·ÿ®ÿ±ÿ¦ÿ¦ÿ»ÿÿÿ¤ÿÿÿ©ÿ©ÿ£ÿÿ¥ÿ«ÿ­ÿ²ÿ¯ÿ«ÿ®ÿ©ÿ©ÿ­ÿ®ÿ«ÿÿ¢ÿ¢ÿ§ÿ©ÿÿ©ÿ°ÿ¦ÿ¥ÿ§ÿÿ¦ÿ­ÿµÿ©ÿ¦ÿ«ÿ©ÿÿÿ ÿ­ÿ¤ÿ¡ÿ¬ÿÿÿ£ÿÿÿ ÿÿ¬ÿ ÿÿ¤ÿÿÿ­ÿ ÿ©ÿ¢ÿÿÿÿÿ¡ÿ¡ÿ¥ÿ¬ÿ¤ÿÿ©ÿ¦ÿ°ÿ©ÿ¢ÿ¬ÿªÿªÿ«ÿªÿ¥ÿ©ÿ®ÿ¬ÿ¦ÿÿ¬ÿ¦ÿ¢ÿ«ÿÿ ÿ£ÿÿ£ÿ©ÿ°ÿ¯ÿ«ÿ¤ÿ ÿªÿ©ÿ¡ÿ¬ÿ¤ÿÿ©ÿ§ÿÿÿªÿ«ÿ¦ÿÿÿ¦ÿÿÿÿ«ÿ¤ÿÿÿ§ÿ§ÿ¥ÿ§ÿ¡ÿÿ©ÿ¦ÿÿ¥ÿ°ÿÿÿ®ÿ¡ÿÿÿÿÿÿÿÿ¦ÿÿ°ÿÿ¢ÿ£ÿ¢ÿ«ÿ¥ÿ°ÿ®ÿ¤ÿ ÿ¡ÿ«ÿÿÿÿÿ¡ÿ¦ÿ°ÿµÿ¤ÿÿÿ¡ÿ«ÿÿÿÿ¤ÿ¤ÿ¬ÿÿÿ¡ÿ­ÿÿÿ¢ÿÿÿÿ¯ÿ«ÿÿÿÿÿÿÿÿÿ¡ÿ¤ÿ¡ÿÿÿÿÿÿ¤ÿÿÿ¦ÿÿÿ£ÿ©ÿ¹ÿÿÿ©ÿ ÿ§ÿÿ¢ÿÿÿÿÿÿÿÿÿÿÿ¢ÿÿÿ¦ÿ¦ÿ¢ÿÿÿÿÿÿªÿ§ÿ³ÿÿ¤ÿÿÿ}ÿ§ÿ£ÿÿÿ ÿ«ÿ«ÿ§ÿ«ÿ°ÿ§ÿ¯ÿ«ÿ¦ÿ®ÿ¦ÿ«ÿ­ÿ¬ÿ¡ÿ¦ÿ«ÿ±ÿ±ÿ¡ÿªÿ©ÿÿÿÿ ÿ®ÿ ÿ¤ÿÿ¤ÿÿ¬ÿ­ÿ¢ÿºÿ ÿ¥ÿ©ÿ±ÿ«ÿ£ÿÿªÿ¤ÿ¢ÿªÿ¤ÿ¥ÿ­ÿµÿ¥ÿÿ§ÿ²ÿ®ÿ§ÿ£ÿÿ¥ÿ©ÿ¬ÿµÿ®ÿ£ÿ¤ÿ¦ÿ¤ÿ¬ÿÿ ÿ£ÿ°ÿ´ÿ¥ÿ®ÿÿ¤ÿµÿªÿ¤ÿ®ÿ¥ÿ¡ÿ£ÿÿÿ©ÿ®ÿ´ÿ®ÿ§ÿ©ÿ¤ÿ¤ÿ¢ÿÿÿ«ÿ¯ÿ¥ÿÿÿ ÿ£ÿÿ«ÿºÿ§ÿ©ÿ¤ÿ¬ÿºÿ°ÿ¬ÿ ÿ¦ÿ ÿÿÇÿÿ¸ÿ®ÿÿÿ®ÿ¶ÿ®ÿ§ÿ«ÿ§ÿªÿ£ÿ¡ÿ±ÿ«ÿ£ÿ²ÿ±ÿ¢ÿ¢ÿ«ÿ¬ÿ¥ÿÿ¬ÿ¼ÿ¹ÿ¯ÿÿÿ­ÿ ÿ ÿ¹ÿ©ÿ§ÿÿ¥ÿ¥ÿ´ÿ©ÿ ÿ²ÿÿ®ÿ±ÿªÿÿÿ¥ÿÿ®ÿ¬ÿ£ÿÿ¦ÿÿ¡ÿ­ÿ²ÿ´ÿ©ÿ¤ÿ¢ÿÿ¦ÿ®ÿ°ÿÿÿÿ¢ÿ®ÿ¦ÿ©ÿ ÿ¤ÿ©ÿ±ÿ¡ÿ¦ÿÿÿ³ÿ©ÿ­ÿ³ÿ°ÿÿ¤ÿ­ÿ·ÿ§ÿ®ÿ°ÿªÿÿÿ£ÿ©ÿ§ÿªÿ©ÿ§ÿªÿ­ÿ¯ÿªÿ©ÿ©ÿ¦ÿ ÿ³ÿ£ÿ¦ÿ«ÿÿ ÿ°ÿªÿ©ÿÿÿ°ÿ¢ÿ³ÿ¯ÿ¥ÿÿÿ ÿ¥ÿÿ§ÿªÿ¬ÿ£ÿ ÿ©ÿ®ÿ¦ÿªÿ®ÿ§ÿÿÿ£ÿÿªÿ¯ÿ¦ÿ ÿ¥ÿ¬ÿ©ÿ¹ÿ®ÿÿÿÿ§ÿ«ÿ ÿ©ÿ¦ÿªÿÿÂÿÿÿ¢ÿ°ÿ«ÿ£ÿ®ÿ¤ÿ¦ÿ°ÿ§ÿ²ÿ¯ÿ¬ÿ³ÿ¯ÿÿÿÿÿ¡ÿ«ÿ®ÿ­ÿ¥ÿÿÿ§ÿ¸ÿ½ÿ§ÿ¦ÿ¡ÿ¥ÿ¯ÿ¦ÿ¾ÿ¹ÿµÿ®ÿªÿÿ³ÿ¬ÿªÿ°ÿ¯ÿ±ÿ©ÿ«ÿ¦ÿ­ÿ®ÿ¡ÿÿ§ÿ¬ÿ´ÿ±ÿ¥ÿ¢ÿ¤ÿ£ÿ°ÿ±ÿÿgÿnÿÿ ÿÿµÿ¸ÿ¨ÿ¨ÿ©ÿ·ÿ±ÿ¬ÿ¶ÿ¢ÿªÿÿÿ´ÿ¥ÿ¨ÿ¨ÿ²ÿÿÿÿ§ÿ¨ÿ°ÿÿÿÿÿÿªÿ¢ÿ¥ÿ­ÿ¥ÿ¥ÿ³ÿ´ÿ©ÿ®ÿ¢ÿ«ÿ§ÿ§ÿ¬ÿ±ÿÿ¥ÿ¥ÿÿ¡ÿ«ÿ³ÿÿ²ÿ©ÿ´ÿ·ÿªÿ¡ÿºÿ²ÿ´ÿ¥ÿ©ÿ¬ÿ«ÿ¨ÿ¤ÿ£ÿªÿ®ÿ§ÿ ÿ§ÿ«ÿ­ÿ«ÿ¢ÿªÿ¨ÿÿ¢ÿªÿ­ÿ·ÿ©ÿ¯ÿ®ÿ¬ÿ²ÿÿ§ÿ­ÿÿ¦ÿÁÿ ÿ£ÿ£ÿ·ÿ«ÿ¦ÿ¦ÿ¤ÿ§ÿ©ÿ®ÿ£ÿ¤ÿ®ÿ«ÿ«ÿ¬ÿ¬ÿ¯ÿ«ÿ©ÿ¡ÿÿ¨ÿ©ÿ¦ÿ¥ÿ¥ÿ«ÿ¼ÿ¬ÿ«ÿ®ÿ§ÿ¡ÿ«ÿ§ÿ¯ÿ§ÿ ÿ¶ÿ¤ÿÿ ÿªÿ«ÿµÿ£ÿ¨ÿªÿ¯ÿ¬ÿ£ÿÿÿ°ÿ©ÿ¨ÿ±ÿ¥ÿÿ®ÿ«ÿ´ÿ³ÿªÿ¨ÿ¬ÿ¤ÿ¢ÿ ÿ²ÿ«ÿÿÿ·ÿ¨ÿ§ÿÿ§ÿ°ÿ©ÿ±ÿ°ÿ¡ÿ¦ÿ©ÿÿ¡ÿ¬ÿ°ÿ±ÿ©ÿ¡ÿ£ÿÿÿ¢ÿ©ÿ¬ÿ¯ÿ£ÿ©ÿÿÿ°ÿ±ÿ¤ÿ¡ÿ±ÿ³ÿ©ÿ¨ÿ¦ÿµÿ§ÿ³ÿªÿ¨ÿ©ÿ¨ÿ«ÿ±ÿ§ÿ¢ÿÿÿ£ÿ¥ÿ¡ÿÿ£ÿ¨ÿ©ÿ ÿ©ÿ¥ÿ©ÿ¡ÿ°ÿ¦ÿ®ÿ¡ÿ§ÿ¢ÿ³ÿ¡ÿ¬ÿªÿªÿ ÿÿÿ¡ÿ§ÿ­ÿ°ÿ®ÿ©ÿÿÿÿÿ¥ÿ¥ÿ¥ÿ¥ÿ¬ÿÿÿ¨ÿ°ÿ©ÿ¬ÿ¤ÿÿÿÿ¦ÿ¥ÿ¢ÿ£ÿÿÿ¤ÿÿÿ ÿªÿ¢ÿ¤ÿ¦ÿÿÿ¦ÿ¯ÿ¶ÿ°ÿ ÿ¡ÿ£ÿÿ¢ÿ ÿªÿÿÿÿ°ÿ²ÿ¡ÿÿ©ÿ¢ÿ ÿ§ÿ¨ÿÿÿ¢ÿ¡ÿªÿ±ÿ®ÿ«ÿ¥ÿ¦ÿªÿ©ÿ¯ÿ¤ÿ£ÿ¦ÿÿ«ÿ©ÿ©ÿ¦ÿ§ÿ½ÿÿ­ÿ®ÿ¢ÿ¬ÿ°ÿÿÿÿ­ÿ°ÿ³ÿ«ÿªÿ©ÿ®ÿ³ÿ¨ÿ¦ÿ£ÿÿªÿ©ÿªÿ´ÿ³ÿ¯ÿªÿ ÿ¦ÿ£ÿ«ÿ±ÿªÿ®ÿ®ÿ°ÿ§ÿ¨ÿ¬ÿ¸ÿ·ÿ¨ÿ¦ÿ²ÿ¯ÿ³ÿµÿ¦ÿ²ÿ©ÿ¥ÿÿÿÿÿ±ÿºÿªÿ·ÿ½ÿ¬ÿ¨ÿ±ÿ©ÿ±ÿ¯ÿ¨ÿ³ÿ¼ÿ±ÿ­ÿªÿ£ÿ§ÿ¯ÿ­ÿ¬ÿ·ÿ³ÿªÿ¨ÿÿ¨ÿ¡ÿ»ÿ²ÿµÿ¯ÿ¯ÿ¥ÿ£ÿ¥ÿ©ÿªÿ¨ÿ°ÿ¶ÿ®ÿ¬ÿ¯ÿ¬ÿ®ÿ´ÿ¯ÿ©ÿ§ÿ®ÿ³ÿ²ÿ®ÿÿµÿ±ÿ¹ÿ«ÿÿ·ÿ·ÿ¹ÿÆÿºÿ·ÿ´ÿ³ÿ°ÿªÿ©ÿ«ÿ­ÿ ÿ¢ÿ®ÿ±ÿ¸ÿ®ÿ«ÿªÿ¸ÿ¹ÿ±ÿ¨ÿ±ÿ¬ÿ¯ÿ¯ÿ¯ÿ¦ÿ¥ÿ®ÿ¶ÿ°ÿ­ÿµÿ¯ÿªÿ§ÿÿÁÿ­ÿ¥ÿ«ÿ±ÿ ÿ§ÿ ÿ¬ÿ³ÿªÿ«ÿ°ÿ´ÿ¸ÿ¹ÿ±ÿ©ÿ­ÿªÿ©ÿ»ÿ³ÿ§ÿ´ÿÁÿ¹ÿ¨ÿ¤ÿ²ÿ³ÿ´ÿ³ÿºÿµÿ¸ÿµÿ±ÿ¶ÿ¶ÿ´ÿ·ÿ¸ÿ¹ÿ¸ÿ·ÿ¹ÿ²ÿ¶ÿºÿºÿ¸ÿ¸ÿ¶ÿ¹ÿ´ÿ£ÿ¦ÿ·ÿ¶ÿ¶ÿ®ÿ°ÿ»ÿ¹ÿ´ÿ°ÿ®ÿ¼ÿ¹ÿ¶ÿ³ÿ¸ÿ«ÿ©ÿ¦ÿ«ÿ­ÿ¸ÿ©ÿ¯ÿ·ÿ·ÿ»ÿ·ÿ©ÿ¨ÿ±ÿªÿ¤ÿ®ÿ®ÿÿ£ÿ¥ÿ²ÿªÿ¯ÿ¯ÿ±ÿ±ÿ¯ÿ²ÿ¿ÿ¾ÿ¹ÿ¶ÿ¬ÿ¬ÿ¼ÿ½ÿ·ÿ®ÿ·ÿ·ÿ¿ÿ­ÿ¨ÿ´ÿ¶ÿ²ÿ­ÿ²ÿ·ÿ¶ÿ²ÿ®ÿ³ÿ¶ÿ«ÿ°ÿ°ÿ­ÿ®ÿ§ÿ¬ÿ²ÿ¯ÿ­ÿ¨ÿ«ÿ¢ÿ³ÿ½ÿ¶ÿ¨ÿ©ÿºÿ½ÿ¼ÿµÿ¡ÿ®ÿ¹ÿ°ÿ­ÿÅÿµÿ­ÿ¨ÿµÿ¶ÿ¶ÿ¾ÿÀÿ¹ÿ²ÿ´ÿ²ÿ©ÿ¬ÿ¶ÿµÿ¾ÿÄÿ¿ÿ¬ÿ­ÿ½ÿ¦ÿ³ÿºÿµÿ¹ÿ¹ÿ°ÿ±ÿ·ÿ¹ÿ¿ÿªÿ¯ÿ²ÿÃÿ·ÿµÿ°ÿ³ÿ´ÿ²ÿ¶ÿ¼ÿ¸ÿµÿ¹ÿ¼ÿ·ÿ¬ÿ¨ÿ¸ÿ»ÿÃÿ»ÿ¾ÿ¯ÿ½ÿ©ÿ¸ÿ·ÿºÿÇÿÄÿ°ÿ©ÿµÿ¶ÿÈÿ¼ÿ«ÿ½ÿ¿ÿ¯ÿ²ÿ·ÿ¼ÿ¶ÿ´ÿ·ÿ¸ÿ·ÿ³ÿ¶ÿ¼ÿ·ÿ»ÿ¶ÿ§ÿ¸ÿ²ÿ¹ÿ¶ÿ­ÿ¸ÿ¶ÿ¼ÿÅÿ¼ÿ¹ÿÆÿ¾ÿ½ÿ´ÿÄÿ¾ÿºÿ¾ÿÃÿ¹ÿ®ÿ·ÿ¶ÿµÿ¶ÿ¶ÿ°ÿ§ÿªÿ´ÿ±ÿ©ÿªÿ¯ÿºÿÈÿ¿ÿ¶ÿ­ÿ·ÿ¿ÿ»ÿ¾ÿÆÿ¿ÿ­ÿ±ÿ½ÿ²ÿÁÿ«ÿ°ÿµÿ²ÿ©ÿÿÿÿzÿ{ÿÿÿÿ¬ÿÿeÿSÿfÿfÿkÿhÿsÿvÿlÿ~ÿÿÿ©ÿ©ÿ°ÿ§ÿ¯ÿ¯ÿ¾ÿ´ÿ©ÿ«ÿ¬ÿÿÿÿÿ£ÿ¦ÿ©ÿÿÿÿÿÿ|ÿÿÿÿ­ÿ½ÿ²ÿªÿ­ÿÂÿ¯ÿ¤ÿ³ÿµÿ±ÿ®ÿ¸ÿ½ÿ³ÿ°ÿ¶ÿ·ÿ¸ÿ¹ÿ¿ÿ¹ÿÄÿ½ÿ³ÿ´ÿ¸ÿ¼ÿ¸ÿ·ÿÀÿ°ÿÃÿ¸ÿ³ÿ¾ÿ²ÿ¬ÿ¶ÿÀÿÂÿ±ÿ«ÿ»ÿºÿºÿµÿÆÿ´ÿ»ÿ±ÿ´ÿ©ÿ¤ÿ£ÿ¬ÿ¸ÿ·ÿ³ÿ¼ÿ¼ÿ¹ÿ»ÿµÿ¶ÿ»ÿÅÿ¹ÿµÿ»ÿ¶ÿ±ÿ´ÿ±ÿ²ÿ­ÿ·ÿ¸ÿµÿ¸ÿ¹ÿ»ÿµÿ¦ÿÿÿ©ÿ©ÿÿ¢ÿÿ4ÿ ÿxÿ³ÿ¼ÿÀÿ¾ÿ¸ÿÀÿ½ÿ¸ÿ±ÿ¬ÿ¶ÿµÿ¿ÿÄÿÁÿ½ÿ¿ÿÈÿÊÿºÿÃÿÀÿ»ÿÆÿÂÿÄÿÈÿ¿ÿ²ÿ´ÿ¹ÿ¾ÿÂÿ¼ÿÀÿ³ÿ¹ÿ½ÿ¼ÿ½ÿÀÿÅÿÂÿ¹ÿ¿ÿ·ÿÆÿÉÿÊÿÇÿÅÿ¿ÿ±ÿ§ÿ¨ÿºÿ½ÿ´ÿ´ÿ®ÿÿ¤ÿ±ÿÆÿÊÿÂÿÊÿ¾ÿÆÿÒÿÌÿ¾ÿÂÿ»ÿ´ÿºÿ¼ÿ¸ÿÀÿ¼ÿ¹ÿµÿÄÿÀÿ¹ÿ½ÿÂÿ¿ÿ´ÿ°ÿ½ÿ¿ÿ¶ÿºÿ¬ÿ²ÿµÿ«ÿªÿ®ÿ°ÿ°ÿ­ÿ­ÿ¨ÿ£ÿ©ÿ­ÿ¨ÿÿÿÿ©ÿªÿÿ¡ÿ«ÿ¨ÿ£ÿ§ÿ¬ÿ®ÿ¨ÿÿÿÿÿÿ¢ÿÿÿÿÿÿÿÿÿÿÿÿÿÿ}ÿÿÿÿÿÿÿÿÿÿÿÿÿÿÿÿÿÿÿÿÿÿÿÿÿÿÿÿÿÿÿÿÿzÿvÿvÿÿÿqÿsÿwÿsÿsÿ|ÿ|ÿrÿ{ÿ}ÿ\ÿyÿjÿqÿuÿzÿÿÿ{ÿÿrÿgÿdÿfÿiÿrÿuÿkÿaÿkÿNÿyÿlÿ{ÿpÿdÿmÿuÿlÿwÿYÿ[ÿ]ÿjÿyÿwÿrÿoÿ`ÿiÿgÿkÿjÿoÿcÿJÿWÿÿkÿSÿYÿ\ÿbÿYÿUÿ`ÿoÿnÿ_ÿfÿ^ÿ^ÿJÿAÿRÿcÿ\ÿSÿdÿqÿiÿkÿfÿMÿLÿYÿLÿTÿ3ÿtÿlÿQÿGÿXÿeÿ[ÿ`ÿmÿdÿkÿZÿIÿCÿKÿMÿ,ÿFÿaÿKÿIÿJÿCÿ1ÿ)ÿ>ÿ4ÿ>ÿKÿ3ÿ4ÿ<ÿ>ÿ=ÿ5ÿBÿ4ÿRÿVÿBÿ0ÿ5ÿIÿRÿZÿ]ÿ9ÿ=ÿCÿKÿHÿ6ÿ<ÿ<ÿ<ÿIÿLÿHÿ\ÿYÿPÿ]ÿbÿ@ÿÿMÿKÿBÿ;ÿFÿ]ÿaÿNÿTÿLÿ6ÿ3ÿ2ÿCÿJÿDÿGÿ>ÿMÿQÿjÿÿpÿPÿMÿ[ÿMÿTÿCÿbÿcÿRÿHÿGÿIÿEÿNÿIÿSÿ=ÿÿÿÿÿÿ%ÿ'ÿ(ÿÿÿÿ(ÿ&ÿ1ÿ,ÿÿ.ÿ/ÿ*ÿ4ÿ9ÿ$ÿÿ"ÿóþÿÿ#ÿ2ÿÿÿ8ÿCÿ;ÿ$ÿ!ÿ<ÿQÿRÿMÿGÿFÿQÿUÿ^ÿPÿdÿzÿ{ÿÿÿzÿ|ÿsÿsÿyÿÿÿÿÿÿ¡ÿÿÿÿ¡ÿÿÿÿÿ§ÿ©ÿªÿ¤ÿÿ°ÿ²ÿ´ÿ¸ÿ¸ÿ·ÿºÿÂÿ¿ÿ¶ÿ¶ÿ½ÿ±ÿ¼ÿÄÿÂÿÃÿÈÿÁÿ¾ÿ¾ÿ¹ÿ¥ÿ±ÿ©ÿ¹ÿÈÿ¾ÿµÿ´ÿ±ÿ½ÿºÿÄÿÅÿÆÿÄÿ¾ÿ·ÿºÿËÿÆÿÇÿÒÿÄÿ»ÿËÿÒÿÆÿºÿ²ÿ¸ÿÁÿ¾ÿÃÿ±ÿ¶ÿÁÿÁÿ»ÿ·ÿ·ÿÌÿÀÿÆÿ»ÿÁÿÃÿ¿ÿ¿ÿÆÿÀÿ«ÿÈÿÂÿ©ÿÁÿÇÿÊÿ¹ÿ±ÿ´ÿ¸ÿ¿ÿ»ÿ·ÿ¹ÿ¶ÿ¼ÿÅÿÂÿ½ÿ¹ÿ¶ÿ¸ÿµÿÃÿ«ÿ³ÿ¬ÿ´ÿ¼ÿ¸ÿ¼ÿºÿ¯ÿ¸ÿ¾ÿ¹ÿÀÿ½ÿ¾ÿÁÿ¯ÿ¯ÿ·ÿ¿ÿÈÿ¾ÿ»ÿ°ÿÁÿ·ÿºÿ³ÿ²ÿ¾ÿ»ÿ°ÿ±ÿ¬ÿºÿ¾ÿºÿ¤ÿµÿ¼ÿºÿ·ÿ¸ÿ½ÿ¾ÿ¸ÿ¦ÿºÿ¼ÿ¸ÿ¨ÿªÿ²ÿ°ÿ´ÿÀÿÅÿÀÿ¶ÿ»ÿÁÿ²ÿ°ÿ°ÿ³ÿÀÿÆÿÃÿ½ÿ·ÿ·ÿ¼ÿ·ÿºÿ²ÿ¯ÿ¯ÿ¯ÿ¶ÿ¿ÿ»ÿ­ÿ°ÿ²ÿ®ÿÂÿ­ÿµÿ­ÿ¨ÿ®ÿ¯ÿ­ÿ¨ÿ¨ÿ¶ÿ´ÿ¹ÿ«ÿ¥ÿÁÿ¸ÿµÿ´ÿ±ÿ­ÿ®ÿ±ÿ³ÿ¯ÿ¤ÿµÿÀÿ¶ÿÊÿÇÿ²ÿ°ÿ­ÿ¢ÿ£ÿ­ÿ°ÿ¿ÿ°ÿ¶ÿµÿ¹ÿ¬ÿºÿ²ÿ®ÿ°ÿ¯ÿ°ÿ¯ÿ³ÿ²ÿ¸ÿ±ÿºÿ±ÿ³ÿ²ÿ«ÿ­ÿ³ÿ³ÿ°ÿ¦ÿ§ÿ¨ÿ¤ÿ¼ÿ«ÿ¯ÿ¸ÿ§ÿ¯ÿ¶ÿ±ÿ«ÿ¨ÿ¯ÿ¹ÿ¸ÿ©ÿ±ÿ¨ÿ¨ÿ¹ÿ¼ÿ­ÿ¨ÿ§ÿ¬ÿ±ÿ¤ÿÿ©ÿ³ÿ«ÿÿ¡ÿ¬ÿ°ÿ¢ÿÿÿ«ÿ­ÿ£ÿ¦ÿÿ¤ÿ¯ÿ¯ÿ¤ÿ£ÿªÿ¶ÿ­ÿ¬ÿ¶ÿÄÿÃÿ°ÿ¤ÿ¥ÿ¤ÿ«ÿ¬ÿ¥ÿ°ÿ¥ÿ­ÿ¸ÿ³ÿ©ÿ£ÿ¬ÿ¹ÿ¶ÿ°ÿ®ÿÿÿ²ÿ¯ÿ³ÿ²ÿ³ÿ¦ÿ§ÿ³ÿ±ÿ©ÿ«ÿ¬ÿ«ÿ»ÿ±ÿ©ÿÿÿ½ÿ¸ÿ´ÿ¯ÿ²ÿ¶ÿ¯ÿ¥ÿ¨ÿªÿ¥ÿ¬ÿ¶ÿ¨ÿ¹ÿ£ÿ¨ÿ©ÿ³ÿ®ÿ°ÿ®ÿ«ÿ«ÿ©ÿ«ÿµÿ·ÿ®ÿªÿ¨ÿ¤ÿ¾ÿÁÿ¨ÿ¥ÿ±ÿ»ÿ¾ÿ½ÿ·ÿ®ÿªÿ¨ÿ¦ÿ¸ÿ¶ÿ±ÿ²ÿ©ÿ¬ÿ¶ÿ¶ÿ°ÿ§ÿ¬ÿ®ÿ©ÿ­ÿµÿ»ÿ¨ÿ±ÿ¬ÿ®ÿ¨ÿÿ¬ÿ²ÿ¨ÿ°ÿ®ÿ©ÿ®ÿ¬ÿ£ÿ¤ÿ£ÿ§ÿ¸ÿ©ÿµÿºÿ¦ÿ ÿ¨ÿ«ÿ§ÿ©ÿ¨ÿ¤ÿ©ÿ±ÿ­ÿ¥ÿ¨ÿ¡ÿ±ÿ²ÿªÿ¸ÿ¾ÿÿ©ÿ¾ÿ²ÿ®ÿ«ÿ©ÿ±ÿ¨ÿ¢ÿ¨ÿÿ ÿ´ÿ¯ÿ¼ÿ¨ÿ°ÿ·ÿ¦ÿÿ®ÿ¦ÿ¥ÿªÿ­ÿ±ÿ­ÿ¥ÿ¥ÿ£ÿ¤ÿ¨ÿ§ÿ¯ÿ¿ÿ«ÿ¦ÿµÿ°ÿµÿªÿ®ÿºÿ«ÿ ÿ¢ÿÿ£ÿªÿ¦ÿ§ÿÿ¦ÿÿªÿ­ÿ«ÿÿÿ ÿ¯ÿ¨ÿ¢ÿ§ÿ«ÿ¯ÿªÿ§ÿ´ÿ±ÿ®ÿ¯ÿªÿ¨ÿ¥ÿ®ÿµÿÿ®ÿ ÿ­ÿ·ÿ²ÿ®ÿªÿ®ÿ¶ÿªÿ©ÿºÿ¯ÿ²ÿ¦ÿ¨ÿ©ÿ¦ÿºÿ·ÿ¯ÿ¾ÿ¨ÿªÿ ÿ«ÿ§ÿ¢ÿÿ«ÿ³ÿ¥ÿÿ©ÿ¹ÿ°ÿ¬ÿ¤ÿ²ÿÿ§ÿÿÿ¬ÿªÿ±ÿÿ ÿ¢ÿ®ÿ²ÿ­ÿ­ÿ¯ÿ±ÿ´ÿ¿ÿ©ÿ§ÿ¦ÿ³ÿ«ÿ¶ÿ´ÿ¡ÿMÿ÷þ®þÁþÿdÿkÿ_ÿhÿÿÿ¦ÿ³ÿ°ÿ©ÿ±ÿ¥ÿ¬ÿÿÿ¦ÿ¡ÿ©ÿ¢ÿªÿ¢ÿ¦ÿ°ÿ·ÿ¯ÿ³ÿµÿ¸ÿ¶ÿÿÿÿ·ÿ¼ÿ³ÿ¬ÿ¥ÿÿ¡ÿ±ÿ©ÿÿµÿ ÿÿ¤ÿÿÿ©ÿ«ÿ¦ÿ¥ÿ¬ÿ¦ÿÿ©ÿ§ÿ«ÿ°ÿ¡ÿÿ©ÿ¦ÿ¦ÿ¦ÿ¬ÿÿ¦ÿ£ÿÿÿ¢ÿ¬ÿ¦ÿ£ÿ¦ÿ¬ÿ®ÿ¬ÿ¢ÿÿ§ÿ¦ÿ­ÿ©ÿÿ­ÿÿ©ÿ®ÿ¥ÿ¶ÿ«ÿÿ­ÿ®ÿ§ÿÿ ÿ¥ÿ«ÿ§ÿ¤ÿ©ÿ©ÿ§ÿ°ÿ³ÿ°ÿ©ÿ¢ÿ­ÿ ÿ¶ÿÿ§ÿ¯ÿ¦ÿÿÿªÿ£ÿ©ÿ«ÿ ÿÿ¬ÿ°ÿ«ÿ¬ÿ¯ÿ®ÿ­ÿ«ÿÿÿµÿ´ÿ¢ÿÿ¬ÿ¢ÿ±ÿ«ÿÿ²ÿ¤ÿ¬ÿ·ÿ¢ÿÿÿ¢ÿ¬ÿ¯ÿªÿ¥ÿ¢ÿ¢ÿ§ÿ«ÿ©ÿ£ÿÿ°ÿµÿ¤ÿªÿ£ÿÿ¦ÿ´ÿ¡ÿ¥ÿ¯ÿ¬ÿ©ÿ£ÿÿ«ÿ§ÿ©ÿªÿ¡ÿ£ÿ©ÿÿÿ¡ÿÿÿ¤ÿ±ÿ¬ÿ¦ÿ§ÿªÿ§ÿÿ®ÿªÿÿÿÿ«ÿ©ÿ£ÿÿÿªÿÿÿÿ£ÿ°ÿ¥ÿ¢ÿ«ÿ¤ÿ ÿ©ÿ¤ÿ¬ÿ¢ÿÿ¤ÿ£ÿÿ®ÿ ÿ¡ÿ¦ÿ¢ÿ±ÿµÿÿ£ÿ£ÿ¦ÿÿ¢ÿ¢ÿ£ÿÿ ÿ¥ÿ©ÿ®ÿ¦ÿÿÿ¤ÿ¡ÿÿÿÿÿ¦ÿ¥ÿ¹ÿ¯ÿªÿ­ÿ§ÿ¤ÿÿÿ­ÿÿÿÿ¼ÿÿ¤ÿ¢ÿÿ ÿ¤ÿÿÿªÿ«ÿ¢ÿ§ÿ¢ÿÿÿ£ÿ¦ÿÿÿÿ¢ÿÿ¥ÿÿÿÿªÿ¥ÿÿÿÿ£ÿÿ¥ÿÿÿ ÿÿ®ÿ ÿÿÿÿ ÿ¦ÿ£ÿ¦ÿ ÿ­ÿ¦ÿÿ¢ÿÿÿÿ¡ÿÿ­ÿ¤ÿ£ÿ¦ÿÿÿªÿÿÿÿ§ÿ¬ÿÿÿ¤ÿ­ÿ¡ÿÿÿ ÿÿÿÿ«ÿ©ÿÿÿ¢ÿ¢ÿ§ÿ ÿ£ÿ£ÿ ÿªÿÿ²ÿÿÿÿÿÿÿÿ¤ÿ¦ÿ®ÿÿÿÿªÿ¦ÿÿÿ ÿ£ÿ¤ÿÿ ÿ¨ÿ«ÿ¯ÿ ÿÿÿ¥ÿ©ÿ§ÿ«ÿ¡ÿÿ­ÿ¦ÿ ÿ©ÿ¥ÿ¦ÿ§ÿÿ§ÿ°ÿªÿ«ÿ­ÿ¯ÿÿ£ÿ¡ÿ¥ÿ³ÿ²ÿ§ÿÿ¢ÿ¦ÿ§ÿ¬ÿªÿ£ÿ¤ÿ¡ÿÿÿÿ¥ÿ­ÿÿ¦ÿ¢ÿÿÿ¬ÿ¸ÿ¬ÿ­ÿÿÿ¥ÿ¦ÿ§ÿ«ÿÿÿ¢ÿ¢ÿ¤ÿ¬ÿÿ£ÿ©ÿÿÿ¡ÿ¯ÿ­ÿ¢ÿÿÿ©ÿ©ÿ¤ÿ«ÿ¡ÿÿ¡ÿÿÿ®ÿ¶ÿªÿ¬ÿ¦ÿ¡ÿ²ÿÄÿ¤ÿ¦ÿ¼ÿ°ÿÿ¡ÿÿÿ£ÿªÿ£ÿÿÿ²ÿ­ÿ§ÿ·ÿ¬ÿÿÿÿ¦ÿ­ÿ´ÿ±ÿ¤ÿÿÿÿ«ÿ´ÿ±ÿ½ÿ­ÿÿ©ÿ¥ÿ¤ÿÿÿ¢ÿÿ®ÿ¯ÿ¬ÿ§ÿ¯ÿ¬ÿ¥ÿµÿÿ®ÿ´ÿ°ÿ«ÿ¬ÿÿÿ¡ÿ®ÿ­ÿ¬ÿ¯ÿ«ÿ©ÿ³ÿµÿ©ÿÿ¡ÿ¯ÿ¯ÿ³ÿ§ÿ ÿÿÿÿ®ÿ¯ÿ®ÿ ÿ¤ÿ ÿ­ÿ¤ÿ ÿ¥ÿÿªÿ·ÿ·ÿÿ­ÿ²ÿ«ÿ¢ÿÿ¤ÿ©ÿ¯ÿ­ÿªÿªÿ¦ÿªÿ°ÿªÿ«ÿ¶ÿ®ÿ¥ÿ­ÿ­ÿ±ÿ¤ÿÿ­ÿ°ÿ®ÿ£ÿ´ÿ¦ÿ¬ÿªÿ§ÿ¤ÿÿ²ÿ ÿ±ÿ±ÿ¬ÿ£ÿ°ÿªÿ¬ÿ­ÿ¥ÿ«ÿ¯ÿ¬ÿªÿ§ÿªÿ«ÿ®ÿªÿ¥ÿ°ÿ²ÿ±ÿ°ÿ¥ÿ¥ÿ£ÿÿ¬ÿ°ÿ·ÿ´ÿ©ÿÿ©ÿ¡ÿ¬ÿ¢ÿÿµÿ¦ÿ¤ÿ¦ÿ¦ÿ¤ÿ¬ÿÿ¤ÿ¯ÿ®ÿ¦ÿ°ÿ ÿÿ¤ÿ¥ÿ©ÿ§ÿªÿ¥ÿÿ¥ÿ¥ÿÿ£ÿ±ÿ°ÿ¢ÿÿªÿ¥ÿ¦ÿ°ÿ­ÿ«ÿÿÿ¥ÿ¢ÿ­ÿ¦ÿÿ´ÿ¨ÿÿÿ¡ÿ¥ÿ ÿ©ÿ«ÿ¬ÿ­ÿ«ÿ«ÿ­ÿ ÿªÿ«ÿ¥ÿ¢ÿ£ÿ¥ÿ¡ÿªÿ²ÿ¸ÿ¸ÿ¤ÿ§ÿªÿ¬ÿ¬ÿ«ÿ±ÿ®ÿ¢ÿ¤ÿ·ÿ®ÿ¬ÿ¥ÿ¬ÿ±ÿ¨ÿ¢ÿ¥ÿ¡ÿ°ÿ¦ÿÿ£ÿ±ÿ­ÿÿ£ÿ°ÿ¦ÿÿ¥ÿªÿ¯ÿ°ÿ°ÿ¬ÿ ÿ ÿ¢ÿÿÿÿÿ¦ÿ§ÿ«ÿ¶ÿ²ÿ¤ÿ«ÿÿ¥ÿ¬ÿ°ÿµÿªÿ£ÿÿÿ¹ÿ¥ÿ£ÿ³ÿ¦ÿ ÿ»ÿ½ÿ«ÿ¢ÿ´ÿ£ÿ«ÿ³ÿªÿ©ÿªÿ¢ÿÿ¡ÿ§ÿÿ ÿ­ÿ®ÿ«ÿÿ¶ÿµÿ²ÿ¬ÿªÿÿ°ÿÿªÿ«ÿÿ²ÿ²ÿ±ÿ ÿ´ÿ®ÿªÿ¦ÿªÿ¡ÿ§ÿ§ÿ¢ÿ¬ÿ­ÿ¬ÿ®ÿ°ÿ¬ÿªÿ¥ÿ¤ÿ°ÿ´ÿ¬ÿ«ÿ¬ÿ¦ÿ ÿ ÿ¯ÿ²ÿ®ÿ²ÿ°ÿ£ÿ«ÿ¯ÿ²ÿÿ¥ÿ¶ÿÿ«ÿÁÿ²ÿ²ÿÿ ÿÿ©ÿ«ÿ°ÿ®ÿªÿ±ÿ«ÿ¦ÿ©ÿ£ÿ£ÿ¬ÿ®ÿ§ÿ¥ÿ©ÿ¡ÿ ÿ®ÿ³ÿ¬ÿ­ÿ¬ÿ¥ÿ¥ÿµÿ¤ÿ¬ÿ¥ÿÿ¶ÿ­ÿ®ÿ¡ÿÿ¾ÿ ÿ§ÿ¶ÿ°ÿ²ÿ£ÿ§ÿ¨ÿ¨ÿ¬ÿ´ÿ¶ÿ£ÿÿªÿªÿ ÿ¡ÿ¬ÿ¦ÿÿ¬ÿ´ÿ®ÿ²ÿ¯ÿ³ÿ·ÿ£ÿ²ÿ±ÿÿ­ÿµÿÿªÿ¥ÿÿÿ£ÿ·ÿÃÿ¸ÿ¤ÿ«ÿ®ÿ³ÿ°ÿ£ÿ¡ÿ«ÿ°ÿ®ÿ©ÿ§ÿ«ÿ¦ÿ«ÿ­ÿµÿ±ÿ©ÿ¨ÿ¨ÿ¸ÿªÿ¢ÿ¯ÿ°ÿ¹ÿ¢ÿÿªÿºÿ£ÿ§ÿ£ÿ«ÿ£ÿÿ§ÿ­ÿÿÿÿ£ÿ«ÿ¯ÿ¬ÿ¥ÿ¥ÿ£ÿ£ÿ§ÿªÿ«ÿªÿªÿµÿ¦ÿ§ÿÿ¥ÿ¨ÿ¤ÿÿ·ÿ«ÿ§ÿªÿ©ÿ¬ÿµÿ¥ÿ¤ÿ­ÿÿ¦ÿÿÿÿÿÿÿ¢ÿ¦ÿÿÿÿªÿ³ÿ©ÿÿ¡ÿ«ÿÿÿ ÿ ÿÿÿÿ¬ÿ¡ÿÿÿ¤ÿ¡ÿ¦ÿ¢ÿÿÿÿ¤ÿ²ÿ·ÿ¨ÿÿ¡ÿ¢ÿ¡ÿ°ÿ ÿ¨ÿÿÿÿªÿ¨ÿÿ§ÿ¬ÿ¥ÿ£ÿ¤ÿ¡ÿ¡ÿÿÿ¨ÿ®ÿ±ÿ¯ÿ°ÿ¬ÿ¢ÿ¡ÿ¤ÿ£ÿ«ÿªÿ¡ÿÿ¢ÿ£ÿ©ÿ°ÿ¨ÿ«ÿªÿÿÿ¤ÿ¯ÿÿÿ´ÿ¤ÿ¥ÿ²ÿ±ÿ©ÿ¨ÿ¥ÿµÿ¼ÿ«ÿ§ÿ£ÿ¡ÿ³ÿ¨ÿ«ÿ´ÿµÿ¶ÿÿ¢ÿ¬ÿÿ®ÿ¯ÿ¬ÿ­ÿ²ÿºÿ¨ÿ¤ÿ¥ÿ¯ÿ²ÿµÿµÿ°ÿ´ÿ¸ÿ²ÿ°ÿ±ÿ¨ÿ«ÿ¡ÿ ÿÿ¡ÿ³ÿ·ÿ§ÿ¬ÿ¯ÿ¶ÿ®ÿ¯ÿ¸ÿ¬ÿÿ¢ÿ³ÿ¡ÿÿ¦ÿªÿ¡ÿ¢ÿ°ÿ¶ÿ»ÿ¶ÿ°ÿ±ÿ¥ÿ¥ÿ¨ÿ®ÿ®ÿ¸ÿ¸ÿ¸ÿ¾ÿ²ÿ­ÿ¨ÿªÿ¦ÿ¦ÿ¬ÿ«ÿ«ÿ²ÿ³ÿ¬ÿ«ÿ´ÿ·ÿ±ÿ­ÿ«ÿ¨ÿ«ÿ´ÿ±ÿªÿ¬ÿÿ·ÿÿ¥ÿ§ÿ¶ÿ·ÿ®ÿ«ÿ¥ÿ¡ÿ¢ÿ¨ÿ°ÿ°ÿªÿ¤ÿ©ÿ²ÿ®ÿ¤ÿ­ÿ­ÿ¨ÿ¥ÿ°ÿ®ÿ¬ÿ³ÿ§ÿ±ÿ²ÿ±ÿ°ÿ§ÿ£ÿ±ÿ·ÿµÿµÿ®ÿ®ÿ¯ÿ¬ÿ­ÿ¥ÿµÿ²ÿ¨ÿ­ÿ¶ÿºÿ©ÿ­ÿ ÿ¨ÿ°ÿ¶ÿ´ÿ¶ÿ¶ÿµÿºÿµÿ©ÿ§ÿªÿ±ÿ·ÿ·ÿ²ÿ¶ÿ³ÿ®ÿ½ÿ°ÿ©ÿ´ÿ¨ÿ³ÿÀÿ½ÿ±ÿ­ÿ´ÿ¼ÿ»ÿ´ÿ¯ÿ±ÿ´ÿ®ÿ¸ÿ¯ÿ°ÿ¯ÿ½ÿ³ÿ¾ÿ±ÿ¯ÿ¬ÿ©ÿ¥ÿ¯ÿµÿ´ÿ´ÿ²ÿµÿ¶ÿ°ÿ¸ÿ§ÿ±ÿ²ÿ¸ÿÿ³ÿ¬ÿ¼ÿ´ÿ½ÿ·ÿ´ÿ»ÿ³ÿ²ÿ·ÿ­ÿ©ÿ±ÿ­ÿ²ÿ»ÿ´ÿ­ÿ¥ÿ©ÿ­ÿ¥ÿ±ÿÿ¤ÿ©ÿ²ÿ°ÿ°ÿ±ÿ®ÿ¯ÿ´ÿ¹ÿ¸ÿ±ÿºÿµÿµÿ­ÿµÿ½ÿ´ÿ¶ÿ¯ÿÂÿÄÿµÿºÿ³ÿ­ÿ¬ÿ®ÿ´ÿ²ÿ±ÿ¯ÿªÿ·ÿ¥ÿ´ÿºÿ­ÿ´ÿ­ÿ«ÿ°ÿ¸ÿ¼ÿ¼ÿ·ÿµÿµÿºÿ·ÿ¨ÿ°ÿ¢ÿ·ÿ­ÿ·ÿ³ÿÁÿªÿ®ÿ´ÿ·ÿ´ÿ¶ÿ¿ÿ¼ÿ¹ÿ¸ÿ®ÿªÿ±ÿ´ÿ´ÿ¼ÿÆÿ´ÿ¨ÿ¸ÿ¹ÿ«ÿ²ÿ½ÿÀÿºÿ·ÿ·ÿ±ÿªÿ®ÿ¶ÿªÿ½ÿ¶ÿ²ÿ¬ÿ¶ÿ»ÿµÿºÿºÿ¶ÿ¸ÿ·ÿ¶ÿ·ÿ¹ÿ»ÿ¯ÿ²ÿ½ÿ¼ÿ½ÿÆÿÂÿ©ÿ»ÿªÿÂÿÆÿ¹ÿµÿµÿ»ÿ»ÿ®ÿ²ÿ»ÿ´ÿ®ÿ»ÿ±ÿ·ÿ¼ÿ­ÿ·ÿºÿ½ÿ¹ÿ½ÿ¾ÿ¶ÿºÿÀÿ½ÿ´ÿ¯ÿ¢ÿ¹ÿ´ÿ¼ÿ¾ÿ±ÿªÿ©ÿºÿÂÿºÿ¹ÿ»ÿ³ÿ¹ÿ±ÿ©ÿªÿÿ¸ÿÁÿ»ÿ·ÿºÿ¶ÿºÿ¿ÿ·ÿ¬ÿ«ÿ²ÿ¶ÿªÿ­ÿ¶ÿÀÿ¾ÿ¿ÿ¶ÿµÿ·ÿ¹ÿµÿ®ÿ¯ÿ°ÿ¬ÿ³ÿ¯ÿ­ÿªÿ¾ÿªÿ§ÿ¨ÿ¡ÿ¨ÿÿvÿKÿ+ÿ.ÿHÿVÿtÿÿwÿmÿYÿXÿmÿ~ÿÿÿÿÿ£ÿ¨ÿ¥ÿ¥ÿ¡ÿ½ÿÃÿµÿÆÿ¸ÿ±ÿ±ÿ§ÿÿyÿvÿÿÿÿ¡ÿÿ[ÿmÿzÿÿÿyÿÿÿ¦ÿ²ÿ¶ÿ¸ÿ»ÿµÿÁÿ®ÿ¬ÿ²ÿµÿ®ÿ¶ÿÂÿ»ÿ³ÿ´ÿ¯ÿ»ÿ´ÿ·ÿ·ÿ¶ÿÅÿ¼ÿ¸ÿ·ÿ«ÿ«ÿ·ÿ¿ÿ½ÿ¦ÿ¥ÿÃÿÁÿ«ÿÉÿ¶ÿ»ÿÂÿ»ÿ­ÿ±ÿºÿ²ÿ®ÿ¬ÿ»ÿ¶ÿ®ÿµÿ²ÿ±ÿ­ÿ¢ÿ¥ÿ°ÿ±ÿ³ÿµÿ¬ÿÀÿ³ÿ´ÿ¸ÿÅÿ¾ÿ½ÿ½ÿ¶ÿ²ÿ·ÿ»ÿºÿºÿ±ÿ¶ÿ°ÿ´ÿ®ÿ¬ÿªÿÿÿuÿÿÿ¤ÿ£ÿ¦ÿ¯ÿxÿMÿyÿ­ÿÆÿÉÿÃÿ¼ÿ»ÿÇÿÂÿ¶ÿ¸ÿ½ÿ¸ÿµÿ·ÿºÿ¼ÿ½ÿÄÿÈÿ½ÿÉÿ»ÿºÿÃÿ¿ÿ½ÿ¸ÿÀÿÇÿ¼ÿ½ÿºÿËÿ¯ÿÆÿ´ÿÂÿÄÿÃÿºÿ¼ÿÂÿ¹ÿÅÿÄÿªÿÍÿÓÿÇÿÂÿÃÿ»ÿ®ÿ¤ÿ ÿ´ÿÌÿÐÿ³ÿ¨ÿÿÿ²ÿÅÿ¿ÿ¸ÿµÿ²ÿÊÿÒÿÈÿÅÿÊÿ½ÿ·ÿ½ÿ½ÿ·ÿ¼ÿÄÿÃÿ´ÿÌÿ»ÿÃÿ½ÿ­ÿ®ÿ±ÿ«ÿ¶ÿÇÿµÿªÿ¬ÿ®ÿ¯ÿ¨ÿ¦ÿªÿ·ÿ¾ÿ¯ÿ®ÿ·ÿ±ÿ«ÿ¡ÿ°ÿ­ÿ§ÿ§ÿ©ÿ¯ÿªÿ©ÿ¯ÿÿ¬ÿ ÿ¦ÿ©ÿ¢ÿÿÿ¡ÿ¡ÿÿÿÿÿÿÿÿÿ§ÿ¡ÿÿÿ¢ÿÿÿÿÿÿÿÿÿÿÿÿÿÿyÿ~ÿÿÿÿÿÿÿÿÿ~ÿÿÿÿÿÿÿÿÿÿÿÿÿ~ÿÿÿ~ÿmÿkÿiÿyÿxÿ{ÿÿÿÿÿyÿÿÿuÿsÿ{ÿzÿpÿfÿrÿÿdÿeÿbÿkÿqÿoÿhÿiÿrÿoÿvÿrÿtÿ{ÿiÿ\ÿhÿlÿ]ÿqÿcÿiÿlÿmÿnÿmÿgÿfÿ_ÿcÿaÿ]ÿkÿgÿiÿoÿkÿkÿhÿ]ÿ[ÿiÿjÿWÿZÿiÿcÿ]ÿZÿ_ÿgÿXÿYÿ_ÿ[ÿWÿ]ÿ[ÿ{ÿzÿÿmÿPÿEÿDÿGÿYÿ`ÿnÿlÿRÿRÿ\ÿ^ÿ_ÿ^ÿ^ÿgÿmÿ\ÿEÿ6ÿEÿVÿ@ÿPÿ^ÿaÿYÿJÿNÿNÿAÿ@ÿAÿRÿWÿ?ÿOÿ[ÿ\ÿYÿPÿMÿ'ÿCÿWÿQÿGÿFÿLÿWÿ`ÿ\ÿ_ÿZÿKÿGÿHÿ7ÿ<ÿFÿ<ÿ5ÿJÿYÿNÿWÿ^ÿ^ÿ[ÿNÿIÿMÿLÿNÿ_ÿZÿPÿOÿJÿQÿ4ÿÿÿ*ÿIÿ\ÿ@ÿÿ:ÿ;ÿuÿÿrÿMÿBÿNÿKÿGÿ;ÿAÿPÿUÿUÿWÿPÿ9ÿ<ÿGÿEÿRÿUÿCÿ-ÿ,ÿ,ÿÿ*ÿ'ÿ3ÿÿÿ*ÿ.ÿ)ÿÿ!ÿÿ"ÿ<ÿ:ÿ2ÿ!ÿ!ÿ7ÿÿõþ#ÿOÿ2ÿ*ÿ#ÿ+ÿBÿCÿ;ÿ/ÿ,ÿJÿ[ÿYÿLÿ<ÿ7ÿDÿHÿÿoÿ^ÿaÿUÿWÿrÿÿuÿ|ÿÿzÿÿÿÿÿÿÿÿÿÿÿ¬ÿ£ÿ«ÿ±ÿ¨ÿÿÿÿÿÿ¥ÿ¤ÿ¥ÿ°ÿ³ÿ³ÿ¿ÿºÿ«ÿºÿÂÿ¹ÿ¹ÿ¾ÿÁÿÃÿ¾ÿ³ÿ¸ÿÀÿ¾ÿ¼ÿ»ÿÁÿ¼ÿ²ÿ´ÿ¾ÿÃÿ¿ÿ¾ÿ¼ÿÄÿ»ÿµÿ·ÿ½ÿ¼ÿ³ÿÊÿÀÿÊÿÊÿÄÿÁÿÇÿÅÿÀÿÈÿÄÿÅÿ¹ÿÈÿÌÿÄÿÀÿÆÿÂÿ´ÿ®ÿ³ÿÊÿÂÿÀÿ»ÿ°ÿ·ÿ»ÿ»ÿ¹ÿ±ÿµÿ½ÿÅÿ®ÿ¾ÿÈÿÉÿ¿ÿ²ÿ°ÿ³ÿ®ÿºÿ¸ÿ¯ÿ³ÿµÿ½ÿ½ÿµÿ³ÿ»ÿÂÿÃÿ¹ÿ¸ÿ­ÿµÿ¶ÿ´ÿ»ÿÃÿÀÿ¶ÿ¶ÿÄÿÃÿ½ÿ¼ÿ¸ÿµÿ®ÿ¬ÿ²ÿµÿºÿ³ÿ¿ÿ¿ÿÎÿ·ÿÄÿÁÿ¸ÿ»ÿÂÿ¼ÿ®ÿ³ÿ´ÿµÿ®ÿ°ÿ³ÿ¾ÿºÿ³ÿ³ÿ¸ÿ¾ÿ¼ÿ¤ÿ·ÿ»ÿºÿ­ÿ«ÿºÿµÿ­ÿ¸ÿ¾ÿ¸ÿÀÿ¶ÿ¹ÿ´ÿÆÿ¯ÿ¨ÿºÿÇÿÄÿ»ÿ´ÿµÿ¸ÿ°ÿ½ÿ³ÿ¬ÿ±ÿ¯ÿ¶ÿÀÿÃÿÃÿºÿ¹ÿÿ¸ÿÄÿÀÿµÿµÿ¬ÿ¬ÿ·ÿºÿ³ÿ´ÿµÿ¸ÿ´ÿ¦ÿºÿ·ÿ¶ÿ·ÿ¸ÿ°ÿ­ÿµÿªÿ¦ÿ¥ÿ¯ÿ¿ÿºÿµÿÇÿ¿ÿ·ÿ­ÿ©ÿ¯ÿ­ÿ¹ÿ®ÿ¦ÿ¸ÿ¯ÿ´ÿ¶ÿ´ÿ¨ÿ¥ÿ°ÿ´ÿ«ÿ¬ÿ¶ÿ°ÿ¶ÿ¾ÿ«ÿ¥ÿºÿ¼ÿ»ÿ¹ÿ¹ÿÁÿÁÿ¯ÿ£ÿ´ÿ³ÿªÿ©ÿ®ÿ³ÿ¥ÿ«ÿ±ÿ©ÿ¦ÿ¬ÿ¬ÿ²ÿ¨ÿ¤ÿºÿ¦ÿ·ÿ±ÿ°ÿ¤ÿÿÿ¯ÿ«ÿ¤ÿ§ÿ°ÿ¶ÿ£ÿ®ÿÿ«ÿ°ÿªÿ§ÿ¨ÿ¨ÿ«ÿ¬ÿ¦ÿ£ÿ®ÿ¹ÿ¹ÿ¤ÿ°ÿ±ÿ³ÿ³ÿ·ÿ¸ÿ¹ÿ´ÿªÿ¬ÿ©ÿ®ÿ¦ÿÆÿ£ÿ©ÿ·ÿ½ÿ·ÿ©ÿ¨ÿ«ÿ®ÿ³ÿ¯ÿ¬ÿ¬ÿ«ÿ§ÿ»ÿ¹ÿ°ÿ´ÿ¬ÿ¬ÿ¬ÿÿ¨ÿ¸ÿ¬ÿ¬ÿ¬ÿ£ÿ~ÿjÿ°ÿ¶ÿ®ÿºÿµÿ¥ÿ¦ÿ®ÿ¨ÿ¢ÿ©ÿ©ÿ¤ÿ¢ÿ±ÿ¨ÿµÿÿÿ¥ÿ·ÿ²ÿ²ÿµÿ±ÿ«ÿ­ÿ¶ÿ²ÿÄÿºÿ»ÿ´ÿ¹ÿ¥ÿ¥ÿ­ÿ©ÿ²ÿ´ÿ­ÿªÿ«ÿ­ÿ­ÿ¨ÿ¤ÿ»ÿ³ÿ°ÿ°ÿ®ÿ´ÿ·ÿ¶ÿ®ÿ©ÿ«ÿ¦ÿ¤ÿ¯ÿµÿ³ÿ¯ÿ¼ÿªÿªÿ²ÿ§ÿ¬ÿ®ÿ´ÿ¶ÿ®ÿ±ÿ¹ÿ®ÿ¤ÿ®ÿ®ÿ¦ÿ±ÿ¬ÿ±ÿµÿ¡ÿ§ÿªÿ§ÿªÿ±ÿ·ÿ­ÿ§ÿ©ÿ¨ÿ²ÿ·ÿ§ÿ¥ÿÿ«ÿ¾ÿ®ÿ«ÿªÿ©ÿªÿ·ÿ©ÿÿ­ÿ±ÿ°ÿ¶ÿªÿ¤ÿ£ÿµÿµÿ¯ÿ±ÿ¯ÿ§ÿÿªÿ±ÿ«ÿªÿ¨ÿ©ÿ¨ÿ¢ÿÿ¡ÿ¨ÿ£ÿ²ÿÿ¨ÿ¯ÿÿÿÿ ÿ­ÿµÿ±ÿ£ÿ¦ÿ²ÿªÿÿ£ÿ«ÿ³ÿ²ÿ¤ÿ¡ÿ°ÿ¯ÿ£ÿÿ¢ÿ£ÿ®ÿ¨ÿ¢ÿ£ÿ©ÿ¬ÿ«ÿ®ÿ¯ÿ­ÿ¬ÿ°ÿ¯ÿÿ¥ÿ¦ÿÁÿµÿ±ÿµÿ«ÿ³ÿ´ÿ«ÿ§ÿ«ÿ´ÿ¸ÿ´ÿ«ÿÿ«ÿÀÿ³ÿÿ¦ÿ°ÿ¤ÿ³ÿ³ÿ¨ÿ§ÿÿ±ÿ¯ÿ§ÿ¡ÿ£ÿ¨ÿÿ£ÿ­ÿ³ÿ§ÿ¬ÿ ÿ·ÿ¶ÿÿÿÿ ÿ¬ÿ¸ÿ¯ÿ¡ÿ­ÿ¶ÿ¯ÿ©ÿ¬ÿ«ÿ¦ÿªÿ«ÿ¤ÿ¬ÿ¬ÿ¸ÿ±ÿ¨ÿÿIÿÈþÉþôþ4ÿMÿVÿVÿpÿÿ£ÿÿ¢ÿ«ÿ«ÿÿ¦ÿ¢ÿ¯ÿ¡ÿ¥ÿ¸ÿ«ÿ©ÿÿ©ÿ·ÿ±ÿ¶ÿ¹ÿ¯ÿ«ÿµÿ²ÿªÿªÿ¥ÿ®ÿªÿ ÿÿªÿºÿªÿ ÿ¼ÿ±ÿ¡ÿ°ÿÿ£ÿÿÿÿÿ£ÿ¡ÿ¡ÿ©ÿ«ÿ£ÿ¡ÿÿ°ÿ¶ÿ°ÿ¤ÿ®ÿ¬ÿªÿ¤ÿ¬ÿ£ÿÿ§ÿ¡ÿ¥ÿÿ¢ÿ¦ÿÿÿÿÿÿ§ÿ¦ÿ ÿ¦ÿ¶ÿ¹ÿÿÿÿ£ÿÿ¢ÿªÿ¤ÿÿ­ÿ­ÿªÿ¢ÿÿ¦ÿªÿ¢ÿÿ¢ÿ¥ÿ®ÿ¸ÿ­ÿªÿ§ÿ¡ÿ§ÿÿ¾ÿ³ÿÿ§ÿ­ÿ¬ÿ§ÿªÿ¦ÿ¸ÿ´ÿ©ÿÿ§ÿ©ÿÿ§ÿ±ÿªÿ³ÿ±ÿ·ÿ²ÿ§ÿ¢ÿ¦ÿ²ÿ©ÿ¤ÿ ÿ¡ÿ¬ÿªÿ®ÿ£ÿ§ÿ£ÿÿ©ÿ£ÿªÿ¯ÿªÿ¬ÿ¯ÿ¤ÿ¡ÿ§ÿ©ÿ§ÿÿ£ÿ©ÿÿ¦ÿ¡ÿ¢ÿ¤ÿ¦ÿ¤ÿ¥ÿ²ÿ¬ÿ«ÿ©ÿÿ¯ÿ¥ÿ ÿ°ÿ¶ÿ¬ÿ ÿÿÿ¢ÿÿ¡ÿ²ÿ§ÿ«ÿ¦ÿ¤ÿÿ¥ÿÿÿÿÿÿÿÿ¢ÿ­ÿ¤ÿ ÿ¨ÿÿÿÿÿ¤ÿÿÿ§ÿ¥ÿÿ¢ÿ£ÿ¤ÿ­ÿ©ÿÿÿÿ¶ÿ¡ÿ£ÿ«ÿÿ¦ÿ¯ÿÿÿ ÿ¦ÿ¢ÿ¢ÿ¢ÿ£ÿ¥ÿ¢ÿ£ÿ¢ÿ£ÿ¡ÿÿ«ÿ¬ÿ£ÿ¢ÿ¡ÿÿÿ´ÿ±ÿÄÿ¶ÿ¯ÿÿµÿ¡ÿÿ·ÿÿÿ¤ÿ©ÿ­ÿÿ¡ÿÿ¢ÿ¥ÿÿÿÿ¢ÿ·ÿ´ÿ¤ÿ¢ÿ¢ÿ£ÿ ÿ¦ÿ¤ÿÿÿÿÿÿÿÿ ÿ¡ÿ£ÿ¦ÿÿ¢ÿ§ÿ ÿ¡ÿ¤ÿÿÿÿ¤ÿÿÿÿÿÿÿÿÿÿ¥ÿ¡ÿÿÿ¡ÿÿÿÿÿÿ±ÿÿÿÿÿ¶ÿÿÿ¡ÿÿÿÿÿÿ©ÿ«ÿÿÿÿÿ£ÿ¥ÿ£ÿ°ÿ¹ÿ§ÿÿÿ£ÿ¢ÿ¡ÿÿªÿ°ÿ¦ÿ£ÿ¢ÿÿ¢ÿ¤ÿ©ÿÿ©ÿ¬ÿÿÿÿÿ«ÿ¬ÿ¡ÿÿ¥ÿ¡ÿÿ£ÿÿÿ©ÿ¥ÿªÿ¨ÿ¡ÿÿÿ¤ÿ­ÿÿÿ ÿ¦ÿ¢ÿ¥ÿ®ÿ¦ÿ¡ÿ­ÿ¢ÿÿ¤ÿ®ÿ«ÿ§ÿªÿ¡ÿ¯ÿ£ÿÿ¯ÿ¤ÿÿÿ ÿ¥ÿ¥ÿ£ÿ£ÿ§ÿ©ÿÿÿ¡ÿ¢ÿ®ÿ§ÿ¡ÿ©ÿÿÿÿ¡ÿ¥ÿ©ÿ«ÿÿ¤ÿÿÿ¢ÿ´ÿÿÿ¦ÿ²ÿ®ÿ­ÿ¬ÿ¹ÿ±ÿ©ÿ«ÿÿÿ¡ÿ¡ÿ ÿÿ¦ÿµÿ¬ÿÿÿÿÿÿÿÿ­ÿ¹ÿ¬ÿÿ§ÿ¥ÿ®ÿÿ§ÿ¬ÿ½ÿÿÿ¢ÿ«ÿÿ§ÿÿ¥ÿ¦ÿ´ÿ¶ÿ­ÿ¬ÿ¡ÿªÿ±ÿ©ÿ©ÿ«ÿ®ÿªÿÿÿÿ³ÿ¹ÿ§ÿµÿ¬ÿ´ÿ°ÿ­ÿÿÿ´ÿ°ÿ±ÿ®ÿÿ¶ÿ¡ÿ­ÿ§ÿ¬ÿÿ ÿ¥ÿ³ÿ¬ÿÿÿªÿ°ÿ¯ÿ¯ÿ¯ÿ£ÿ£ÿ¦ÿ¡ÿ£ÿ£ÿÿ£ÿ©ÿ©ÿ£ÿ£ÿ¯ÿ¡ÿ¡ÿÿÿ¦ÿ¢ÿ§ÿ®ÿ¥ÿ¯ÿ°ÿ­ÿÿªÿ¦ÿÿªÿ´ÿ­ÿÿªÿ¬ÿ±ÿ§ÿÿ¡ÿ¤ÿ¤ÿ¦ÿ¥ÿ©ÿ£ÿÿ¦ÿ©ÿªÿ±ÿ©ÿ ÿªÿªÿ®ÿ¥ÿÿ ÿ¢ÿ«ÿ¢ÿ±ÿ­ÿÿÿÿ®ÿ´ÿ¤ÿ¤ÿ¦ÿ«ÿ¦ÿ©ÿ±ÿ©ÿ²ÿ¯ÿ¦ÿ­ÿ°ÿªÿÿ¡ÿªÿ­ÿ«ÿ¦ÿªÿ§ÿ¥ÿ­ÿ±ÿ¯ÿ¤ÿÿÿªÿ·ÿ±ÿ§ÿ¦ÿ£ÿ®ÿ¡ÿ§ÿ§ÿ ÿ²ÿ ÿ¥ÿ±ÿ¬ÿµÿµÿ¬ÿ¯ÿ§ÿ¡ÿÿ¤ÿ¥ÿÿ¦ÿ¥ÿÿ¡ÿ©ÿ«ÿªÿ©ÿ§ÿ ÿÿ§ÿ®ÿ£ÿÿÿ£ÿ¢ÿÿ¡ÿ¨ÿ¤ÿÿ¬ÿ¸ÿ«ÿ¡ÿÿ´ÿÿÿ¤ÿ¤ÿÿ¬ÿ²ÿ¹ÿ¬ÿÿ¦ÿ§ÿ¦ÿ§ÿ¨ÿ ÿ¬ÿ¬ÿªÿ²ÿªÿ¨ÿ«ÿ¯ÿ´ÿ«ÿ´ÿ±ÿ²ÿ°ÿµÿÂÿµÿ ÿ®ÿ¯ÿ¬ÿÿ¦ÿ¦ÿÿÿ«ÿ¤ÿ¢ÿªÿÿ¨ÿ¢ÿ©ÿ¨ÿÿ±ÿ£ÿªÿ¢ÿÿÿÿ¡ÿÿÿ ÿ¤ÿ¥ÿÿÿÿÿÿ¡ÿ¡ÿ¦ÿ¥ÿ¹ÿµÿ ÿ±ÿ·ÿ¡ÿÿ­ÿ¬ÿÄÿ¬ÿ ÿ¨ÿ£ÿ¡ÿ¡ÿ©ÿ¯ÿ§ÿ«ÿ¸ÿ¹ÿ¯ÿ¯ÿ«ÿªÿÿÿ°ÿ¬ÿÿÿÿÿ±ÿ§ÿÿÿ¡ÿ¤ÿ¤ÿ°ÿ¶ÿÿ¸ÿ°ÿ ÿ¦ÿÿ­ÿ¥ÿÿ£ÿ«ÿ±ÿ¾ÿ´ÿÿ}ÿÿ¨ÿ¬ÿ»ÿ¹ÿ¯ÿ²ÿ´ÿµÿ²ÿªÿ¬ÿ°ÿ¬ÿ¥ÿ¤ÿ§ÿ­ÿ«ÿ¡ÿ°ÿ²ÿ¬ÿ®ÿ´ÿªÿ¤ÿ§ÿ¦ÿÿ§ÿ³ÿ¯ÿ¦ÿ·ÿ®ÿªÿ§ÿÿÿ ÿ«ÿºÿ·ÿ°ÿ´ÿ³ÿ©ÿ¢ÿ ÿ¢ÿ±ÿ¯ÿ¡ÿªÿ­ÿ¢ÿ¥ÿ¯ÿ¯ÿ­ÿ¯ÿ²ÿ«ÿ¤ÿ¹ÿ¥ÿÿ ÿ¤ÿ¸ÿ²ÿªÿ§ÿ£ÿ¬ÿ°ÿ«ÿªÿ·ÿ¬ÿ®ÿ®ÿ§ÿ¯ÿ²ÿ²ÿ±ÿ­ÿ§ÿ¢ÿ©ÿ³ÿ«ÿ¦ÿ®ÿµÿ¬ÿ¬ÿ¬ÿ ÿ¤ÿ¥ÿ¢ÿ©ÿÿÿ¥ÿ±ÿ¬ÿµÿÿÿ¤ÿ¶ÿ°ÿªÿ¯ÿ¯ÿ²ÿ¹ÿ±ÿ¯ÿ«ÿ ÿÿ±ÿ¶ÿ¬ÿ¯ÿ­ÿ¬ÿ°ÿ±ÿ±ÿ­ÿ¦ÿ¤ÿ°ÿ«ÿ®ÿºÿ£ÿ®ÿ¡ÿ§ÿÿ¢ÿ¼ÿ®ÿÿ¬ÿ¨ÿ§ÿÿÿ¥ÿ©ÿÿÿ£ÿªÿ¯ÿ­ÿ©ÿ©ÿ®ÿ¤ÿÿ¤ÿ§ÿ°ÿªÿ©ÿ¯ÿÿ ÿ°ÿ¤ÿ¸ÿ¥ÿÿ­ÿ¥ÿ¦ÿ¢ÿ«ÿ«ÿ¬ÿ®ÿ§ÿÿÿªÿ¨ÿ£ÿ¥ÿ¦ÿ¦ÿÿ¢ÿ²ÿ­ÿÿ¡ÿ´ÿ«ÿ£ÿÿ¯ÿªÿ¢ÿ§ÿÿ¤ÿÿÿÿÿ­ÿ¤ÿ¯ÿ ÿÿ£ÿ§ÿ¥ÿ¢ÿ ÿ ÿ¢ÿ«ÿ®ÿ¦ÿ¬ÿ¬ÿªÿ°ÿ£ÿªÿ¢ÿ£ÿÿÿ¤ÿÿ¦ÿªÿ¯ÿ¦ÿÿ©ÿ¨ÿÿ£ÿ©ÿ«ÿ®ÿ²ÿ«ÿ¨ÿªÿ¤ÿ¥ÿ¥ÿÿ«ÿ¢ÿ©ÿ¥ÿ¡ÿªÿÿÿ¤ÿ ÿÿ¿ÿ®ÿ±ÿ¢ÿ¬ÿ®ÿ®ÿ±ÿ¶ÿ³ÿ¥ÿ§ÿ²ÿµÿ¶ÿµÿ±ÿ©ÿ¨ÿ»ÿ´ÿ°ÿ­ÿ¥ÿ¦ÿ¡ÿ¥ÿ°ÿªÿ¸ÿ«ÿ±ÿªÿ®ÿ´ÿ¦ÿÿ£ÿ©ÿ±ÿ²ÿ¸ÿ°ÿ±ÿºÿ°ÿ«ÿ¦ÿ¢ÿ¨ÿ¨ÿÿ«ÿ¨ÿ°ÿ«ÿ±ÿ¦ÿ¥ÿªÿ£ÿºÿ»ÿ³ÿ¤ÿ¬ÿ¸ÿ¤ÿ¬ÿ¬ÿªÿ¯ÿ®ÿ­ÿ©ÿ¬ÿ«ÿ¨ÿ°ÿ¥ÿ©ÿ¬ÿ¶ÿ³ÿ¼ÿªÿ²ÿÂÿ¹ÿ®ÿ¨ÿ°ÿ«ÿ®ÿ®ÿ¥ÿªÿ·ÿ¶ÿ±ÿ³ÿ°ÿ¯ÿ²ÿ»ÿ»ÿ¬ÿ«ÿ¼ÿ¶ÿ¬ÿÀÿ°ÿ®ÿ¶ÿºÿ¯ÿ·ÿ¾ÿ¾ÿÀÿ¿ÿ¼ÿ»ÿ¼ÿ¶ÿ½ÿÁÿ¬ÿ¸ÿ½ÿ¥ÿ ÿ¦ÿ»ÿ¯ÿ¬ÿ°ÿ¢ÿ­ÿ®ÿ¦ÿ¨ÿ³ÿ²ÿ²ÿ¬ÿ§ÿ²ÿ¹ÿµÿ²ÿ¯ÿ²ÿ¼ÿ¿ÿ®ÿ­ÿÈÿ·ÿ¹ÿ§ÿ¨ÿ¬ÿµÿ¶ÿ®ÿ¡ÿ©ÿ­ÿ±ÿ·ÿ½ÿ¸ÿ°ÿ«ÿ¦ÿ¦ÿ§ÿµÿ¶ÿ´ÿµÿ«ÿ¼ÿ³ÿ¸ÿ¦ÿ«ÿ²ÿ®ÿ­ÿ²ÿµÿ©ÿ¨ÿ±ÿºÿ»ÿ±ÿ­ÿ§ÿ©ÿ±ÿµÿ ÿ»ÿ«ÿ²ÿ¶ÿ·ÿªÿ ÿªÿ¨ÿ¬ÿ¬ÿ­ÿ¯ÿ¯ÿ­ÿ§ÿ¬ÿ¶ÿ¯ÿªÿ¬ÿ ÿ¤ÿÿ­ÿ¶ÿÀÿ½ÿÇÿ»ÿ³ÿ²ÿ³ÿ·ÿºÿ¸ÿ±ÿ¯ÿ¸ÿ»ÿ·ÿ¶ÿ®ÿ©ÿ¬ÿ¯ÿ³ÿ·ÿ²ÿ·ÿ¬ÿ­ÿ¼ÿ®ÿ¨ÿ¶ÿµÿ±ÿ²ÿ¤ÿ¨ÿÃÿ¥ÿ­ÿ£ÿ¢ÿµÿ­ÿ²ÿ±ÿ·ÿ¸ÿºÿ·ÿ©ÿ«ÿ«ÿ¯ÿºÿ¹ÿ³ÿ³ÿ·ÿÁÿ¯ÿ¯ÿ®ÿ©ÿ¶ÿµÿ­ÿ¶ÿ®ÿ«ÿ«ÿ§ÿ­ÿ­ÿªÿ±ÿ«ÿ¯ÿ³ÿºÿ²ÿ¬ÿ³ÿ½ÿ±ÿµÿ¹ÿ°ÿ´ÿ«ÿ¶ÿ¿ÿ¼ÿµÿ³ÿ¸ÿ³ÿ³ÿµÿºÿÎÿ©ÿ¬ÿ¼ÿÀÿ¼ÿµÿ¶ÿ¼ÿµÿ¯ÿ¯ÿ±ÿ³ÿ°ÿ¼ÿÁÿ«ÿºÿ²ÿ±ÿ¾ÿªÿ½ÿÁÿÀÿµÿ¶ÿ¸ÿ¼ÿ·ÿ²ÿ³ÿ­ÿ¼ÿ³ÿÄÿ´ÿ¬ÿºÿ²ÿ²ÿ¦ÿ¯ÿÃÿ¹ÿ¶ÿ¶ÿ±ÿ°ÿ¯ÿ³ÿ¼ÿ¶ÿ¢ÿ¹ÿµÿÂÿ°ÿ«ÿ½ÿÁÿÍÿÂÿ·ÿ¹ÿµÿ´ÿÄÿ¼ÿ­ÿ¬ÿ¤ÿ¸ÿ°ÿ´ÿÇÿ·ÿµÿ³ÿ»ÿ°ÿ¨ÿ´ÿ¸ÿ®ÿ©ÿ«ÿ»ÿºÿ©ÿ«ÿ¹ÿªÿÂÿ±ÿµÿ¼ÿ¼ÿ·ÿ³ÿ³ÿ±ÿºÿ¸ÿ¸ÿ½ÿ·ÿ¯ÿ©ÿ¶ÿ·ÿ²ÿ³ÿ³ÿ©ÿ¡ÿ§ÿ°ÿ¬ÿ±ÿ¤ÿ°ÿÂÿ¬ÿ³ÿÿÿÿiÿýþþ¦þòþ6ÿXÿÿÿÿ¡ÿÿÿÿ£ÿ¤ÿ©ÿ§ÿ§ÿ©ÿ¬ÿ®ÿ¯ÿ½ÿ¹ÿ¸ÿ¸ÿ°ÿ±ÿ³ÿ£ÿÿxÿwÿÿÿ¦ÿÿvÿDÿÿöþÿ[ÿÿÿÿ«ÿ¶ÿ¹ÿ½ÿ´ÿ¸ÿÅÿ¸ÿ¿ÿ¹ÿ©ÿ£ÿ°ÿºÿ»ÿ·ÿ¶ÿµÿ´ÿ»ÿ±ÿ²ÿ¯ÿÀÿ½ÿ¾ÿ¼ÿ¹ÿ²ÿ²ÿ¸ÿ¸ÿ²ÿ´ÿ¤ÿ©ÿÂÿ¸ÿ¯ÿ±ÿ¿ÿÇÿ¼ÿ¸ÿ¿ÿÃÿÃÿÀÿ¶ÿ´ÿ¬ÿÿºÿ¯ÿ©ÿ±ÿ©ÿ¤ÿ ÿ§ÿ´ÿ«ÿ¨ÿ³ÿ°ÿÃÿ¸ÿ¶ÿ¸ÿ¹ÿ¼ÿ¼ÿ·ÿ«ÿÿªÿ©ÿ£ÿ®ÿÿÿÿÿÿÿÿwÿÿ ÿ­ÿ¯ÿªÿ½ÿ¤ÿÿÿµÿÃÿ¿ÿ¼ÿ²ÿ²ÿ»ÿÄÿÅÿÁÿÁÿÄÿÂÿ¼ÿ¼ÿ»ÿ¶ÿ½ÿÇÿÁÿËÿºÿÅÿÄÿÀÿ½ÿ¸ÿ¿ÿ½ÿ¯ÿ°ÿ¿ÿÐÿÅÿÐÿ½ÿÇÿ¸ÿ±ÿ¸ÿÁÿ¾ÿºÿËÿÄÿ°ÿÊÿÇÿÀÿÁÿ½ÿ¶ÿ¬ÿ¡ÿ£ÿ½ÿÌÿÉÿºÿ©ÿ¡ÿÿ­ÿ½ÿÂÿÃÿÂÿÃÿÇÿÆÿ­ÿÀÿ¼ÿ½ÿ½ÿ¾ÿ¾ÿ¹ÿ¶ÿÂÿÅÿÁÿÊÿºÿÅÿ»ÿ·ÿ½ÿÂÿÀÿ¾ÿÃÿ¯ÿ­ÿ©ÿªÿ¢ÿ¥ÿÿÿ©ÿ¹ÿ³ÿ²ÿ¼ÿ¯ÿ£ÿ©ÿµÿ©ÿ ÿ¡ÿ©ÿ­ÿ°ÿªÿ¡ÿ¨ÿ©ÿÿÿÿÿ¡ÿ¦ÿ¤ÿ¨ÿÿÿÿÿ ÿ¡ÿÿÿÿÿÿÿÿ¥ÿ¡ÿÿÿÿÿÿÿÿÿ|ÿÿÿÿÿÿÿÿÿÿyÿÿÿÿÿÿÿÿÿÿÿÿÿÿ~ÿwÿÿÿÿÿÿwÿrÿ}ÿqÿÿÿÿ~ÿyÿÿÿvÿoÿsÿjÿsÿzÿoÿoÿtÿcÿjÿpÿsÿxÿqÿgÿeÿhÿsÿyÿ[ÿ~ÿÿfÿVÿPÿPÿ`ÿRÿ]ÿ`ÿfÿ[ÿbÿ\ÿ[ÿlÿdÿ[ÿjÿUÿ[ÿbÿhÿfÿbÿfÿoÿpÿ_ÿmÿnÿaÿZÿ\ÿgÿoÿMÿeÿiÿlÿpÿbÿSÿUÿeÿnÿnÿÿwÿfÿTÿWÿdÿWÿ@ÿaÿiÿgÿPÿTÿPÿQÿ[ÿYÿMÿHÿYÿ\ÿMÿGÿRÿUÿKÿUÿKÿhÿ\ÿPÿUÿPÿJÿWÿ^ÿPÿNÿGÿVÿ_ÿmÿsÿ`ÿJÿ=ÿPÿ:ÿ>ÿKÿJÿMÿ[ÿHÿ`ÿ^ÿ[ÿ]ÿNÿHÿDÿ9ÿ8ÿ[ÿ7ÿGÿDÿUÿWÿ\ÿdÿYÿBÿ[ÿ\ÿWÿYÿcÿYÿFÿBÿDÿPÿ ÿ!ÿ+ÿDÿXÿRÿGÿTÿ]ÿAÿVÿPÿBÿ<ÿ?ÿHÿEÿ>ÿ:ÿBÿ?ÿ>ÿHÿIÿ5ÿ-ÿ?ÿ0ÿ6ÿ4ÿ:ÿ%ÿÿ,ÿ5ÿ$ÿ1ÿ7ÿ!ÿÿ<ÿCÿ7ÿ7ÿ"ÿ ÿ8ÿ1ÿ ÿ.ÿ-ÿ)ÿ)ÿÿ)ÿ)ÿ0ÿ8ÿ=ÿ,ÿ+ÿ;ÿAÿ9ÿ>ÿ>ÿ2ÿBÿ[ÿfÿ\ÿNÿMÿVÿ]ÿ}ÿqÿmÿnÿdÿaÿrÿ~ÿzÿyÿÿÿÿÿÿÿÿÿÿÿÿ ÿ®ÿ¼ÿ¸ÿ¬ÿÿÿÿÿ®ÿÿÿ®ÿ´ÿ²ÿ±ÿ±ÿ¸ÿ¹ÿ°ÿÆÿÅÿÐÿÌÿÅÿ¿ÿ¸ÿ·ÿ§ÿ»ÿÎÿ¯ÿ·ÿ½ÿ½ÿ¾ÿ»ÿºÿÅÿÄÿÈÿ»ÿºÿºÿ¸ÿ³ÿ³ÿ¸ÿ¸ÿµÿËÿÃÿ¸ÿÁÿ¾ÿÇÿ¾ÿ°ÿµÿ½ÿ½ÿÉÿ¿ÿ¼ÿºÿÆÿ¿ÿ½ÿÁÿ¹ÿ¶ÿÃÿ¸ÿ¼ÿ¿ÿÂÿ¼ÿ¼ÿºÿºÿÂÿ¿ÿºÿ¾ÿ¹ÿ£ÿºÿÎÿËÿÄÿ¹ÿµÿ½ÿªÿ·ÿ´ÿ¬ÿµÿ·ÿ¶ÿ¹ÿºÿ»ÿ¾ÿ¾ÿÂÿªÿ¶ÿ²ÿ²ÿÁÿ½ÿ¾ÿÀÿ¶ÿ±ÿ«ÿ¾ÿÁÿ±ÿ¯ÿ©ÿ±ÿ»ÿºÿ°ÿªÿ©ÿ­ÿÁÿºÿÄÿ¦ÿ®ÿÂÿÆÿÆÿÈÿÁÿ¹ÿ½ÿ¦ÿ¯ÿµÿ»ÿ¹ÿ¸ÿºÿ¶ÿ¯ÿ®ÿ¹ÿÄÿ²ÿ¶ÿ¶ÿºÿ¸ÿ´ÿ¹ÿ¯ÿ­ÿÁÿÁÿ¹ÿ®ÿÁÿÅÿÀÿ½ÿ·ÿ½ÿ»ÿÀÿÂÿ³ÿ´ÿ²ÿºÿ¯ÿÂÿºÿ¯ÿµÿ·ÿºÿ»ÿºÿºÿ¼ÿÉÿËÿÁÿªÿ´ÿÅÿÂÿ°ÿ«ÿ´ÿ¹ÿ·ÿ°ÿ®ÿ²ÿµÿ­ÿ°ÿ­ÿ±ÿ¶ÿ»ÿºÿµÿ®ÿ¥ÿ°ÿ¿ÿ´ÿ½ÿ»ÿ®ÿ²ÿ°ÿ¬ÿ²ÿ¸ÿ°ÿ¦ÿ¹ÿ³ÿ­ÿ±ÿ°ÿ¼ÿÂÿ·ÿªÿ®ÿ¼ÿ¼ÿ§ÿ¢ÿ¼ÿ³ÿ¼ÿºÿÅÿ«ÿ©ÿ¯ÿ«ÿ­ÿµÿ¯ÿ¤ÿ¦ÿ§ÿ¥ÿ¦ÿ«ÿ­ÿ¨ÿ¥ÿ¡ÿ¦ÿ²ÿ²ÿ¯ÿ°ÿ¦ÿµÿ¥ÿ«ÿ¾ÿµÿ¼ÿºÿ²ÿ³ÿµÿ²ÿ¤ÿÿ±ÿ¢ÿ¦ÿ°ÿ¤ÿ§ÿ§ÿ´ÿµÿ©ÿªÿ²ÿ±ÿ¬ÿªÿ ÿ¥ÿ¼ÿ¿ÿ¶ÿ¦ÿ­ÿ®ÿ²ÿ¹ÿ·ÿ­ÿ±ÿ¾ÿ¾ÿµÿ§ÿ¦ÿ·ÿÆÿ¥ÿ©ÿ´ÿ½ÿ¸ÿµÿ¶ÿ²ÿ²ÿµÿ¬ÿ­ÿ§ÿ¸ÿ«ÿÄÿÅÿºÿ¹ÿ´ÿ«ÿ¨ÿªÿ©ÿ¬ÿ´ÿªÿ¯ÿ¢ÿÿÿÿ³ÿ·ÿ¯ÿªÿªÿÿ¦ÿ¬ÿ£ÿªÿ¥ÿ§ÿ¢ÿ´ÿ¥ÿ´ÿ®ÿªÿ¶ÿ·ÿ¯ÿ©ÿ¨ÿ­ÿ³ÿ·ÿºÿµÿªÿ²ÿ½ÿ©ÿ¾ÿ®ÿÿ£ÿ®ÿªÿ¯ÿ±ÿªÿ«ÿ±ÿ­ÿ®ÿªÿ»ÿ®ÿ´ÿ­ÿ©ÿµÿ²ÿ«ÿªÿ§ÿ£ÿ¥ÿ«ÿ²ÿ®ÿªÿ²ÿ·ÿ¡ÿ©ÿ³ÿ·ÿ¹ÿÀÿºÿ§ÿ¬ÿ»ÿµÿ©ÿ®ÿ·ÿµÿ³ÿ°ÿ­ÿ³ÿ¼ÿ¥ÿ°ÿ®ÿªÿ®ÿ¹ÿºÿ´ÿ¯ÿªÿ­ÿ·ÿ«ÿ¦ÿ¦ÿ¸ÿ³ÿ£ÿ²ÿ¯ÿ¢ÿ²ÿ¶ÿ©ÿ¬ÿ°ÿ¬ÿ©ÿ­ÿ±ÿ¬ÿ¬ÿÿ¹ÿ±ÿ½ÿ´ÿªÿ¥ÿÿÿ²ÿ²ÿ©ÿ§ÿ«ÿ¥ÿ¡ÿ©ÿÿ©ÿÿ®ÿ¦ÿ¡ÿ³ÿ¯ÿ¯ÿºÿ¤ÿªÿ¢ÿ¬ÿ°ÿ¨ÿ¦ÿ¨ÿ©ÿ¤ÿ¤ÿµÿ²ÿ§ÿ©ÿ«ÿ®ÿ¢ÿ¤ÿªÿ±ÿ°ÿ§ÿ¢ÿ¥ÿ¯ÿ¨ÿÿ§ÿ¬ÿ¨ÿ±ÿ±ÿ°ÿªÿÿ£ÿ´ÿ¶ÿÿ©ÿªÿ¬ÿ«ÿ¯ÿ­ÿ¥ÿ¡ÿ«ÿºÿ²ÿªÿ¶ÿ«ÿ§ÿ¬ÿ¬ÿ±ÿ¥ÿ§ÿ°ÿ¡ÿ£ÿÿªÿ­ÿ«ÿ®ÿ¨ÿ£ÿªÿ«ÿ¯ÿ«ÿ±ÿ¤ÿ²ÿÿ®ÿpÿÿ£ÿªÿ¢ÿ¥ÿªÿ·ÿ¥ÿ ÿ£ÿÿ¢ÿ¢ÿ©ÿ¬ÿ¬ÿ§ÿÿ¤ÿ­ÿ¢ÿÿÿåþÝþÿVÿYÿXÿ`ÿsÿÿªÿ¯ÿ ÿ ÿ«ÿªÿÿ£ÿ¤ÿ­ÿÿ¡ÿ­ÿ¯ÿ¥ÿ¡ÿ­ÿ·ÿ ÿ­ÿµÿ­ÿ¦ÿ¡ÿ¡ÿ¥ÿ©ÿ­ÿ§ÿ¤ÿ¢ÿ©ÿ³ÿ©ÿ¶ÿ­ÿ§ÿ¶ÿ°ÿ£ÿ§ÿ¬ÿÿ©ÿ¡ÿ ÿ£ÿ£ÿÿÿ¥ÿ¤ÿÿÿªÿ®ÿ©ÿ¡ÿ ÿ¡ÿ®ÿ­ÿ³ÿ¯ÿ¦ÿ¢ÿ°ÿ³ÿ ÿÿÿÿ¦ÿ´ÿ­ÿ«ÿ©ÿ¬ÿ¦ÿÿ¡ÿ·ÿÿ¡ÿÿÿ¤ÿ¤ÿ©ÿ£ÿ«ÿ°ÿµÿ­ÿ¡ÿ§ÿ®ÿªÿ¢ÿÿÿÿ¬ÿµÿ«ÿ¦ÿ§ÿ§ÿ³ÿÿ®ÿ¶ÿ°ÿÿ¥ÿ¬ÿ©ÿÿ¯ÿ²ÿ¬ÿ£ÿ±ÿ­ÿ£ÿ£ÿÿÿ¦ÿ±ÿªÿÿÿ©ÿÿ°ÿ¸ÿ¯ÿ­ÿ®ÿ§ÿ¬ÿÿÿÿ¬ÿ«ÿ¢ÿ¥ÿ¤ÿ«ÿªÿ¤ÿ§ÿ­ÿ¬ÿ¢ÿÿ¬ÿ¯ÿ¢ÿ¤ÿ©ÿÿÿÿ©ÿ£ÿÿÿ®ÿªÿ¡ÿ¬ÿ±ÿ§ÿ§ÿÿÿ¡ÿ®ÿ²ÿ¡ÿÿ£ÿ­ÿ«ÿ¤ÿ¬ÿ§ÿ¥ÿ¦ÿ²ÿ¡ÿ´ÿ©ÿ±ÿÿ¢ÿ£ÿ«ÿ ÿÿ§ÿ¢ÿ¡ÿÿ¡ÿ®ÿ£ÿ£ÿ¦ÿ¡ÿ£ÿ¦ÿ§ÿ¡ÿÿªÿªÿ¯ÿ¯ÿ«ÿÿ¦ÿºÿ§ÿ ÿ²ÿÿ¦ÿ«ÿÿ¦ÿÿ§ÿ®ÿ ÿÿ¥ÿ®ÿ§ÿÿÿ¥ÿ¡ÿÿ¦ÿ¯ÿ¬ÿ¡ÿ©ÿ¥ÿªÿ¦ÿÿÿ§ÿ°ÿ¤ÿ¦ÿÿÿ¾ÿ ÿ¤ÿµÿ®ÿ¥ÿ ÿªÿ­ÿ±ÿ¯ÿ±ÿ³ÿ®ÿªÿ§ÿ ÿ¥ÿ°ÿªÿ ÿÿªÿ¦ÿ£ÿ¥ÿÿ¦ÿÿÿ¢ÿ¤ÿÿ¡ÿ¦ÿÿ¡ÿ¬ÿ±ÿ©ÿ­ÿ©ÿÿ¥ÿÿÿ£ÿÿÿÿÿÿ¤ÿÿÿÿÿ¢ÿ§ÿÿÿÿÿÿ¤ÿÿÿÿ¥ÿÿ©ÿÿ¡ÿÿÿÿÿ§ÿ£ÿÿÿ£ÿÿÿ¥ÿÿÿÿ¥ÿ«ÿ¯ÿ°ÿ§ÿÿÿ£ÿÿ«ÿ¡ÿªÿ°ÿ ÿ ÿÿÿÿÿÿ¦ÿÿÿÿ¦ÿ©ÿÿÿ¢ÿ¡ÿÿÿÿÿ¦ÿÿ¥ÿ©ÿÿ¤ÿÿÿ¥ÿÿÿÿÿ§ÿªÿ¸ÿ£ÿÿ£ÿ©ÿÿÿÿ°ÿ£ÿ§ÿ­ÿ¸ÿ¢ÿÿªÿÿÿ ÿ£ÿ¦ÿ©ÿ­ÿªÿ¥ÿ©ÿ ÿÿ¡ÿ¥ÿ«ÿÿ¬ÿ¥ÿÿÿ¡ÿÿÿ¥ÿ±ÿÿÿÿ¢ÿ¤ÿÿ¥ÿ¡ÿ¯ÿ¡ÿ®ÿ«ÿÿ®ÿ´ÿªÿ±ÿ¥ÿ ÿ´ÿ³ÿ¦ÿ£ÿªÿ²ÿ«ÿªÿ¥ÿ±ÿ­ÿ£ÿ­ÿ¬ÿ¦ÿ¯ÿ±ÿÿÿ°ÿ¬ÿ¥ÿ¡ÿ«ÿ®ÿÿÿ©ÿÿÿÿ¬ÿ´ÿ«ÿÿ¤ÿªÿ°ÿ«ÿ£ÿ¢ÿÿÿ²ÿ°ÿÿÿªÿ£ÿ¥ÿ¶ÿ¡ÿ³ÿÿ¥ÿ­ÿÿÿ¬ÿÿ¯ÿ®ÿÿÿ¡ÿ ÿ²ÿÿÿÿ£ÿ¦ÿ£ÿ¥ÿ®ÿ¦ÿ¬ÿ¶ÿ­ÿ®ÿ¤ÿÿ«ÿ¬ÿ­ÿ©ÿ ÿ¤ÿ ÿ£ÿ©ÿ¥ÿ¯ÿ²ÿ±ÿ£ÿ£ÿ¦ÿ±ÿ®ÿ¶ÿ¬ÿªÿ³ÿ²ÿ§ÿÿ§ÿ¯ÿ±ÿ©ÿ ÿ¤ÿÿ¡ÿ«ÿ®ÿ¯ÿªÿ®ÿÿÿÿ¢ÿ©ÿ¤ÿÿ¡ÿ«ÿ§ÿ§ÿ ÿ¢ÿ­ÿ¤ÿ¢ÿ¢ÿ©ÿ­ÿÿ¥ÿ ÿ§ÿ®ÿ«ÿ¢ÿÿ«ÿ­ÿ¡ÿ¬ÿ¦ÿ¬ÿ©ÿ£ÿ§ÿ©ÿ³ÿ¶ÿ²ÿ¡ÿÿ¦ÿ£ÿ¥ÿ¥ÿ©ÿ¯ÿ³ÿ®ÿ¦ÿ§ÿ¤ÿ¬ÿ·ÿ¤ÿÿªÿ®ÿ¹ÿ«ÿ°ÿ§ÿ¥ÿ®ÿ¢ÿ©ÿ«ÿ³ÿ¥ÿ£ÿ¡ÿ­ÿ¶ÿ¯ÿ©ÿ°ÿ«ÿ ÿ ÿ£ÿÿ¢ÿÿ©ÿ¥ÿÿ¢ÿ¥ÿ©ÿ¯ÿ¬ÿ­ÿ²ÿ©ÿ¤ÿªÿ¤ÿÿÿ¦ÿ¥ÿÿ¡ÿ£ÿªÿ®ÿ¬ÿ»ÿÿÿ£ÿ¨ÿ¡ÿ§ÿ¡ÿ¥ÿ£ÿ´ÿ¤ÿ®ÿ¥ÿ¥ÿ­ÿ®ÿªÿªÿ¦ÿ¯ÿ¹ÿ¯ÿ¤ÿªÿ§ÿ©ÿ¬ÿ«ÿ°ÿ®ÿ°ÿ®ÿ­ÿªÿ³ÿºÿ®ÿªÿ¶ÿ±ÿ¦ÿ¦ÿ§ÿ¦ÿ¡ÿÿÿ§ÿ§ÿÿ¥ÿ©ÿ°ÿ±ÿÿ¦ÿ®ÿ«ÿ²ÿ¬ÿ ÿÿ¤ÿ¬ÿ¥ÿ§ÿ¤ÿÿÿ{ÿ}ÿÿ¤ÿÿ¡ÿ¨ÿ ÿÿ¨ÿ­ÿªÿ¡ÿ­ÿÿ¯ÿ´ÿ¢ÿ¹ÿ¼ÿ¶ÿ¶ÿÿÿÿ«ÿ¨ÿ®ÿ«ÿ«ÿ­ÿ²ÿ ÿ¥ÿ©ÿ£ÿ¢ÿ¬ÿ§ÿÿÿÿÿÿ ÿÿÿÿ¬ÿ¤ÿÿ¥ÿÿ¢ÿÿÿ¦ÿÿ¯ÿ¸ÿ©ÿ©ÿÿ ÿ«ÿ°ÿ¯ÿ¬ÿ­ÿªÿ£ÿ¶ÿªÿ¤ÿ­ÿ¼ÿ°ÿ¬ÿ¯ÿ¨ÿ¤ÿ¨ÿ²ÿ­ÿÿÿ©ÿ©ÿÿ¢ÿ¥ÿ­ÿ«ÿ¤ÿ¬ÿ©ÿ°ÿÿÿ¨ÿ¸ÿ¥ÿ»ÿ·ÿ¢ÿ¢ÿ®ÿ²ÿ¥ÿ¥ÿ¦ÿ«ÿ¦ÿ¤ÿ¥ÿ¦ÿ­ÿ®ÿ«ÿ³ÿ¬ÿ¤ÿ²ÿ­ÿÿÿ¬ÿ®ÿ©ÿ©ÿ²ÿ´ÿ±ÿ±ÿ­ÿÿ¦ÿ²ÿ´ÿ¦ÿ¥ÿ°ÿ±ÿ­ÿ´ÿ°ÿ§ÿªÿ¢ÿ©ÿ¢ÿ¨ÿ­ÿ°ÿ°ÿ«ÿ±ÿ«ÿ¤ÿ­ÿ³ÿ²ÿ­ÿ¡ÿÿ·ÿ¸ÿ§ÿªÿ©ÿÿÿ¯ÿ®ÿÿÿÿ¯ÿ½ÿ¢ÿÿ®ÿ ÿ¨ÿ¬ÿ´ÿ¶ÿ´ÿ±ÿ²ÿ±ÿ¥ÿµÿ¡ÿÿ´ÿªÿ¡ÿ°ÿ³ÿ°ÿ·ÿ¯ÿ¨ÿ¬ÿ¨ÿ¬ÿ¤ÿÿ©ÿÿ©ÿÿªÿÿ£ÿ²ÿ®ÿ¤ÿ¯ÿ©ÿ ÿ¦ÿ¬ÿ¡ÿ£ÿÿ¢ÿ ÿ¤ÿ®ÿ«ÿ£ÿ¥ÿªÿ¢ÿ ÿ¤ÿ¤ÿªÿ£ÿÿ¨ÿÿÿ¦ÿ§ÿ³ÿªÿÿÿÿÿÿ ÿ¢ÿ¢ÿ§ÿÿ ÿ£ÿÿÿÿÿÿÿÿ¬ÿ¬ÿµÿªÿÿÿ¦ÿ¥ÿ´ÿÿÿÿ¡ÿÿ¡ÿ¨ÿ®ÿÿÿ¬ÿÿÿªÿÿ¦ÿ¦ÿÿ§ÿ¶ÿ¯ÿÿ£ÿ°ÿ¨ÿ§ÿ¬ÿ°ÿ¥ÿ«ÿµÿ¤ÿÿ£ÿ¢ÿ®ÿÿÿÿ±ÿ©ÿÿ¥ÿ¢ÿÿªÿ¦ÿ ÿ«ÿ©ÿ¥ÿÿÿ¡ÿ©ÿ§ÿ¢ÿ¨ÿ¦ÿªÿ¨ÿ¦ÿÿÿÿ¬ÿªÿ¯ÿ¬ÿ¯ÿ½ÿ¹ÿ¤ÿÿ¦ÿµÿµÿ°ÿµÿ¶ÿ±ÿ¯ÿ°ÿ±ÿ²ÿ³ÿ°ÿ¬ÿ¶ÿ·ÿ©ÿ­ÿ´ÿ³ÿ©ÿ©ÿ®ÿ¶ÿ«ÿ¨ÿªÿ®ÿ©ÿ¤ÿ ÿ¬ÿ¨ÿ²ÿ±ÿ´ÿ¬ÿ®ÿ´ÿ°ÿ­ÿ¨ÿªÿ¢ÿ£ÿ±ÿ­ÿ¥ÿÿ§ÿ­ÿ¢ÿ¹ÿªÿ ÿ·ÿ­ÿ²ÿ®ÿ¤ÿÿÿ°ÿ¾ÿÂÿ¸ÿ¨ÿ£ÿ¥ÿ¨ÿ¨ÿ¦ÿÿÿÿ¼ÿ¶ÿ©ÿµÿ¦ÿ«ÿ³ÿ­ÿªÿ²ÿ·ÿ­ÿ²ÿ·ÿ©ÿ¦ÿ·ÿ·ÿ­ÿ¯ÿ°ÿ¬ÿ¨ÿ¶ÿºÿ³ÿ­ÿ£ÿ§ÿ§ÿ¨ÿ°ÿ­ÿ£ÿ´ÿÁÿºÿ¦ÿÿªÿ¶ÿ¹ÿ®ÿ¬ÿ²ÿ¿ÿÁÿ®ÿµÿ±ÿ©ÿ­ÿ³ÿ­ÿ¦ÿ±ÿ®ÿ¢ÿ°ÿ©ÿ¯ÿÿ¹ÿ»ÿªÿ®ÿ²ÿ¶ÿºÿµÿ­ÿ­ÿ±ÿ´ÿ´ÿ®ÿ¬ÿ»ÿ³ÿ¶ÿ¨ÿ®ÿ«ÿ¯ÿ´ÿ©ÿ§ÿ°ÿ ÿ§ÿÿÿ¨ÿ³ÿ²ÿ¬ÿ·ÿ¾ÿ½ÿ¼ÿ¥ÿ°ÿ¨ÿ²ÿÁÿ°ÿ¸ÿ³ÿ¯ÿ´ÿ¯ÿªÿ®ÿªÿ©ÿ«ÿ³ÿ²ÿ©ÿ¨ÿ©ÿ®ÿºÿ¬ÿ£ÿ­ÿ±ÿ²ÿ®ÿ»ÿ´ÿ¤ÿ°ÿ²ÿ©ÿ®ÿ»ÿ¾ÿ·ÿ´ÿºÿ¸ÿ®ÿ°ÿ»ÿ½ÿ«ÿ°ÿ±ÿ©ÿ°ÿ­ÿ³ÿ¾ÿ¶ÿ±ÿ±ÿ³ÿ¹ÿ¼ÿ¹ÿ¯ÿ¬ÿ¶ÿ±ÿ®ÿ®ÿ¥ÿ¯ÿ®ÿ¬ÿÄÿ©ÿµÿ¿ÿµÿ¶ÿ·ÿ´ÿ¬ÿ­ÿ¶ÿµÿ­ÿ§ÿ¢ÿ£ÿÿÿ¥ÿµÿÁÿ¥ÿµÿ¶ÿ¬ÿ­ÿ³ÿ´ÿ´ÿ«ÿ°ÿ»ÿºÿ¶ÿµÿ¹ÿÂÿÄÿ¼ÿ´ÿ©ÿ±ÿÅÿ»ÿ³ÿ¶ÿ±ÿ«ÿ«ÿ¬ÿ¯ÿ­ÿ®ÿ¯ÿ±ÿÀÿ·ÿ¾ÿ£ÿ¡ÿºÿ­ÿÇÿ¾ÿÂÿ°ÿµÿµÿ±ÿ²ÿ¹ÿ·ÿµÿ¼ÿµÿ´ÿ¼ÿ¹ÿ½ÿºÿ³ÿ©ÿ»ÿ¶ÿ¼ÿ¹ÿ¹ÿµÿ±ÿ¯ÿ°ÿ»ÿ»ÿ«ÿ¼ÿ±ÿ¶ÿÂÿ³ÿ¤ÿ®ÿ¬ÿ´ÿÅÿÁÿ»ÿ¼ÿºÿµÿ´ÿ³ÿ²ÿ½ÿ²ÿ´ÿ©ÿ§ÿ´ÿ¶ÿ­ÿ§ÿªÿ¹ÿ¾ÿºÿ¶ÿ¹ÿ»ÿµÿ²ÿºÿ©ÿ±ÿ¨ÿÿÄÿ·ÿ©ÿ¼ÿ·ÿ·ÿ½ÿ³ÿ´ÿ¶ÿ³ÿ¹ÿ·ÿ°ÿ²ÿ²ÿ»ÿªÿ°ÿµÿ®ÿµÿºÿ¯ÿ«ÿ©ÿ¤ÿ©ÿ±ÿ±ÿ³ÿ¸ÿ«ÿ¶ÿÅÿºÿ²ÿ±ÿ¸ÿºÿºÿ¹ÿµÿ´ÿµÿ²ÿ°ÿ´ÿ´ÿ¶ÿ¬ÿ¬ÿ©ÿ»ÿ¹ÿ¶ÿ·ÿ·ÿµÿ¨ÿÿ¥ÿ©ÿ¡ÿ±ÿ¾ÿ«ÿ¤ÿÿaÿÿÿ#ÿúþÑþåþ+ÿsÿÿ¤ÿ¦ÿ«ÿ¨ÿµÿ°ÿ°ÿ·ÿ¶ÿ°ÿ¬ÿ®ÿ³ÿ±ÿ¨ÿ¥ÿ¬ÿ¾ÿ²ÿÉÿÁÿ²ÿ´ÿÿÿÿÿÿ©ÿ¡ÿÿXÿ7ÿâþþ¿þ<ÿÿ£ÿ®ÿ·ÿºÿ¾ÿÁÿºÿ°ÿ¶ÿµÿÉÿ¼ÿ¹ÿ¯ÿ¡ÿ«ÿÀÿ¾ÿ¸ÿ´ÿ±ÿ¸ÿ°ÿ©ÿÀÿÄÿ°ÿºÿ¹ÿ¶ÿÁÿÃÿÃÿ¼ÿ¹ÿÃÿ»ÿ¨ÿ¯ÿ«ÿ»ÿ»ÿµÿÂÿºÿ»ÿ»ÿ·ÿÀÿÇÿ¾ÿ°ÿ­ÿ²ÿÂÿÀÿ¯ÿºÿ³ÿ¢ÿÿÿ©ÿ¬ÿ°ÿ´ÿ±ÿ·ÿµÿ²ÿ¯ÿÿÿÿÿ¤ÿ ÿ¥ÿ²ÿÿÿÿ©ÿ¢ÿ¢ÿÿ¥ÿ¨ÿÿÿ°ÿ»ÿ°ÿ»ÿ³ÿ­ÿ®ÿ©ÿ¾ÿÁÿºÿÁÿÇÿ¶ÿ±ÿ¯ÿ¾ÿ¼ÿ¶ÿÀÿÍÿ¸ÿ´ÿ¸ÿºÿÀÿÄÿÆÿÅÿ¿ÿÄÿÄÿÊÿ¾ÿ¸ÿµÿ®ÿ°ÿ¼ÿÁÿ·ÿÇÿÃÿÐÿÛÿÄÿ·ÿ½ÿÌÿÃÿ´ÿÆÿËÿËÿµÿ¿ÿ¹ÿÀÿ¸ÿ¹ÿ­ÿ ÿ©ÿÀÿÓÿ¹ÿÃÿ½ÿ£ÿsÿsÿ©ÿºÿ¸ÿÍÿÍÿÁÿ³ÿ²ÿÐÿ¼ÿ±ÿ¹ÿºÿ¾ÿ»ÿ´ÿ½ÿÀÿÆÿ¼ÿ£ÿ­ÿ¨ÿªÿªÿ©ÿ®ÿºÿÀÿ¼ÿ¾ÿµÿºÿ©ÿ¨ÿÿÿ ÿµÿ¹ÿµÿ°ÿ§ÿ ÿ°ÿ¸ÿ¨ÿ¥ÿ¨ÿ¡ÿÿÿ­ÿÿÿ¢ÿ­ÿ£ÿ¤ÿ¨ÿ©ÿ«ÿ¢ÿ ÿÿÿÿÿÿÿÿÿ£ÿ¡ÿÿÿÿ ÿÿÿÿ£ÿÿÿ£ÿÿÿÿÿÿÿÿÿÿÿÿÿÿÿÿÿÿÿÿÿÿÿÿÿÿÿÿÿÿÿÿÿÿÿÿyÿhÿÿÿÿÿtÿyÿ{ÿfÿÿyÿwÿ|ÿ~ÿ|ÿrÿ`ÿTÿ~ÿxÿ{ÿÿzÿjÿ`ÿgÿkÿÿ|ÿ~ÿhÿrÿlÿ`ÿdÿdÿ`ÿPÿeÿMÿIÿTÿYÿ]ÿeÿjÿdÿmÿaÿdÿhÿ^ÿhÿvÿpÿkÿdÿYÿlÿZÿRÿYÿbÿkÿkÿVÿoÿ{ÿxÿtÿkÿ_ÿXÿ^ÿtÿsÿmÿcÿVÿZÿ_ÿTÿIÿMÿIÿWÿQÿYÿTÿWÿZÿWÿSÿLÿ=ÿIÿXÿWÿBÿCÿIÿBÿUÿJÿTÿLÿZÿ[ÿWÿNÿFÿGÿBÿAÿJÿLÿQÿTÿ\ÿfÿWÿSÿ?ÿ:ÿ=ÿLÿIÿDÿMÿHÿ<ÿQÿUÿ_ÿFÿ=ÿIÿBÿ?ÿVÿ:ÿAÿ9ÿOÿeÿeÿYÿOÿ;ÿMÿaÿoÿSÿIÿFÿAÿFÿPÿGÿTÿ?ÿYÿQÿHÿSÿIÿDÿTÿZÿ\ÿMÿ>ÿ4ÿBÿ]ÿXÿAÿ3ÿ>ÿ>ÿGÿLÿ>ÿ,ÿ-ÿ,ÿ/ÿ/ÿÿÿÿ ÿ&ÿ<ÿ=ÿQÿFÿ*ÿ*ÿ=ÿDÿ?ÿ?ÿ<ÿ?ÿ4ÿ%ÿÿÿ,ÿ=ÿ>ÿ1ÿ.ÿÿ8ÿ,ÿ&ÿ ÿ+ÿCÿ@ÿ.ÿAÿ9ÿ*ÿ6ÿEÿ]ÿgÿ[ÿWÿlÿ|ÿiÿyÿxÿXÿVÿbÿgÿtÿ{ÿÿÿÿÿÿÿÿ¡ÿ«ÿ¨ÿÿÿ­ÿ­ÿ£ÿ¡ÿ£ÿ¦ÿ¬ÿ¤ÿÿ©ÿ£ÿÿ®ÿ¼ÿ´ÿ²ÿ¼ÿ°ÿ¿ÿ¼ÿÆÿ»ÿÄÿÏÿÊÿ¾ÿ´ÿ²ÿ»ÿ¶ÿ¿ÿ¶ÿ¹ÿµÿ·ÿÀÿ¿ÿ¶ÿ½ÿ¿ÿºÿ¹ÿ¿ÿ¼ÿ»ÿ½ÿÃÿÆÿ¼ÿÆÿ¿ÿÅÿµÿÌÿ¿ÿÄÿÐÿÅÿ»ÿÃÿÅÿÕÿÉÿ¿ÿ¹ÿÃÿ½ÿ¶ÿ½ÿÃÿÃÿËÿ·ÿ·ÿÁÿ¶ÿÁÿ»ÿ³ÿ¯ÿ£ÿ¨ÿ¼ÿÉÿ³ÿ¶ÿ¹ÿ¿ÿÃÿ¿ÿ¿ÿÄÿÀÿ¯ÿ³ÿµÿ·ÿ½ÿ¾ÿ¿ÿÃÿÁÿÀÿÂÿ¬ÿ°ÿ³ÿ³ÿ¾ÿ¹ÿ¸ÿ´ÿ°ÿ²ÿµÿ±ÿ®ÿºÿ±ÿ±ÿ³ÿ«ÿ¹ÿÅÿÂÿ¼ÿ¸ÿ·ÿ½ÿ½ÿ°ÿÅÿ¼ÿÁÿµÿ©ÿ­ÿ¶ÿµÿ®ÿ¸ÿ¹ÿ­ÿ´ÿ±ÿ»ÿ¸ÿ¼ÿ»ÿ¯ÿ«ÿ¯ÿ²ÿ±ÿ½ÿºÿ±ÿ¯ÿµÿ¶ÿ¬ÿ¤ÿ­ÿ½ÿ»ÿ¸ÿºÿ¶ÿ¬ÿ¼ÿÁÿÀÿºÿ·ÿ¹ÿ±ÿ¹ÿ¯ÿ¸ÿºÿ½ÿµÿ²ÿ¼ÿ¿ÿ¸ÿ«ÿ¦ÿ·ÿ²ÿ®ÿªÿºÿ½ÿ¢ÿ©ÿ¸ÿ®ÿ£ÿ¬ÿ²ÿ²ÿ¶ÿ¦ÿ­ÿ­ÿµÿ®ÿªÿ®ÿ±ÿÀÿÉÿ½ÿ·ÿ¬ÿ¼ÿ¦ÿ±ÿ»ÿ ÿ«ÿºÿ©ÿ§ÿ»ÿ½ÿ±ÿ¤ÿ­ÿÃÿ³ÿ®ÿ¬ÿ³ÿ¾ÿºÿ¯ÿ¯ÿµÿµÿ­ÿ¦ÿ¶ÿ ÿ±ÿ®ÿ¶ÿ¸ÿ°ÿ­ÿ¯ÿ®ÿ«ÿªÿ©ÿ«ÿªÿÿ ÿ¤ÿ±ÿ¯ÿ¥ÿ£ÿ£ÿ¬ÿ¶ÿ±ÿ¯ÿªÿ¸ÿ«ÿ¸ÿ¤ÿ°ÿÉÿ¿ÿ³ÿ«ÿ¥ÿ©ÿ¦ÿÿ·ÿ«ÿ¥ÿªÿÿ¢ÿ¤ÿ¯ÿ²ÿ ÿ£ÿ²ÿ²ÿ¯ÿ®ÿ¢ÿ¡ÿ¨ÿ«ÿ¨ÿ¶ÿ¥ÿÿ¢ÿ¢ÿ­ÿ®ÿ¥ÿ°ÿ»ÿ¸ÿ¢ÿªÿÿ¬ÿ³ÿ«ÿ®ÿ·ÿ¯ÿ«ÿ³ÿ²ÿ°ÿ¶ÿ«ÿ«ÿ¥ÿ¸ÿ©ÿ´ÿ·ÿ±ÿ¸ÿ¸ÿ¨ÿ¦ÿ³ÿµÿ´ÿ¿ÿ¶ÿ§ÿÿÿ¬ÿµÿ¯ÿ»ÿ©ÿ§ÿ­ÿ«ÿ­ÿ¯ÿ¥ÿ¦ÿ¡ÿ§ÿ¢ÿµÿ­ÿ³ÿ»ÿ¼ÿ½ÿ®ÿÿ¢ÿ°ÿ¬ÿ¦ÿ¨ÿªÿ«ÿÿ³ÿ¹ÿ°ÿ©ÿªÿ¢ÿ£ÿ´ÿ³ÿ°ÿ­ÿ©ÿ°ÿ®ÿ®ÿ°ÿ¸ÿ¹ÿ¥ÿ®ÿ¯ÿ¯ÿµÿ§ÿ©ÿ§ÿ®ÿ¦ÿÿ­ÿ§ÿ«ÿ¥ÿ§ÿ°ÿ«ÿ¦ÿ®ÿ£ÿ®ÿ¦ÿ¯ÿ¬ÿ£ÿ²ÿ´ÿªÿµÿµÿ±ÿ©ÿ­ÿªÿ¬ÿ¼ÿ©ÿ«ÿµÿ¬ÿªÿ¯ÿ²ÿ«ÿ§ÿ¯ÿ¶ÿ¶ÿ«ÿ±ÿ°ÿ¶ÿ©ÿÿ±ÿµÿ®ÿªÿ¯ÿ¶ÿ³ÿ¨ÿ§ÿ©ÿªÿ´ÿ¬ÿ¬ÿÿ§ÿ¯ÿªÿ³ÿ«ÿ¨ÿÿÿ²ÿµÿ¬ÿ¬ÿµÿ»ÿ°ÿÿ¦ÿµÿ¨ÿ¨ÿ ÿ°ÿÿ¯ÿ¡ÿ·ÿ­ÿ¸ÿ´ÿ£ÿ¤ÿ¯ÿµÿ·ÿ²ÿ¢ÿ¬ÿ´ÿ¢ÿ¯ÿ­ÿ«ÿ¯ÿ©ÿ©ÿ«ÿ³ÿ¶ÿ¬ÿ¦ÿ¥ÿ°ÿ´ÿ¡ÿ ÿ¬ÿÿ¼ÿ·ÿ®ÿªÿ±ÿÿ³ÿ¨ÿÿ©ÿ©ÿ­ÿ­ÿ¯ÿªÿ¤ÿ¤ÿ§ÿ±ÿ«ÿ¤ÿ­ÿ¦ÿ©ÿµÿºÿ´ÿ¦ÿ¨ÿ±ÿ§ÿ¤ÿÿ£ÿ¯ÿ²ÿ°ÿ¨ÿ¨ÿ³ÿ®ÿ°ÿ¥ÿ©ÿ¦ÿ¤ÿ¬ÿÿÿÿÿ ÿ³ÿ£ÿÿ°ÿ³ÿÿÿ±ÿ®ÿ¥ÿ®ÿ¯ÿ«ÿ¨ÿ­ÿ¨ÿ¡ÿÿ2ÿ¼þÿDÿVÿOÿSÿxÿÿÿÿ¡ÿ©ÿÿ ÿ¤ÿ ÿ«ÿ¬ÿÃÿÿ¤ÿ­ÿ®ÿªÿµÿ¯ÿ¡ÿ­ÿ¤ÿ¦ÿ¯ÿ³ÿ¬ÿÿÿÿ¦ÿ¦ÿ§ÿ ÿ¥ÿ§ÿ«ÿ§ÿ²ÿ ÿ¥ÿªÿ©ÿÿ¯ÿªÿ£ÿ­ÿ²ÿ¯ÿ¢ÿÿÿÿªÿ­ÿ¬ÿ£ÿ¥ÿ¶ÿ£ÿ©ÿÿÿ¦ÿ°ÿ¯ÿ¾ÿ©ÿ§ÿ³ÿ¬ÿ¥ÿ¬ÿ´ÿ©ÿ¦ÿ­ÿ ÿÿÿ¦ÿ¤ÿ¦ÿ¥ÿ°ÿ£ÿ²ÿÿÿ¡ÿ«ÿ­ÿªÿ±ÿ­ÿ¬ÿ¬ÿ¦ÿ±ÿ«ÿÿÿÿÿ¤ÿ¤ÿ£ÿ®ÿºÿ§ÿ¢ÿ¯ÿÿ¯ÿ§ÿÿµÿ²ÿ¬ÿ­ÿ©ÿÿÿ¤ÿ²ÿ¥ÿ£ÿ©ÿ¨ÿ ÿÿ ÿ¢ÿÿÿÿ°ÿ¡ÿ¯ÿ«ÿÿ¥ÿ«ÿ£ÿ¤ÿ¤ÿ¤ÿÿ¤ÿÿÿ£ÿªÿ©ÿ¢ÿÿ ÿ£ÿÿÿÿ¢ÿ¦ÿ ÿ´ÿ®ÿ©ÿ¯ÿ¡ÿ¥ÿ§ÿÿ¢ÿ©ÿÿ¢ÿ±ÿ¸ÿªÿ£ÿ¥ÿ¢ÿ®ÿ°ÿ°ÿ®ÿ©ÿ£ÿÿ«ÿ£ÿ¢ÿ®ÿ´ÿÿ¶ÿ¥ÿ¤ÿµÿÿ¦ÿ¡ÿ°ÿ³ÿ§ÿÿªÿ¯ÿ¤ÿ¡ÿ£ÿ«ÿ«ÿ©ÿÿ¤ÿ¬ÿÿÿ¡ÿÿ¬ÿ²ÿ¢ÿ©ÿ¯ÿ§ÿ©ÿ±ÿ¦ÿÿ¶ÿ¥ÿªÿ¬ÿ¬ÿ­ÿ§ÿ¯ÿ¢ÿÿÿ³ÿ­ÿ©ÿ¦ÿªÿ¥ÿ¡ÿ±ÿ£ÿÿÿ«ÿ°ÿÿÿªÿ¿ÿ­ÿ¯ÿ®ÿÿ¡ÿ¤ÿÿ«ÿ«ÿ¬ÿÿ¥ÿ¤ÿ£ÿ¡ÿ§ÿµÿ¬ÿ§ÿ£ÿ¦ÿ±ÿªÿ£ÿ¦ÿ¦ÿÿÿ¡ÿ«ÿ ÿ©ÿ£ÿ¬ÿ¥ÿ­ÿ¤ÿ§ÿ¢ÿÿ ÿ§ÿÿÿ¤ÿ²ÿ¯ÿ¡ÿ§ÿ ÿ¤ÿÿÿ¢ÿÿÿÿ¡ÿ¬ÿ§ÿÿÿÿ©ÿ­ÿÿÿ§ÿ§ÿ­ÿÿ¤ÿÿ®ÿÿÿÿ¢ÿ¡ÿÿÿÿ²ÿ±ÿ¤ÿ¤ÿ¦ÿ¥ÿ¦ÿÿÿ¤ÿ¯ÿ´ÿ©ÿ©ÿ­ÿ¦ÿÿÿÿÿÿÿÿÿÿÿ¡ÿ¡ÿÿÿÿÿÿ§ÿ¦ÿÿÿÿ¡ÿ¡ÿ¢ÿÿÿÿ¤ÿ¦ÿ¡ÿ¦ÿ£ÿ¢ÿ©ÿ¢ÿ§ÿ¦ÿ¦ÿ£ÿÿÿ ÿÿ¤ÿ¬ÿµÿªÿÿÿ¥ÿÿ¡ÿ ÿµÿ¢ÿ¬ÿ«ÿ°ÿÿ¢ÿ¯ÿ¤ÿ©ÿ¦ÿªÿ¬ÿ¬ÿ¯ÿ­ÿ«ÿ¤ÿÿÿÿÿ§ÿ ÿ­ÿÿÿ£ÿ¥ÿ¦ÿµÿ¤ÿ©ÿ£ÿ¥ÿÿ­ÿ¥ÿ«ÿªÿªÿ£ÿ¥ÿ¬ÿ´ÿÿÿ¡ÿ©ÿ§ÿÿÿ¢ÿÿÿ°ÿºÿ¦ÿÿ²ÿ²ÿ°ÿ®ÿ©ÿ¢ÿ©ÿÿÿÿ­ÿ¬ÿµÿ©ÿ­ÿ©ÿ¤ÿ ÿ¢ÿ ÿ¢ÿ ÿÿªÿ¤ÿ¡ÿÿÿ¥ÿ¢ÿÿ¡ÿ¤ÿ¥ÿÿÿ ÿ©ÿ£ÿ¯ÿ­ÿÿÿ¢ÿÿÿÿÿÿÿÿ©ÿ©ÿ¦ÿ£ÿ·ÿªÿÿ¤ÿ¥ÿ£ÿÿ³ÿ°ÿ¬ÿÿÿ±ÿ¯ÿªÿ·ÿ²ÿ§ÿÿÿ§ÿ¯ÿ°ÿ±ÿ­ÿ¥ÿ¥ÿ©ÿ§ÿ«ÿ¯ÿ¯ÿ°ÿ¯ÿÿ¤ÿ«ÿ«ÿªÿ­ÿ²ÿ¢ÿÿ¢ÿ¢ÿ¹ÿ®ÿªÿ¬ÿÿ¢ÿ ÿ¤ÿ¡ÿÿ®ÿ­ÿ£ÿÿ¢ÿ¡ÿÿ¤ÿ«ÿ§ÿ¤ÿ§ÿ§ÿ«ÿ¡ÿ¦ÿ¯ÿ¡ÿÿ¡ÿ©ÿ¹ÿ©ÿ°ÿ£ÿÿ¦ÿ£ÿªÿ©ÿ·ÿ¤ÿ¯ÿ§ÿ§ÿ«ÿ ÿÿ¢ÿ®ÿ²ÿ¯ÿ°ÿÿ ÿ©ÿ²ÿ­ÿ¢ÿÿ«ÿ°ÿÿ ÿ©ÿÿ¢ÿµÿ£ÿÿ²ÿªÿ¥ÿ¬ÿ²ÿ®ÿªÿµÿ ÿ¡ÿ£ÿ¹ÿ¦ÿ±ÿ©ÿ ÿ¸ÿ«ÿÿ§ÿ£ÿ¤ÿ£ÿ©ÿÿ§ÿÿ¡ÿ¦ÿ ÿÿ¤ÿ¯ÿ°ÿ©ÿ«ÿ¶ÿ³ÿ¬ÿ®ÿ¬ÿÿ¦ÿªÿ«ÿ£ÿ®ÿ©ÿ®ÿ°ÿ¯ÿ®ÿÿÿÿ±ÿÿ©ÿ¢ÿÿ£ÿ¬ÿÿ¥ÿ«ÿ®ÿµÿ¸ÿ©ÿ¦ÿÿ©ÿ´ÿ¨ÿ¦ÿ§ÿ§ÿ«ÿ§ÿ­ÿµÿ«ÿ©ÿ²ÿ³ÿªÿªÿ¤ÿ¤ÿ¦ÿ§ÿ©ÿ ÿ±ÿ©ÿ ÿ±ÿ¥ÿÿ³ÿ±ÿ°ÿ­ÿ«ÿ¦ÿ°ÿ ÿ­ÿµÿ±ÿ¬ÿªÿ¢ÿ­ÿ¨ÿÿ£ÿ«ÿ¬ÿ¡ÿÿzÿÿ¤ÿ§ÿ¬ÿªÿ ÿ¡ÿ«ÿ¦ÿ«ÿ¦ÿ©ÿµÿ©ÿ¹ÿ¨ÿ¬ÿ»ÿÿ®ÿ©ÿ°ÿ­ÿªÿ®ÿ´ÿ®ÿ¢ÿÿ®ÿ¢ÿÿ£ÿ¤ÿÿ£ÿ ÿ¨ÿ²ÿ¨ÿÿÿÿÿÿ²ÿ¡ÿÿÿ¤ÿÿ°ÿ®ÿ¬ÿ¯ÿ±ÿ¡ÿ§ÿ®ÿÿÿ¥ÿÿ«ÿÂÿ·ÿ¤ÿ¤ÿ®ÿ¦ÿªÿ¤ÿ¨ÿ¾ÿ¨ÿÿ©ÿ®ÿ¤ÿ¥ÿ¥ÿÿÿÿ¨ÿ¨ÿ©ÿ®ÿ®ÿ¦ÿµÿ®ÿ¦ÿÿ©ÿ¥ÿ¤ÿ¥ÿÿµÿ¬ÿ±ÿ¢ÿ©ÿÿ©ÿ©ÿ¥ÿ®ÿÿÿ£ÿ¤ÿ¤ÿ­ÿ¯ÿ§ÿ«ÿ·ÿ±ÿ¤ÿ®ÿ¯ÿ¡ÿ¥ÿ­ÿ±ÿ¦ÿ¥ÿ¯ÿ¯ÿªÿ£ÿ©ÿ¦ÿ¦ÿ®ÿ©ÿÿ£ÿ¯ÿ»ÿªÿ³ÿ³ÿ²ÿ§ÿÿ¡ÿÿ«ÿ­ÿ¬ÿ±ÿ°ÿ¨ÿ¦ÿ¬ÿ´ÿ´ÿ°ÿ³ÿ«ÿ¨ÿ´ÿ®ÿ¯ÿ­ÿ·ÿ²ÿ¡ÿ¢ÿ§ÿÿ¤ÿÿ£ÿ¬ÿÿÿ¦ÿ¥ÿ¯ÿ¬ÿªÿ¸ÿ®ÿ¡ÿ£ÿÿÿÿÿÿÿ ÿ¤ÿ¡ÿ¡ÿ±ÿ¦ÿÿ´ÿ©ÿ©ÿÿÿÿÿ£ÿ¡ÿ§ÿÿÿÿ¯ÿ¦ÿ©ÿ¬ÿÿ ÿ°ÿ¬ÿÿ£ÿ¢ÿ£ÿ¥ÿ¤ÿªÿ¬ÿ¤ÿ¦ÿ¦ÿÿ¡ÿ¦ÿ¨ÿ§ÿªÿ£ÿ¬ÿ¥ÿÿ ÿ§ÿ ÿ«ÿÿÿÿÿ¤ÿÿ«ÿ¢ÿÿÿ¢ÿªÿ¨ÿ¨ÿ£ÿÿ¦ÿ¤ÿÿÿÿ¤ÿ¥ÿ£ÿ¥ÿÿÿ©ÿÿÿ¬ÿ¡ÿ©ÿ¹ÿ¨ÿÿ¡ÿÿÿ©ÿ¡ÿ¤ÿÿÿÿ¥ÿ«ÿ±ÿ®ÿÿÿ¡ÿÿÿÿ£ÿÿ¢ÿ¦ÿ¡ÿ¡ÿ®ÿ¬ÿ¨ÿ ÿ¢ÿÿÿ£ÿ ÿÿ ÿÿ¨ÿ ÿ¤ÿ§ÿÿÿÿÿ¡ÿ¥ÿ£ÿÿ¡ÿ ÿ¨ÿ£ÿ¯ÿ«ÿÿÿªÿ¢ÿ¡ÿ ÿªÿ­ÿµÿ±ÿ´ÿÿ§ÿ±ÿ±ÿ³ÿ­ÿ®ÿ­ÿ©ÿ­ÿ¡ÿ¤ÿºÿ°ÿ°ÿ´ÿ­ÿ¯ÿ¥ÿ®ÿ§ÿ³ÿ£ÿ·ÿ¨ÿ¨ÿ¥ÿ©ÿ§ÿ®ÿ¢ÿ¨ÿ¤ÿ¨ÿ·ÿ´ÿ§ÿ©ÿ®ÿ®ÿ©ÿ¦ÿ©ÿ©ÿ­ÿ­ÿ¤ÿ§ÿ¤ÿ³ÿ¥ÿ³ÿªÿ¯ÿ¢ÿÃÿ¢ÿ¥ÿÂÿµÿ´ÿ­ÿ±ÿ¹ÿ«ÿªÿµÿ·ÿ²ÿ®ÿ²ÿ¬ÿ¯ÿ ÿªÿ»ÿ±ÿÿ«ÿªÿµÿ´ÿ«ÿ­ÿ»ÿ¯ÿªÿ­ÿµÿ­ÿ§ÿ­ÿ®ÿ§ÿ«ÿ¸ÿ³ÿ§ÿ¬ÿ°ÿ´ÿ²ÿ¨ÿ¯ÿ°ÿ ÿ·ÿºÿ¨ÿ°ÿµÿ­ÿÿ¥ÿ¬ÿ²ÿ­ÿ§ÿ§ÿ¯ÿ¯ÿ­ÿ´ÿ¯ÿºÿ¨ÿÿ»ÿ¶ÿÃÿ¨ÿ»ÿÿ¶ÿ¸ÿ¯ÿ£ÿ±ÿ¾ÿ°ÿ£ÿ«ÿµÿ·ÿ´ÿ­ÿ­ÿ³ÿ³ÿ«ÿ¨ÿ ÿ¯ÿ®ÿ®ÿ¢ÿ§ÿ½ÿ¯ÿ»ÿ¤ÿ¤ÿ¯ÿ¦ÿ¦ÿ¯ÿ±ÿ®ÿµÿ»ÿ·ÿ°ÿ¨ÿ¯ÿ³ÿ¥ÿ½ÿÍÿ­ÿÆÿÿ²ÿ«ÿ³ÿºÿ®ÿ®ÿ´ÿ´ÿ«ÿ©ÿ©ÿ¦ÿ©ÿ­ÿ®ÿ®ÿºÿ«ÿÿwÿÿ¦ÿ°ÿ°ÿ´ÿ¯ÿ°ÿ»ÿ»ÿ¶ÿ·ÿ¯ÿ®ÿ¯ÿ±ÿ¹ÿ·ÿ½ÿ¹ÿ³ÿÂÿÁÿ«ÿ¦ÿªÿªÿ¸ÿ¶ÿÀÿ¯ÿµÿ´ÿ¶ÿ·ÿ·ÿ­ÿ¨ÿ®ÿ­ÿµÿ©ÿ§ÿ¾ÿ°ÿ±ÿ·ÿ¯ÿ¶ÿÁÿÂÿ´ÿ±ÿ±ÿ¯ÿ­ÿ¨ÿ«ÿ°ÿ«ÿ¯ÿµÿ²ÿ®ÿªÿ·ÿ¸ÿ¿ÿ´ÿ£ÿ®ÿ¤ÿ©ÿ°ÿ¶ÿµÿ»ÿ¶ÿ¯ÿ´ÿ¹ÿ¿ÿ¿ÿ¹ÿ³ÿ³ÿ©ÿºÿÃÿ®ÿ®ÿ»ÿ±ÿ¬ÿ­ÿ±ÿ¹ÿÁÿ»ÿ«ÿ§ÿ¬ÿ±ÿ°ÿ¯ÿ§ÿÀÿªÿ²ÿÂÿ¿ÿ±ÿªÿ¹ÿ¸ÿ´ÿ¿ÿ¾ÿ¶ÿ¸ÿµÿ­ÿ¼ÿ±ÿ©ÿ¹ÿ°ÿ©ÿ½ÿ°ÿµÿ«ÿµÿ¯ÿ°ÿµÿ´ÿ¹ÿÀÿÂÿÀÿ¸ÿÀÿÏÿÅÿ¥ÿ§ÿ´ÿ¿ÿ¸ÿ°ÿ¸ÿ²ÿ±ÿ²ÿµÿ¹ÿ¹ÿ¼ÿ³ÿ©ÿ«ÿ°ÿ¬ÿ±ÿ³ÿ²ÿ³ÿµÿ¾ÿ¹ÿ¹ÿÀÿºÿ°ÿµÿ¼ÿ·ÿ³ÿ­ÿ®ÿ±ÿ½ÿÂÿ«ÿªÿ²ÿµÿ¶ÿºÿ·ÿ¯ÿ²ÿºÿ²ÿ¬ÿ³ÿ³ÿ®ÿ¸ÿ«ÿ®ÿ¯ÿ¦ÿÿ¦ÿÿÿÿ³ÿ³ÿ®ÿ°ÿ¶ÿ®ÿ¿ÿ·ÿ§ÿ¶ÿºÿµÿªÿµÿ±ÿ«ÿ¹ÿ½ÿ³ÿ®ÿºÿ·ÿ²ÿ´ÿºÿ¶ÿ´ÿ¿ÿÂÿ·ÿ°ÿ¤ÿÿ«ÿ¬ÿ¢ÿÿ|ÿ<ÿIÿÿuÿRÿEÿUÿQÿVÿcÿÿ©ÿªÿ®ÿªÿ°ÿªÿ¿ÿ¬ÿªÿ¶ÿ¼ÿ±ÿ±ÿ¶ÿ´ÿ°ÿ®ÿ®ÿ«ÿ¬ÿ»ÿ¹ÿ©ÿ³ÿÿ¦ÿ§ÿÿÿÿÿÿÿhÿ;ÿÿÇþêþ^ÿÿ¨ÿ¶ÿ´ÿ¯ÿ¹ÿÀÿ²ÿ®ÿ®ÿ·ÿÄÿ®ÿ´ÿªÿ¬ÿ¯ÿºÿ´ÿ´ÿ½ÿ³ÿ¬ÿ½ÿ¸ÿ¯ÿÁÿ¶ÿ¿ÿ¹ÿ»ÿ½ÿÇÿÉÿÁÿ»ÿ¾ÿÂÿ²ÿÿÿ¿ÿ²ÿ°ÿ»ÿ©ÿ©ÿ¶ÿ¹ÿ½ÿÁÿ»ÿ×ÿºÿµÿ¼ÿ³ÿ´ÿ»ÿ°ÿªÿÿÿÿ¢ÿ¶ÿ¹ÿ¶ÿ­ÿ©ÿªÿ¤ÿÿÿÿ¡ÿ©ÿ°ÿ­ÿ¥ÿ¡ÿÀÿËÿ´ÿ¤ÿ¨ÿ£ÿ¬ÿ²ÿ°ÿ®ÿ²ÿ¸ÿ®ÿ¼ÿ®ÿ¸ÿ¸ÿ¸ÿ¾ÿ¾ÿ·ÿ¸ÿÂÿÄÿ¹ÿ¬ÿ´ÿÄÿ©ÿ»ÿ¼ÿÄÿÁÿ»ÿÄÿÈÿÀÿÉÿÃÿÉÿ±ÿ¶ÿÊÿºÿ³ÿ²ÿ´ÿºÿÁÿÄÿºÿºÿÆÿÇÿÜÿÏÿÂÿ¿ÿÂÿ½ÿºÿÄÿËÿÀÿ²ÿ¼ÿ¹ÿºÿ»ÿ½ÿ«ÿ£ÿ©ÿ¹ÿËÿ»ÿ¼ÿÁÿ¬ÿÿqÿ¤ÿ»ÿ¹ÿÁÿÉÿÀÿ¹ÿ¤ÿËÿºÿ¹ÿ¼ÿ½ÿÄÿÅÿÄÿÇÿ»ÿ¾ÿºÿ¬ÿ©ÿ¢ÿ©ÿ¹ÿ¹ÿ­ÿ¬ÿµÿµÿ´ÿ´ÿÅÿ¹ÿªÿ¨ÿ£ÿ§ÿ·ÿÁÿ²ÿ­ÿ¬ÿ ÿ ÿ²ÿ¦ÿªÿ­ÿªÿ¡ÿÿÿÿ©ÿ¦ÿÿÿ£ÿ¦ÿÿÿÿÿÿÿÿÿ¤ÿÿÿ¢ÿªÿ§ÿ£ÿÿ ÿÿÿÿÿÿÿÿÿÿ}ÿÿÿÿÿÿÿÿÿÿ©ÿÿÿÿÿÿÿÿÿÿÿÿÿÿÿÿÿÿÿÿÿÿÿÿÿxÿÿÿÿÿÿ}ÿÿÿÿmÿiÿwÿtÿaÿdÿxÿyÿtÿrÿÿyÿwÿmÿjÿqÿoÿÿÿqÿeÿmÿ`ÿfÿuÿcÿMÿqÿpÿUÿkÿYÿZÿaÿ`ÿgÿtÿbÿkÿcÿ^ÿUÿcÿoÿnÿgÿZÿfÿjÿpÿdÿdÿlÿoÿhÿ`ÿmÿtÿjÿ{ÿxÿeÿRÿ[ÿuÿfÿkÿWÿaÿZÿNÿQÿdÿnÿ[ÿXÿSÿ[ÿEÿQÿZÿJÿ?ÿMÿBÿ@ÿIÿZÿCÿ@ÿHÿIÿJÿKÿ?ÿVÿSÿNÿDÿBÿGÿDÿOÿXÿ9ÿLÿQÿEÿHÿQÿJÿ<ÿ@ÿ?ÿ?ÿJÿ>ÿ.ÿ(ÿ&ÿ/ÿFÿJÿFÿ9ÿ5ÿVÿ\ÿZÿ_ÿ<ÿHÿQÿYÿ^ÿTÿ>ÿ5ÿ@ÿEÿ`ÿoÿMÿ:ÿFÿKÿDÿFÿ?ÿUÿSÿUÿWÿMÿHÿOÿCÿVÿ`ÿYÿXÿQÿHÿLÿgÿbÿGÿ.ÿ8ÿ>ÿLÿYÿEÿ1ÿUÿ:ÿ
ÿ ÿ1ÿ(ÿÿ#ÿ3ÿIÿNÿXÿMÿBÿ7ÿ1ÿ3ÿ8ÿ9ÿÿJÿ=ÿ"ÿ4ÿ0ÿ.ÿ:ÿ;ÿ9ÿ ÿÿ0ÿ/ÿ"ÿÿ&ÿ:ÿFÿ7ÿ3ÿ<ÿ3ÿ<ÿ=ÿBÿQÿVÿ]ÿSÿ]ÿRÿmÿxÿkÿ\ÿeÿtÿwÿyÿtÿÿÿÿÿÿÿ ÿÿ¼ÿÿÿÿ§ÿ©ÿÿÿ«ÿ¬ÿ«ÿÿ­ÿ¬ÿ¯ÿ´ÿµÿ±ÿ¶ÿÆÿ³ÿÃÿ¾ÿ½ÿ³ÿ¼ÿÃÿ¼ÿ¸ÿ¾ÿ»ÿÀÿÀÿºÿÂÿÌÿÇÿ¼ÿ®ÿ¨ÿ¶ÿµÿÀÿ²ÿºÿ·ÿÀÿ¼ÿ¸ÿÄÿÈÿ½ÿ¾ÿÄÿ­ÿ«ÿÅÿÇÿÃÿÄÿ½ÿºÿÎÿÏÿÓÿÇÿÀÿÀÿÀÿ¼ÿ¹ÿ¼ÿ½ÿ¼ÿÇÿºÿÇÿ¬ÿ¬ÿºÿ¸ÿ¸ÿÃÿ¾ÿ·ÿÂÿ³ÿ¿ÿ´ÿ¹ÿÀÿÁÿ»ÿ½ÿÉÿ·ÿµÿ±ÿ·ÿ¹ÿ¸ÿ»ÿºÿ·ÿµÿ²ÿ³ÿ¿ÿÈÿ¹ÿ»ÿ¶ÿºÿµÿ³ÿ²ÿ³ÿ¼ÿ¼ÿ¶ÿÀÿ¬ÿµÿ¾ÿ¼ÿ·ÿ½ÿÀÿµÿ´ÿµÿ°ÿ¿ÿ»ÿ¶ÿ²ÿ¼ÿ»ÿ´ÿ°ÿ²ÿ¼ÿ³ÿ¸ÿ®ÿ©ÿ®ÿ°ÿ¹ÿ¼ÿ»ÿ·ÿ²ÿ¹ÿ¯ÿµÿ®ÿ½ÿ½ÿ·ÿ³ÿ½ÿ½ÿ½ÿ¸ÿªÿ·ÿªÿ¶ÿÈÿ¶ÿ¯ÿ´ÿ¹ÿ¸ÿ¹ÿµÿ¬ÿµÿ¸ÿ½ÿ«ÿ¿ÿµÿ©ÿ¶ÿÅÿÆÿ¼ÿµÿ²ÿ¬ÿ½ÿ­ÿ±ÿ¸ÿ¹ÿ±ÿ¯ÿ°ÿ­ÿªÿ°ÿ¶ÿ¯ÿ»ÿ¤ÿ¯ÿ¹ÿ¾ÿ«ÿÿ­ÿ´ÿµÿ¹ÿ¸ÿ¸ÿ¡ÿÿ­ÿ¬ÿ±ÿ¼ÿ´ÿµÿ«ÿ¬ÿ¹ÿ±ÿ¦ÿ®ÿ©ÿÃÿ­ÿ¬ÿªÿ¤ÿ©ÿ±ÿ­ÿ¬ÿ±ÿ¯ÿ°ÿ¢ÿ­ÿÿ ÿ¶ÿºÿ²ÿ²ÿ©ÿªÿ°ÿ«ÿ­ÿ°ÿºÿ±ÿÿ¢ÿ®ÿ·ÿ°ÿ¬ÿ­ÿ¥ÿÿ©ÿ®ÿÿ§ÿ¿ÿ¤ÿ®ÿµÿ°ÿÅÿ¶ÿ°ÿ­ÿ¦ÿ¦ÿ®ÿ´ÿ³ÿ¶ÿ¶ÿ¥ÿ¦ÿÿ£ÿ¨ÿ³ÿªÿ¥ÿ©ÿ¢ÿ£ÿ¸ÿ±ÿ³ÿ©ÿ£ÿ§ÿ§ÿ«ÿ°ÿ»ÿ²ÿ¦ÿ£ÿ¥ÿ®ÿ®ÿªÿ¦ÿ°ÿ¦ÿ¢ÿ©ÿ¥ÿ±ÿ²ÿ©ÿ¡ÿ£ÿªÿ«ÿªÿ§ÿ©ÿÿ²ÿÂÿ¯ÿ°ÿ¶ÿ¶ÿ¹ÿ¯ÿ­ÿ°ÿ¯ÿ²ÿªÿ¸ÿµÿÀÿÿ³ÿ®ÿ¨ÿ¯ÿ¦ÿ¦ÿ«ÿ«ÿ¯ÿ°ÿªÿ©ÿ¦ÿªÿ ÿ­ÿ³ÿ³ÿ·ÿ´ÿ°ÿ°ÿ£ÿÿ§ÿ¸ÿ»ÿºÿ¬ÿ¼ÿ®ÿ´ÿºÿ´ÿ¦ÿ«ÿÿ¥ÿ¬ÿ¬ÿ¬ÿ¨ÿ¦ÿ¬ÿ­ÿµÿ¹ÿ¹ÿ´ÿ¥ÿ¥ÿ­ÿ¹ÿ¹ÿ´ÿ³ÿ²ÿ´ÿ½ÿ»ÿ¢ÿÿ«ÿ©ÿ´ÿ´ÿ½ÿ¥ÿÁÿ¿ÿÀÿ¶ÿ¨ÿ®ÿ°ÿ¯ÿ°ÿ®ÿ»ÿ·ÿ·ÿ¦ÿ¥ÿ¥ÿ¦ÿ´ÿ¨ÿ£ÿ°ÿ£ÿ§ÿ¨ÿ©ÿ­ÿ®ÿ¹ÿ½ÿ³ÿ¦ÿ¬ÿ¿ÿÁÿ¸ÿªÿÿ§ÿ¹ÿ¹ÿ®ÿ¯ÿ«ÿ¦ÿ£ÿ¦ÿ´ÿ¸ÿ¯ÿ­ÿÿ¢ÿ¬ÿÿ¶ÿ¥ÿ«ÿÿÿ±ÿ²ÿ­ÿ±ÿ±ÿ°ÿ±ÿ ÿ¨ÿ¶ÿ§ÿ·ÿ ÿ ÿ ÿ§ÿ©ÿ¬ÿ¬ÿ²ÿ·ÿ®ÿ«ÿµÿ»ÿ»ÿ±ÿ¡ÿ±ÿ³ÿ«ÿ®ÿ®ÿ¬ÿ®ÿ¤ÿ¢ÿ¬ÿ¦ÿ­ÿ³ÿ·ÿ­ÿ¨ÿ°ÿ²ÿµÿ¥ÿÿ®ÿ²ÿ¬ÿ¡ÿ«ÿµÿ»ÿÁÿ³ÿ¨ÿ¬ÿ©ÿ¬ÿ´ÿ«ÿÿ¡ÿ¬ÿ­ÿ©ÿ¥ÿ¨ÿ¨ÿ²ÿ±ÿ´ÿ§ÿ«ÿ¯ÿªÿ«ÿ§ÿ£ÿ³ÿ¼ÿ®ÿ¡ÿ£ÿ¦ÿ¦ÿ¡ÿ¤ÿ¦ÿ·ÿ³ÿ­ÿ­ÿÿ¬ÿÿ«ÿ¬ÿ­ÿ´ÿµÿ³ÿ±ÿ£ÿÿ¬ÿ¦ÿ¡ÿ±ÿ³ÿ§ÿ¢ÿºÿ¦ÿÿ8ÿÐþðþHÿcÿTÿOÿwÿÿ§ÿ§ÿÿÿ¦ÿÿ ÿ¦ÿ§ÿÀÿ¤ÿ¶ÿ®ÿ«ÿºÿ ÿ¥ÿÿ¦ÿ¡ÿ­ÿ§ÿÿ¡ÿ¥ÿ£ÿ¤ÿªÿ¨ÿ§ÿ¤ÿ¤ÿ¬ÿ§ÿÿ ÿ§ÿ¶ÿ¬ÿ­ÿ ÿ ÿ©ÿ«ÿ¤ÿ¢ÿ¥ÿ±ÿ°ÿ£ÿÿÿ¡ÿ§ÿ±ÿ·ÿ¯ÿ·ÿ§ÿ»ÿ«ÿ¢ÿÿ³ÿ­ÿ¦ÿ¡ÿÿÿ¢ÿ«ÿ®ÿµÿ¬ÿÿÿ¬ÿ§ÿ¦ÿÿÿ ÿ©ÿ¡ÿ®ÿ¡ÿ£ÿ ÿÿÿªÿ ÿÿÿ§ÿ¡ÿ«ÿ¯ÿ¬ÿÿÿÿªÿ´ÿ±ÿ©ÿ¢ÿ®ÿ»ÿªÿ¥ÿ«ÿ¯ÿ¸ÿ£ÿ©ÿÿ¡ÿ±ÿ§ÿ¥ÿÄÿ¬ÿ¢ÿ¡ÿ«ÿ¯ÿ¤ÿ¤ÿ®ÿ«ÿÿÿ¦ÿ«ÿÿÿªÿ©ÿ¶ÿÿ¢ÿ ÿ¡ÿÿ­ÿ¦ÿ¥ÿÿÿÿ¤ÿ«ÿ£ÿ ÿÿ¡ÿ¦ÿÿÿÿÿ¢ÿªÿ²ÿÿÿ¥ÿÿÿÿ­ÿ§ÿÿ¤ÿ¢ÿ§ÿºÿ·ÿ¦ÿ­ÿ¢ÿ¤ÿ¤ÿÿÿÿÿ©ÿ±ÿ´ÿ­ÿ¡ÿÿ¯ÿ£ÿÿÿµÿÿÿÿ®ÿ¤ÿÿ§ÿ§ÿ«ÿ¢ÿ­ÿ´ÿªÿ¤ÿªÿÿÿ©ÿÿÿÿ¥ÿ°ÿ³ÿ¡ÿÿÿ©ÿ£ÿ¬ÿÿ§ÿ¸ÿ¬ÿ¡ÿ¦ÿ­ÿ¦ÿ£ÿ¯ÿ¯ÿªÿµÿ¶ÿ®ÿ¤ÿ¦ÿ®ÿÿÿªÿ¥ÿ¢ÿÿÿ¡ÿ«ÿ¡ÿªÿÿÿ²ÿ®ÿÿÿ°ÿ²ÿ­ÿ¢ÿ¥ÿ¬ÿÿ£ÿ¯ÿ­ÿ­ÿ®ÿÿ¢ÿ¤ÿ¢ÿ§ÿ¥ÿªÿ«ÿ¬ÿÿÿ§ÿÿ¤ÿ¥ÿÿ°ÿÿ³ÿÿ£ÿÿÿÿ¦ÿ©ÿÿÿ¥ÿ­ÿÿÿÿÿ¤ÿÿÿÿ ÿÿ£ÿ®ÿÿÿ¡ÿ¢ÿ¢ÿ¡ÿÿÿ©ÿÿÿ§ÿÿ¥ÿÿ}ÿÿÿÿÿÿ¦ÿÿ¦ÿ©ÿÿÿÿÿ¤ÿ©ÿÿ¦ÿ±ÿ­ÿ¤ÿ¡ÿÿÿÿÿ¢ÿ£ÿÿÿÿÿÿªÿÿ¹ÿÿ¢ÿÿ¡ÿÿÿÿ§ÿÿÿÿÿ¡ÿÿÿ¡ÿ¯ÿ«ÿ¢ÿ ÿÿ¢ÿªÿ§ÿÿ¡ÿ«ÿ¦ÿ¡ÿ«ÿ¦ÿ ÿÿÿ¡ÿ¬ÿ«ÿ¬ÿ¤ÿÿ¯ÿ¯ÿ­ÿ¥ÿ©ÿ®ÿ­ÿ§ÿ§ÿªÿ¥ÿ¢ÿ©ÿ©ÿ©ÿ­ÿ®ÿ³ÿµÿ«ÿ ÿÿ±ÿºÿ¬ÿ¬ÿ¢ÿ°ÿªÿ£ÿ©ÿ©ÿ¥ÿÿ½ÿÿ¡ÿÿ­ÿºÿ©ÿ¢ÿ£ÿ°ÿºÿ¡ÿ¢ÿ¦ÿ¥ÿ¤ÿ¡ÿ ÿÿÿ ÿÿÿÿÿ¤ÿ£ÿ­ÿ¶ÿ¹ÿ®ÿ¡ÿÿ·ÿ³ÿ£ÿªÿ¥ÿ±ÿ£ÿ®ÿÿÿ©ÿµÿ¥ÿ¯ÿ²ÿ³ÿ¤ÿ¢ÿ©ÿ«ÿ©ÿ¢ÿ£ÿ¢ÿ«ÿ¬ÿªÿ¦ÿ¡ÿÿ©ÿ°ÿ¢ÿ¬ÿ«ÿÿÿÿ©ÿÿ¢ÿÿ¥ÿ¢ÿÿÿ¢ÿ¥ÿÿÂÿ£ÿ¡ÿ§ÿ¬ÿ¡ÿ¢ÿ®ÿ«ÿ°ÿ£ÿÿ¬ÿ²ÿ­ÿ­ÿ®ÿ¦ÿ¡ÿ¢ÿ¬ÿ­ÿ£ÿ¤ÿ©ÿ£ÿ§ÿ¦ÿ§ÿ´ÿ¢ÿ¢ÿ£ÿ¦ÿÿ¨ÿ©ÿ ÿ¯ÿ²ÿ§ÿÿÿ­ÿ£ÿ½ÿ¬ÿ¦ÿªÿ¢ÿ¬ÿ©ÿ¦ÿ¢ÿ¡ÿ©ÿ¤ÿÿÿ¤ÿ«ÿ§ÿ£ÿ¯ÿ²ÿ«ÿ©ÿ¬ÿ³ÿ­ÿªÿ«ÿ£ÿÿ ÿ ÿ¬ÿ°ÿµÿÿÿ£ÿÿªÿ©ÿ¶ÿ©ÿ´ÿ«ÿ¡ÿªÿ¤ÿ¡ÿ¡ÿ°ÿ«ÿ¥ÿ©ÿÿ¬ÿ£ÿ©ÿ©ÿ¦ÿ¢ÿ«ÿ¬ÿÿÿÿÿ ÿ°ÿ§ÿÿ«ÿ¤ÿÿ ÿ ÿ®ÿ«ÿ½ÿ«ÿÿÿ£ÿªÿ±ÿ¸ÿ¦ÿ¯ÿ­ÿ¢ÿ¦ÿÿÿÿ¤ÿ¦ÿ­ÿ¡ÿ¡ÿ¬ÿ¢ÿÿ¢ÿ­ÿ©ÿ ÿ¥ÿ§ÿ£ÿªÿ¬ÿ²ÿ¬ÿ®ÿ®ÿ´ÿ²ÿ©ÿ¬ÿ¥ÿ©ÿ°ÿ§ÿ ÿÿÿ·ÿÿ¬ÿ­ÿÿªÿÿÿ¤ÿ«ÿ©ÿ´ÿ­ÿÿ¦ÿÿÿ¦ÿ¥ÿ¨ÿ¬ÿ©ÿ©ÿ¥ÿªÿ²ÿªÿ«ÿºÿ²ÿ¨ÿ¡ÿÿ¤ÿ§ÿ¥ÿªÿ¢ÿ¹ÿ«ÿ©ÿ­ÿÿÿ±ÿ§ÿ«ÿ£ÿ§ÿ¡ÿ©ÿ¦ÿ²ÿ±ÿ ÿ®ÿ°ÿ°ÿ´ÿ«ÿÿÿ¡ÿ¢ÿÿÿÿ¢ÿ­ÿ­ÿ¯ÿ«ÿ£ÿ«ÿ²ÿ¨ÿ­ÿ¬ÿ±ÿµÿªÿµÿ¦ÿ¨ÿ¤ÿÿ§ÿ®ÿ±ÿ©ÿ³ÿ²ÿ©ÿ«ÿ¤ÿÿªÿ¢ÿÿÿ¬ÿ¸ÿ®ÿ£ÿ¢ÿ¢ÿÿ¥ÿ©ÿ¡ÿ¢ÿ§ÿ§ÿ¦ÿ«ÿ£ÿ¦ÿ±ÿ®ÿ·ÿ©ÿ®ÿ±ÿ¦ÿ¡ÿÂÿ¸ÿÿ³ÿ«ÿ©ÿÿ¢ÿ©ÿ²ÿ½ÿ¶ÿ½ÿ®ÿ¦ÿ©ÿ®ÿ­ÿ³ÿ¯ÿ¨ÿ®ÿ°ÿ¦ÿ¢ÿ¦ÿ«ÿ­ÿ¢ÿ¡ÿ«ÿªÿµÿµÿ¹ÿ¬ÿ¯ÿ¤ÿ°ÿ²ÿÿ¾ÿ°ÿ¹ÿ«ÿ¶ÿ²ÿ¦ÿ¬ÿ¥ÿ°ÿ ÿªÿ¢ÿ¡ÿ¤ÿ­ÿ ÿÿ¨ÿ¹ÿ´ÿÿÿ®ÿ­ÿ«ÿ¬ÿ§ÿ¤ÿ¯ÿ³ÿ®ÿ¤ÿÿÿ©ÿÿ­ÿ£ÿÿ¦ÿ©ÿ³ÿÿ®ÿ¢ÿ®ÿ²ÿªÿ¯ÿ¨ÿ°ÿ«ÿ¤ÿ«ÿ®ÿ¥ÿ«ÿ¬ÿ­ÿ²ÿ©ÿ§ÿ«ÿ¤ÿ¡ÿÿ¨ÿ¬ÿ±ÿªÿ ÿ¤ÿ¥ÿ§ÿ£ÿ²ÿ±ÿªÿªÿ§ÿ¦ÿÿ¥ÿ¨ÿ§ÿ®ÿªÿ³ÿ©ÿ¤ÿ¡ÿÿÿ¡ÿÿÿÿÿÿÿ¤ÿ¤ÿ¦ÿ®ÿ£ÿÿÿÿÿ{ÿ|ÿÿÿ¬ÿÿÿÿ¬ÿ©ÿÿÿ«ÿÿ¡ÿ¥ÿ¡ÿ¢ÿ¬ÿ¦ÿ§ÿ«ÿÿÿ£ÿ¡ÿÿÿÿ§ÿ­ÿ­ÿ©ÿ£ÿÿ¢ÿ¡ÿÿ¦ÿªÿÿ¥ÿ©ÿ¬ÿÿ§ÿ¢ÿÿÿÿ£ÿ©ÿ¢ÿ¢ÿ©ÿ§ÿ ÿ¡ÿ¬ÿ¦ÿÿÿ¦ÿ¨ÿ¦ÿ¤ÿÿ©ÿ¦ÿ¨ÿÿ¯ÿÿÿ¦ÿ£ÿÿÿÿÿÿ°ÿ³ÿ«ÿÿÿ¬ÿ¡ÿÿÿ¤ÿ§ÿÿÿÿ¢ÿ£ÿ­ÿÿ¡ÿ¦ÿ£ÿ§ÿÿ§ÿ¦ÿÿÿ¥ÿ¡ÿ¥ÿ¨ÿ§ÿÿ¯ÿ«ÿÿÿÿ¡ÿ¢ÿ£ÿ¢ÿÿÿÿ¡ÿÿ¨ÿ¯ÿ®ÿ­ÿÿ­ÿÿÿ¡ÿ¸ÿ¯ÿ®ÿ·ÿ¯ÿ¾ÿ½ÿ®ÿ¨ÿ¯ÿµÿ­ÿ¦ÿ¯ÿ±ÿ¦ÿªÿµÿ¶ÿ¶ÿ¥ÿ°ÿªÿ¬ÿ¾ÿ¶ÿ©ÿºÿ¦ÿ¥ÿ£ÿ«ÿ¨ÿ©ÿÿÿ£ÿÿ®ÿªÿ¢ÿªÿ®ÿ¦ÿ¦ÿªÿ§ÿ¬ÿ±ÿÿÿ¦ÿ«ÿ´ÿ§ÿ¼ÿ§ÿ¬ÿÁÿ¶ÿ§ÿ²ÿ²ÿ±ÿµÿªÿ³ÿÂÿ¾ÿ§ÿ¦ÿ¬ÿ©ÿ¯ÿ©ÿ§ÿ«ÿ®ÿ¦ÿ±ÿ³ÿÿ¨ÿ®ÿ­ÿ£ÿ­ÿ­ÿ¸ÿªÿ±ÿ´ÿ°ÿ±ÿ®ÿ¦ÿ«ÿ¯ÿ²ÿ¹ÿµÿªÿ«ÿ¬ÿ­ÿ·ÿ«ÿ®ÿ°ÿ¤ÿ¶ÿ­ÿ©ÿ­ÿ«ÿ³ÿ³ÿ¶ÿ¯ÿ¸ÿ¬ÿ­ÿ·ÿ»ÿ·ÿ§ÿ¡ÿ±ÿ±ÿ§ÿÂÿ¾ÿ¾ÿ­ÿ¼ÿ¯ÿ°ÿ ÿ¬ÿ°ÿ±ÿ¨ÿªÿ§ÿÿ±ÿ°ÿ¤ÿ¬ÿ¯ÿªÿ´ÿ½ÿ¯ÿªÿ¥ÿ®ÿµÿ¬ÿÿ«ÿºÿ¼ÿµÿ¯ÿ¹ÿ»ÿ¶ÿ¯ÿªÿ²ÿ¸ÿ¯ÿ¦ÿ±ÿ¹ÿ³ÿ²ÿÿÿ²ÿ»ÿ¸ÿÈÿ¢ÿ¿ÿºÿ©ÿ¸ÿ´ÿ±ÿ¹ÿ¾ÿ¯ÿ©ÿ¥ÿ£ÿ¯ÿºÿ®ÿ£ÿ²ÿ¬ÿÿXÿmÿ£ÿ´ÿ¥ÿ²ÿ¸ÿ©ÿ°ÿµÿ´ÿ½ÿ²ÿ°ÿ¹ÿ¯ÿ«ÿ°ÿ©ÿ»ÿ´ÿµÿ°ÿ»ÿ°ÿ´ÿ­ÿ¹ÿ®ÿ´ÿ¾ÿ²ÿ·ÿ´ÿ²ÿ¾ÿµÿ«ÿ®ÿ°ÿ»ÿ®ÿ²ÿÂÿ²ÿ¯ÿ²ÿ´ÿ¶ÿºÿ¼ÿ±ÿ©ÿ¥ÿ±ÿºÿ¶ÿ¶ÿ¸ÿ®ÿ§ÿ¯ÿ¯ÿ¯ÿ°ÿÿ¨ÿ«ÿ°ÿ¸ÿ¬ÿ³ÿ¾ÿ¯ÿ¯ÿ·ÿ¶ÿ·ÿ·ÿ·ÿ¼ÿ¾ÿ¹ÿ¯ÿªÿ³ÿ­ÿ¶ÿ²ÿ­ÿ§ÿµÿ®ÿµÿ²ÿ²ÿ·ÿ»ÿ¸ÿ´ÿ³ÿ°ÿ·ÿ»ÿ©ÿ¥ÿ¹ÿÆÿÌÿ¹ÿÉÿ´ÿ«ÿ±ÿ»ÿºÿ³ÿµÿ²ÿ¯ÿ±ÿ¬ÿ·ÿ´ÿ®ÿ©ÿ¬ÿ¶ÿÃÿ¯ÿ³ÿ«ÿ¶ÿ²ÿ·ÿºÿºÿ¿ÿÁÿ»ÿ¹ÿºÿ½ÿ¼ÿÆÿ®ÿ«ÿ»ÿ¿ÿ¸ÿ©ÿ«ÿ³ÿ²ÿ³ÿµÿ¸ÿ»ÿµÿ±ÿÀÿ´ÿ°ÿ¢ÿ´ÿ´ÿÁÿµÿ±ÿ¶ÿ·ÿ¬ÿ³ÿ¸ÿµÿ·ÿ±ÿ·ÿ­ÿ¦ÿ·ÿ¹ÿ³ÿªÿ§ÿ²ÿºÿµÿÄÿ¾ÿ´ÿ·ÿ¹ÿ¸ÿ¨ÿÿ«ÿ¬ÿ³ÿ·ÿ°ÿ´ÿ«ÿ¢ÿ©ÿªÿÿÿÿ­ÿ±ÿ¯ÿ¤ÿ³ÿ¿ÿ¾ÿ¸ÿ¯ÿ¶ÿºÿ­ÿ®ÿµÿ¶ÿ¹ÿ¹ÿ¹ÿ½ÿ¶ÿÀÿ½ÿªÿ¹ÿºÿ¬ÿ¯ÿ³ÿ¹ÿ®ÿªÿ¡ÿÿlÿeÿ[ÿpÿnÿDÿ`ÿÿÿÿ}ÿÿÿÿÿÿ¤ÿ§ÿ»ÿµÿ©ÿªÿ»ÿ©ÿªÿ´ÿºÿ¶ÿ¼ÿ»ÿ®ÿ§ÿ«ÿ«ÿ£ÿ¦ÿ®ÿ°ÿ©ÿ·ÿªÿ§ÿ ÿ}ÿ|ÿÿÿÿÿÿ`ÿNÿ`ÿIÿÿ¤ÿ¯ÿºÿ´ÿ«ÿºÿ¼ÿ¬ÿ³ÿ·ÿµÿ¹ÿ²ÿ¯ÿ§ÿªÿ­ÿ­ÿµÿ²ÿ¸ÿÉÿÔÿÞÿÃÿ¸ÿºÿ¶ÿ¼ÿ¼ÿÄÿ¸ÿ½ÿ¼ÿ½ÿÀÿ½ÿ¾ÿ¶ÿ¦ÿÿµÿ¬ÿ¿ÿÀÿ¸ÿ¾ÿÁÿ»ÿ¼ÿ¾ÿ»ÿ¹ÿ§ÿ¼ÿ¿ÿºÿ ÿ¥ÿ£ÿ«ÿÿ|ÿmÿ}ÿÿ°ÿ·ÿ¬ÿ§ÿ´ÿ¬ÿ¬ÿ¥ÿ®ÿ¶ÿ³ÿ·ÿ¿ÿºÿ½ÿ²ÿ±ÿºÿ©ÿÿ¡ÿ«ÿ¼ÿÁÿ·ÿ²ÿ°ÿ©ÿ²ÿ±ÿºÿ°ÿ»ÿÁÿÁÿ¼ÿ¾ÿÁÿ½ÿ¸ÿ±ÿ³ÿÌÿ³ÿÁÿ¸ÿ»ÿ¼ÿ·ÿ®ÿ¯ÿ¹ÿ¸ÿ¸ÿ¸ÿ®ÿ±ÿ¹ÿ®ÿ«ÿ¬ÿ¸ÿºÿ·ÿÂÿ¾ÿ¿ÿ¶ÿ½ÿÅÿ¶ÿ¶ÿÂÿÂÿÅÿÏÿÐÿÈÿ½ÿÊÿ¨ÿÄÿ»ÿÅÿ¸ÿ©ÿ¤ÿ¬ÿ¼ÿÃÿ½ÿÄÿ¿ÿ©ÿÿÿ¤ÿ¼ÿ¼ÿ¸ÿ¼ÿ½ÿ®ÿ©ÿ²ÿ¶ÿ¯ÿ»ÿ»ÿ»ÿÅÿÔÿÏÿ¸ÿÂÿÃÿ¿ÿ¼ÿ©ÿ°ÿÂÿÅÿ½ÿ°ÿªÿºÿÉÿ·ÿ¶ÿ»ÿ°ÿ©ÿ®ÿ®ÿ¹ÿ½ÿ¦ÿ©ÿªÿ¤ÿÿ­ÿ­ÿ¨ÿ§ÿ¯ÿ®ÿÿÿÿ¥ÿÿÿ ÿ¢ÿÿ¡ÿ¥ÿÿÿ£ÿÿÿÿ¬ÿÿÿÿ¤ÿ©ÿ¨ÿÿ§ÿÿ¦ÿÿÿÿÿÿÿÿ~ÿ¡ÿÿÿÿÿÿÿÿÿ¤ÿÿÿ|ÿÿÿÿÿÿÿÿÿÿÿÿÿÿÿÿÿÿÿÿÿÿÿÿuÿzÿÿzÿ~ÿÿÿÿxÿeÿpÿrÿkÿhÿjÿnÿÿ^ÿsÿÿ|ÿqÿsÿ|ÿ{ÿvÿÿhÿ]ÿ\ÿfÿqÿmÿaÿaÿwÿlÿKÿaÿRÿ\ÿ|ÿ~ÿlÿtÿaÿcÿ[ÿJÿYÿgÿeÿfÿkÿXÿ\ÿXÿjÿsÿkÿgÿoÿpÿaÿXÿ]ÿVÿoÿhÿXÿZÿjÿjÿWÿ[ÿTÿhÿcÿ_ÿ_ÿeÿoÿlÿUÿqÿUÿIÿJÿIÿAÿCÿHÿ4ÿ>ÿGÿOÿBÿAÿKÿTÿRÿOÿPÿRÿjÿnÿQÿCÿDÿDÿYÿKÿ<ÿPÿVÿVÿCÿ2ÿ1ÿ%ÿ.ÿ.ÿ@ÿNÿZÿUÿ>ÿ.ÿ7ÿ+ÿ+ÿBÿGÿGÿBÿ0ÿRÿeÿPÿ>ÿVÿ^ÿ[ÿSÿCÿ=ÿPÿPÿYÿ^ÿSÿJÿUÿ^ÿAÿaÿ]ÿCÿVÿZÿcÿ]ÿAÿUÿRÿYÿ[ÿPÿ[ÿ\ÿSÿUÿJÿOÿ;ÿ3ÿ/ÿDÿ7ÿ)ÿ<ÿ$ÿ4ÿ7ÿÿ4ÿ=ÿ9ÿ;ÿ@ÿGÿ\ÿRÿOÿIÿAÿ8ÿ,ÿ"ÿ"ÿ(ÿ+ÿKÿDÿ0ÿ$ÿ6ÿ2ÿÿ4ÿ:ÿ7ÿ1ÿ3ÿ9ÿ0ÿ%ÿ$ÿ/ÿIÿKÿ#ÿ8ÿDÿDÿMÿFÿ=ÿWÿNÿIÿRÿTÿVÿcÿiÿdÿfÿuÿuÿuÿiÿÿÿzÿ}ÿÿÿÿÿÿÿÿ®ÿ¯ÿ£ÿÿÿ¢ÿÿÿ¢ÿ³ÿ³ÿ¹ÿ¸ÿ¯ÿ®ÿºÿ¿ÿ¼ÿ°ÿ¼ÿ¼ÿ®ÿºÿÍÿÂÿ°ÿ½ÿÌÿ½ÿÉÿ½ÿÁÿÂÿÈÿÂÿ¯ÿ«ÿ½ÿºÿ½ÿ¶ÿ»ÿ®ÿ·ÿÂÿÀÿÂÿÁÿ¥ÿÈÿÁÿ³ÿ¿ÿÁÿ¸ÿºÿ¼ÿµÿ¾ÿÅÿÄÿÄÿ¼ÿ¾ÿ¾ÿ»ÿ¸ÿ¶ÿ¸ÿÂÿ¿ÿ¸ÿ½ÿ½ÿ¾ÿÂÿÂÿ·ÿ®ÿ¶ÿÁÿÆÿ¸ÿ­ÿ¼ÿ­ÿ²ÿÁÿÇÿÁÿ¿ÿÄÿ·ÿ¾ÿ´ÿ­ÿ¹ÿ¸ÿÂÿÁÿ®ÿªÿ¶ÿ¬ÿÆÿÈÿºÿ³ÿ¯ÿµÿ¼ÿÁÿ¾ÿ´ÿ´ÿ»ÿºÿÃÿ¸ÿµÿ¿ÿÀÿ½ÿ»ÿºÿ´ÿ¤ÿ¯ÿ§ÿ´ÿµÿ´ÿ±ÿ¬ÿ´ÿ½ÿ»ÿ·ÿ»ÿ¿ÿ·ÿ¯ÿ°ÿ´ÿµÿ³ÿ·ÿ³ÿ§ÿ©ÿ²ÿÈÿ»ÿ¾ÿ¸ÿ±ÿÁÿ°ÿ·ÿÅÿ¶ÿ¬ÿ¼ÿ¼ÿ±ÿ©ÿºÿ·ÿ·ÿ³ÿ°ÿ±ÿ·ÿ³ÿ§ÿµÿµÿ¾ÿ«ÿÁÿ·ÿ¶ÿ°ÿ¼ÿ¿ÿ¶ÿ²ÿ©ÿ­ÿ·ÿ©ÿ¹ÿ©ÿµÿ¯ÿ³ÿ°ÿ®ÿµÿ»ÿ¼ÿ¬ÿ¶ÿ´ÿ·ÿÀÿ»ÿ±ÿ¡ÿ¬ÿ¾ÿ»ÿ±ÿ®ÿµÿ¼ÿ¸ÿÀÿ¨ÿ³ÿ²ÿºÿ°ÿ£ÿ¤ÿ°ÿ³ÿ¯ÿ·ÿ¦ÿ¸ÿ«ÿ§ÿ·ÿ´ÿ§ÿ°ÿ¸ÿ²ÿ¶ÿ¿ÿ¯ÿÿ¯ÿ«ÿ´ÿ¬ÿ²ÿ±ÿ¯ÿ®ÿ°ÿ´ÿ²ÿ±ÿ¯ÿ²ÿ©ÿÿÿ»ÿ»ÿ«ÿ¬ÿ³ÿ­ÿ©ÿ®ÿªÿ£ÿ¸ÿ°ÿ¯ÿµÿ¯ÿ­ÿ´ÿªÿ§ÿ©ÿ¤ÿ¨ÿ­ÿ¤ÿ§ÿ«ÿ·ÿÿªÿ ÿ§ÿ¬ÿ´ÿµÿ¯ÿ§ÿÿÿ«ÿ¶ÿÃÿ¹ÿ®ÿ¤ÿ¤ÿ¢ÿ­ÿºÿµÿ¨ÿ¦ÿ±ÿ¹ÿªÿ§ÿ·ÿ°ÿ«ÿ¨ÿ­ÿ±ÿ±ÿ­ÿªÿ§ÿ¤ÿ¤ÿ¤ÿÿªÿ¤ÿÿ­ÿ´ÿ¦ÿÿ£ÿ´ÿ¿ÿ·ÿ¨ÿ«ÿ°ÿ£ÿ§ÿ²ÿ®ÿÁÿ´ÿ´ÿ¸ÿ©ÿ´ÿ±ÿ¥ÿ®ÿ·ÿ°ÿ°ÿ²ÿ«ÿ«ÿµÿ§ÿ®ÿ°ÿ³ÿ·ÿ´ÿ¶ÿ³ÿ´ÿ·ÿ¹ÿ´ÿ¥ÿ¬ÿ°ÿ­ÿ¿ÿ¹ÿÁÿµÿ«ÿ£ÿÿ ÿ¨ÿ¯ÿ°ÿ«ÿ¬ÿ°ÿ¬ÿ¯ÿ¿ÿ´ÿªÿ¯ÿ¨ÿ¨ÿ¯ÿ«ÿ§ÿ ÿ¤ÿªÿ¯ÿ¹ÿ²ÿ¨ÿ±ÿ´ÿ¯ÿÿ¤ÿ°ÿ±ÿ­ÿ¬ÿ²ÿ°ÿ´ÿ³ÿ¯ÿ­ÿ©ÿ´ÿ²ÿ¶ÿ¯ÿ¨ÿ¤ÿ³ÿ²ÿ´ÿ§ÿ¡ÿ¤ÿ®ÿ²ÿ®ÿ¦ÿÿ£ÿ¶ÿ½ÿ§ÿ¿ÿ±ÿÿ­ÿ¨ÿÿ¨ÿ¶ÿ®ÿ¨ÿªÿ©ÿ©ÿ¢ÿÿ¬ÿ¹ÿ¸ÿ«ÿ¨ÿ®ÿ¦ÿ©ÿµÿ¥ÿ«ÿÿ§ÿ­ÿ©ÿ¨ÿ´ÿ¸ÿ±ÿµÿ£ÿ¥ÿ±ÿµÿÿ±ÿÿªÿ¤ÿ²ÿ«ÿ°ÿ¶ÿªÿ¥ÿ°ÿ¬ÿ£ÿ¯ÿ¬ÿ¢ÿ³ÿ§ÿ±ÿ¢ÿ¯ÿ¦ÿ¯ÿ£ÿÿ¦ÿ ÿªÿ±ÿ¶ÿ«ÿÿ©ÿ°ÿ¯ÿ²ÿ¡ÿÿ³ÿªÿ²ÿ¢ÿºÿÁÿ¾ÿ´ÿ©ÿ¯ÿ¢ÿ§ÿ®ÿ­ÿ«ÿ¬ÿ´ÿ«ÿ¯ÿ´ÿ¬ÿ®ÿ¬ÿ«ÿ«ÿ¢ÿ«ÿ¬ÿ©ÿ­ÿ«ÿ°ÿ´ÿ©ÿÿ¤ÿ¤ÿÿ«ÿªÿªÿ©ÿ­ÿ³ÿ±ÿÿÿ¤ÿ©ÿ¸ÿ¡ÿ°ÿ´ÿ¹ÿ³ÿ­ÿ¦ÿÿ£ÿ¤ÿÿ¡ÿ·ÿªÿÿ¥ÿÿ?ÿÄþ×þ8ÿHÿVÿhÿÿ£ÿ´ÿ³ÿ±ÿ¯ÿ§ÿ¬ÿ´ÿ¼ÿµÿ¦ÿÿÿ§ÿªÿ­ÿÅÿ°ÿ³ÿÿ£ÿ§ÿ¨ÿ ÿÿ£ÿ¢ÿ¢ÿªÿ¬ÿ¬ÿ¨ÿ«ÿ¦ÿ¨ÿ©ÿ¨ÿ¦ÿ ÿ¸ÿºÿ¯ÿ§ÿ«ÿ±ÿ°ÿªÿ«ÿÿ¦ÿ³ÿ¯ÿ¤ÿ¡ÿ®ÿ®ÿ¡ÿÿ®ÿ³ÿ¤ÿ§ÿ±ÿ£ÿ¦ÿÿ¥ÿÿ¯ÿ¹ÿ­ÿ¬ÿÁÿ½ÿ¬ÿ¬ÿ§ÿ¤ÿ¥ÿÿ«ÿªÿ¢ÿ¤ÿ²ÿÿ²ÿ§ÿÿ©ÿ©ÿ¤ÿÿÿÿÿ¤ÿ¤ÿªÿ«ÿ¢ÿ¤ÿ­ÿ¬ÿ°ÿºÿ³ÿ®ÿÿÿ£ÿÿ®ÿ¯ÿ³ÿÿÿÿÿÿ¦ÿÿ¦ÿÿ£ÿªÿ¨ÿÿÿ ÿ¢ÿ«ÿ±ÿ¬ÿÿ­ÿ°ÿÿÿ°ÿÿ¦ÿ¦ÿÿÿ¡ÿÿªÿªÿ¬ÿÿ¢ÿ¡ÿ¢ÿ ÿÿ¢ÿ¢ÿÿ¤ÿ¥ÿÿÿªÿªÿ¢ÿ ÿÿ¤ÿ£ÿÿÿ¦ÿªÿµÿ¬ÿ±ÿ©ÿÿ¡ÿ¡ÿÿ¬ÿ¬ÿ¤ÿÿÿ£ÿ©ÿ¦ÿ¡ÿ£ÿ ÿ¡ÿÿÿ ÿ¡ÿÿ°ÿ´ÿ£ÿÿÿ¢ÿ£ÿ£ÿ¡ÿ§ÿ®ÿ¦ÿ¯ÿ®ÿ ÿÿªÿ©ÿÿ£ÿ¤ÿÿÿ©ÿ®ÿ«ÿ£ÿÿÿ¦ÿÿ±ÿÿ±ÿ¡ÿÿ£ÿ¤ÿ§ÿ±ÿ¬ÿªÿ±ÿ¯ÿ§ÿ¤ÿ­ÿ¦ÿ¤ÿ©ÿªÿ³ÿ§ÿÿÿÿ¬ÿ±ÿ¡ÿ¶ÿ°ÿ¬ÿ¯ÿÿÿ°ÿ´ÿ§ÿ ÿ£ÿ«ÿ¢ÿÿÿ ÿ¶ÿ­ÿ¢ÿÿÿ ÿ©ÿ¥ÿ¡ÿ¦ÿªÿ¬ÿ·ÿ§ÿ¡ÿ ÿÿ«ÿ©ÿÿ«ÿÿ¯ÿÿÿÿÿ¤ÿÿªÿÿÿÿªÿ¤ÿÿ¡ÿÿÿÿÿÿ¢ÿ¥ÿÿÿ¦ÿ¡ÿÿ ÿ¤ÿÿÿ¥ÿÿÿÿ§ÿÿÿÿÿ¥ÿ©ÿªÿ¢ÿ¤ÿÿÿÿÿÿ¡ÿ¢ÿ¡ÿÿÿÿÿÿÿÿÿÿÿÿÿÿÿ«ÿ§ÿ ÿÿÿ¥ÿÿ¤ÿ«ÿ¬ÿ¢ÿ¤ÿÿÿÿ¤ÿ¢ÿÿÿÿÿÿÿªÿ­ÿ¦ÿ£ÿÿÿ¡ÿ©ÿ«ÿ ÿ¥ÿ¥ÿ¤ÿ­ÿ¶ÿ¡ÿ¦ÿÿ¤ÿÿÿ¶ÿ´ÿÿ®ÿ­ÿ§ÿ§ÿ¥ÿ£ÿ ÿ«ÿ°ÿ°ÿ¯ÿ§ÿÿÿªÿ­ÿªÿªÿ¤ÿªÿ«ÿÿ£ÿ®ÿ·ÿªÿ¥ÿ¬ÿ ÿ¤ÿ«ÿ¦ÿ²ÿ¦ÿÿ­ÿ®ÿ³ÿ¬ÿ¡ÿÿ©ÿ¯ÿ³ÿ±ÿ¶ÿ¥ÿ¢ÿ¤ÿ¡ÿ­ÿ³ÿ ÿÿ£ÿÿ¢ÿ®ÿÿÿ©ÿÿ¬ÿ·ÿ«ÿ¡ÿ¦ÿÿ«ÿ³ÿ·ÿÿ»ÿ¯ÿ§ÿ ÿ£ÿªÿ«ÿ¾ÿ¡ÿ ÿ®ÿ³ÿ¯ÿ®ÿ©ÿ¦ÿ®ÿ¦ÿÿÿÿ¤ÿ­ÿ«ÿ®ÿ«ÿ­ÿ¸ÿ°ÿ¬ÿ°ÿ¥ÿÿ¥ÿªÿµÿ©ÿ¡ÿªÿ¤ÿÿÿ¥ÿ­ÿÿªÿÿÿdÿfÿÿ¡ÿ ÿªÿ´ÿ³ÿ¢ÿ¥ÿ±ÿªÿ§ÿ§ÿ¥ÿ§ÿ¬ÿ«ÿªÿ¢ÿ ÿªÿ«ÿ­ÿ£ÿ©ÿ±ÿ¡ÿÿ¤ÿ©ÿ©ÿµÿ¶ÿÿ·ÿ¼ÿ¤ÿ¨ÿÿ±ÿ®ÿ®ÿ©ÿ¬ÿ¢ÿÿ¨ÿµÿ«ÿ²ÿ±ÿ¥ÿÿ¥ÿªÿ¥ÿ§ÿ©ÿ©ÿ¯ÿ­ÿ¬ÿ²ÿ°ÿ±ÿ¯ÿ©ÿ¤ÿ¦ÿ¤ÿ¥ÿ¥ÿ¤ÿ²ÿ¶ÿ ÿ«ÿ¦ÿ®ÿ´ÿÿ¥ÿ¤ÿ¦ÿ®ÿ¢ÿ®ÿ³ÿ±ÿªÿ¬ÿ ÿ¤ÿÿÿ®ÿ¥ÿ¦ÿ¢ÿ¦ÿ°ÿ´ÿ°ÿ¬ÿ­ÿ§ÿÿ¢ÿ­ÿ¬ÿ©ÿ¦ÿ¬ÿ£ÿ ÿ¤ÿ¡ÿ¢ÿ®ÿ­ÿ£ÿ£ÿ¢ÿ¥ÿ¥ÿ¡ÿ¦ÿ¦ÿ«ÿ«ÿÿÿÿ«ÿ¢ÿ­ÿ¢ÿ¥ÿªÿ¯ÿ©ÿ¦ÿ«ÿ¥ÿÿ¡ÿ¯ÿ¥ÿÿ§ÿ¦ÿ¬ÿ«ÿ±ÿ±ÿ¶ÿ¦ÿ£ÿ¯ÿÿ¥ÿ©ÿ¤ÿ¢ÿÿ ÿªÿ¦ÿ¯ÿºÿ­ÿ¶ÿÿ¤ÿÿ ÿ¯ÿ®ÿ ÿ ÿ¥ÿ¡ÿÿ¦ÿªÿªÿ®ÿ§ÿ£ÿ©ÿªÿ«ÿ«ÿ¬ÿ³ÿªÿ£ÿÿ¡ÿ¤ÿ¬ÿ«ÿªÿ©ÿ´ÿ¥ÿ±ÿ¨ÿ¥ÿ¦ÿ³ÿ°ÿ¢ÿ ÿ ÿ®ÿ®ÿÿ­ÿªÿ£ÿ±ÿ¶ÿ±ÿ§ÿ¨ÿ¦ÿ¥ÿ¨ÿÿÿÿÿªÿªÿ«ÿ«ÿ¢ÿ°ÿ­ÿ«ÿ£ÿ©ÿ´ÿ¹ÿ¨ÿ©ÿ®ÿ¦ÿ¤ÿÿ¡ÿÿ«ÿ·ÿ®ÿ¸ÿ³ÿ³ÿªÿÿÿ¢ÿ¬ÿ±ÿ§ÿ«ÿ©ÿ¤ÿ£ÿ¤ÿ¡ÿ¡ÿ£ÿ¨ÿ¯ÿ¬ÿ¥ÿ©ÿ¯ÿ°ÿ¦ÿ§ÿ´ÿ¬ÿ°ÿ©ÿ¦ÿ«ÿ¦ÿÿ¥ÿ­ÿ¹ÿ¦ÿ®ÿ¬ÿ®ÿ¦ÿ¬ÿ£ÿ¦ÿ¢ÿªÿ¦ÿ­ÿ¨ÿ¦ÿ­ÿ±ÿ«ÿ«ÿªÿ§ÿ¡ÿ¨ÿ®ÿÿ§ÿ­ÿ¯ÿºÿ­ÿ£ÿ³ÿÿ©ÿ¨ÿ­ÿ¦ÿ¡ÿÿ±ÿ°ÿ³ÿ¹ÿ¹ÿ²ÿ°ÿÿ«ÿ¦ÿÿ¬ÿ¼ÿªÿÿ¤ÿ¡ÿÿ¤ÿ¬ÿ ÿÿÿªÿªÿ¦ÿ¤ÿ«ÿ¤ÿ¯ÿ¬ÿ²ÿ«ÿ¤ÿªÿµÿ¨ÿ³ÿ«ÿÿ£ÿ£ÿÿ¥ÿ§ÿÿ©ÿ®ÿ±ÿ»ÿ¶ÿ¸ÿªÿ¤ÿ°ÿ³ÿ¯ÿ¬ÿ¬ÿ³ÿµÿ¢ÿÿ®ÿ¨ÿÿÿ¦ÿ£ÿ¥ÿ­ÿªÿ®ÿ«ÿ¹ÿÿ¨ÿ¼ÿÿ°ÿÿ®ÿ§ÿ¬ÿÿ¥ÿ§ÿÿ­ÿ§ÿ¦ÿyÿ|ÿÿ¦ÿ¡ÿ¡ÿÿÿ¦ÿ§ÿ¢ÿ¬ÿªÿºÿ´ÿ§ÿ¡ÿ¦ÿÿ©ÿ¦ÿ¸ÿ³ÿ ÿÿªÿ ÿÿÿ«ÿ ÿ¡ÿ ÿ ÿÿÿÿÿÿ¥ÿÿÿÿ ÿÿÿÿÿÿÿ£ÿ¡ÿ¢ÿÿÿ¡ÿÿÿ¨ÿÿÿ¦ÿÿÿÿÿÿÿÿÿÿÿÿÿÿÿÿÿ ÿÿÿÿÿ¥ÿÿÿ¨ÿ¨ÿ¦ÿ©ÿ£ÿÿ¤ÿÿ¨ÿ®ÿ¦ÿÿÿ ÿ ÿ§ÿ¯ÿÿÿ¦ÿÿ¤ÿ¨ÿ¦ÿªÿÿÿÿ£ÿ£ÿ¤ÿ°ÿ¬ÿ ÿÿ°ÿ¡ÿªÿ¦ÿÿÿÿ¤ÿ¯ÿ¬ÿ«ÿ¤ÿ¬ÿ¦ÿÿÿÿ£ÿ¡ÿÿÿ¤ÿ¢ÿ£ÿ¦ÿ¢ÿÿ«ÿ¥ÿ¯ÿ¥ÿ©ÿ­ÿ³ÿÿ¡ÿ°ÿ¼ÿ°ÿ¬ÿ°ÿ«ÿ£ÿÿ®ÿ©ÿ§ÿ¬ÿ°ÿ²ÿ©ÿ¦ÿ¥ÿÿ¨ÿ­ÿ¬ÿµÿ¶ÿ±ÿ¢ÿ¤ÿ¢ÿ­ÿªÿ¡ÿ©ÿ«ÿ®ÿÿ¥ÿ«ÿªÿ¥ÿ£ÿ¤ÿ­ÿ°ÿ¨ÿ°ÿºÿ¬ÿ£ÿ¦ÿ ÿÿ ÿ¨ÿ®ÿ®ÿ°ÿ¤ÿ¯ÿÄÿ¶ÿ°ÿ«ÿ ÿ¦ÿ©ÿ«ÿ²ÿ´ÿ©ÿÿ¢ÿ²ÿ­ÿ°ÿµÿ©ÿ¤ÿ ÿ¾ÿÊÿ»ÿ²ÿÿÿ¯ÿ¬ÿ±ÿÿ³ÿ§ÿ¬ÿ²ÿ®ÿ©ÿ¢ÿ­ÿ´ÿ³ÿ¯ÿªÿ¨ÿ§ÿ®ÿ±ÿ«ÿ³ÿ¨ÿ©ÿ³ÿ¬ÿ·ÿ­ÿªÿ­ÿ¦ÿµÿ±ÿ°ÿ®ÿ¤ÿ©ÿ¸ÿºÿ­ÿ«ÿ³ÿ°ÿ«ÿ¯ÿµÿ®ÿ·ÿ´ÿ¢ÿ¨ÿªÿ¿ÿ¶ÿ¹ÿ²ÿ·ÿ¶ÿ¯ÿ¨ÿ«ÿ°ÿ¢ÿÿ¬ÿ¬ÿ£ÿ¯ÿ¸ÿ°ÿ±ÿªÿªÿ¯ÿ«ÿ¥ÿºÿ´ÿÄÿ²ÿ°ÿ³ÿ¡ÿ²ÿ¯ÿ«ÿ³ÿ¸ÿºÿ°ÿ¬ÿ»ÿ¿ÿ²ÿ©ÿ¦ÿ·ÿªÿ´ÿ½ÿ®ÿ¹ÿ½ÿ«ÿ¬ÿ³ÿ§ÿ°ÿ©ÿ®ÿ´ÿµÿ­ÿ¦ÿ­ÿ®ÿ«ÿ±ÿªÿÿ|ÿvÿ±ÿµÿ¬ÿ·ÿ»ÿªÿ©ÿ»ÿ³ÿ»ÿºÿ´ÿ²ÿ°ÿ±ÿ¶ÿµÿªÿ±ÿ·ÿÂÿ±ÿ¿ÿ¤ÿ½ÿ»ÿ»ÿ¼ÿ¬ÿ£ÿ«ÿ¶ÿÀÿ¸ÿ«ÿ¯ÿ°ÿ­ÿ´ÿµÿ´ÿ¹ÿ¹ÿ¯ÿ¾ÿ´ÿ³ÿ¨ÿ²ÿ´ÿ°ÿ®ÿ­ÿ­ÿ®ÿ¶ÿ´ÿ°ÿ³ÿµÿ¼ÿºÿ©ÿ¢ÿ¯ÿÀÿªÿ·ÿ¢ÿªÿ³ÿ®ÿ©ÿ©ÿ©ÿ¸ÿÀÿ»ÿ²ÿ±ÿ»ÿ´ÿµÿ¼ÿ·ÿ³ÿ±ÿ¹ÿ­ÿ«ÿ±ÿºÿ¶ÿ¯ÿ°ÿ«ÿ©ÿ±ÿ³ÿ®ÿ·ÿ¼ÿ»ÿ°ÿ¿ÿ©ÿ²ÿºÿÃÿ¯ÿ­ÿ­ÿ·ÿ¸ÿ»ÿ¾ÿ¶ÿ­ÿ«ÿµÿÀÿ¸ÿ³ÿ®ÿ±ÿ½ÿ¸ÿ¬ÿ¸ÿ´ÿ¶ÿ®ÿ¯ÿ°ÿ²ÿºÿ¿ÿ¿ÿ½ÿ³ÿ±ÿ·ÿÀÿ½ÿ¶ÿ³ÿÁÿ·ÿ®ÿ·ÿµÿ²ÿ­ÿ¯ÿ·ÿ½ÿÀÿ¿ÿÁÿ³ÿ¯ÿ«ÿ¼ÿ­ÿÀÿ²ÿ°ÿ¯ÿ°ÿ©ÿ²ÿºÿ¸ÿ°ÿ¯ÿ¹ÿ­ÿ­ÿÀÿ­ÿ©ÿ¬ÿ³ÿ±ÿ´ÿ®ÿÁÿÀÿµÿ¶ÿ¸ÿ¶ÿ´ÿ¯ÿºÿ¿ÿµÿ«ÿ¤ÿ°ÿ®ÿ³ÿ³ÿ¬ÿÿÿÿÿ©ÿ¬ÿ²ÿ´ÿÃÿ­ÿ½ÿ¬ÿÀÿÄÿ¾ÿºÿ³ÿ±ÿ»ÿ¼ÿ¸ÿ»ÿ¶ÿµÿ·ÿ´ÿµÿ²ÿ®ÿ¯ÿ¢ÿÿÿ}ÿxÿUÿ>ÿFÿMÿrÿÿÿÿ¸ÿªÿÿÿ¤ÿ¥ÿ|ÿWÿcÿÿÿ¨ÿ¨ÿÿÿ¶ÿ©ÿ¡ÿ¬ÿ¦ÿ°ÿªÿ«ÿ¨ÿÿ¡ÿ¢ÿÿÿ§ÿ´ÿªÿÿaÿPÿeÿjÿtÿÿÿÿ¢ÿ¬ÿÿÿÿ¦ÿªÿªÿÀÿÀÿ¶ÿ·ÿ¾ÿ»ÿµÿ·ÿµÿ±ÿºÿ·ÿªÿªÿÿ¦ÿÿÿ¶ÿ¿ÿ·ÿ¿ÿÅÿ±ÿÂÿ¹ÿ»ÿ¾ÿ¨ÿ³ÿµÿµÿ¶ÿÃÿÈÿÃÿÁÿºÿ³ÿÿ§ÿ¸ÿ¸ÿ¸ÿ¼ÿ¼ÿ»ÿ¶ÿ³ÿ±ÿ¬ÿ¬ÿ©ÿµÿ²ÿÿ ÿ ÿÿÿÿ~ÿmÿcÿoÿ¢ÿµÿ²ÿ±ÿÇÿ½ÿºÿ²ÿ¼ÿÅÿ¾ÿ¼ÿÅÿ¾ÿ³ÿ¹ÿ®ÿ£ÿ¥ÿ©ÿ©ÿªÿµÿ¹ÿ»ÿ¼ÿ²ÿ¬ÿ¹ÿ°ÿºÿ´ÿºÿ¿ÿÄÿ¿ÿÂÿÇÿÃÿÃÿÇÿ¼ÿ¼ÿ±ÿ¹ÿ±ÿ®ÿ½ÿÁÿ½ÿ¹ÿ´ÿ³ÿºÿ²ÿ¯ÿÀÿÿzÿÿÿµÿ¸ÿ¶ÿÂÿÄÿ½ÿµÿ³ÿ¹ÿ¼ÿ¸ÿ¿ÿ¾ÿÀÿÆÿÊÿÍÿÐÿÉÿ¿ÿËÿÈÿ¸ÿ·ÿ¨ÿ§ÿ·ÿÅÿÂÿ¼ÿÇÿµÿ©ÿ£ÿÿ§ÿ°ÿ´ÿ²ÿµÿÁÿºÿ±ÿ©ÿÁÿÉÿ¹ÿ´ÿ¯ÿ¹ÿÇÿÁÿ½ÿÐÿÀÿ¸ÿÆÿ´ÿ¹ÿÁÿ¿ÿ¿ÿ»ÿ³ÿ·ÿ¼ÿ¤ÿ±ÿ½ÿ¨ÿ§ÿ°ÿ©ÿ±ÿºÿ­ÿ¯ÿªÿ²ÿ®ÿ³ÿ³ÿ©ÿ¢ÿ²ÿ¶ÿ¡ÿÿÿ¤ÿ~ÿÿÿ ÿªÿªÿ£ÿÿÿÿÿÿÿ¤ÿÿÿÿÿ¤ÿ§ÿÿ©ÿÿ¤ÿÿÿÿÿÿÿÿÿ~ÿÿÿÿ¦ÿÿÿÿÿÿÿ}ÿsÿÿÿÿÿÿÿÿyÿ|ÿyÿÿÿÿÿÿÿÿÿ}ÿÿtÿ}ÿzÿ{ÿ}ÿuÿmÿrÿÿÿÿ~ÿ}ÿuÿaÿaÿlÿjÿyÿÿoÿpÿÿÿÿwÿÿxÿqÿqÿXÿTÿVÿlÿqÿhÿbÿgÿvÿYÿfÿPÿIÿhÿzÿuÿlÿkÿfÿhÿgÿOÿ]ÿhÿaÿfÿoÿYÿUÿJÿeÿ_ÿZÿWÿmÿÿxÿeÿhÿVÿNÿPÿ^ÿqÿoÿ]ÿTÿEÿGÿTÿXÿaÿtÿlÿ]ÿlÿ]ÿ\ÿ\ÿPÿQÿGÿBÿIÿPÿJÿDÿRÿBÿ?ÿDÿKÿKÿOÿcÿRÿGÿdÿ?ÿ&ÿ3ÿ@ÿ?ÿMÿZÿKÿEÿCÿ<ÿ8ÿ:ÿ3ÿÿÿ ÿ3ÿFÿ`ÿ\ÿOÿFÿ#ÿ	ÿÿ9ÿ_ÿMÿ4ÿ5ÿcÿcÿFÿDÿTÿKÿHÿTÿSÿWÿ\ÿ[ÿKÿZÿYÿ;ÿ'ÿ7ÿ=ÿDÿIÿFÿWÿHÿ6ÿ>ÿEÿUÿYÿaÿkÿWÿSÿLÿ?ÿGÿEÿ4ÿBÿ=ÿ1ÿ'ÿ5ÿDÿ4ÿ"ÿ*ÿ@ÿ0ÿ-ÿ:ÿDÿHÿKÿDÿBÿEÿLÿ?ÿ=ÿ2ÿÿÿ'ÿ#ÿ.ÿ*ÿ=ÿ>ÿ<ÿ5ÿ0ÿ/ÿ9ÿ=ÿ7ÿ'ÿ)ÿ9ÿ0ÿ!ÿ$ÿ0ÿ@ÿ?ÿ!ÿ-ÿ!ÿ6ÿJÿDÿ:ÿCÿQÿBÿZÿGÿGÿYÿfÿcÿaÿqÿlÿjÿyÿÿÿ~ÿÿÿÿÿÿÿÿÿ ÿÿÿÿ¡ÿ¢ÿ¥ÿÿ£ÿ¬ÿ­ÿ°ÿ°ÿ«ÿªÿ°ÿµÿ»ÿ±ÿºÿ³ÿÀÿÀÿ¼ÿ¸ÿ²ÿÉÿÒÿ¿ÿ¿ÿÀÿÆÿÁÿÀÿ¾ÿ¹ÿÂÿ³ÿ»ÿ·ÿºÿÄÿÁÿÃÿÉÿÆÿÀÿ¿ÿ¸ÿÃÿÏÿªÿ¸ÿ¹ÿ²ÿºÿÄÿ»ÿ½ÿ¿ÿºÿ½ÿºÿÀÿÂÿÂÿ¾ÿ¶ÿ·ÿ¿ÿ¸ÿ²ÿ³ÿ¹ÿÅÿ¹ÿ³ÿ·ÿ¹ÿ¸ÿ¸ÿ¼ÿ²ÿ²ÿ¿ÿ³ÿ²ÿ¼ÿÄÿÈÿÆÿÃÿµÿ³ÿ®ÿ¸ÿ®ÿ¹ÿÄÿ½ÿ¾ÿÇÿ½ÿ¾ÿÄÿ¿ÿ´ÿºÿ²ÿ®ÿ±ÿ·ÿ·ÿ°ÿ­ÿ©ÿºÿ¹ÿÀÿÀÿÁÿ»ÿ·ÿ´ÿ´ÿ¿ÿ½ÿ ÿ¹ÿÈÿ½ÿºÿ²ÿ°ÿ²ÿ¸ÿ¼ÿ·ÿ¬ÿµÿÂÿµÿ¼ÿ¾ÿ´ÿ«ÿ®ÿ²ÿªÿ¤ÿ¾ÿÉÿÐÿÂÿ©ÿ°ÿ¹ÿµÿ¹ÿ½ÿµÿµÿ¾ÿµÿ¼ÿªÿ­ÿ²ÿºÿ·ÿ¯ÿ­ÿ±ÿ°ÿ¨ÿµÿ¾ÿ«ÿ·ÿ½ÿ¹ÿÀÿÁÿÀÿ»ÿ±ÿµÿ»ÿ¤ÿ³ÿ­ÿºÿ½ÿ¼ÿ·ÿ´ÿ­ÿ°ÿ¼ÿ¿ÿ½ÿ«ÿªÿÆÿ¼ÿ¶ÿ·ÿ­ÿ«ÿ³ÿ³ÿ¬ÿ«ÿ«ÿ®ÿ´ÿÂÿ¸ÿ£ÿ½ÿ¹ÿµÿ©ÿ£ÿ©ÿ­ÿ¹ÿ½ÿ»ÿ¡ÿªÿ®ÿ§ÿ¾ÿºÿ¯ÿ²ÿµÿ·ÿ·ÿ¦ÿ·ÿ±ÿ¶ÿ²ÿ´ÿ°ÿ±ÿ°ÿµÿ´ÿ°ÿ²ÿ³ÿ¯ÿ¶ÿ«ÿ¤ÿ¤ÿÿ´ÿ³ÿ´ÿ´ÿ·ÿ·ÿ±ÿ²ÿ«ÿ°ÿºÿ©ÿ¸ÿ­ÿ±ÿ¶ÿ±ÿ¬ÿ¯ÿ¦ÿ¥ÿ¸ÿ¯ÿÿ¢ÿ­ÿ·ÿ ÿ®ÿ¨ÿªÿ¯ÿ²ÿ®ÿ®ÿ¬ÿ©ÿµÿ±ÿ»ÿ³ÿ°ÿ®ÿ«ÿ¤ÿ¢ÿ°ÿ³ÿ¹ÿ­ÿÿÿ¯ÿ¬ÿ¦ÿ®ÿ¬ÿ°ÿ¬ÿ°ÿ±ÿ¦ÿ¢ÿ©ÿ©ÿ©ÿ¬ÿ¢ÿÿªÿ¥ÿÿ®ÿ¦ÿ­ÿ©ÿ¡ÿªÿ¯ÿ°ÿ®ÿ¢ÿÿ´ÿ´ÿ±ÿªÿÁÿ¹ÿ©ÿ¸ÿ²ÿ±ÿªÿ¡ÿ­ÿÁÿºÿ­ÿ·ÿ©ÿ§ÿ»ÿ®ÿ§ÿ¨ÿ¼ÿ¶ÿ±ÿ¹ÿ±ÿ¦ÿ§ÿ®ÿ·ÿ¶ÿ¸ÿ´ÿ³ÿ½ÿ±ÿ¼ÿ©ÿ¤ÿ¥ÿ¦ÿ«ÿ®ÿ¶ÿ¶ÿ®ÿ¸ÿ¶ÿ¨ÿ§ÿ¯ÿ³ÿ³ÿ·ÿ¥ÿ®ÿ¦ÿ¯ÿ¯ÿ©ÿ­ÿ¯ÿ¦ÿ¦ÿ²ÿ§ÿ¡ÿ¢ÿÿ ÿªÿµÿ·ÿ¸ÿ²ÿ²ÿ¶ÿ´ÿ¯ÿ«ÿ­ÿ±ÿ°ÿ²ÿ­ÿ©ÿ¯ÿ­ÿ·ÿ´ÿ¯ÿ¦ÿµÿ¶ÿ´ÿ®ÿ²ÿ¸ÿ¢ÿÿ¸ÿ¨ÿ¶ÿ§ÿ ÿ¹ÿ¼ÿ¹ÿÿÿ«ÿ£ÿÿ©ÿ¬ÿ¨ÿ¤ÿÿ¡ÿ°ÿ®ÿ¦ÿ±ÿ°ÿÿªÿ­ÿ¢ÿªÿÿ ÿ¤ÿ¬ÿ­ÿ§ÿ®ÿ¶ÿ°ÿªÿ¼ÿÀÿ¨ÿ²ÿ¸ÿ®ÿ¦ÿ¬ÿºÿªÿ©ÿºÿ²ÿ§ÿ¯ÿ¬ÿÿ¤ÿ³ÿ±ÿ®ÿ§ÿ¬ÿ¨ÿ¯ÿ§ÿ¨ÿ®ÿ£ÿÿ¤ÿ±ÿ²ÿªÿ¦ÿ«ÿ¹ÿ¼ÿ§ÿÿ³ÿ¼ÿÿ®ÿ£ÿÿÿ®ÿµÿ©ÿ°ÿ²ÿ¬ÿ¬ÿ¨ÿ©ÿ³ÿ³ÿ±ÿ«ÿªÿ¶ÿ´ÿ³ÿ¥ÿ¤ÿ¨ÿªÿÿÿ«ÿ§ÿªÿ°ÿ¬ÿÿÿ©ÿ§ÿ¡ÿ³ÿÿÿ¢ÿ«ÿÿ¥ÿÿÿ ÿ±ÿµÿ¦ÿ°ÿ²ÿ³ÿ³ÿªÿ ÿÿÿ¡ÿ¢ÿ±ÿ±ÿ®ÿ¤ÿÿÿþþÿCÿUÿ}ÿÿ¨ÿ¨ÿ§ÿ¬ÿ¡ÿÿ¤ÿ¡ÿ¢ÿ ÿ§ÿ¦ÿÿ§ÿ£ÿ¬ÿÿÀÿ«ÿ¥ÿÿ¥ÿªÿ¡ÿÿ ÿ®ÿ±ÿ§ÿ¢ÿÿ¢ÿ¢ÿ­ÿ¡ÿ«ÿ·ÿ¶ÿ¢ÿ¦ÿ¯ÿ¬ÿ±ÿ©ÿªÿ¦ÿ°ÿ¯ÿªÿ¦ÿ­ÿ«ÿÿÿ¢ÿ¢ÿ¢ÿ©ÿ ÿ¬ÿ¢ÿ¸ÿ·ÿÿ¾ÿ¤ÿ§ÿÿ´ÿ²ÿ§ÿ ÿÿ¤ÿ¼ÿ²ÿ¤ÿ¦ÿ©ÿ¯ÿ¡ÿÿ¢ÿ¢ÿ¬ÿ­ÿÿÿ£ÿ®ÿ­ÿ±ÿ©ÿÿ¡ÿ³ÿ¯ÿ¬ÿ£ÿ£ÿÿ ÿªÿ¯ÿ¬ÿ§ÿ£ÿÿ¦ÿ ÿ¬ÿ¥ÿ¡ÿÿ¨ÿÿ­ÿÿ£ÿ¡ÿ¢ÿÿ¬ÿ¥ÿ§ÿ ÿÿ ÿ ÿÿ ÿÿÿ±ÿªÿ¡ÿªÿªÿÿÿ¥ÿªÿ¤ÿªÿÿ¥ÿ¦ÿÿ¡ÿ­ÿ°ÿ§ÿ£ÿ£ÿ¥ÿÿÿ ÿÿÿ©ÿ¦ÿ¥ÿ®ÿ­ÿªÿÿÿ¢ÿ¡ÿ³ÿ°ÿÿ¡ÿ¡ÿ©ÿ½ÿ¹ÿÿ ÿ§ÿªÿÿ£ÿ°ÿ¬ÿ«ÿ¡ÿÿ§ÿªÿ°ÿÿ ÿ¬ÿÿÿ¦ÿ¥ÿ®ÿ¤ÿÿÿÿÿ§ÿ£ÿ£ÿ¢ÿ¦ÿªÿªÿ­ÿ ÿÿÿ¦ÿµÿ³ÿªÿ¨ÿ¨ÿÿ¥ÿ¥ÿ«ÿ¡ÿÿÿ®ÿ¥ÿ«ÿªÿªÿÿÿ¬ÿ±ÿ±ÿ²ÿ¥ÿÿ£ÿ·ÿµÿ­ÿ¥ÿ¤ÿ¤ÿ¢ÿ¥ÿªÿ¯ÿ«ÿÿÿÿ¦ÿ§ÿÿ°ÿ£ÿ¢ÿÿ¡ÿÿ¤ÿ§ÿµÿ£ÿ¥ÿÿÿÿ ÿ·ÿªÿÿÿ¢ÿ§ÿ«ÿ¦ÿ¡ÿªÿ¥ÿ ÿ¤ÿÿÿÿ©ÿ ÿ®ÿ¤ÿ¤ÿÿ¥ÿÿÿÿ©ÿ¥ÿÿ ÿÿÿÿ¤ÿ¯ÿÿÿÿÿÿÿ¥ÿ¬ÿ§ÿ¢ÿÿÿÿÿÿÿÿ¦ÿ°ÿ¥ÿÿ®ÿÿÿ®ÿ­ÿ¥ÿÿÿÿ¢ÿµÿ§ÿ¤ÿ ÿÿÿÿÿ¢ÿ«ÿÿÿ¡ÿÿÿÿªÿÿÿÿÿÿÿÿÿ¦ÿÿ¤ÿÿÿÿ­ÿ®ÿ¢ÿªÿ£ÿ§ÿ¢ÿ¥ÿ¢ÿÿÿ¦ÿ£ÿ ÿ©ÿ§ÿ£ÿ£ÿ£ÿ©ÿ¤ÿ ÿ§ÿ¦ÿ¦ÿ±ÿ®ÿ§ÿ©ÿ­ÿÿ¡ÿ¬ÿ¯ÿªÿÿ¥ÿ°ÿÿÿ­ÿ­ÿ¥ÿÿÿÿÿÿ¦ÿ¦ÿ¬ÿÿÿÿ¡ÿ¦ÿ¤ÿ¥ÿ«ÿªÿ«ÿ¯ÿ©ÿ ÿ¦ÿÿ¡ÿ±ÿ ÿªÿ¥ÿ±ÿ¤ÿÿÿ¤ÿÿ·ÿÿªÿÿ©ÿ£ÿÿ¶ÿ¡ÿÿ¬ÿ­ÿÿ©ÿ´ÿµÿ£ÿÿ¢ÿÿÿªÿ°ÿ°ÿ³ÿ¦ÿÿ¢ÿ§ÿ²ÿ¦ÿ²ÿÿÿ¯ÿ®ÿ«ÿ«ÿÿ§ÿÿÿÿªÿ°ÿ¬ÿ¶ÿªÿ£ÿ¥ÿ¦ÿ³ÿ¦ÿÿÿ¥ÿ¡ÿ¥ÿ¯ÿ¡ÿÿ¬ÿ«ÿªÿªÿ¥ÿ²ÿ³ÿ·ÿ¶ÿ¨ÿÿÿÿ¤ÿ¬ÿ°ÿ´ÿÿ©ÿ¡ÿÿCÿ<ÿTÿNÿgÿÿÿ¡ÿ£ÿ¥ÿÿÿ©ÿªÿ­ÿ­ÿªÿ£ÿ¥ÿªÿªÿªÿ¢ÿ«ÿ¬ÿ¥ÿ ÿÿÿªÿ°ÿ§ÿºÿ·ÿ¡ÿ¯ÿ±ÿ¡ÿ±ÿ¤ÿ¥ÿ·ÿ¤ÿ¥ÿ¬ÿ¤ÿÿÿ²ÿ¨ÿ°ÿ©ÿÿÿ§ÿ¥ÿ¥ÿ¤ÿÿ§ÿ­ÿ¦ÿ­ÿ³ÿ®ÿ§ÿ§ÿ®ÿ§ÿ¨ÿ¤ÿ©ÿ°ÿ¬ÿ¥ÿ³ÿ®ÿ¬ÿ§ÿ®ÿªÿ¦ÿ°ÿ¤ÿ¥ÿªÿÿ°ÿ­ÿ³ÿ³ÿ¯ÿªÿÿÿ¢ÿªÿ¬ÿ³ÿ©ÿ¢ÿ¯ÿªÿÿ£ÿ­ÿ®ÿ¥ÿÿ¥ÿªÿ³ÿ®ÿ®ÿ³ÿ¯ÿ¬ÿÿÿ¡ÿ£ÿ£ÿ¢ÿ°ÿ«ÿ§ÿÿÿªÿ³ÿ²ÿÿ¯ÿ·ÿºÿ©ÿ²ÿÿÿ¦ÿ­ÿ«ÿ­ÿ³ÿ¯ÿ¤ÿ¦ÿ®ÿ®ÿ¯ÿ²ÿ­ÿ¥ÿÿ§ÿªÿ´ÿÿ¡ÿ°ÿÿÿ¤ÿ¨ÿ¢ÿÿ¡ÿ¤ÿ¦ÿªÿ¹ÿÿ³ÿ¢ÿ¦ÿÿÿ°ÿ©ÿ¦ÿµÿ®ÿªÿªÿ¤ÿ£ÿ¥ÿ¨ÿ§ÿ ÿ£ÿ§ÿ¦ÿªÿ¥ÿ£ÿ§ÿ§ÿ£ÿ¤ÿ¦ÿ¢ÿ¥ÿ¡ÿ¬ÿ±ÿ¥ÿ¯ÿ¯ÿ¨ÿ¬ÿ±ÿ½ÿ«ÿÿÿ±ÿ¢ÿÿ¦ÿ©ÿ®ÿ¬ÿ°ÿ¤ÿÿÿ¡ÿ¦ÿªÿ ÿÿÿ£ÿ¦ÿ¦ÿ¬ÿ­ÿÿ­ÿ¥ÿ¤ÿ¥ÿ¤ÿ³ÿ¾ÿ¨ÿ¨ÿ¨ÿ²ÿÿÿ¦ÿÿ¢ÿªÿ³ÿ«ÿ­ÿ·ÿ¯ÿ¦ÿ±ÿ®ÿ³ÿºÿ°ÿªÿªÿ­ÿ«ÿ©ÿ¤ÿ¦ÿ¨ÿ§ÿ¤ÿÿÿ¤ÿ£ÿ¦ÿ©ÿ§ÿ£ÿÿ¤ÿÿ«ÿ¬ÿ­ÿ¥ÿ£ÿ¦ÿ®ÿÿÿ«ÿ§ÿÿÿ¬ÿ¥ÿ¦ÿ§ÿ ÿ£ÿ£ÿÿÿ¨ÿ²ÿªÿ¯ÿ­ÿ ÿÿÿ°ÿ±ÿ¡ÿ£ÿ£ÿ§ÿ¢ÿ±ÿ«ÿªÿ¦ÿÿÿ°ÿºÿªÿ³ÿ®ÿµÿªÿ±ÿÁÿ°ÿ ÿ§ÿ¬ÿ¯ÿ®ÿ¨ÿ ÿ©ÿ«ÿ¤ÿ¥ÿ«ÿ¨ÿÿÿ©ÿ¶ÿ®ÿ£ÿ¢ÿ¤ÿ§ÿ£ÿªÿ¨ÿ­ÿ±ÿ¯ÿ´ÿÿ¥ÿ ÿÿÿÿ¦ÿ©ÿ¥ÿ±ÿªÿ®ÿ¸ÿ²ÿµÿ©ÿ­ÿ±ÿ¯ÿ«ÿ©ÿ²ÿ¸ÿ°ÿ¢ÿÿ¦ÿªÿ¬ÿ§ÿ£ÿ¥ÿªÿ±ÿ¤ÿ±ÿ©ÿ´ÿ¢ÿ©ÿ¥ÿªÿ·ÿªÿ·ÿ¢ÿÿ¡ÿÿ«ÿÿ ÿ¥ÿÿVÿWÿÿªÿ¦ÿªÿ«ÿ¨ÿªÿ«ÿªÿªÿ«ÿ°ÿ¸ÿ¬ÿÿ£ÿ­ÿ¡ÿ´ÿÿ¦ÿÄÿ¡ÿ¨ÿ¡ÿ¨ÿ°ÿÁÿ³ÿ¥ÿ¯ÿ ÿ­ÿÿÿÿÿÿÿÿ¤ÿ¯ÿ©ÿÿ ÿ­ÿ¦ÿÿÿ¤ÿÿ¨ÿÿ«ÿÿÿ¡ÿ§ÿÿ£ÿÿÿÿÿ£ÿ¥ÿÿÿÿÿÿÿÿÿÿÿÿÿÿÿÿ¨ÿÿ¡ÿÿ¢ÿÿ ÿÿ£ÿÿÿ ÿ¤ÿÿÿÿÿ£ÿÿ©ÿ ÿ¡ÿ¸ÿ°ÿ¤ÿ£ÿ§ÿ¢ÿÿÿ¥ÿ ÿ ÿÿÿÿÿÿÿ¡ÿ¤ÿ ÿÿÿÿ¥ÿ¯ÿ¬ÿ¦ÿ£ÿ¡ÿÿ¢ÿÿ¥ÿªÿ¤ÿÿ ÿ¢ÿ¡ÿªÿ°ÿ¬ÿ¡ÿ¢ÿÿ¬ÿ­ÿ¤ÿªÿ¦ÿÿ¢ÿ¢ÿµÿ¯ÿ¬ÿ±ÿ°ÿ¯ÿÿ£ÿªÿ­ÿ¨ÿ¦ÿ¬ÿ²ÿªÿÿ¢ÿ¨ÿ¤ÿÿ¥ÿÿÿ°ÿ½ÿ·ÿÿµÿ·ÿ¦ÿ ÿ®ÿÿ©ÿ¶ÿ¶ÿ¦ÿ¶ÿ­ÿ¨ÿ·ÿµÿ·ÿ¼ÿ©ÿÿ¡ÿ§ÿ¨ÿÿ®ÿ£ÿ§ÿ¢ÿ¢ÿ«ÿªÿ¹ÿ±ÿ¬ÿ©ÿ«ÿ©ÿ®ÿ®ÿ¯ÿ¨ÿÿ©ÿ»ÿ®ÿ«ÿ¶ÿ¶ÿ­ÿ¨ÿ§ÿ°ÿªÿ¯ÿ«ÿµÿ¾ÿ¦ÿ¹ÿ´ÿ¦ÿ¬ÿ´ÿ¶ÿ¯ÿ±ÿ«ÿ²ÿ±ÿ°ÿªÿ¡ÿ¢ÿ¥ÿ­ÿ³ÿ®ÿ«ÿ¯ÿ·ÿºÿ±ÿ¶ÿ°ÿ¯ÿ®ÿ»ÿ´ÿ­ÿ§ÿªÿ°ÿ²ÿ¬ÿ­ÿ¢ÿÿ°ÿ½ÿºÿ¹ÿ²ÿ³ÿ©ÿ­ÿ²ÿ©ÿ­ÿ¿ÿ¶ÿ·ÿ·ÿ±ÿ©ÿ¯ÿ¸ÿ²ÿ®ÿ­ÿ°ÿ²ÿ«ÿ©ÿ¯ÿ²ÿµÿ³ÿ¨ÿ­ÿ§ÿªÿ¶ÿ»ÿºÿÅÿ§ÿ±ÿ¬ÿÿ²ÿ¸ÿ°ÿ³ÿ²ÿ³ÿ¸ÿ±ÿ«ÿ¯ÿ³ÿµÿ¶ÿ¿ÿ¬ÿÿ±ÿ¡ÿ®ÿ¶ÿµÿ¡ÿ¬ÿ´ÿ¹ÿ¬ÿ¬ÿ©ÿ¯ÿ±ÿ°ÿ­ÿ®ÿ¹ÿµÿ­ÿ¤ÿ¤ÿ¢ÿ±ÿ³ÿ«ÿ´ÿ°ÿªÿ®ÿ¾ÿµÿ°ÿ¶ÿ·ÿªÿ¥ÿªÿ±ÿ¶ÿ¨ÿÿÀÿ¶ÿ«ÿ³ÿ¢ÿÁÿ»ÿ¿ÿµÿºÿ·ÿ«ÿ¶ÿ½ÿ¼ÿ´ÿ²ÿ·ÿ·ÿ´ÿ°ÿ²ÿ¸ÿºÿ´ÿ¼ÿ´ÿÀÿ¥ÿ±ÿºÿ²ÿ§ÿÿ¸ÿ²ÿªÿ¬ÿ´ÿºÿµÿ¾ÿÂÿ¹ÿ±ÿ¬ÿµÿ¯ÿ­ÿ½ÿ¶ÿÆÿ¯ÿºÿ¸ÿªÿ¦ÿ³ÿ¼ÿ²ÿ²ÿ»ÿ¶ÿ³ÿ´ÿ¸ÿ±ÿ´ÿÁÿ¸ÿ¯ÿ¸ÿ¶ÿºÿ·ÿ±ÿ¨ÿ©ÿªÿ¨ÿ¯ÿ¹ÿ»ÿ¸ÿ½ÿÁÿ¿ÿ ÿÃÿ¶ÿ·ÿ°ÿ¶ÿÂÿ­ÿ²ÿµÿ«ÿ°ÿºÿ·ÿ²ÿ£ÿ¨ÿ¶ÿ¶ÿÀÿ²ÿ«ÿÁÿ´ÿ®ÿ«ÿ©ÿ¬ÿ®ÿµÿ¹ÿ½ÿ¿ÿ´ÿ¹ÿ¾ÿ¿ÿ¹ÿ»ÿ¨ÿ£ÿºÿ°ÿµÿ»ÿ¿ÿ²ÿ²ÿ¹ÿ¿ÿÃÿ¾ÿ·ÿ¸ÿ­ÿ¿ÿ¾ÿ®ÿ­ÿ±ÿ±ÿµÿ¯ÿºÿ¹ÿµÿµÿµÿ·ÿµÿ´ÿ¹ÿ¼ÿ§ÿ®ÿ«ÿ°ÿ»ÿ²ÿÅÿÇÿÆÿ¼ÿµÿ·ÿ¸ÿ¶ÿ¶ÿºÿ¹ÿÁÿ­ÿÿ«ÿ»ÿºÿ¯ÿ¬ÿ©ÿªÿ£ÿÿ¥ÿ°ÿ¸ÿ¯ÿµÿ¶ÿµÿÿ·ÿµÿ±ÿÉÿÇÿ°ÿ¬ÿ´ÿ¹ÿÁÿÄÿ·ÿµÿ¸ÿ¡ÿ²ÿµÿÿzÿWÿ?ÿAÿSÿZÿ_ÿkÿyÿÿÿ¨ÿ¯ÿ²ÿ»ÿ«ÿ§ÿ³ÿ°ÿÿÿÿxÿrÿlÿpÿxÿmÿuÿuÿtÿÿÿÿÿÿ¤ÿÿxÿVÿGÿmÿÿ°ÿÿeÿÿèþÿÿFÿgÿÿÿÿÿ°ÿ°ÿ¯ÿ½ÿ©ÿ°ÿ¶ÿ¹ÿ¹ÿ»ÿ¼ÿ»ÿ·ÿ²ÿ¯ÿ°ÿµÿµÿ³ÿ±ÿ­ÿ¡ÿÿÿµÿÀÿ¹ÿ¸ÿ°ÿ®ÿ¼ÿÆÿ¾ÿ³ÿÀÿ®ÿÄÿÃÿÁÿ¸ÿµÿ»ÿ¿ÿÁÿºÿÿÿ¸ÿ¯ÿ¶ÿ·ÿ·ÿ¼ÿºÿµÿ¥ÿÿ±ÿÿ ÿÿ[ÿOÿaÿZÿÿÿzÿgÿZÿhÿÿ¸ÿÁÿ»ÿÆÿ¼ÿ»ÿ»ÿÂÿÇÿ¿ÿ¿ÿÉÿÃÿ¶ÿ½ÿ°ÿ¦ÿ³ÿ¸ÿ©ÿ´ÿ½ÿ½ÿ¼ÿµÿ®ÿ³ÿ²ÿ°ÿÃÿÁÿÀÿ¶ÿÃÿ¿ÿºÿ¿ÿÀÿÀÿÄÿ»ÿ¶ÿ´ÿ¿ÿ·ÿ¹ÿÂÿÁÿ¿ÿÂÿ¼ÿ·ÿËÿÂÿ¼ÿ»ÿfÿÿ!ÿ}ÿ®ÿµÿµÿÂÿÏÿ»ÿ»ÿ¯ÿ¸ÿÇÿ¼ÿ·ÿµÿÅÿÊÿ¿ÿÀÿÇÿÂÿ½ÿ´ÿÇÿ°ÿ¯ÿ«ÿ²ÿ¼ÿÀÿ¾ÿ¹ÿ»ÿ´ÿÿÿÿÿ¥ÿ¸ÿÁÿ½ÿºÿ»ÿ¶ÿ¾ÿ·ÿºÿÇÿÂÿÇÿÊÿÃÿ¿ÿÆÿÇÿ¶ÿ¹ÿ¼ÿ¿ÿ¿ÿÈÿ½ÿºÿÃÿÃÿ»ÿºÿ§ÿ¸ÿ¿ÿºÿÿ¢ÿ©ÿ®ÿªÿ¥ÿ«ÿ¬ÿ£ÿ§ÿ³ÿ©ÿ«ÿ©ÿ±ÿ­ÿÿÿÿÿyÿÿ¡ÿÿ£ÿ©ÿ¡ÿÿÿ¡ÿ ÿ¨ÿÿ¦ÿÿÿÿÿÿ§ÿÿ£ÿ§ÿÿÿÿÿÿÿ¤ÿ¥ÿÿÿÿÿÿÿwÿÿÿÿÿÿÿÿwÿoÿxÿÿÿÿÿÿ~ÿÿÿÿÿÿÿÿÿyÿoÿvÿnÿqÿrÿÿzÿnÿkÿpÿÿÿyÿ{ÿ}ÿpÿkÿcÿgÿ|ÿ|ÿÿ~ÿnÿ|ÿÿÿÿxÿmÿwÿ\ÿ^ÿXÿ\ÿmÿfÿVÿTÿ_ÿaÿ`ÿrÿ^ÿuÿoÿoÿjÿfÿkÿiÿÿ`ÿeÿ\ÿeÿfÿiÿeÿTÿNÿRÿcÿjÿgÿbÿjÿxÿxÿfÿrÿcÿ]ÿWÿTÿbÿbÿUÿRÿHÿ:ÿPÿ`ÿ^ÿbÿaÿdÿbÿSÿMÿFÿ[ÿMÿJÿ?ÿCÿ[ÿZÿ=ÿ7ÿJÿCÿLÿPÿIÿLÿWÿTÿKÿ\ÿCÿ3ÿ+ÿ9ÿJÿ:ÿ@ÿWÿbÿ`ÿ^ÿYÿXÿJÿ-ÿ*ÿ6ÿ,ÿ8ÿ;ÿ;ÿBÿHÿAÿÿ(ÿJÿXÿOÿ:ÿDÿbÿcÿRÿSÿVÿOÿKÿYÿYÿJÿKÿTÿEÿQÿKÿ2ÿ.ÿEÿoÿ5ÿIÿaÿ\ÿ>ÿ!ÿ&ÿFÿUÿbÿcÿlÿYÿ@ÿ.ÿ.ÿIÿ:ÿ(ÿKÿ>ÿ'ÿAÿVÿCÿ)ÿ
ÿ)ÿXÿ<ÿ@ÿFÿOÿWÿIÿ9ÿ+ÿ(ÿ7ÿ8ÿ?ÿ8ÿ#ÿÿ'ÿÿÿÿ,ÿ%ÿÿ&ÿ5ÿ5ÿ9ÿ:ÿ.ÿ ÿ$ÿ-ÿ ÿÿ*ÿ5ÿ'ÿ%ÿÿ"ÿÿ,ÿBÿDÿCÿ7ÿNÿRÿYÿWÿUÿcÿmÿhÿdÿxÿmÿfÿÿÿzÿwÿÿÿÿÿÿÿÿÿ ÿÿÿÿÿ§ÿ¨ÿ§ÿ­ÿ¨ÿ ÿ¤ÿ¬ÿ­ÿ©ÿ­ÿ³ÿÆÿÂÿÂÿÉÿ¿ÿ¸ÿ³ÿ³ÿ¾ÿ·ÿÅÿÁÿ¿ÿÃÿ½ÿ·ÿ¼ÿ¾ÿ¹ÿ½ÿ¥ÿ°ÿ·ÿÃÿÅÿÄÿÂÿÉÿÑÿÆÿÅÿ¾ÿ®ÿÂÿ¾ÿ½ÿµÿ¶ÿ½ÿ¾ÿ½ÿÀÿÃÿÂÿÅÿÁÿºÿÂÿÃÿ»ÿ·ÿ²ÿÄÿÅÿÄÿ¿ÿºÿÇÿÊÿ¼ÿ¹ÿÀÿ¸ÿ·ÿ¶ÿ½ÿÀÿÅÿ·ÿ¸ÿ½ÿ½ÿÁÿÉÿ¹ÿ°ÿºÿ»ÿ¿ÿ¼ÿÃÿÅÿÀÿ»ÿ»ÿ¹ÿµÿ¼ÿªÿ®ÿ±ÿÀÿ»ÿ¬ÿ¨ÿ­ÿ³ÿ¹ÿ¦ÿµÿ¯ÿ¿ÿ¾ÿºÿªÿ¤ÿ¶ÿÇÿÂÿ·ÿ¬ÿ¹ÿ¿ÿÅÿ¾ÿ¹ÿ³ÿ·ÿ¾ÿµÿ¥ÿ¢ÿ¨ÿÇÿ±ÿ¹ÿ½ÿ¼ÿ¯ÿ­ÿ·ÿ¸ÿ´ÿ¸ÿ°ÿÑÿÃÿ¼ÿÀÿÄÿ½ÿ¶ÿ²ÿ©ÿ¬ÿ¹ÿºÿ¶ÿ¸ÿ¶ÿ°ÿ»ÿ¹ÿ²ÿ±ÿ´ÿ½ÿ¿ÿºÿ»ÿ¹ÿ¼ÿ¥ÿ©ÿ¯ÿ±ÿ¶ÿ¶ÿªÿ¦ÿ¾ÿ­ÿ¹ÿ¼ÿ¶ÿËÿ¿ÿºÿ¶ÿ¨ÿ­ÿ½ÿ¶ÿ¹ÿ·ÿ¤ÿ¼ÿÁÿ¸ÿ¹ÿ¹ÿ»ÿ¶ÿ¶ÿ½ÿµÿ¼ÿ²ÿ­ÿÊÿµÿ¯ÿ¬ÿ±ÿ±ÿ¨ÿ®ÿ¸ÿ±ÿ²ÿ²ÿ°ÿªÿ¥ÿ£ÿ£ÿ±ÿ«ÿ£ÿ¥ÿ´ÿÃÿµÿ¬ÿ½ÿ£ÿÃÿ¬ÿ¶ÿ³ÿ°ÿ¯ÿ¹ÿ½ÿ°ÿ©ÿ¬ÿ¬ÿ¸ÿ®ÿ­ÿ§ÿªÿ¨ÿ¥ÿ³ÿµÿ®ÿ°ÿ¯ÿ¤ÿÿ´ÿ«ÿ³ÿ©ÿ©ÿµÿ®ÿ©ÿ³ÿ¼ÿ¹ÿ³ÿ²ÿ©ÿÿªÿµÿ»ÿªÿ³ÿ­ÿ®ÿ­ÿ±ÿ®ÿ¦ÿ¨ÿ¤ÿ©ÿ³ÿ¦ÿ ÿ±ÿ°ÿªÿÿÿ°ÿ¹ÿ«ÿ£ÿ£ÿ¢ÿÿ£ÿªÿ¡ÿ¨ÿ¹ÿ®ÿ°ÿ­ÿ ÿÿ§ÿ¥ÿ ÿ­ÿ©ÿ¨ÿ±ÿ®ÿ©ÿµÿµÿÀÿ¸ÿ­ÿ²ÿ½ÿ¸ÿ¯ÿ«ÿ¢ÿ­ÿ­ÿµÿ¥ÿºÿ·ÿ°ÿµÿ³ÿ¦ÿÿ¡ÿ§ÿ±ÿ¸ÿ­ÿ¯ÿ³ÿ¢ÿ°ÿ©ÿ´ÿ´ÿ«ÿ°ÿ¹ÿ®ÿªÿ°ÿ­ÿ©ÿ²ÿ·ÿ»ÿ²ÿ¼ÿ½ÿ¬ÿ±ÿÿ¥ÿ°ÿ´ÿ«ÿ®ÿ¶ÿ­ÿ©ÿ·ÿ¨ÿ¨ÿ²ÿ¯ÿÿ¤ÿªÿ¢ÿ ÿ¯ÿ³ÿ·ÿ±ÿÿÿ§ÿ§ÿ¬ÿ¡ÿ ÿªÿ­ÿ±ÿ¤ÿ®ÿ·ÿ»ÿµÿ´ÿ®ÿ©ÿ©ÿªÿ°ÿºÿ¯ÿ¾ÿ®ÿ¦ÿ¯ÿ­ÿ¯ÿ§ÿ«ÿ°ÿ°ÿ³ÿ±ÿ¬ÿªÿ«ÿ«ÿ¦ÿ ÿ¯ÿ¯ÿÿ¡ÿ·ÿÁÿÀÿ¬ÿ±ÿ´ÿ©ÿÿ¢ÿ§ÿªÿ¬ÿÿ¦ÿ§ÿÿ©ÿ¸ÿ¦ÿ¦ÿ ÿ³ÿ­ÿ´ÿ®ÿ¬ÿ«ÿ¡ÿÿ¥ÿ©ÿ³ÿ½ÿµÿ¹ÿªÿ§ÿ­ÿ£ÿ±ÿ¶ÿ°ÿµÿµÿ²ÿ¬ÿ©ÿªÿ¯ÿ­ÿ¢ÿ§ÿ±ÿ´ÿ¥ÿ´ÿµÿ¹ÿ£ÿ°ÿ¥ÿªÿ¥ÿ§ÿ§ÿ ÿ¤ÿ°ÿ·ÿ³ÿ±ÿºÿ¦ÿ­ÿºÿµÿ¡ÿ®ÿ¦ÿÿ¦ÿÿ¬ÿ³ÿ¶ÿ·ÿ­ÿ®ÿ´ÿ­ÿ¨ÿ«ÿ¨ÿ°ÿ¦ÿ­ÿ·ÿªÿ¯ÿ¨ÿÿ§ÿÿÿ¡ÿ£ÿ´ÿ±ÿ¬ÿ±ÿ«ÿ©ÿ¥ÿ¤ÿÿÿÿ¤ÿ«ÿÿÿÿ¡ÿÿ¯ÿ´ÿ§ÿ§ÿ§ÿ¯ÿ²ÿªÿ¥ÿ§ÿ¨ÿ¨ÿ«ÿµÿ¦ÿÿÿ&ÿ£þ^þÎþ7ÿaÿÿ§ÿÿÿ¢ÿ¤ÿ°ÿµÿ­ÿ ÿÿ£ÿÿ¦ÿ°ÿÿ©ÿ¡ÿ¤ÿ¾ÿ®ÿ´ÿ®ÿ¥ÿ£ÿªÿ§ÿÿÿ©ÿ­ÿ¤ÿÿÿ¥ÿ£ÿ¨ÿ¤ÿ¤ÿ¸ÿ°ÿÿ§ÿ§ÿÿ­ÿ£ÿ¢ÿ¡ÿ¢ÿªÿ°ÿ±ÿ±ÿ¬ÿ¤ÿ­ÿ³ÿ£ÿ¥ÿ¤ÿÿÿ´ÿ¤ÿ²ÿ ÿ¡ÿ¢ÿ±ÿ ÿ´ÿ«ÿ¤ÿ¨ÿ¡ÿÿ£ÿ¬ÿ«ÿ£ÿ ÿ©ÿªÿÿÿÿªÿ¯ÿÿÿ¤ÿ±ÿ§ÿ°ÿ©ÿÿ£ÿ°ÿ¦ÿ¬ÿÿÿÿ©ÿ¯ÿ¢ÿÿÿ¡ÿ£ÿ¡ÿÿ£ÿÿÿÿÿ¢ÿ£ÿ«ÿ±ÿ§ÿÿ¢ÿ©ÿ¡ÿ¡ÿ¡ÿÿÿÿÿ ÿ£ÿ¨ÿ±ÿ§ÿÿ«ÿ¬ÿ ÿÿ¤ÿ°ÿÿÿ§ÿÿ«ÿ£ÿ¢ÿÿ¡ÿ¢ÿ©ÿªÿ¬ÿ«ÿ¦ÿ¤ÿ¤ÿ®ÿ®ÿÿ ÿ©ÿÿ¢ÿ ÿÿÿ°ÿªÿ¦ÿ°ÿÿ©ÿÿ¤ÿ¥ÿ°ÿ¸ÿºÿÿÿÿÿÿªÿ°ÿ§ÿ¤ÿ¦ÿ°ÿ±ÿ²ÿ­ÿ¥ÿ ÿ«ÿÿÿÿÿ¦ÿÿ¡ÿ«ÿÿÿÿÿÿ¤ÿ©ÿÿ§ÿ¤ÿ£ÿµÿ¶ÿªÿ¢ÿ¤ÿ¦ÿ¨ÿ°ÿ¹ÿ¯ÿ¬ÿ¥ÿ§ÿªÿ¨ÿ©ÿ£ÿÊÿ ÿ®ÿ°ÿ°ÿ³ÿ¥ÿ¢ÿÿ­ÿ¯ÿ­ÿ¦ÿ ÿÿÿÿ¦ÿ­ÿ­ÿ¬ÿ¬ÿ§ÿ ÿÿ°ÿ²ÿ¯ÿªÿ¥ÿÿÿÿµÿµÿ¬ÿªÿÿ­ÿ ÿ ÿ§ÿ§ÿÿÿ¡ÿ¥ÿ§ÿ©ÿ¢ÿ¦ÿ¡ÿÿÿÿÿ£ÿ¦ÿÿ©ÿ®ÿÿ¢ÿÿÿÿÿ£ÿÿÿÿÿ«ÿÿÿ®ÿ¤ÿÿ¢ÿÿÿÿÿÿÿÿÿÿÿ ÿÿªÿÿÿÿÿ¢ÿ­ÿÿÿ ÿÿÿÿÿÿÿ ÿ£ÿ ÿÿ¢ÿ¤ÿ¡ÿ¡ÿ¢ÿ£ÿ¥ÿ¦ÿÿÿÿÿ¯ÿ¢ÿÿÿÿÿÿzÿÿ¦ÿÿ­ÿ¢ÿ£ÿ¤ÿ£ÿ¡ÿÿ¥ÿÿ¥ÿ§ÿ©ÿ§ÿÿ¥ÿ°ÿ²ÿ¬ÿ§ÿÿÿ¡ÿ ÿ§ÿ­ÿÿ©ÿ¡ÿÿÿªÿ¤ÿÿÿÿ£ÿ·ÿÿ£ÿ£ÿªÿÿÿÿ©ÿ¢ÿªÿ¤ÿÿÿ¡ÿ©ÿÿÿÿ¬ÿ±ÿÿÿ£ÿ ÿÿÿÿÿµÿ°ÿ¦ÿÿ¢ÿ¦ÿ³ÿ ÿÿ«ÿ¥ÿ¢ÿ ÿ¡ÿ¬ÿ«ÿ­ÿ¦ÿÿÿªÿ­ÿ¬ÿÿ¥ÿ¬ÿ¦ÿ«ÿ£ÿ£ÿ¢ÿ¡ÿÿÿÿÿÿ ÿ¤ÿ¤ÿ¯ÿ±ÿ£ÿ ÿ¥ÿ­ÿ£ÿ¦ÿ¢ÿÿ°ÿÁÿ·ÿ°ÿ¢ÿ·ÿ°ÿ©ÿ¬ÿ¯ÿÿÿ ÿÿ§ÿ§ÿ¢ÿ­ÿ®ÿ ÿ¡ÿ¤ÿÿÿ¤ÿ ÿ ÿÿ ÿ©ÿ©ÿ£ÿ­ÿ¤ÿ³ÿ¬ÿ¢ÿÿ£ÿ¤ÿ©ÿ°ÿ¯ÿ³ÿ¢ÿ­ÿ¦ÿÿyÿkÿhÿ?ÿSÿ_ÿWÿcÿÿmÿgÿÿÿ¢ÿ­ÿ¯ÿªÿ¡ÿ¥ÿ¬ÿ®ÿ­ÿÿ ÿ¬ÿ¥ÿ¢ÿ¡ÿ¡ÿªÿ®ÿ¢ÿ¯ÿ«ÿÿ¥ÿ¡ÿÿ¶ÿ­ÿ ÿ­ÿ©ÿ«ÿ¶ÿªÿ¥ÿ¤ÿªÿ¢ÿ¤ÿÿÿ§ÿ¦ÿÿÿ«ÿ¢ÿ ÿ ÿ¤ÿ°ÿ¬ÿ¬ÿ¯ÿ­ÿ·ÿ¯ÿ¨ÿ¦ÿ¥ÿ«ÿªÿÿ¡ÿ­ÿÿ¯ÿ¡ÿÿªÿ±ÿ¦ÿºÿ­ÿÿ­ÿ©ÿ°ÿ®ÿ®ÿ±ÿÿ£ÿ¬ÿ¡ÿ¤ÿ±ÿ±ÿ©ÿ±ÿ¥ÿÿ ÿ¦ÿªÿ¤ÿ£ÿÿÿ­ÿ£ÿ¬ÿµÿ¦ÿ«ÿ¦ÿ¦ÿ©ÿ´ÿ«ÿ¡ÿÿ ÿ°ÿ«ÿÿ¥ÿ¤ÿ¬ÿÿ±ÿ»ÿ²ÿ¦ÿ³ÿ¬ÿÿªÿ¦ÿ¬ÿ¬ÿÿ¡ÿ¯ÿ²ÿ¤ÿ¤ÿ¯ÿ¬ÿ«ÿ¨ÿ§ÿ¦ÿ§ÿ°ÿ¦ÿ ÿ§ÿÿ¢ÿÿ¨ÿÿÿ¨ÿ¸ÿ«ÿ«ÿ¬ÿÿ¦ÿ£ÿÿÿÿÿ ÿ­ÿ´ÿ²ÿ¯ÿ¤ÿÿÿÿÿªÿ¢ÿÿÿ ÿ¦ÿÿÿ©ÿ©ÿ§ÿ°ÿ¬ÿ¢ÿ¥ÿ¦ÿ­ÿ±ÿ©ÿ¬ÿ°ÿ£ÿ°ÿ¥ÿ¢ÿ¬ÿÿÿ¦ÿÿ£ÿªÿ¦ÿ¥ÿ£ÿ§ÿÿÿÿ¢ÿ§ÿ«ÿÿÿÿ§ÿ¦ÿ¤ÿ¯ÿ¯ÿ¥ÿ¤ÿ¥ÿ©ÿ²ÿ©ÿ¨ÿ±ÿÿÿ¢ÿ²ÿÿ§ÿ©ÿ£ÿ±ÿ¡ÿ«ÿ¡ÿ§ÿ¬ÿ¯ÿ±ÿ®ÿ¯ÿ¸ÿ²ÿ«ÿÿ¥ÿªÿªÿ©ÿ§ÿªÿªÿ£ÿ¤ÿ¤ÿÿÿ ÿ¥ÿªÿ±ÿ¬ÿÿ¦ÿÿ§ÿ²ÿ®ÿ¤ÿ¦ÿµÿ¤ÿ¤ÿªÿ¬ÿ­ÿ´ÿÿÿ£ÿÿ¡ÿ¯ÿ´ÿ­ÿ¬ÿ¦ÿ¨ÿ¶ÿ´ÿ²ÿ¯ÿ®ÿ­ÿ©ÿ©ÿ¥ÿ¦ÿ¡ÿ¡ÿªÿ£ÿÿ°ÿÿÿ¬ÿ®ÿ¥ÿ¦ÿ§ÿ«ÿÿ³ÿÿ ÿÿ§ÿ°ÿ»ÿ®ÿ ÿ¡ÿ¦ÿÿÿÿ§ÿ§ÿ§ÿÿ£ÿ¦ÿÿ°ÿ³ÿ¦ÿ¨ÿ®ÿ¤ÿ­ÿ­ÿ¬ÿ°ÿ£ÿ«ÿ ÿÿ£ÿªÿªÿÿ ÿ¦ÿ¢ÿ®ÿ±ÿ±ÿ­ÿ¬ÿ­ÿ§ÿ¨ÿ¯ÿ©ÿ§ÿ£ÿ§ÿ°ÿ®ÿ©ÿ ÿÿ§ÿ¬ÿ°ÿªÿÿ¥ÿ®ÿ­ÿÿ¬ÿ®ÿ³ÿÿ¬ÿ ÿªÿ¶ÿ¬ÿ¯ÿ¨ÿÿÿÿªÿ«ÿ¬ÿ®ÿÿÿrÿÿ¡ÿÿ¨ÿ«ÿªÿ­ÿ©ÿÿÿ©ÿ£ÿ¡ÿ­ÿÿ¬ÿ¨ÿ¢ÿ¨ÿ©ÿ©ÿ±ÿ½ÿ¡ÿ ÿÿ´ÿÿ¥ÿÿÿÿ¡ÿªÿ¤ÿ¥ÿ¦ÿÿÿÿ¡ÿ²ÿ½ÿ¯ÿ¥ÿ£ÿÿÿ¢ÿ¡ÿ¢ÿ¹ÿ«ÿ³ÿÿ ÿÿ¬ÿ§ÿÿÿ¦ÿ¨ÿ¤ÿ«ÿÿÿ¦ÿÿ¨ÿÿÿÿÿÿÿÿÿÿÿÿÿÿ¦ÿÿÿÿÿÿÿÿ²ÿ£ÿÿÿÿÿÿ¤ÿÿÿÿ¨ÿ£ÿÿÿÿÿÿÿÿÿÿÿ§ÿ ÿÿÿÿÿÿÿÿÿ£ÿ¥ÿÿ£ÿ¨ÿ¥ÿ¤ÿÿ§ÿ«ÿ¢ÿ¨ÿ¬ÿ¬ÿ©ÿ¦ÿ¤ÿ¢ÿªÿ¶ÿ¯ÿ¥ÿÿ¤ÿ¤ÿ¬ÿ¬ÿ¥ÿ®ÿ¡ÿ«ÿÿ­ÿ¡ÿ­ÿ¯ÿ¸ÿ»ÿªÿ²ÿ·ÿ¼ÿ®ÿ¬ÿ±ÿ¨ÿ£ÿ§ÿ ÿÿ°ÿ¨ÿÿÿªÿ¡ÿÂÿ®ÿ§ÿ´ÿ­ÿÿ®ÿµÿ¬ÿ·ÿ¬ÿ¬ÿªÿ°ÿ«ÿ®ÿ¶ÿ¸ÿµÿ°ÿ¥ÿ¡ÿ¥ÿ¦ÿ«ÿ¢ÿ¯ÿ¡ÿÿ¬ÿ§ÿ¬ÿ¦ÿ·ÿ¯ÿ¨ÿ±ÿ¯ÿ©ÿªÿ­ÿ¬ÿªÿ¤ÿ¬ÿ³ÿªÿ©ÿ®ÿ²ÿ»ÿ±ÿ©ÿÿ¦ÿ§ÿÿ¥ÿ¢ÿ§ÿ»ÿ°ÿ½ÿ´ÿÿ¥ÿ®ÿ¯ÿ«ÿ²ÿªÿ©ÿ¦ÿ©ÿ®ÿ¨ÿ¬ÿ±ÿªÿ£ÿ±ÿÁÿ¶ÿ£ÿ­ÿ±ÿ²ÿ±ÿÆÿ±ÿ³ÿµÿ±ÿ´ÿ©ÿ§ÿ«ÿ¬ÿ«ÿ°ÿ®ÿ§ÿªÿ«ÿµÿ³ÿ«ÿ¥ÿ£ÿ±ÿÁÿ ÿ°ÿ¸ÿµÿ¶ÿ¨ÿÇÿ¹ÿ¯ÿ²ÿ©ÿ¦ÿ¨ÿ©ÿ¯ÿ±ÿ¯ÿ´ÿ±ÿ´ÿ¯ÿ§ÿ¼ÿ²ÿ³ÿ¶ÿ¤ÿ´ÿ³ÿ³ÿ´ÿ´ÿ°ÿ­ÿ®ÿ±ÿ­ÿ«ÿ±ÿ±ÿ´ÿ·ÿ­ÿ£ÿÿ¤ÿµÿÊÿ¼ÿ°ÿ¨ÿ®ÿ¬ÿ£ÿ³ÿ®ÿ³ÿ±ÿ¬ÿ³ÿ¼ÿ±ÿªÿ²ÿ­ÿ±ÿ¬ÿ ÿ¥ÿ©ÿ³ÿ«ÿªÿ«ÿ£ÿ¯ÿ·ÿ»ÿ«ÿ²ÿ¸ÿ¤ÿÿ§ÿ±ÿ²ÿªÿ°ÿ¿ÿ·ÿ©ÿ³ÿµÿÃÿºÿ®ÿ«ÿ¹ÿ¿ÿ¢ÿ©ÿ®ÿ´ÿºÿ´ÿ®ÿ¸ÿ¹ÿ©ÿ¯ÿµÿ¬ÿ¯ÿ°ÿ«ÿÃÿ§ÿ®ÿ·ÿ·ÿ¦ÿÿ¸ÿ­ÿ¢ÿ¦ÿ¯ÿ³ÿ¶ÿ¼ÿºÿ´ÿ¬ÿ«ÿÀÿ±ÿ¥ÿ§ÿ®ÿ¹ÿÿ°ÿªÿ¯ÿ°ÿ²ÿ´ÿ­ÿªÿ³ÿ·ÿ­ÿ¬ÿ°ÿ­ÿ¯ÿ»ÿ±ÿ±ÿ¹ÿ³ÿ¿ÿÂÿ±ÿ©ÿ«ÿ©ÿªÿµÿ·ÿªÿ©ÿ¶ÿ²ÿ·ÿ´ÿ®ÿ¹ÿ¿ÿµÿªÿ¶ÿ±ÿ¦ÿ®ÿµÿ¶ÿ¹ÿ·ÿ·ÿ³ÿ©ÿ°ÿ¬ÿµÿ¾ÿ£ÿÁÿ¶ÿ¯ÿ´ÿ¯ÿ¯ÿ³ÿ¹ÿ¶ÿ²ÿ¶ÿ¶ÿ¹ÿ²ÿ«ÿ£ÿÄÿºÿ¿ÿ¿ÿ®ÿ·ÿ´ÿ¦ÿ°ÿ¶ÿ»ÿ»ÿ¹ÿ»ÿ­ÿ·ÿ®ÿ¯ÿ´ÿ¼ÿ©ÿ³ÿ²ÿ·ÿµÿÀÿºÿ²ÿ²ÿ´ÿµÿ³ÿ®ÿ·ÿ¶ÿ¦ÿ­ÿ¯ÿÿ©ÿ²ÿ±ÿ¨ÿ´ÿ¹ÿ´ÿ®ÿ­ÿ³ÿ·ÿµÿ®ÿ³ÿ¹ÿ°ÿ²ÿÃÿµÿ°ÿ¶ÿºÿ°ÿ§ÿ©ÿ§ÿ¦ÿ´ÿ¬ÿ¹ÿ·ÿÁÿÿ©ÿ¼ÿÄÿËÿ¹ÿ¯ÿ¦ÿ§ÿ«ÿ¬ÿ«ÿ¨ÿ¾ÿÂÿÿ¤ÿÿtÿÿ!ÿ2ÿTÿvÿÿÿÿÿÿÿuÿÿ³ÿºÿ¨ÿ«ÿ·ÿÂÿ¹ÿ¤ÿÿÿÿÿÿÿÿÿÿÿ¡ÿªÿÿÿ¥ÿ¢ÿÿEÿÿ
ÿVÿÿ¤ÿ{ÿkÿÿÿ2ÿZÿcÿyÿÿÿÿªÿ¨ÿ³ÿ¹ÿÉÿ¸ÿ©ÿ½ÿ©ÿ¶ÿ¾ÿ·ÿ¯ÿ¬ÿ­ÿ±ÿ²ÿ´ÿµÿÄÿÂÿ®ÿ ÿ£ÿÿ©ÿªÿ¯ÿ±ÿ­ÿµÿµÿºÿ«ÿ¬ÿ¸ÿ¶ÿÇÿÆÿÎÿÄÿ½ÿ¾ÿ¾ÿÄÿÀÿ¬ÿÿ¯ÿ·ÿ·ÿ¶ÿ³ÿ¶ÿ¹ÿ´ÿÿÿxÿGÿOÿOÿYÿqÿÿÿÿÿzÿ_ÿdÿÿÿ²ÿÄÿÁÿ¹ÿ³ÿºÿ¿ÿÃÿÇÿ¾ÿ¼ÿÁÿ»ÿ³ÿ¶ÿ´ÿÿ³ÿ½ÿÇÿÈÿ²ÿºÿÂÿ³ÿµÿÄÿ±ÿ¹ÿÉÿÃÿÉÿ·ÿÂÿÂÿ¸ÿ³ÿ´ÿºÿÀÿ¾ÿ¼ÿ­ÿ¶ÿµÿÁÿÂÿ½ÿÉÿÊÿÇÿÌÿÆÿÄÿ·ÿ²ÿÿÿùþcÿ£ÿ°ÿ¯ÿ½ÿÌÿÁÿÃÿ¹ÿµÿÁÿÂÿ½ÿÄÿÕÿÊÿ¶ÿ¹ÿÄÿÁÿ¿ÿµÿ¸ÿºÿ©ÿ¬ÿºÿÀÿÀÿ½ÿµÿµÿ¶ÿÿXÿIÿAÿÿ¶ÿÁÿÄÿÂÿ»ÿÀÿÄÿ½ÿºÿ¼ÿ¼ÿ¾ÿ¸ÿ´ÿ¿ÿÃÿ²ÿ°ÿÂÿ¾ÿÅÿÅÿÌÿ¿ÿºÿÂÿÆÿÃÿ¹ÿ©ÿ²ÿÆÿÀÿªÿ©ÿ­ÿ¹ÿ·ÿ®ÿ®ÿ«ÿ©ÿªÿ¨ÿ·ÿ§ÿ­ÿ®ÿ¦ÿÿ~ÿfÿÿÿÿÿÿ ÿ²ÿ²ÿÿÿ¦ÿÿzÿ¨ÿ¦ÿÿÿÿÿÿ¦ÿÿÿ¤ÿÿÿÿÿÿÿ ÿ ÿÿÿÿÿÿÿÿÿÿÿÿÿÿ¡ÿÿfÿlÿ~ÿÿÿÿÿÿÿÿÿÿÿÿÿyÿjÿoÿ_ÿÿ}ÿ~ÿÿÿ{ÿzÿÿÿÿqÿxÿqÿmÿuÿrÿqÿ}ÿÿ{ÿfÿÿÿÿÿ~ÿzÿÿ}ÿlÿvÿeÿgÿfÿ]ÿOÿPÿWÿ[ÿmÿiÿrÿjÿ\ÿXÿXÿ`ÿgÿcÿeÿyÿfÿoÿqÿuÿlÿZÿQÿQÿ[ÿ_ÿ`ÿ^ÿ[ÿhÿwÿqÿgÿpÿkÿbÿ`ÿBÿRÿQÿCÿHÿTÿIÿ[ÿuÿ`ÿQÿNÿUÿ[ÿWÿ[ÿMÿIÿLÿHÿ;ÿ9ÿQÿiÿOÿ<ÿRÿ8ÿOÿ[ÿVÿMÿLÿWÿcÿ\ÿWÿHÿ7ÿCÿWÿTÿ<ÿDÿWÿTÿ]ÿ[ÿ^ÿcÿSÿ6ÿ\ÿ>ÿ?ÿ+ÿ4ÿBÿMÿZÿLÿ2ÿFÿFÿgÿZÿTÿgÿ\ÿjÿWÿSÿYÿ^ÿTÿ7ÿÿ(ÿEÿAÿFÿJÿ8ÿ$ÿ-ÿ0ÿ7ÿDÿRÿNÿEÿ3ÿ&ÿOÿ_ÿrÿ]ÿYÿGÿ,ÿ#ÿ3ÿFÿ=ÿPÿ<ÿ?ÿDÿJÿHÿ3ÿ$ÿÿ#ÿHÿJÿEÿ?ÿGÿ[ÿLÿ>ÿNÿ!ÿ%ÿ/ÿ1ÿ!ÿ
ÿÿ=ÿÿ(ÿ(ÿ"ÿÿ)ÿ=ÿ<ÿ-ÿ1ÿ2ÿ4ÿ2ÿ3ÿ*ÿ$ÿ$ÿ*ÿ<ÿ9ÿ0ÿ"ÿÿ7ÿ;ÿ)ÿ(ÿ/ÿ.ÿPÿ]ÿUÿVÿcÿxÿ{ÿkÿhÿxÿhÿxÿ|ÿÿtÿwÿÿÿÿÿÿ¤ÿ ÿÿÿÿÿÿ¢ÿ­ÿ°ÿ¦ÿ³ÿ°ÿ¤ÿ¨ÿ®ÿ­ÿ¸ÿ¼ÿÉÿ¿ÿ°ÿªÿµÿÁÿ¼ÿ¶ÿ½ÿÁÿ¹ÿÅÿÃÿÅÿÅÿ¶ÿ²ÿÂÿÌÿºÿ±ÿÃÿºÿÈÿÊÿÃÿÂÿÃÿÁÿÁÿ¾ÿÇÿ²ÿ´ÿ®ÿºÿ»ÿ¶ÿ»ÿÀÿµÿ³ÿÂÿÂÿ¾ÿÃÿÂÿ³ÿ«ÿ¯ÿ»ÿÀÿ²ÿ²ÿ«ÿ¹ÿ¸ÿ±ÿµÿÀÿ¶ÿ°ÿÆÿ¾ÿ·ÿ¹ÿ¸ÿÄÿÂÿ¹ÿºÿ»ÿºÿ¾ÿ¼ÿ·ÿ¾ÿ®ÿÊÿÃÿ¾ÿ¼ÿ·ÿ»ÿÁÿ·ÿµÿ¯ÿ¸ÿ®ÿ¨ÿ­ÿ½ÿ¼ÿ²ÿ³ÿµÿ³ÿºÿÀÿ¶ÿ´ÿ¦ÿ®ÿºÿ»ÿµÿ­ÿ¥ÿµÿ®ÿ®ÿºÿ´ÿÅÿ½ÿºÿ°ÿ¥ÿ£ÿÿÿ¤ÿ¯ÿÀÿ¸ÿ¼ÿ³ÿ¸ÿ±ÿ¯ÿÃÿ¿ÿ¥ÿ¾ÿÈÿ¨ÿ·ÿ¸ÿ¸ÿ½ÿ¼ÿ°ÿ«ÿ´ÿ±ÿ°ÿÀÿµÿ¾ÿ¿ÿ±ÿºÿ¾ÿ»ÿ¼ÿ¸ÿ²ÿÃÿ½ÿ³ÿ¹ÿ·ÿ¼ÿ»ÿÆÿÃÿ¸ÿ´ÿ°ÿ­ÿ½ÿÃÿªÿºÿ³ÿÄÿºÿµÿµÿªÿ©ÿ´ÿ§ÿ·ÿ½ÿµÿÂÿ»ÿ»ÿ·ÿ»ÿ±ÿ²ÿ³ÿ¦ÿ¸ÿ½ÿ²ÿºÿ½ÿ¦ÿ²ÿ§ÿ¯ÿ¸ÿ¯ÿ®ÿºÿµÿ«ÿªÿÿ®ÿ½ÿ¤ÿ°ÿ²ÿ­ÿ¬ÿ°ÿ³ÿ¯ÿ£ÿÿ®ÿÿ¨ÿ¢ÿ´ÿ³ÿ¯ÿ®ÿ³ÿ¸ÿµÿ¯ÿ­ÿ©ÿ®ÿ­ÿ®ÿÿ¤ÿ¥ÿ¦ÿ«ÿ´ÿ¸ÿ°ÿªÿ³ÿ³ÿÿ´ÿÿ¬ÿ®ÿºÿ°ÿ¬ÿ¶ÿ¶ÿ®ÿ°ÿ°ÿ¤ÿ£ÿ¬ÿªÿ·ÿ§ÿ°ÿ²ÿ³ÿ´ÿ®ÿ§ÿ¨ÿ¨ÿ ÿÿªÿ«ÿ®ÿ¿ÿ°ÿ³ÿ¡ÿÿµÿ½ÿ¬ÿ¤ÿ®ÿ«ÿÿÿ±ÿªÿ¤ÿ²ÿ¬ÿ³ÿµÿ¬ÿ«ÿ¨ÿÿ£ÿ©ÿ¨ÿ¯ÿÿ¤ÿ¾ÿ©ÿÿÿ¡ÿ¥ÿ¯ÿ¶ÿ³ÿ«ÿ®ÿ¶ÿ¦ÿÿ«ÿ¯ÿ³ÿ­ÿµÿ·ÿ§ÿ¡ÿ¥ÿ¦ÿ¨ÿ­ÿ­ÿ¨ÿ©ÿ©ÿ²ÿ¢ÿ¼ÿ¯ÿÃÿ»ÿÁÿ¹ÿ¬ÿ©ÿ±ÿ±ÿªÿ±ÿ¨ÿ´ÿªÿ¸ÿ²ÿ¥ÿ°ÿ§ÿ¯ÿ®ÿ«ÿ ÿªÿ¶ÿ¦ÿ£ÿ§ÿÿ±ÿ³ÿ¹ÿ²ÿ¯ÿÿ§ÿ°ÿ¦ÿ«ÿ±ÿ°ÿ£ÿÿ¤ÿ³ÿ±ÿºÿ ÿ³ÿ¬ÿ£ÿªÿ®ÿ´ÿ³ÿªÿ®ÿ­ÿ¨ÿ¨ÿªÿ´ÿ±ÿ©ÿ¶ÿ©ÿ²ÿ·ÿ»ÿ¸ÿ¤ÿ¥ÿÿ§ÿ¶ÿ±ÿ¬ÿ¦ÿ¤ÿ§ÿ£ÿ¥ÿ¨ÿÿ ÿ³ÿÂÿ¨ÿ¯ÿºÿ³ÿ´ÿ¬ÿ©ÿ¬ÿ¥ÿ¨ÿ±ÿ¢ÿ¬ÿ¦ÿÿ­ÿ·ÿÿ¬ÿ§ÿ¸ÿ¼ÿµÿ§ÿ¬ÿ°ÿ¶ÿ¶ÿ¦ÿ¤ÿ©ÿµÿªÿ³ÿªÿ¡ÿ£ÿ¢ÿ«ÿ­ÿ´ÿ¸ÿ´ÿ¶ÿ®ÿ­ÿ±ÿ®ÿ«ÿ¦ÿ®ÿ£ÿ ÿ¦ÿµÿ¼ÿ©ÿÿ±ÿ®ÿ¨ÿ£ÿ®ÿ²ÿ¨ÿÿÿ¦ÿ¬ÿ¬ÿªÿ§ÿ¯ÿ ÿ¦ÿ­ÿ£ÿªÿ¨ÿ·ÿ¬ÿ«ÿ¶ÿ´ÿ®ÿ«ÿ¯ÿ´ÿªÿÿ§ÿ¨ÿ¯ÿ±ÿ©ÿ®ÿ ÿ¼ÿ«ÿÿ ÿ¯ÿ¸ÿ¡ÿÿ¤ÿ±ÿ¼ÿ±ÿ£ÿ¨ÿÿ§ÿ«ÿ¤ÿ¨ÿ¬ÿºÿ¯ÿ¥ÿÿÿÿªÿ­ÿÿ¦ÿ­ÿ«ÿ¤ÿÿ¥ÿ¬ÿ¦ÿ¤ÿ¬ÿ ÿ ÿxÿÿþ³þòþÿiÿ¡ÿ¢ÿÿÿ ÿ¥ÿªÿ§ÿÿ¥ÿ¶ÿÿ¯ÿ°ÿ«ÿ ÿÿÿ«ÿ¯ÿ¦ÿ¢ÿ¡ÿ©ÿ¤ÿ¦ÿ­ÿ¢ÿ ÿ¡ÿ±ÿµÿ¦ÿ£ÿÿ¬ÿ­ÿ ÿ¥ÿÿ®ÿ¨ÿÿ¤ÿ£ÿÿ¢ÿ®ÿ³ÿ¨ÿ¨ÿ®ÿ¬ÿÿÿ¡ÿ¬ÿ´ÿ³ÿ©ÿÿ¯ÿÿÿÿÿ¹ÿºÿÿ°ÿ§ÿ±ÿ¢ÿ¤ÿ°ÿ«ÿ¤ÿÿÿ¤ÿ¬ÿÿÿ«ÿ©ÿÿ§ÿ«ÿ§ÿ«ÿ°ÿ®ÿ°ÿªÿÿ©ÿ®ÿ¤ÿ«ÿ¬ÿÿÿÿ¤ÿ§ÿ¡ÿÿ§ÿ±ÿ§ÿ¤ÿ£ÿÿ¢ÿÿÿÿ¦ÿ¢ÿ¢ÿÿ¨ÿ§ÿ¦ÿÿ«ÿ£ÿÿ¢ÿÿÿ¤ÿ£ÿ ÿ ÿ¤ÿ¦ÿÿ¨ÿ©ÿªÿ¬ÿ¥ÿÿ¢ÿ¬ÿÿÿ¤ÿÿªÿ¬ÿ©ÿÿÿÿ®ÿ·ÿ­ÿªÿ¬ÿ¥ÿ ÿ¢ÿ©ÿ¦ÿÿ­ÿ ÿÿ¯ÿ ÿ¯ÿ ÿµÿÿ£ÿÿ¬ÿ¬ÿ¨ÿÿÿ ÿ©ÿ§ÿ¥ÿ¦ÿªÿ«ÿ«ÿ«ÿ¤ÿÿ¡ÿÿ¬ÿ¼ÿ©ÿ¥ÿÿÿ¡ÿÿÿÿ³ÿ¡ÿ­ÿ¬ÿ£ÿÿÿÿÿ¢ÿ©ÿÿ¢ÿ¥ÿ¢ÿ«ÿªÿÿÿ¦ÿªÿ®ÿÿÿÿÿ½ÿ·ÿÁÿ¹ÿÿ«ÿªÿ¯ÿÿÿ£ÿ§ÿ¢ÿÿÿ­ÿªÿÿÿ±ÿ¬ÿ¢ÿ ÿÿÿ£ÿ¤ÿÿ¶ÿªÿÿ©ÿ§ÿ¹ÿÿ¯ÿÿÿ£ÿ¥ÿ©ÿ©ÿ­ÿ®ÿ­ÿ£ÿ¥ÿ£ÿ ÿÿÿÿ¢ÿ¢ÿ©ÿªÿ¡ÿ ÿÿÿ¢ÿ¬ÿ ÿÿ£ÿÿ§ÿÿ¥ÿÿÿÿ¦ÿÿÿÿÿÿ©ÿÿÿ¢ÿÿ¡ÿ£ÿÿÿÿ©ÿÿÿÿÿÿÿÿÿÿ­ÿÿ¬ÿ©ÿÿÿ§ÿªÿ­ÿÿÿÿÿÿÿÿÿÿÿ¥ÿ¡ÿ ÿÿ ÿ¦ÿ£ÿÿÿÿÿ¬ÿ«ÿ ÿÿÿÿÿzÿÿÿÿ£ÿÿÿ¤ÿÿÿÿ§ÿÿÿ ÿ¦ÿ©ÿ¤ÿ¬ÿ©ÿ«ÿ®ÿ¥ÿ¢ÿÿÿ¥ÿ¤ÿ¥ÿ ÿÿÿÿÿÿÿÿÿÿÿ§ÿÿÿ ÿ¬ÿ ÿÿÿ¦ÿ®ÿ§ÿ±ÿ¯ÿ¦ÿ£ÿ§ÿ«ÿ°ÿ¦ÿ¤ÿ°ÿ§ÿÿ£ÿ¦ÿ¡ÿªÿ¡ÿ¡ÿ¤ÿ®ÿ¦ÿ¤ÿ¥ÿÿ±ÿ­ÿ«ÿ¦ÿÿÿ²ÿÿ¢ÿ¯ÿ¤ÿ·ÿ¦ÿ¬ÿÿ¥ÿ¤ÿÿ«ÿÿ©ÿ¯ÿ¦ÿÿ­ÿ¡ÿÿ¬ÿ¥ÿ¢ÿÿÿ¡ÿÿ®ÿ°ÿ¥ÿ¡ÿ§ÿ§ÿ£ÿ ÿ ÿ®ÿÿ¤ÿ¬ÿÿ ÿ ÿ®ÿÿ¡ÿ£ÿµÿ±ÿ¦ÿ£ÿ¢ÿªÿªÿªÿ¡ÿ§ÿ¡ÿÿ¦ÿ¡ÿ ÿÿ ÿ«ÿ¡ÿÿ ÿ¤ÿ§ÿ©ÿ¤ÿ¥ÿ§ÿ¢ÿ§ÿ³ÿªÿ¯ÿ¯ÿ¹ÿ­ÿ¢ÿÿ¢ÿÿ°ÿÿÿÿÿwÿ[ÿUÿxÿJÿDÿQÿVÿnÿÿÿ«ÿ¦ÿ«ÿ³ÿ´ÿ³ÿ¦ÿ¢ÿ¦ÿ®ÿ¬ÿ®ÿ¦ÿ©ÿ²ÿ¤ÿ£ÿ«ÿ¡ÿÿ«ÿÿ®ÿ§ÿÿ£ÿ·ÿ¯ÿ¸ÿ¥ÿÿÿ¬ÿ­ÿ®ÿ°ÿ§ÿ¤ÿ¢ÿ¤ÿ®ÿ¯ÿ¢ÿ£ÿÿÿ«ÿ®ÿ³ÿ³ÿ­ÿªÿªÿ ÿ«ÿ«ÿ ÿªÿ«ÿªÿªÿ¦ÿ´ÿÿÿÿÿªÿ©ÿÿ¡ÿ¦ÿÿ¥ÿ«ÿ¤ÿ«ÿÿ¯ÿ¹ÿ¦ÿ®ÿ­ÿ£ÿ¦ÿµÿµÿ¨ÿÿ©ÿ¶ÿ¨ÿ©ÿ±ÿ«ÿ¡ÿ¢ÿ©ÿ·ÿ°ÿ²ÿ´ÿ§ÿ¾ÿ¶ÿ§ÿ¦ÿÿÿ°ÿµÿÿ¤ÿµÿÿ©ÿ¯ÿ¤ÿ¬ÿ¤ÿ®ÿ·ÿªÿ±ÿ­ÿ§ÿ¦ÿÿ©ÿµÿ³ÿ¨ÿ¡ÿ¦ÿ¨ÿªÿ¯ÿ­ÿ¬ÿ±ÿ²ÿ§ÿ¨ÿ®ÿ¢ÿÿ«ÿ£ÿÿ¬ÿ®ÿ¼ÿ§ÿ¨ÿ»ÿ´ÿÿ§ÿÿ©ÿ¥ÿÿÿºÿ±ÿ£ÿ«ÿ©ÿ­ÿ©ÿ«ÿµÿªÿÿÿ§ÿ¨ÿÿ£ÿ§ÿ¯ÿ¦ÿ§ÿ®ÿÿ¯ÿ¦ÿ©ÿ§ÿ¢ÿ ÿ¦ÿ«ÿ¤ÿ®ÿ¢ÿÿ«ÿ°ÿÿ¢ÿÿ©ÿ¯ÿ®ÿ¤ÿÿ©ÿ¢ÿªÿ¦ÿ¥ÿ®ÿ®ÿÿÿÿ©ÿ°ÿ¬ÿ«ÿ¦ÿ£ÿ£ÿ¯ÿ´ÿµÿ«ÿ¢ÿ¦ÿÿ¦ÿ¤ÿ ÿ¡ÿ°ÿ¤ÿ©ÿ®ÿ¦ÿ¨ÿ£ÿ¤ÿ ÿ¨ÿ«ÿªÿ«ÿ­ÿ©ÿ¡ÿÿ¡ÿ£ÿ«ÿ ÿÿ¨ÿ£ÿ¢ÿ§ÿ§ÿ¥ÿÿ£ÿ¥ÿ§ÿ¦ÿ°ÿ©ÿ­ÿ£ÿÿ«ÿ¯ÿ¬ÿÿ»ÿ°ÿ£ÿ¢ÿ¯ÿ²ÿ§ÿ¨ÿÿ©ÿ£ÿÿ¯ÿ¨ÿ¦ÿ©ÿ¯ÿ°ÿ¥ÿ ÿ§ÿ®ÿ²ÿ²ÿªÿ¥ÿ³ÿ³ÿªÿ²ÿ¹ÿ´ÿ¬ÿÿ«ÿ­ÿ¤ÿ¡ÿÿ¤ÿ¹ÿÿ´ÿ¦ÿªÿ§ÿ¡ÿ§ÿ£ÿµÿ¥ÿ±ÿ¯ÿ±ÿ¤ÿÿÿÿ¢ÿªÿ°ÿ­ÿ©ÿ©ÿ°ÿµÿ©ÿ¤ÿ¡ÿ©ÿ¦ÿ¥ÿ¤ÿ¢ÿ¦ÿ¦ÿÿ¢ÿ¥ÿ¥ÿ¢ÿ³ÿ´ÿ§ÿ¨ÿ¯ÿ¤ÿ¥ÿ·ÿÿ¥ÿ«ÿ¸ÿ¬ÿ¬ÿ²ÿªÿ¤ÿªÿ±ÿ°ÿ¢ÿ¢ÿ²ÿ´ÿ±ÿ«ÿÿ¡ÿ¬ÿ«ÿ¢ÿ£ÿ²ÿ±ÿ¤ÿ¬ÿÿ­ÿ®ÿ«ÿ§ÿ¡ÿ¤ÿÿ¬ÿ©ÿ±ÿ¯ÿ©ÿÿÿÿÿÿÿ£ÿ ÿÿÿ¡ÿ¡ÿÿ©ÿ®ÿ¬ÿ³ÿ¢ÿ¤ÿ¦ÿ¯ÿ±ÿ²ÿ©ÿÿÿ²ÿÿÿ¸ÿ¢ÿÿ§ÿ¦ÿ®ÿ¾ÿ¦ÿ¦ÿ°ÿ¥ÿÿÿÿÿ£ÿ®ÿ§ÿ¦ÿ¯ÿ§ÿ¢ÿ¦ÿ¨ÿ¶ÿ·ÿªÿ®ÿ¥ÿÿÿ£ÿ¢ÿ¢ÿ£ÿ ÿ¤ÿÿ¬ÿÿ£ÿªÿÿÿÿ ÿÿ§ÿ¤ÿÿÿÿ¥ÿ£ÿÿÿÿÿÿÿÿ¢ÿÿÿÿ¡ÿ¤ÿÿÿÿÿÿÿÿÿÿÿÿÿÿÿÿÿÿÿÿÿÿÿÿ¥ÿÿÿÿÿÿ§ÿÿÿ§ÿ£ÿ«ÿ±ÿÿ¢ÿ¨ÿ¥ÿ¤ÿ¤ÿ©ÿ¬ÿ¬ÿ§ÿ¤ÿ«ÿªÿ¨ÿ®ÿªÿ¢ÿ¡ÿ¦ÿ§ÿ­ÿ©ÿÿ¿ÿ§ÿ¯ÿÿ¡ÿ¤ÿ¢ÿ­ÿºÿ³ÿ£ÿ®ÿ¶ÿ¸ÿ°ÿ¬ÿªÿÿÿÿ¢ÿ¦ÿ¬ÿ¡ÿÿ¨ÿ°ÿ¨ÿ¦ÿÿ©ÿÿ°ÿÿ¤ÿ ÿ¨ÿ³ÿµÿ°ÿ¬ÿÿ¨ÿ§ÿ°ÿ²ÿ³ÿ²ÿ§ÿ§ÿ¥ÿ¢ÿªÿ§ÿ ÿ§ÿ¢ÿ±ÿªÿ¯ÿ©ÿ±ÿ¨ÿªÿµÿ®ÿ©ÿÿ¡ÿ¡ÿ¨ÿ±ÿ®ÿ·ÿµÿ¦ÿ§ÿ§ÿ¨ÿ¸ÿ®ÿ¤ÿ³ÿ´ÿªÿ¬ÿ¨ÿ¸ÿ´ÿºÿ¼ÿ¯ÿ´ÿ¤ÿ¦ÿ£ÿ¯ÿ©ÿÿ¯ÿ«ÿ©ÿ©ÿ©ÿµÿ²ÿªÿ¤ÿ¬ÿ¹ÿ°ÿÿ®ÿ³ÿ²ÿ­ÿ´ÿ±ÿ®ÿµÿ°ÿ¬ÿ®ÿ§ÿ¨ÿµÿ³ÿ¬ÿ©ÿªÿ®ÿ¬ÿ¯ÿ©ÿ¤ÿ©ÿ©ÿ¯ÿ§ÿ¦ÿªÿËÿ°ÿ»ÿ¨ÿ°ÿÿ¤ÿ±ÿ´ÿ¸ÿ®ÿ©ÿ¬ÿªÿ­ÿ®ÿ§ÿ¥ÿ¨ÿ£ÿ±ÿµÿ¤ÿ ÿ¯ÿ­ÿ³ÿ´ÿ¸ÿ©ÿ©ÿ¯ÿ±ÿµÿ¦ÿ«ÿ¸ÿ²ÿ©ÿÿªÿ©ÿ©ÿ·ÿ´ÿ«ÿ©ÿ¬ÿ§ÿ¬ÿ¼ÿªÿªÿ§ÿ¬ÿ¤ÿÿ©ÿ·ÿ±ÿ´ÿÂÿ¶ÿ®ÿ¥ÿ©ÿ©ÿ´ÿ·ÿ½ÿ³ÿµÿ¥ÿ¯ÿµÿµÿ°ÿµÿ³ÿ¬ÿ­ÿ²ÿ¶ÿ¶ÿ²ÿ±ÿ³ÿ¯ÿµÿ»ÿ¸ÿ¯ÿ¼ÿ¨ÿ²ÿ·ÿ¼ÿ¯ÿµÿ´ÿ©ÿ­ÿ®ÿ¶ÿÃÿ¸ÿ­ÿ®ÿ±ÿ¹ÿ¶ÿ³ÿ°ÿ§ÿ¥ÿ´ÿ°ÿÆÿ³ÿ®ÿµÿ®ÿ¢ÿ¬ÿ¯ÿ¥ÿ¨ÿ°ÿ´ÿ³ÿ«ÿ«ÿ±ÿ¾ÿ²ÿ°ÿ³ÿ­ÿÀÿ¸ÿ¬ÿ´ÿµÿ¯ÿ¯ÿ°ÿ²ÿ¶ÿ­ÿ¨ÿ²ÿ¯ÿÃÿ¼ÿªÿ«ÿ¬ÿµÿ´ÿ¼ÿ¿ÿ·ÿ©ÿ¤ÿ¤ÿ®ÿºÿ²ÿ¨ÿ­ÿºÿ¼ÿ¸ÿ·ÿ¼ÿªÿ¿ÿ³ÿ²ÿ½ÿ»ÿ°ÿ´ÿ³ÿ¶ÿ¶ÿ¯ÿ²ÿ­ÿ¨ÿªÿ¨ÿ°ÿ¹ÿÿ¯ÿÁÿºÿ¼ÿ·ÿ°ÿµÿ¼ÿ´ÿ²ÿ±ÿªÿ´ÿ±ÿ©ÿ­ÿ»ÿ¹ÿ±ÿÃÿ´ÿµÿ»ÿ¤ÿ«ÿ»ÿ»ÿ¸ÿ¿ÿÀÿ¸ÿ¾ÿÁÿ¼ÿ­ÿËÿ²ÿÁÿ½ÿ®ÿ´ÿµÿ²ÿ´ÿ¹ÿ·ÿµÿ´ÿ±ÿ²ÿ²ÿ­ÿ±ÿ¸ÿ§ÿ¤ÿ´ÿ°ÿ©ÿ¬ÿ¦ÿ©ÿ²ÿ´ÿ¼ÿÃÿ´ÿ³ÿ¶ÿ½ÿ©ÿ¾ÿÇÿ­ÿ®ÿºÿ·ÿ®ÿ®ÿ·ÿ±ÿ¬ÿ°ÿ®ÿ¼ÿ¸ÿºÿ©ÿ®ÿ¬ÿ½ÿ°ÿ´ÿÁÿºÿ³ÿ¾ÿÃÿµÿªÿ¨ÿ©ÿÿ_ÿ@ÿQÿIÿYÿtÿÿ¦ÿ¯ÿ©ÿ§ÿ¯ÿ¨ÿtÿFÿbÿ£ÿ±ÿ»ÿ½ÿºÿ¿ÿºÿ«ÿ©ÿ§ÿ¦ÿ©ÿ¥ÿ¨ÿµÿÿ¤ÿÿ£ÿ¥ÿ ÿÿÿÿÿZÿ@ÿ:ÿdÿÿÿÿÿcÿjÿÿÿÿÿ¤ÿ§ÿ¥ÿ¥ÿªÿ¼ÿ¼ÿ¾ÿ¶ÿªÿ¨ÿ¹ÿÁÿ½ÿ®ÿ¯ÿ²ÿ²ÿ´ÿ¹ÿ¾ÿµÿ½ÿÆÿ§ÿ¢ÿ­ÿ¤ÿ¢ÿ§ÿªÿ«ÿ±ÿµÿ¶ÿ½ÿ¾ÿºÿ²ÿ»ÿ·ÿ¸ÿÂÿ¿ÿ¹ÿ·ÿ½ÿÅÿÂÿ¸ÿ¬ÿ¸ÿµÿµÿ«ÿ±ÿ²ÿ¶ÿ»ÿ¯ÿÿÿaÿ|ÿ|ÿÿÿÿ¢ÿ©ÿÿÿwÿwÿ¨ÿ³ÿ³ÿÀÿ»ÿ¯ÿ¸ÿ¶ÿ¸ÿÀÿÃÿÁÿ¿ÿ¾ÿ¸ÿ¯ÿ¬ÿ§ÿ£ÿ­ÿ²ÿ¸ÿ´ÿ¸ÿ¶ÿºÿ´ÿ­ÿ¸ÿ¹ÿ½ÿÑÿÇÿÅÿÀÿÂÿÁÿ¾ÿ·ÿ¸ÿ¿ÿÄÿÀÿ³ÿªÿ°ÿ³ÿÀÿºÿ¿ÿÂÿ³ÿ²ÿ¼ÿ¹ÿ´ÿ¯ÿ°ÿ¬ÿÿÿfÿ«ÿºÿ¹ÿ¼ÿ¿ÿÀÿÉÿÆÿ®ÿ½ÿÏÿÁÿÄÿÑÿÉÿ¿ÿ¿ÿ¾ÿ´ÿ¯ÿÇÿ¾ÿÅÿ¯ÿ°ÿ¶ÿºÿ¾ÿ¿ÿ»ÿ³ÿ¬ÿÿ,ÿìþüþuÿ¯ÿ¸ÿ¼ÿÁÿ½ÿµÿÃÿÇÿÃÿÂÿÇÿÄÿµÿ¶ÿ½ÿ¾ÿ¸ÿ±ÿºÿÉÿÒÿÎÿÅÿÄÿÀÿÁÿÇÿÄÿµÿ­ÿµÿ¿ÿÉÿµÿªÿ¸ÿ®ÿ¦ÿªÿªÿ©ÿ©ÿ¬ÿ¢ÿ²ÿÿ¬ÿ®ÿªÿ§ÿÿqÿÿÿÿ¡ÿ¨ÿ©ÿªÿ«ÿ¥ÿÿÿÿÿ¡ÿÿ¥ÿÿÿÿ©ÿ«ÿÿÿÿÿÿÿÿÿÿÿÿÿÿÿÿÿÿÿÿÿÿÿÿÿÿÿÿxÿ~ÿÿÿÿwÿxÿÿÿ}ÿyÿÿÿÿÿÿnÿVÿsÿÿÿsÿÿÿÿÿÿyÿwÿnÿeÿkÿoÿxÿ|ÿÿÿmÿkÿgÿqÿyÿÿ|ÿtÿ{ÿyÿcÿfÿhÿjÿZÿYÿVÿUÿZÿcÿiÿ^ÿnÿwÿmÿWÿKÿQÿVÿWÿkÿwÿrÿjÿpÿÿwÿ\ÿRÿVÿYÿSÿTÿQÿVÿlÿxÿjÿ\ÿkÿaÿÿVÿcÿUÿLÿDÿCÿVÿVÿNÿoÿ]ÿUÿKÿOÿSÿRÿ[ÿHÿJÿ@ÿ>ÿ>ÿGÿOÿIÿAÿUÿTÿSÿUÿ_ÿWÿOÿLÿLÿfÿeÿdÿMÿ@ÿBÿOÿWÿXÿ]ÿNÿ;ÿZÿ]ÿIÿ@ÿEÿQÿ^ÿQÿYÿAÿHÿMÿRÿUÿJÿOÿMÿDÿPÿkÿoÿ_ÿ\ÿcÿOÿLÿWÿNÿ
ÿ~þìþ*ÿ?ÿUÿKÿ8ÿ6ÿ0ÿ5ÿ5ÿ@ÿ;ÿ?ÿDÿJÿOÿGÿXÿlÿkÿLÿOÿFÿ-ÿ-ÿRÿQÿYÿ>ÿBÿIÿVÿMÿ3ÿ%ÿ*ÿ2ÿ;ÿOÿMÿ6ÿ'ÿ1ÿ=ÿ5ÿNÿ2ÿ4ÿ8ÿ9ÿ+ÿÿÿ$ÿÿÿ,ÿ4ÿ'ÿ ÿ*ÿ8ÿ9ÿ7ÿ9ÿ1ÿ2ÿ;ÿ<ÿ1ÿ=ÿEÿÿ
ÿøþ#ÿÿÿÿ!ÿ+ÿÿÿ0ÿGÿNÿQÿUÿbÿxÿ{ÿeÿdÿqÿ_ÿÿzÿ{ÿÿ}ÿwÿÿÿÿÿÿªÿÿÿÿÿÿ©ÿ­ÿºÿ¢ÿ®ÿ¬ÿ²ÿ°ÿ±ÿºÿ¶ÿÊÿ¯ÿ±ÿ¾ÿ¿ÿ¹ÿ¹ÿ¹ÿ·ÿ¸ÿ°ÿ³ÿ·ÿÅÿÆÿÂÿ¸ÿ¾ÿÍÿÎÿÀÿ´ÿÈÿÉÿÚÿÏÿ¿ÿ¶ÿ³ÿ´ÿ¶ÿ´ÿ»ÿ¹ÿ¼ÿ­ÿ¹ÿ»ÿ¶ÿµÿ·ÿ¹ÿ´ÿ¾ÿ»ÿ§ÿ´ÿÄÿ¼ÿ²ÿ·ÿ¾ÿºÿ¸ÿÊÿ©ÿºÿ·ÿºÿºÿ´ÿ±ÿ²ÿ¾ÿÇÿ»ÿ¹ÿ®ÿ·ÿ¹ÿÀÿÀÿµÿ°ÿ¶ÿ¾ÿÄÿÇÿÃÿªÿµÿ¾ÿ¾ÿ·ÿ¶ÿ¿ÿÀÿ±ÿ²ÿ¾ÿ½ÿ±ÿ´ÿ¸ÿ°ÿ²ÿÀÿ½ÿ¤ÿ«ÿ´ÿ·ÿ¼ÿ°ÿ¬ÿ¤ÿ¯ÿ»ÿ²ÿ¸ÿÆÿ¿ÿ´ÿÁÿ±ÿ´ÿ®ÿ³ÿ¬ÿÿÿÿ©ÿ¤ÿ«ÿÆÿ¶ÿÈÿ¸ÿºÿÂÿ¹ÿ¾ÿÌÿ²ÿ»ÿ¨ÿ·ÿµÿ¹ÿÃÿÂÿ¾ÿµÿ­ÿ¸ÿ·ÿ´ÿ¸ÿ¹ÿ¼ÿ¼ÿµÿ¼ÿ¾ÿ±ÿ±ÿÀÿ¶ÿ¹ÿÿ®ÿ²ÿªÿ´ÿ¯ÿµÿ·ÿ¯ÿ¯ÿ³ÿ¯ÿ½ÿÌÿ®ÿ±ÿ±ÿ¹ÿ³ÿ³ÿ´ÿ°ÿ²ÿµÿ©ÿÆÿ´ÿÀÿ§ÿ§ÿ­ÿ°ÿºÿ»ÿ³ÿ±ÿ°ÿ·ÿÀÿ¿ÿ·ÿ°ÿ­ÿ¶ÿ®ÿ³ÿ¹ÿ´ÿ­ÿ³ÿ½ÿ²ÿºÿ°ÿ¤ÿ¯ÿ«ÿ­ÿ¹ÿ¤ÿ£ÿ°ÿ­ÿ´ÿ¨ÿ«ÿ¤ÿ²ÿ¯ÿ­ÿ»ÿ½ÿ±ÿ©ÿ¨ÿ¯ÿ»ÿ¾ÿ¸ÿªÿªÿ¯ÿ©ÿÿªÿ¶ÿ´ÿ±ÿ´ÿµÿ¨ÿ¦ÿ±ÿ®ÿ¹ÿ¥ÿ ÿ²ÿµÿ¯ÿ¬ÿ´ÿ¹ÿ¸ÿ®ÿ¥ÿ±ÿ­ÿ­ÿ£ÿÿ¯ÿ¥ÿµÿ¹ÿ­ÿ°ÿ´ÿ¬ÿªÿµÿ¿ÿÿÿ ÿ£ÿ«ÿ¨ÿ°ÿ¨ÿ­ÿ²ÿ±ÿ«ÿ¤ÿªÿ«ÿ´ÿ¬ÿ´ÿ±ÿÿ¡ÿ¤ÿ¯ÿ¯ÿ¯ÿ°ÿ¥ÿÿÿ°ÿºÿ­ÿ¨ÿ£ÿ¶ÿ£ÿ ÿ¥ÿ£ÿ«ÿ«ÿ¬ÿ¯ÿ§ÿ§ÿ®ÿ«ÿ¤ÿ©ÿ³ÿ®ÿ¨ÿªÿºÿ¨ÿ¤ÿ¨ÿ§ÿ°ÿ¶ÿ¨ÿ¤ÿ·ÿµÿ²ÿÿ¡ÿ¢ÿ¯ÿ¬ÿ¤ÿ¦ÿ©ÿ²ÿ±ÿ¤ÿªÿ³ÿªÿ¬ÿ¦ÿ·ÿªÿ§ÿ¯ÿ³ÿ³ÿ¬ÿ¡ÿÿ¤ÿ®ÿªÿ¨ÿ«ÿ¦ÿ½ÿ¸ÿªÿ±ÿ¶ÿ®ÿ¼ÿÃÿ¼ÿ½ÿ¹ÿ¼ÿ¼ÿ¡ÿÿ³ÿ±ÿµÿ³ÿ¶ÿ£ÿ©ÿ¬ÿ°ÿ°ÿ¨ÿ¥ÿ«ÿ²ÿ±ÿ©ÿ§ÿ±ÿ®ÿµÿ®ÿ¥ÿµÿ©ÿ¬ÿ©ÿ¥ÿ¹ÿºÿ±ÿ´ÿ¸ÿ¯ÿ¦ÿ­ÿ²ÿ¯ÿ¯ÿ¹ÿÿ¨ÿ¾ÿ¿ÿ¶ÿ²ÿ´ÿ¯ÿ­ÿ­ÿ®ÿµÿ¯ÿ§ÿ¯ÿ¬ÿ¬ÿ¢ÿ§ÿ°ÿ¦ÿ¤ÿ«ÿ®ÿ³ÿ¼ÿÿÿ¬ÿ´ÿ¸ÿ¹ÿ¬ÿ¨ÿ­ÿªÿ¢ÿ¥ÿÿ¦ÿÿ£ÿ³ÿ¯ÿ¨ÿ©ÿ©ÿ¯ÿ¯ÿ¬ÿ¬ÿ¬ÿ±ÿ«ÿ­ÿ¡ÿÿªÿ·ÿ¸ÿ¤ÿÿ¤ÿªÿ­ÿ¯ÿ¨ÿ¡ÿ¦ÿ¨ÿ§ÿ¦ÿ¤ÿ«ÿ»ÿ«ÿ¶ÿ£ÿ¤ÿ¦ÿªÿ²ÿ¡ÿ¤ÿ«ÿ¨ÿ¯ÿµÿ¯ÿ«ÿ¨ÿ¨ÿ©ÿ¥ÿ¬ÿ²ÿ¢ÿ±ÿ¦ÿ§ÿ«ÿ´ÿÿ£ÿÿ­ÿ½ÿ¤ÿ¥ÿ«ÿªÿ­ÿ®ÿªÿªÿ¯ÿ°ÿÿ£ÿ¢ÿ¤ÿ¥ÿ¬ÿÿÿ­ÿ¥ÿ©ÿ¡ÿ ÿ¤ÿ·ÿµÿ¢ÿÿÿ§ÿ¢ÿÿ¦ÿÿÿÿEþqþÿVÿÿÿ¯ÿ¸ÿ¹ÿ©ÿ£ÿ§ÿªÿ°ÿ­ÿ¥ÿ©ÿ ÿ³ÿ¼ÿ¯ÿ©ÿ¦ÿÿ°ÿ¦ÿ¤ÿ¥ÿ¡ÿÿ¤ÿ ÿ¥ÿ¨ÿ£ÿ¡ÿ¬ÿ¬ÿ¥ÿ¬ÿÿÿ¯ÿ¢ÿÿÿ©ÿ¬ÿÿ­ÿ­ÿ¡ÿÿ«ÿ¥ÿ¨ÿµÿ¶ÿ´ÿ®ÿ©ÿ¯ÿ¯ÿ¦ÿ®ÿ±ÿ¡ÿ¦ÿ ÿ­ÿÿ¬ÿ»ÿªÿÿ¥ÿÿ­ÿ²ÿ±ÿ¶ÿ®ÿ¨ÿ¢ÿÿÿ ÿ¥ÿ§ÿªÿÿ¡ÿ°ÿ´ÿ±ÿ¦ÿ±ÿºÿ¥ÿÿÿªÿ·ÿ¯ÿªÿ°ÿÿ§ÿ°ÿ­ÿ°ÿ·ÿ­ÿÿ ÿ¯ÿ®ÿÿÿ¦ÿ©ÿ·ÿ§ÿ±ÿ¦ÿ«ÿ¥ÿ ÿ¡ÿ¥ÿ¯ÿ­ÿ«ÿÿ©ÿ¨ÿ§ÿ¬ÿ¬ÿ¬ÿ¦ÿ¤ÿ£ÿÿ£ÿ©ÿ¦ÿ©ÿ£ÿÿÿ¥ÿ­ÿÿ ÿ³ÿ¥ÿ§ÿ©ÿ¡ÿÿ£ÿ ÿ¦ÿ¢ÿ¢ÿ«ÿ¡ÿÿÿÿ«ÿÿ ÿÿÿÿµÿ£ÿ±ÿ´ÿÿ ÿ«ÿ£ÿ§ÿ¢ÿ­ÿ£ÿ¬ÿ©ÿÿÿ¡ÿ¡ÿ¥ÿ§ÿ¡ÿ¡ÿ¦ÿªÿ¢ÿªÿºÿ¡ÿ±ÿ¤ÿÿ¤ÿ§ÿÿÿ²ÿ§ÿ±ÿ©ÿ¬ÿÿÿÿÿ¢ÿ©ÿÿÿÿÿ ÿÿÿÿ£ÿªÿ®ÿÿÿÿÿ ÿ¬ÿ§ÿ¥ÿÿÿÿÿÿ²ÿ¬ÿ±ÿÿÿÿ£ÿ²ÿ¶ÿ´ÿ¬ÿ¥ÿ¤ÿ£ÿ¢ÿ ÿÿÿ§ÿ¦ÿÿÿÿªÿ°ÿ«ÿªÿ¡ÿÿ¥ÿÿ ÿ©ÿ³ÿ¶ÿ ÿÿ£ÿ¬ÿ¤ÿ¡ÿ¡ÿ¢ÿ£ÿÿ ÿ¤ÿÿ¥ÿ£ÿ ÿÿÿÿÿ¡ÿÿÿÿÿÿÿ¯ÿ¤ÿÿÿ«ÿÿ¤ÿ«ÿ¡ÿÿÿ¬ÿ«ÿ¦ÿ¢ÿ¦ÿ¥ÿÿÿÿ¡ÿÿÿÿÿÿÿÿÿÿ§ÿÿÿÿÿ¢ÿÿÿÿ§ÿ¥ÿ®ÿ¬ÿ¡ÿÿÿ ÿÿ¥ÿÿÿ¦ÿªÿ©ÿÿÿÿ¯ÿ¯ÿÿÿÿÿÿÿÿÿÿÿÿÿÿÿ¡ÿÿ£ÿÿ¢ÿ¢ÿÿ¦ÿÿ¢ÿ¦ÿ¡ÿ¢ÿ¡ÿ§ÿ¤ÿ ÿ¥ÿ©ÿ²ÿ¦ÿÿÿ}ÿÿ¤ÿ¬ÿµÿÿÿÿ±ÿ£ÿÿÿ°ÿ©ÿ«ÿÿ¤ÿÿ£ÿ¥ÿ©ÿ¡ÿ¢ÿ¥ÿÿÿÿÿÿÿ¡ÿÿÿ¯ÿµÿ©ÿÿ¢ÿ£ÿ ÿ°ÿ£ÿ©ÿ¡ÿ«ÿ°ÿ¥ÿÿ£ÿ«ÿÿ¯ÿ¢ÿ©ÿÿªÿ°ÿÿÿ£ÿ£ÿ¡ÿ¡ÿ¦ÿªÿ£ÿ¤ÿ¯ÿ©ÿÿ ÿ«ÿ©ÿÿÿ©ÿ¦ÿ¤ÿ¥ÿÿÿ¢ÿ§ÿ®ÿ ÿ¢ÿ­ÿÿ¯ÿÿ¢ÿ«ÿ£ÿ©ÿÿ¡ÿÿ¯ÿ³ÿ©ÿ¤ÿ©ÿ©ÿ©ÿ®ÿ£ÿ§ÿ«ÿ©ÿ­ÿ«ÿ§ÿ ÿÿ«ÿ­ÿ¢ÿÿ£ÿ©ÿ¬ÿ¬ÿ¥ÿ¡ÿ©ÿ¬ÿ³ÿ­ÿ³ÿ¢ÿÁÿ°ÿ ÿÿ¦ÿ¦ÿ¦ÿÿÿ¬ÿÿ°ÿÿÿÿÿlÿFÿ5ÿ3ÿOÿhÿÿÿÿ®ÿ³ÿ¤ÿ¢ÿ§ÿ¦ÿ«ÿÿ ÿ¤ÿ¤ÿªÿÿ®ÿ¯ÿ­ÿ¢ÿ¬ÿÿ¤ÿ´ÿÿÿ³ÿ£ÿ°ÿÿÿ ÿ¦ÿ ÿ­ÿ«ÿÿÿ©ÿ­ÿ³ÿ¬ÿ ÿ¤ÿ¦ÿ¦ÿ¬ÿ´ÿªÿ£ÿ«ÿÿ¦ÿ¤ÿªÿ ÿ¢ÿ ÿ ÿÿ±ÿ¢ÿ¦ÿ²ÿ£ÿÿÿÿªÿ°ÿ©ÿ±ÿ­ÿ¯ÿÿ§ÿ´ÿ ÿ¡ÿ®ÿÿ¡ÿ§ÿ«ÿ©ÿ£ÿ ÿ¡ÿ¢ÿ­ÿ´ÿ¤ÿ ÿ£ÿÿ­ÿ®ÿÿÿ¡ÿ¤ÿ£ÿ·ÿ°ÿ±ÿÿ¯ÿ¥ÿ²ÿ§ÿ¶ÿÿ­ÿªÿÿ¤ÿ¬ÿ¢ÿ§ÿ¤ÿÿÿªÿ³ÿ©ÿ¢ÿÿÿÿ¦ÿ¯ÿ¥ÿÿÿÿÿ¡ÿ¢ÿ¬ÿ¥ÿÿ¢ÿÿ£ÿÿ©ÿµÿ¨ÿÿÿ¤ÿ¬ÿ±ÿÿ¥ÿ®ÿ©ÿªÿ¯ÿ©ÿ¥ÿÿÿ¬ÿ©ÿ®ÿªÿ§ÿ«ÿ§ÿ­ÿ¶ÿ­ÿ§ÿ©ÿ®ÿ­ÿ¥ÿ«ÿ¨ÿ¨ÿ¥ÿ§ÿ®ÿ©ÿµÿ©ÿ ÿÿ¡ÿÿ¨ÿªÿ¥ÿ£ÿÿÿ®ÿ¨ÿ¨ÿ­ÿ£ÿ«ÿ¤ÿ°ÿ¦ÿ¢ÿ¬ÿ«ÿ®ÿ£ÿ¡ÿ¥ÿÿÿÿÿ¡ÿ³ÿ¶ÿ¨ÿ¡ÿ¡ÿ©ÿ¯ÿµÿ«ÿ§ÿ¢ÿ©ÿ±ÿ³ÿ¦ÿÿ ÿ¯ÿ¥ÿ°ÿÿÿ¡ÿªÿ¡ÿ¥ÿ­ÿ®ÿ¯ÿ¨ÿ¥ÿ®ÿÿ¥ÿ¬ÿ¤ÿ§ÿÿÿ£ÿÿ ÿ¢ÿ¨ÿ¦ÿÿ¥ÿ¥ÿ£ÿ®ÿ®ÿ¡ÿ¬ÿ¡ÿÿÿ§ÿ¬ÿ ÿ²ÿ®ÿ©ÿ£ÿ¡ÿ°ÿ¨ÿ°ÿ±ÿ´ÿ­ÿ¡ÿ¦ÿ¦ÿ§ÿÿÿªÿ¥ÿÿÿ¨ÿªÿ­ÿ©ÿ¦ÿ¦ÿ ÿ§ÿ¦ÿµÿºÿ«ÿ®ÿ«ÿ±ÿ¶ÿÿ¦ÿªÿ¬ÿ¥ÿ ÿ°ÿ°ÿÿÿ§ÿ©ÿ¥ÿÿ§ÿ¥ÿ¨ÿ­ÿºÿ­ÿ®ÿ¯ÿ«ÿ¯ÿ¨ÿ ÿ¤ÿ´ÿ±ÿÿÿ¢ÿÿÿ¥ÿ¨ÿ§ÿ©ÿÿÿ©ÿªÿ²ÿ«ÿ§ÿÿ¬ÿ«ÿ¥ÿ¢ÿ¬ÿ´ÿ«ÿ§ÿ³ÿ¸ÿªÿÿ£ÿ­ÿ¬ÿ®ÿ²ÿ³ÿ«ÿ¥ÿ¨ÿ¯ÿ·ÿ«ÿ¤ÿ¤ÿ¢ÿ¬ÿ¤ÿ¡ÿ¯ÿ®ÿ¯ÿ®ÿÿ²ÿ¨ÿ¶ÿ¥ÿ¢ÿ«ÿ§ÿ³ÿ²ÿ´ÿ¬ÿ®ÿÿÿÿÿ«ÿªÿ©ÿªÿ ÿÿÿÿ¨ÿªÿ­ÿ®ÿ ÿÿ§ÿ¦ÿ®ÿ¥ÿ²ÿ¬ÿªÿÿºÿ§ÿ¾ÿ´ÿ£ÿ§ÿ§ÿÿÿªÿ²ÿ§ÿ«ÿ¦ÿ°ÿ«ÿ¨ÿªÿ¥ÿ®ÿ¶ÿ¸ÿ±ÿÿ©ÿ«ÿ©ÿÿÿÿ¢ÿ¸ÿ¦ÿÿ£ÿ³ÿ±ÿÿÿ¬ÿÿ£ÿÿ¢ÿÿÿ¥ÿ¡ÿ ÿ¤ÿ§ÿ£ÿÿ ÿ¡ÿÿ£ÿ¥ÿÿÿ£ÿÿÿÿ¢ÿÿ¤ÿÿÿÿ§ÿÿÿÿÿÿÿ¥ÿ¡ÿ¤ÿ ÿÿ¦ÿ£ÿÿÿÿÿÿÿÿÿÿ«ÿ¢ÿÿÿ~ÿÿÿÿÿ­ÿ«ÿ©ÿÿÿÿ§ÿ ÿÿ«ÿ£ÿÿ¢ÿ ÿÿ¦ÿªÿ©ÿ¢ÿ¡ÿÿ¢ÿ¦ÿ¯ÿ«ÿÿÿ³ÿ«ÿ«ÿ­ÿ¢ÿªÿÿ¯ÿµÿ©ÿ²ÿ¾ÿ·ÿ¯ÿ¬ÿ§ÿ¬ÿ®ÿ¦ÿ¨ÿ®ÿ¢ÿÿ¦ÿ¯ÿÿ§ÿ¥ÿ­ÿÿ ÿÿÿÿ°ÿ¦ÿ­ÿ ÿ¹ÿ·ÿ²ÿ©ÿ¨ÿ³ÿµÿ¹ÿºÿ´ÿ©ÿ¡ÿ¥ÿ ÿ¤ÿ­ÿÿ¦ÿªÿÿ¥ÿ°ÿ«ÿªÿ¨ÿªÿ°ÿ±ÿ´ÿ¨ÿ¤ÿÿ¬ÿ´ÿ®ÿ®ÿªÿªÿ²ÿµÿ´ÿ³ÿ¬ÿ§ÿ±ÿ®ÿµÿ±ÿªÿªÿ®ÿ¥ÿ°ÿªÿ¾ÿ¹ÿªÿ²ÿ¶ÿ´ÿ£ÿ¢ÿªÿ¦ÿ£ÿ¨ÿ¥ÿ¥ÿ®ÿ°ÿªÿ³ÿ´ÿ¤ÿ³ÿ¬ÿµÿ ÿ®ÿµÿ©ÿÿªÿ°ÿ¹ÿ°ÿ¬ÿ¸ÿ·ÿµÿ·ÿµÿ³ÿ¬ÿ¨ÿ©ÿ¯ÿ²ÿµÿ´ÿ¥ÿ¶ÿ¬ÿ´ÿ©ÿ¸ÿ·ÿµÿ§ÿÿ§ÿ¥ÿ®ÿ¶ÿ¼ÿ´ÿ±ÿ¹ÿ´ÿ°ÿ§ÿ°ÿµÿµÿ½ÿ¤ÿ¦ÿ¬ÿ¦ÿ­ÿ¬ÿ´ÿ¦ÿªÿ³ÿ·ÿ´ÿ«ÿ°ÿ´ÿµÿ®ÿ¢ÿ¯ÿ°ÿ¨ÿ«ÿ¬ÿ¼ÿÄÿÅÿ¬ÿ£ÿ¸ÿ¬ÿ±ÿ¨ÿ¬ÿ´ÿ­ÿ½ÿ»ÿ´ÿ¾ÿ´ÿªÿ´ÿ¬ÿ§ÿ©ÿ¬ÿ¨ÿºÿÃÿ¹ÿ§ÿ¯ÿ´ÿ¬ÿ¾ÿ¸ÿ®ÿ¶ÿ³ÿ¯ÿ´ÿµÿµÿ±ÿªÿ°ÿ¬ÿ§ÿ¬ÿ±ÿ¼ÿÿ¶ÿ½ÿ©ÿ©ÿ¿ÿµÿ¥ÿ¬ÿ´ÿ²ÿªÿ¬ÿ¸ÿ²ÿ¥ÿ«ÿÁÿ¼ÿÁÿ²ÿµÿÊÿ®ÿÂÿ°ÿ´ÿ¿ÿ´ÿ¨ÿ¶ÿ±ÿ¢ÿ¨ÿ°ÿ´ÿ³ÿ§ÿ¯ÿ¤ÿ»ÿ½ÿ­ÿ ÿªÿ¼ÿ®ÿ¨ÿ¸ÿ«ÿªÿ¼ÿ¶ÿ£ÿ©ÿ¸ÿ·ÿ¹ÿ¶ÿ¼ÿµÿºÿ¾ÿ´ÿµÿ´ÿ®ÿ³ÿ¾ÿ©ÿ¤ÿ¥ÿ­ÿ±ÿ¬ÿ¯ÿ¬ÿ¶ÿ¼ÿ±ÿ¨ÿºÿ³ÿ®ÿÅÿ¿ÿ°ÿ¬ÿ¶ÿ»ÿ¹ÿ¹ÿ·ÿ·ÿ¸ÿ³ÿ°ÿ·ÿ½ÿ¹ÿªÿ¶ÿ»ÿºÿ»ÿ¸ÿºÿ­ÿªÿ­ÿ®ÿ³ÿ­ÿ¥ÿ¶ÿ»ÿ³ÿµÿ±ÿ³ÿ­ÿ¼ÿ¨ÿ³ÿ·ÿ´ÿ¥ÿ§ÿ²ÿ¶ÿ´ÿ«ÿÿÿ»ÿ½ÿ¥ÿ´ÿ±ÿ¿ÿÃÿ·ÿ±ÿ©ÿ®ÿ¸ÿ½ÿ¶ÿ¯ÿ´ÿ¶ÿ³ÿ°ÿ·ÿµÿ°ÿ®ÿ»ÿ´ÿ«ÿ³ÿ´ÿµÿ³ÿµÿ¸ÿ²ÿ°ÿµÿ­ÿ¨ÿªÿ´ÿ·ÿ·ÿ´ÿ¼ÿ¸ÿ¶ÿ¸ÿ½ÿºÿ¼ÿ¸ÿ®ÿ¶ÿºÿºÿµÿ³ÿ´ÿ±ÿ¼ÿ²ÿ­ÿ¯ÿ½ÿ¾ÿ·ÿ³ÿ¯ÿ«ÿÿdÿ ÿcÿDÿiÿÿÿÿÿ£ÿ¬ÿ®ÿ®ÿ®ÿ¦ÿÿdÿcÿÿ³ÿ¿ÿµÿ³ÿ¼ÿ½ÿ°ÿ­ÿ³ÿ±ÿ­ÿ­ÿ©ÿ©ÿ¨ÿ¡ÿ²ÿÿ¥ÿ©ÿÿ¡ÿÿÿÿ}ÿkÿuÿÿÿÿ¦ÿ¡ÿÿ¥ÿ­ÿ§ÿ¦ÿ¯ÿ°ÿ®ÿ³ÿ·ÿ¶ÿ³ÿ°ÿ±ÿÇÿ¹ÿÂÿÈÿÅÿÁÿ²ÿ²ÿ»ÿ½ÿÀÿ»ÿ±ÿ©ÿµÿÿoÿnÿgÿÿÿ§ÿ­ÿ°ÿ©ÿ¦ÿ¹ÿ·ÿ¹ÿ«ÿ½ÿÄÿÆÿ·ÿ´ÿµÿ±ÿ³ÿ¾ÿÀÿµÿ¶ÿÀÿ®ÿ¸ÿ¤ÿµÿ½ÿ»ÿ¾ÿ¼ÿ³ÿ¨ÿ¡ÿªÿ©ÿ§ÿ¥ÿ´ÿ±ÿ­ÿ«ÿ²ÿºÿµÿ°ÿ·ÿºÿÀÿºÿ©ÿ¹ÿÇÿ¼ÿ¼ÿ¼ÿºÿ¹ÿ¼ÿ¶ÿ«ÿ­ÿ°ÿªÿ¨ÿ±ÿ´ÿ¶ÿ»ÿ¹ÿÂÿÂÿÅÿÊÿµÿ­ÿÈÿËÿºÿ¿ÿ¼ÿ¿ÿµÿ½ÿÆÿÃÿÁÿÀÿµÿ»ÿ²ÿ¾ÿ¿ÿ»ÿ»ÿ»ÿ·ÿ¼ÿ¿ÿ³ÿ³ÿ¿ÿ¢ÿ£ÿ©ÿÿÿ°ÿ³ÿµÿ½ÿºÿ´ÿÁÿÈÿ²ÿÀÿÉÿ¹ÿ·ÿ¹ÿ¿ÿÃÿ½ÿ¶ÿ¾ÿÇÿÉÿ²ÿÁÿ¬ÿ«ÿºÿ¾ÿºÿÅÿÉÿ´ÿÿVÿÿßþÿ}ÿ²ÿ¾ÿ½ÿÁÿ¾ÿ±ÿ¿ÿÒÿÆÿÂÿ¿ÿÁÿÅÿÈÿËÿÃÿªÿ¨ÿÁÿ¹ÿÎÿÇÿ¿ÿËÿ¿ÿÁÿÄÿÁÿ½ÿ´ÿ»ÿ¼ÿ»ÿ¹ÿ¹ÿºÿ¶ÿ¸ÿ·ÿ±ÿ³ÿ¾ÿ³ÿÿÿ¢ÿÿÿ¤ÿ¦ÿÿÿÿÿÿ«ÿ«ÿ°ÿ¦ÿ©ÿ¨ÿ¡ÿ§ÿ«ÿÿÿÿ©ÿÿÿÿ­ÿ§ÿÿÿÿÿÿÿÿÿÿÿÿÿÿÿ«ÿÿÿyÿÿ~ÿÿÿÿÿÿÿÿzÿÿÿÿÿjÿmÿÿÿÿ}ÿÿÿzÿzÿ|ÿxÿvÿwÿnÿnÿÿÿÿÿÿÿÿÿmÿhÿ`ÿnÿvÿÿÿÿeÿ_ÿzÿ~ÿjÿrÿkÿÿÿÿwÿhÿSÿiÿTÿaÿjÿdÿfÿpÿiÿ`ÿjÿxÿkÿoÿgÿOÿIÿQÿFÿOÿNÿsÿtÿÿ~ÿ^ÿQÿXÿ[ÿXÿFÿOÿ`ÿgÿ_ÿ]ÿcÿbÿgÿeÿvÿiÿUÿIÿDÿPÿWÿ<ÿYÿ_ÿTÿRÿTÿTÿNÿMÿUÿIÿKÿIÿDÿ=ÿ6ÿ>ÿAÿ,ÿ,ÿÿBÿXÿ^ÿYÿKÿ<ÿ:ÿDÿcÿ]ÿRÿRÿHÿGÿPÿTÿVÿTÿRÿYÿQÿBÿ:ÿ9ÿ>ÿGÿTÿTÿIÿIÿIÿGÿ<ÿ5ÿSÿUÿMÿGÿeÿrÿRÿ_ÿIÿGÿSÿ\ÿ0ÿ~þYýÍþIÿbÿZÿTÿDÿ#ÿÿRÿAÿ>ÿ9ÿ<ÿFÿKÿPÿdÿZÿXÿ>ÿ(ÿAÿNÿMÿIÿÿUÿZÿGÿDÿJÿQÿGÿ7ÿ<ÿ9ÿ4ÿFÿTÿFÿ&ÿ ÿ-ÿ#ÿ ÿPÿ;ÿ2ÿ6ÿ2ÿ5ÿ1ÿ!ÿ*ÿÿ/ÿBÿGÿ:ÿ&ÿÿ#ÿ0ÿ7ÿEÿ/ÿ.ÿIÿOÿ=ÿ.ÿ*ÿÿÿÿþ
ÿÿÿÿ#ÿ6ÿ(ÿ.ÿEÿDÿ@ÿPÿ[ÿaÿiÿkÿfÿyÿwÿÿnÿÿÿÿÿÿÿÿÿÿÿ¨ÿÿ£ÿ©ÿÿÿªÿ¨ÿ¬ÿ­ÿºÿ ÿÿ³ÿ¸ÿ¯ÿ ÿ¨ÿÿ³ÿ¹ÿ¿ÿÀÿ»ÿ»ÿ»ÿ°ÿ·ÿ¶ÿ®ÿÀÿÅÿÁÿºÿ¹ÿ¼ÿÀÿÌÿ¸ÿ¾ÿÌÿÅÿÃÿºÿ¾ÿÁÿºÿ¾ÿ¿ÿ¿ÿ¿ÿ¸ÿ­ÿ¶ÿ¼ÿµÿ«ÿ­ÿ¼ÿÁÿÂÿÀÿ½ÿÃÿÀÿÄÿÏÿËÿµÿ§ÿ®ÿÌÿÁÿÇÿ²ÿ³ÿ¸ÿ´ÿ¶ÿÁÿ»ÿÂÿ¼ÿ´ÿµÿ¬ÿ´ÿ½ÿÁÿÁÿ¿ÿÄÿÊÿÁÿ¸ÿ½ÿ¬ÿ¶ÿ¼ÿÂÿÁÿ»ÿÂÿÁÿ¸ÿºÿÁÿÇÿºÿ·ÿ½ÿ¶ÿ°ÿ¸ÿ·ÿ©ÿ°ÿ¼ÿµÿ¥ÿ³ÿÄÿÂÿÂÿÅÿ»ÿ¿ÿÁÿ¾ÿ²ÿºÿ²ÿ°ÿªÿ¨ÿÿÿÿ©ÿ§ÿ£ÿ©ÿ¼ÿ­ÿ·ÿ·ÿ¸ÿ¹ÿ´ÿºÿÈÿ¥ÿ©ÿ²ÿ¾ÿ¬ÿ»ÿÅÿÃÿÁÿ½ÿ³ÿ³ÿ¸ÿ¼ÿ°ÿ¯ÿ·ÿ¹ÿ·ÿµÿ¯ÿ§ÿ¢ÿ§ÿ®ÿÿ¼ÿ¸ÿÀÿ§ÿ­ÿ¶ÿ³ÿªÿ¦ÿ±ÿÁÿºÿ·ÿÉÿµÿ°ÿ´ÿ³ÿ±ÿ¯ÿ¯ÿ¯ÿ³ÿ²ÿªÿ­ÿÈÿ³ÿ³ÿ²ÿÀÿ»ÿ¸ÿ·ÿ²ÿ³ÿ²ÿ±ÿ»ÿ³ÿ¬ÿªÿ¯ÿ·ÿ³ÿ°ÿ²ÿ¶ÿ¼ÿºÿÇÿ¼ÿÅÿ°ÿ¶ÿ¹ÿ²ÿ±ÿ­ÿ³ÿ¸ÿ»ÿ¹ÿ´ÿ³ÿ¨ÿ³ÿ¼ÿ°ÿ»ÿ·ÿ´ÿ§ÿ¦ÿªÿ®ÿ¼ÿ½ÿ»ÿ¹ÿ²ÿ²ÿªÿÿÿ«ÿ©ÿ­ÿ®ÿ¯ÿºÿ±ÿ¥ÿ ÿ´ÿ¹ÿ¦ÿ°ÿ²ÿ´ÿ«ÿ´ÿ¸ÿ¹ÿ¿ÿ³ÿ¶ÿ¼ÿ¯ÿ¥ÿÿ¦ÿ¬ÿ³ÿ±ÿ§ÿ­ÿ±ÿ©ÿ¬ÿ»ÿµÿ³ÿ¨ÿ§ÿ¡ÿ±ÿ¢ÿ¢ÿ¨ÿ¬ÿ­ÿªÿ¨ÿ¬ÿ±ÿ¨ÿºÿ¼ÿ¬ÿ¬ÿ ÿÿ¢ÿ©ÿ¬ÿ§ÿ¢ÿ¦ÿ­ÿ¬ÿÿ ÿÿ»ÿ«ÿ§ÿ³ÿ«ÿ´ÿ«ÿ¦ÿ§ÿ«ÿ²ÿ¬ÿ«ÿ©ÿ®ÿ¨ÿ²ÿ¬ÿ¤ÿªÿ¢ÿ¶ÿ·ÿ®ÿ­ÿ²ÿ³ÿ­ÿ«ÿ²ÿ¢ÿ±ÿÿÿ¦ÿ®ÿ¬ÿµÿ¬ÿ£ÿªÿµÿ¹ÿ±ÿ®ÿºÿµÿªÿ¥ÿ¯ÿªÿ¨ÿ§ÿ³ÿ°ÿ¬ÿªÿ§ÿ¢ÿÿ§ÿªÿ¯ÿ¢ÿ³ÿµÿªÿ¤ÿ¬ÿ³ÿ©ÿ°ÿ¨ÿªÿ¯ÿ´ÿ²ÿÿ¡ÿ³ÿ¬ÿ§ÿ®ÿ­ÿ®ÿ±ÿµÿ±ÿ«ÿÿ¢ÿ¬ÿ´ÿ±ÿ¡ÿ¥ÿ³ÿ©ÿ¨ÿ§ÿ§ÿ±ÿ¹ÿ·ÿ©ÿ¾ÿ¢ÿ¬ÿ·ÿ»ÿ´ÿ¢ÿ¡ÿ¯ÿ½ÿ·ÿ°ÿ±ÿ¦ÿ·ÿ´ÿ¯ÿ¸ÿ½ÿ­ÿ®ÿ¯ÿ±ÿ°ÿ°ÿµÿ®ÿ­ÿ¶ÿ¶ÿ²ÿ¤ÿ£ÿ§ÿµÿ©ÿ¬ÿ¿ÿ¿ÿ ÿÿÿÿ§ÿ«ÿ£ÿ¡ÿ¯ÿ§ÿ¶ÿ´ÿ ÿ´ÿ­ÿ¢ÿªÿ«ÿÿ¦ÿ«ÿ®ÿ©ÿÿÿªÿ¶ÿ«ÿ¯ÿ¤ÿ¦ÿ½ÿ»ÿ¯ÿªÿ ÿ¯ÿÀÿªÿÿ§ÿ±ÿ¬ÿ­ÿ°ÿ¯ÿ¸ÿ¶ÿ©ÿÿ­ÿ¬ÿ§ÿ¯ÿÿ´ÿ¨ÿÿÿ¨ÿªÿ­ÿ¬ÿ«ÿ©ÿ§ÿ®ÿ§ÿ«ÿ·ÿÿÿªÿ ÿÅÿ¬ÿÿ¤ÿ ÿ©ÿ®ÿ¬ÿ ÿ¡ÿ´ÿ´ÿ¥ÿ ÿÿ¤ÿ§ÿ ÿ§ÿ£ÿ¢ÿÿÿÿÿªÿ¥ÿ§ÿ§ÿ©ÿ¥ÿ±ÿ´ÿ¢ÿÿ£ÿ§ÿ¨ÿ¥ÿÿÿÿ9þ»ýþcÿÿ ÿ­ÿ¦ÿÿµÿ°ÿ¯ÿ¯ÿ¤ÿ¤ÿ¦ÿÿÿ¥ÿ³ÿºÿ·ÿ°ÿÿÿ¤ÿ¥ÿ«ÿªÿ®ÿÿÿÿÿ«ÿªÿ¤ÿ¤ÿÿ£ÿ³ÿ£ÿÿ§ÿ¦ÿÿÿÿ£ÿ²ÿ­ÿ¼ÿÿÿ¡ÿ­ÿ±ÿ¹ÿ´ÿ°ÿ®ÿ©ÿ©ÿ¦ÿ¥ÿ¥ÿÿ¡ÿ¦ÿÿ¬ÿÿ¥ÿ·ÿ§ÿ­ÿÿÿ£ÿ¦ÿªÿ±ÿ«ÿªÿ¥ÿÿÿ¨ÿ¯ÿ¬ÿ¨ÿÿ§ÿ§ÿ´ÿ­ÿ­ÿ¬ÿ±ÿÿÿ¥ÿ®ÿÿ¢ÿªÿ°ÿ ÿÿ£ÿ§ÿ©ÿªÿ§ÿ«ÿ¬ÿÿ©ÿ­ÿ£ÿÿÿÿÿ£ÿ¯ÿ¡ÿ©ÿ³ÿ¥ÿ¨ÿ§ÿ¬ÿ°ÿ§ÿ©ÿ§ÿ¦ÿ¤ÿªÿ²ÿ§ÿ¡ÿ§ÿªÿÿ¡ÿ¢ÿ¬ÿÿÿÿ¤ÿ³ÿÿ­ÿ¶ÿÿ ÿ®ÿ§ÿ ÿ£ÿ£ÿ©ÿªÿ¢ÿ©ÿ®ÿ¦ÿ­ÿ±ÿ©ÿ¢ÿÿ ÿÿ¦ÿ¡ÿ±ÿ¯ÿ£ÿ½ÿ¬ÿÿ¾ÿ ÿÿ±ÿªÿºÿ­ÿ ÿÿÿÿÿ¢ÿ©ÿÿ¡ÿ«ÿ¶ÿ¦ÿ¦ÿÿ¦ÿ¢ÿ¯ÿ­ÿ±ÿ ÿ¤ÿ±ÿ­ÿ«ÿ¤ÿ©ÿÿ ÿ ÿ¡ÿÿÿÿÿÿ¢ÿ®ÿ©ÿÿ£ÿ¡ÿ«ÿ¬ÿ©ÿ­ÿµÿ½ÿ ÿ¸ÿ±ÿÿÿÿÿÿÿÿÿÿ¡ÿ®ÿªÿ¡ÿÿÿ¤ÿ°ÿ°ÿ´ÿ®ÿ¡ÿÿ­ÿ°ÿ¥ÿ£ÿÿ¤ÿÿ­ÿ¥ÿ¢ÿ°ÿ§ÿ¦ÿ¤ÿÿÿ¦ÿ²ÿ«ÿ¥ÿ ÿÿ¡ÿ«ÿ³ÿ­ÿ¢ÿÿÿÿÿÿ«ÿ¡ÿÿÿÿ¢ÿ¦ÿªÿÿÿ¢ÿÿÿ¡ÿÿÿÿÿÿÿÿ²ÿ­ÿ®ÿ©ÿ¦ÿ¥ÿ®ÿªÿÿÿ¤ÿªÿÿÿÿ§ÿ¤ÿÿÿÿÿÿÿÿÿÿÿ°ÿÿ©ÿÿÿÿÿÿªÿ²ÿ¬ÿÿÿ ÿÿÿ¤ÿ£ÿ¥ÿ¥ÿ¦ÿ©ÿÿ¥ÿ¢ÿ ÿÿÿÿÿÿÿÿ¢ÿÿÿÿÿÿÿ ÿÿ ÿ¡ÿÿÿÿÿÿ¥ÿ¦ÿ¡ÿÿÿ¤ÿÿÿ¤ÿªÿ±ÿÿÿÿÿÿ ÿªÿÿÿ´ÿ³ÿ¡ÿ²ÿ§ÿÃÿ¡ÿÿ°ÿ¯ÿÿÿªÿ¤ÿÿÿÿ¥ÿ©ÿ¢ÿªÿÿÿÿÿ°ÿ²ÿ§ÿ©ÿ«ÿ¢ÿÿÿ¬ÿ§ÿÿÿ°ÿÅÿÿ©ÿ¡ÿ£ÿÿÿ¤ÿ¥ÿ°ÿÿ¤ÿÿ ÿ¯ÿªÿ¦ÿ¤ÿÿÿÿ¡ÿªÿ£ÿÿ¤ÿ©ÿ©ÿ¥ÿÿ°ÿ§ÿ£ÿ°ÿ§ÿ£ÿ¦ÿ¤ÿ§ÿÿ¥ÿ®ÿ°ÿ­ÿ£ÿ¥ÿ¶ÿÿ¬ÿÿÿ¥ÿ£ÿ§ÿ¥ÿ ÿ¤ÿ¬ÿ«ÿµÿ­ÿªÿ´ÿ²ÿ¬ÿ¥ÿ¤ÿ¥ÿ¤ÿ­ÿ²ÿªÿ§ÿ«ÿ¤ÿ§ÿ£ÿªÿ©ÿµÿ£ÿ°ÿ²ÿ¡ÿÿ²ÿ®ÿ±ÿÿ©ÿ°ÿÿ ÿÿ³ÿ£ÿ­ÿ¦ÿÿÿÿ¢ÿÿÿYÿFÿ>ÿLÿxÿÿ{ÿÿÿÿÿÿ¤ÿÿÿÿÿ¤ÿ ÿ¶ÿµÿ£ÿ¢ÿºÿÿÿ²ÿ¥ÿ¦ÿ£ÿ«ÿ¶ÿ²ÿÿ©ÿ­ÿÿ²ÿ«ÿÿ©ÿµÿ²ÿ¯ÿ¯ÿ°ÿ£ÿÿ§ÿ©ÿ³ÿ´ÿ­ÿ¨ÿÿÿ ÿ¨ÿÿ°ÿ©ÿÿ¦ÿ¥ÿ­ÿÿ©ÿ£ÿ¥ÿ¹ÿ¬ÿ¦ÿÿ«ÿ¥ÿ¬ÿ ÿÿ¢ÿµÿ´ÿªÿ©ÿ¢ÿ£ÿ©ÿÿÿ¬ÿ¯ÿ£ÿ¢ÿ©ÿ±ÿ¯ÿ¤ÿ¢ÿÿ¦ÿ¯ÿ¸ÿÿÿÿ¦ÿÿÿ±ÿÿ«ÿ³ÿÿ«ÿªÿ±ÿ§ÿ£ÿ¡ÿ°ÿ¯ÿ°ÿ§ÿ¬ÿ©ÿÿ«ÿ¶ÿªÿ£ÿ¨ÿ¥ÿÿÿ¬ÿµÿ¶ÿ¹ÿ°ÿÿ¤ÿ¨ÿ¢ÿ§ÿ¢ÿÿÿ±ÿ°ÿ¡ÿÿ°ÿªÿÿÿ¿ÿ£ÿ¥ÿ¸ÿ¥ÿÿÿ«ÿ«ÿ«ÿ£ÿ¦ÿ¥ÿ¢ÿ¶ÿ¬ÿ©ÿ³ÿ®ÿ§ÿ§ÿ§ÿ¦ÿªÿ¨ÿªÿ­ÿ¥ÿ«ÿ²ÿ§ÿ­ÿ­ÿ©ÿµÿ­ÿ¤ÿ£ÿÿ£ÿ®ÿ¬ÿ²ÿ­ÿ¯ÿªÿ¥ÿµÿ®ÿ¹ÿ¯ÿªÿÿ¤ÿ£ÿ¤ÿ¤ÿ£ÿ­ÿ¡ÿ¤ÿÿÿÿ£ÿ¤ÿ¦ÿ·ÿ²ÿ¦ÿªÿ¬ÿ­ÿ¥ÿ°ÿ©ÿ©ÿÿ©ÿµÿ©ÿÿ¦ÿ¥ÿ¤ÿ¤ÿ°ÿ¥ÿÿÿ®ÿÿ³ÿªÿ®ÿ¬ÿ¨ÿªÿ²ÿÿ¨ÿ³ÿ©ÿ£ÿÿÿÿÿÿ ÿ©ÿ§ÿÿÿÿÿ¯ÿ²ÿ¥ÿ§ÿÿ©ÿÿÿ¥ÿÿ¤ÿ¢ÿªÿ®ÿ®ÿ¦ÿ©ÿ­ÿ«ÿ´ÿ®ÿ¯ÿ¡ÿ«ÿ¨ÿ¢ÿÿ¤ÿ¦ÿ§ÿ­ÿªÿ¨ÿ«ÿ§ÿ¨ÿ§ÿ¤ÿ°ÿ²ÿ¡ÿÿªÿ°ÿ«ÿ¬ÿ¡ÿ¦ÿ·ÿ±ÿ¹ÿÿ¯ÿ£ÿªÿ«ÿ«ÿ«ÿ¨ÿ¥ÿÿÿ§ÿ¤ÿ¤ÿ¯ÿ¬ÿ§ÿ©ÿªÿ«ÿ±ÿ£ÿÿ¦ÿ¨ÿ§ÿ«ÿ»ÿ´ÿ²ÿ¨ÿ¦ÿ¢ÿ¤ÿ¢ÿÁÿ§ÿ©ÿÿ ÿ«ÿ¬ÿ¨ÿ¯ÿ³ÿ«ÿ¦ÿ´ÿ¥ÿ¦ÿ¤ÿ¤ÿ ÿÿ¡ÿ³ÿ°ÿ¤ÿ§ÿ¤ÿ£ÿ®ÿ«ÿ«ÿ²ÿ¬ÿ³ÿ¤ÿÿ­ÿ£ÿ¥ÿ±ÿ±ÿ­ÿ²ÿ§ÿªÿ¨ÿ®ÿ­ÿ«ÿ§ÿ¬ÿªÿºÿ°ÿ±ÿªÿÿ¢ÿ©ÿ«ÿ®ÿ°ÿ¨ÿ¨ÿ¦ÿÿÿ¢ÿ­ÿªÿ¬ÿ®ÿ¤ÿ¥ÿ´ÿ£ÿ¦ÿ©ÿ¯ÿ ÿ«ÿ«ÿ³ÿÿ²ÿ°ÿ±ÿ±ÿÿÿ£ÿÿ¨ÿ»ÿ²ÿ¬ÿ¯ÿ²ÿ°ÿ©ÿ¤ÿªÿ¯ÿªÿ¦ÿ¨ÿ®ÿ±ÿ¡ÿÿ¨ÿ¡ÿ ÿ¯ÿÿ´ÿ¥ÿ ÿ§ÿÿ¨ÿ±ÿÿÿ¤ÿ ÿÿ¢ÿ¸ÿ¢ÿ¨ÿ±ÿ¦ÿ¤ÿÿ¡ÿ¢ÿÿ¤ÿ¨ÿÿ¡ÿ¬ÿÿÿÿÿÿÿÿÿÿ¦ÿÿÿ¨ÿÿÿÿ£ÿ¢ÿ£ÿÿ¥ÿ¨ÿ¡ÿÿÿ«ÿ¬ÿ£ÿÿ ÿÿÿ¥ÿ©ÿ§ÿ¤ÿÿÿÿÿÿÿ¼ÿÿ©ÿÿÿ£ÿªÿ±ÿ¨ÿÿÿÿÿÿÿÿ¢ÿ¡ÿÿÿ¡ÿ¬ÿ¥ÿ¢ÿÿÿ«ÿ·ÿ¡ÿ¦ÿ¨ÿ­ÿÿ§ÿ¦ÿ§ÿ²ÿ·ÿ´ÿ§ÿ«ÿ¬ÿ¦ÿÿÿÿÿÿÿ©ÿ¯ÿ ÿ¢ÿ ÿ§ÿÿ²ÿ£ÿ´ÿÿÿ»ÿµÿ¬ÿ³ÿ¶ÿÂÿ½ÿ³ÿ³ÿ³ÿ°ÿµÿºÿ¬ÿÿ ÿ«ÿ®ÿ¨ÿÿ«ÿ¢ÿÿ¡ÿ¸ÿ²ÿ¥ÿºÿ©ÿ©ÿ²ÿ·ÿ«ÿ«ÿ ÿ´ÿµÿ¯ÿ¬ÿ°ÿ°ÿ¨ÿ¨ÿ®ÿ«ÿÿÿµÿ¿ÿ±ÿ¢ÿ®ÿ©ÿµÿ°ÿ´ÿ°ÿÁÿ¼ÿ¨ÿ¶ÿ¦ÿªÿ·ÿ¸ÿºÿ¹ÿ«ÿ©ÿ´ÿ»ÿ¶ÿ¶ÿ¹ÿ¤ÿ´ÿ»ÿ±ÿ­ÿ³ÿ§ÿºÿ²ÿ²ÿ¢ÿ¬ÿ³ÿ±ÿ³ÿ±ÿ»ÿ»ÿ²ÿ°ÿ³ÿ¯ÿ¬ÿ­ÿ®ÿ¶ÿ±ÿ³ÿ¶ÿµÿ¯ÿ¯ÿ¤ÿ¨ÿ³ÿ¥ÿ¯ÿ²ÿ©ÿ©ÿ´ÿ°ÿµÿ¶ÿ²ÿ²ÿ¶ÿ¸ÿ©ÿ¡ÿ±ÿ¶ÿªÿ©ÿÿ»ÿ§ÿ¡ÿ«ÿ®ÿ¯ÿªÿ³ÿ²ÿ·ÿ²ÿ²ÿ¨ÿªÿ¹ÿ¶ÿ®ÿ­ÿ°ÿ²ÿ²ÿ¯ÿ´ÿ»ÿ®ÿ«ÿ³ÿ¹ÿ¨ÿ¤ÿ¯ÿ³ÿ®ÿ®ÿ½ÿ¬ÿ¯ÿ¶ÿ¥ÿ§ÿ´ÿ³ÿ£ÿ¡ÿÿ¢ÿ­ÿ®ÿ¿ÿÿ«ÿ¯ÿ¨ÿ¸ÿ³ÿ°ÿ¸ÿ±ÿ«ÿ¬ÿ°ÿ³ÿ±ÿ­ÿ¯ÿ­ÿ£ÿ±ÿ·ÿ¶ÿ«ÿ®ÿÃÿ¼ÿÃÿ¬ÿ·ÿ³ÿ¯ÿ¬ÿ­ÿ³ÿ¾ÿ·ÿªÿ¶ÿ©ÿ±ÿ¸ÿ¶ÿ³ÿ®ÿºÿ¤ÿ¼ÿ­ÿµÿ²ÿ­ÿµÿ¹ÿ®ÿ¯ÿ¶ÿ´ÿ±ÿ­ÿ©ÿµÿªÿ¨ÿ¯ÿ­ÿ³ÿ³ÿºÿµÿ©ÿ«ÿ­ÿ½ÿ·ÿ´ÿµÿ°ÿ²ÿ²ÿ«ÿªÿ»ÿªÿ¹ÿ½ÿ¨ÿ¿ÿ¯ÿ¬ÿ¯ÿµÿ©ÿ©ÿ°ÿ®ÿ¥ÿ®ÿ·ÿ«ÿ»ÿ½ÿ¯ÿ«ÿ²ÿ¨ÿ°ÿ¶ÿµÿ¼ÿ¸ÿ½ÿ¥ÿ¤ÿ±ÿ¯ÿªÿ­ÿ±ÿ³ÿ´ÿ¼ÿ¹ÿ¨ÿ¸ÿºÿ£ÿ·ÿ¬ÿ±ÿ¨ÿÿÿ£ÿ©ÿ¥ÿ©ÿ¶ÿ¾ÿ²ÿ­ÿ­ÿ¶ÿ³ÿ©ÿªÿ³ÿ¸ÿ°ÿ ÿ­ÿ³ÿ®ÿ³ÿ¸ÿ·ÿ¹ÿºÿ¯ÿ­ÿ¼ÿ­ÿ®ÿ¿ÿ¸ÿµÿ§ÿÁÿ¿ÿµÿ©ÿ©ÿ³ÿµÿ·ÿ¼ÿÅÿ¶ÿ®ÿ³ÿ·ÿ¼ÿ¶ÿ°ÿ¬ÿ·ÿ·ÿ¹ÿ´ÿ­ÿ°ÿ°ÿªÿ¡ÿ¨ÿÿÿ¾ÿ¬ÿ»ÿ²ÿºÿµÿ°ÿ°ÿ±ÿ®ÿ´ÿÂÿ¼ÿ¹ÿ¸ÿ²ÿ°ÿ»ÿ³ÿ´ÿ¬ÿ¯ÿ¿ÿ¾ÿ²ÿªÿÿqÿ?ÿ1ÿ5ÿdÿsÿÿ¥ÿ«ÿ¹ÿªÿ¯ÿ¹ÿµÿ®ÿ©ÿ¨ÿ¤ÿÿÿÿ²ÿ¬ÿ¯ÿªÿ¹ÿ»ÿ¬ÿªÿ½ÿ¾ÿ±ÿ²ÿ®ÿ¦ÿ§ÿ ÿ«ÿ­ÿ²ÿ¶ÿ­ÿ²ÿ©ÿ¨ÿ¢ÿÿzÿyÿÿÿ¡ÿºÿ³ÿÿ¨ÿ¨ÿ¦ÿ¬ÿ±ÿ±ÿ°ÿºÿ¿ÿ´ÿºÿ¸ÿ¼ÿºÿ°ÿÂÿ½ÿÿ­ÿ¶ÿ¹ÿ·ÿºÿ¿ÿ±ÿ°ÿÿÿ\ÿìþrþ*þþ
ÿhÿÿ£ÿ¥ÿ­ÿ»ÿ²ÿ»ÿ½ÿ¯ÿ¼ÿ©ÿ°ÿ´ÿ¸ÿ°ÿ©ÿ³ÿÂÿÃÿÀÿÂÿÁÿ¶ÿµÿ¸ÿÇÿÀÿ³ÿ³ÿ²ÿ­ÿ±ÿ·ÿ®ÿ¬ÿ¬ÿ½ÿ¥ÿ¹ÿ¶ÿ³ÿµÿªÿ©ÿµÿµÿ²ÿ¾ÿ®ÿ²ÿÆÿ¸ÿ¹ÿÀÿ²ÿ®ÿ²ÿ±ÿ±ÿ´ÿ·ÿ«ÿªÿ´ÿºÿ¾ÿµÿ³ÿ¯ÿµÿ¿ÿ¸ÿ±ÿ½ÿ»ÿÃÿ¹ÿ¿ÿ¯ÿ·ÿ²ÿ¿ÿÇÿ½ÿ·ÿ½ÿ¼ÿÅÿ¿ÿÃÿÀÿ²ÿ³ÿÀÿ½ÿ¹ÿºÿµÿ¨ÿÿ~ÿ£ÿ¨ÿ¶ÿ»ÿ»ÿ¸ÿ±ÿ¸ÿºÿ³ÿ¹ÿÁÿ¾ÿ¿ÿ·ÿ¸ÿ¿ÿµÿ»ÿÁÿ¿ÿ¼ÿ¿ÿÐÿËÿ³ÿªÿºÿ»ÿÀÿºÿ´ÿ³ÿ²ÿ¡ÿ^ÿõþøþ0ÿWÿÿ»ÿÈÿÇÿÄÿÁÿÂÿÅÿÄÿÃÿºÿÂÿ·ÿÂÿËÿÊÿÀÿ·ÿ¼ÿÊÿËÿÂÿÁÿºÿºÿ¸ÿ¼ÿ½ÿÁÿÀÿºÿÁÿ¸ÿ¯ÿ¼ÿ¼ÿºÿ´ÿ±ÿ¬ÿ®ÿ±ÿ¦ÿªÿ»ÿÿ¨ÿÿÿ¢ÿ¦ÿ§ÿ¥ÿ¦ÿ¡ÿ ÿÿ¦ÿ­ÿ§ÿ§ÿ¡ÿÿ ÿ¦ÿ°ÿ°ÿÿÿÿÿÿ°ÿ¯ÿÿÿÿ ÿÿÿ|ÿÿÿÿÿÿÿÿÿÿÿÿÿÿ|ÿÿÿÿÿÿÿÿÿÿÿyÿqÿuÿqÿÿÿÿÿÿ}ÿ{ÿ{ÿÿÿ{ÿqÿyÿ}ÿÿÿ~ÿ~ÿÿÿ}ÿÿxÿZÿwÿwÿÿÿzÿmÿhÿqÿxÿqÿ|ÿÿÿ{ÿlÿ|ÿÿfÿfÿYÿtÿÿwÿlÿmÿlÿjÿnÿpÿsÿvÿoÿeÿeÿkÿgÿ\ÿmÿOÿdÿhÿ\ÿ]ÿcÿcÿdÿhÿ?ÿNÿfÿZÿWÿeÿlÿdÿ]ÿ`ÿdÿVÿ[ÿXÿMÿMÿUÿVÿhÿZÿ[ÿPÿNÿWÿWÿRÿSÿQÿUÿ^ÿWÿOÿNÿQÿIÿ?ÿFÿXÿ'ÿVÿJÿ8ÿ?ÿKÿ?ÿ2ÿRÿFÿZÿbÿTÿRÿ`ÿfÿXÿ_ÿfÿyÿYÿPÿ7ÿ.ÿKÿTÿXÿHÿEÿ;ÿ7ÿ8ÿ.ÿ/ÿWÿOÿ+ÿ>ÿYÿcÿLÿRÿ=ÿHÿYÿPÿÿþ%þÿNÿrÿ^ÿQÿUÿ6ÿ-ÿ9ÿ1ÿ=ÿFÿLÿSÿSÿIÿ`ÿ]ÿ'ÿÿÿCÿ^ÿQÿ=ÿÿBÿMÿ:ÿ9ÿ<ÿHÿRÿJÿHÿ=ÿ4ÿ9ÿ=ÿ?ÿ+ÿ%ÿ;ÿ+ÿ@ÿ4ÿDÿCÿ9ÿÿÿ%ÿ*ÿ9ÿ ÿ*ÿ)ÿ8ÿ;ÿ2ÿ#ÿ#ÿ7ÿ"ÿBÿ'ÿNÿ]ÿAÿ ÿÿÿÿÿçþÿÿ
ÿÿÿ1ÿ7ÿRÿNÿHÿIÿYÿ\ÿ^ÿiÿmÿaÿpÿÿÿpÿ|ÿÿÿÿÿÿÿrÿÿÿÿÿÿ¤ÿ¥ÿ¢ÿ­ÿ ÿ­ÿ®ÿªÿ¦ÿÿÿ­ÿ³ÿ­ÿÿ¶ÿ³ÿ¸ÿ¹ÿ¶ÿ¸ÿ¼ÿºÿ°ÿÆÿ¾ÿ»ÿ½ÿÃÿÆÿÊÿÇÿ¾ÿÄÿÂÿ°ÿÀÿ¼ÿ¾ÿÂÿÁÿÀÿ»ÿµÿ¿ÿ¼ÿ¶ÿ¼ÿ¼ÿµÿ³ÿ¼ÿ»ÿ®ÿ´ÿÂÿ¾ÿ¹ÿÁÿÆÿ±ÿ¨ÿ¹ÿÉÿÁÿ²ÿ¸ÿ½ÿÉÿÀÿÆÿ·ÿ·ÿ»ÿ·ÿ·ÿÃÿÇÿ¹ÿµÿ´ÿ·ÿ£ÿ¨ÿºÿ¼ÿµÿ¸ÿ¾ÿ½ÿÄÿ¼ÿ²ÿ°ÿ®ÿ¯ÿ·ÿ¼ÿ¹ÿÀÿÀÿ¼ÿ¿ÿÃÿÉÿ·ÿ²ÿ¸ÿ·ÿµÿ¼ÿ´ÿ·ÿµÿ³ÿ¬ÿ°ÿ´ÿ®ÿ¶ÿ¹ÿ¶ÿÃÿ¸ÿ¹ÿ¹ÿ¸ÿ»ÿ¶ÿµÿ£ÿÿÿÿ«ÿ»ÿ±ÿ±ÿÇÿ¾ÿµÿ¿ÿ¹ÿ³ÿ¯ÿ¯ÿÂÿ¼ÿ¾ÿ¸ÿºÿ°ÿ°ÿµÿ¾ÿ¹ÿ²ÿµÿ·ÿ³ÿ¸ÿ·ÿµÿªÿ°ÿ³ÿ¯ÿ­ÿ°ÿ¼ÿÀÿ«ÿ·ÿ«ÿ¸ÿ¼ÿ¶ÿ®ÿ®ÿ±ÿ®ÿ­ÿ³ÿºÿÁÿÄÿ´ÿÀÿ¯ÿ°ÿ¿ÿ³ÿ³ÿ¶ÿ³ÿ®ÿ«ÿºÿÿ±ÿºÿ¶ÿ¦ÿ¬ÿ²ÿ®ÿ®ÿµÿ¸ÿ¹ÿ´ÿ°ÿ¸ÿ¸ÿ´ÿµÿ¯ÿ®ÿ®ÿ®ÿ·ÿ¾ÿ¹ÿ¼ÿµÿ¶ÿ®ÿ¨ÿ¶ÿ¾ÿ®ÿÿ¦ÿµÿ¹ÿ½ÿ¹ÿ­ÿ¦ÿ«ÿ¼ÿ²ÿ¸ÿ¶ÿ²ÿªÿ¦ÿªÿ¯ÿ¬ÿ°ÿ­ÿ¾ÿ¹ÿ¦ÿ±ÿ©ÿ¡ÿ¦ÿºÿ¯ÿ¡ÿ¤ÿªÿ³ÿ±ÿ´ÿ°ÿ·ÿ´ÿ®ÿ­ÿ¨ÿ°ÿ´ÿµÿ·ÿ·ÿºÿ¾ÿ¼ÿºÿ·ÿ­ÿ³ÿÿ¹ÿªÿªÿ¢ÿ¦ÿ´ÿªÿ¨ÿ±ÿ®ÿ¯ÿµÿªÿ ÿ±ÿ¨ÿ¤ÿªÿ«ÿ©ÿ¬ÿªÿ¨ÿ¯ÿ¤ÿ¨ÿ¶ÿ¢ÿ³ÿ®ÿ¡ÿ§ÿ¯ÿªÿ£ÿ¡ÿªÿ¶ÿªÿ²ÿ ÿ·ÿ°ÿ£ÿ¯ÿ¯ÿ®ÿ°ÿ­ÿ­ÿ«ÿªÿ°ÿ³ÿµÿ­ÿ¸ÿ«ÿ°ÿ¨ÿ¢ÿ©ÿ¦ÿªÿ§ÿ®ÿ¸ÿ¶ÿ´ÿ´ÿ­ÿ¢ÿ¤ÿ·ÿ¦ÿ®ÿ¬ÿ¨ÿ­ÿ¥ÿ²ÿ®ÿ²ÿºÿ±ÿ²ÿ°ÿµÿ°ÿ«ÿ¤ÿ¤ÿ¡ÿÿ£ÿ­ÿ³ÿ§ÿ­ÿ½ÿºÿ´ÿ°ÿ¨ÿ£ÿ¨ÿ­ÿªÿ¤ÿÿ½ÿ´ÿ«ÿ¡ÿ«ÿ§ÿ¢ÿ«ÿªÿ¥ÿ³ÿ´ÿ®ÿ¦ÿ³ÿ­ÿ¬ÿ¨ÿ²ÿ¯ÿ­ÿ¦ÿ¤ÿ­ÿ´ÿ²ÿªÿ©ÿ¹ÿ­ÿºÿµÿ»ÿÿ¯ÿªÿªÿºÿµÿ¬ÿµÿºÿ°ÿ¦ÿ©ÿ´ÿ»ÿ°ÿ¯ÿ«ÿªÿ«ÿ²ÿ¤ÿ¦ÿ±ÿ°ÿ«ÿ±ÿ®ÿ°ÿ¶ÿ²ÿ­ÿ¢ÿ¼ÿ¯ÿµÿµÿ¤ÿ°ÿÿ£ÿ©ÿºÿ¯ÿ§ÿ®ÿ­ÿ­ÿ¬ÿ¨ÿ¬ÿÿ§ÿ¦ÿ°ÿ¸ÿ«ÿ²ÿ¹ÿ£ÿ£ÿ¨ÿ©ÿ³ÿ¶ÿ²ÿ¬ÿÿÿ¦ÿªÿ©ÿ·ÿ¬ÿ©ÿ·ÿ²ÿ©ÿ®ÿ®ÿ²ÿ®ÿ¦ÿ¦ÿ¨ÿ ÿ¥ÿ§ÿÿ©ÿ¯ÿ§ÿ©ÿ£ÿÿ¶ÿÿ¶ÿÿ ÿ¥ÿÿ¢ÿ©ÿ©ÿ£ÿ£ÿ­ÿ´ÿ°ÿ©ÿ ÿÿ±ÿ¶ÿ¥ÿ«ÿ¨ÿ²ÿ¢ÿ°ÿ¬ÿ¬ÿ§ÿ©ÿ®ÿ ÿÿ§ÿ¤ÿÿ¥ÿ©ÿ°ÿ¥ÿ¨ÿ¢ÿ ÿ«ÿ¡ÿÿÿÿ¨ÿ¢ÿ¤ÿ¬ÿ¦ÿ£ÿ«ÿ¦ÿÿ ÿ°ÿ¬ÿ§ÿ­ÿÿ4ÿtþêýýÇþÿ°ÿÿ ÿ°ÿ¥ÿ§ÿ¤ÿ¯ÿ¯ÿ ÿÿÿ¡ÿ¬ÿ¢ÿ°ÿ«ÿ±ÿ±ÿ¢ÿ¡ÿÿÿ¥ÿ®ÿ¶ÿ®ÿÿÿÿ­ÿ¯ÿ¥ÿÿÿ©ÿ²ÿ¬ÿ¨ÿ¢ÿÿ²ÿªÿÿÿ¦ÿµÿ³ÿÿÿÿªÿ°ÿ¦ÿ«ÿ®ÿÿÿÿ§ÿ©ÿ¥ÿ§ÿÿ¡ÿÿ·ÿ¬ÿ¤ÿ¯ÿÿ¨ÿÿ§ÿ¡ÿ¢ÿ©ÿ¬ÿ¦ÿ«ÿ¨ÿÿÿ­ÿ°ÿ©ÿªÿ®ÿ§ÿ©ÿ³ÿ¤ÿÿ°ÿªÿµÿÿ§ÿ£ÿ¬ÿ§ÿ­ÿ£ÿ ÿÿÿ¢ÿ£ÿ¡ÿ£ÿ¦ÿ¬ÿ£ÿ©ÿ®ÿÿ¢ÿÿÿ§ÿªÿ ÿÿ ÿ¦ÿÿ ÿ¤ÿ«ÿ¬ÿ©ÿ¦ÿ£ÿÿÿ§ÿ°ÿÿÿ¥ÿ®ÿÿÿ¡ÿªÿÿÿ¶ÿªÿªÿ£ÿ¦ÿ¤ÿ¦ÿ§ÿ®ÿ¡ÿÿ¬ÿ­ÿÿÿÿÿ¥ÿ®ÿ¸ÿ©ÿÿ«ÿ½ÿ±ÿÿµÿ¥ÿ¶ÿ©ÿ±ÿ¸ÿÿÿµÿªÿ¥ÿ¥ÿ¬ÿ¹ÿ¬ÿ¤ÿ¦ÿÿÿÿ¢ÿ«ÿ¢ÿ¤ÿ¤ÿ´ÿ§ÿÿ ÿÿÿ©ÿ³ÿÿÿ¥ÿ«ÿ«ÿ¦ÿ¯ÿ¦ÿÿ¬ÿ«ÿ¤ÿ£ÿÿÿ£ÿÿÿÿÿÿ«ÿÿ¥ÿ¢ÿ£ÿ­ÿÿ¸ÿµÿ¹ÿÿÿ±ÿ®ÿ­ÿÿÿªÿ«ÿÿÿªÿ³ÿ¬ÿ¢ÿ¤ÿ¬ÿ©ÿÿ¤ÿ£ÿÿÿ ÿ¤ÿ«ÿ¬ÿ£ÿ°ÿÿ¯ÿÿÿ¢ÿ¤ÿ¥ÿ©ÿÿÿÿ¤ÿÿªÿ£ÿÿÿ¤ÿµÿ§ÿÿÿ ÿ£ÿ£ÿÿ¦ÿÿ¡ÿ¢ÿ°ÿÿ©ÿ«ÿÿ­ÿÿÿªÿÿÿ¥ÿ¥ÿÿÿÿ©ÿÿÿ«ÿ¦ÿÿÿ¥ÿ¦ÿ¦ÿ¢ÿ£ÿ¦ÿÿ£ÿÿÿ¡ÿÿÿÿÿÿ¤ÿÿ¨ÿÿÿ§ÿÿÿÿÿÿÿÿ¢ÿ£ÿ¤ÿÿÿÿÿÿÿÿÿÿÿ ÿ¡ÿÿÿ¡ÿÿÿÿÿÿ¥ÿÿ¥ÿÿÿÿ¢ÿÿÿÿÿ¥ÿÿÿ¥ÿÿ¢ÿ¡ÿ¥ÿÿÿ¡ÿÿÿ¬ÿ§ÿ¤ÿ°ÿ¥ÿ ÿ£ÿÿÿÿÿ¤ÿÿÿÿÿ²ÿ®ÿ½ÿ¢ÿÿÿÿÿÿÿÿ©ÿ«ÿÿ ÿÿ¢ÿ³ÿ«ÿªÿ­ÿÿÿ£ÿ¥ÿ¡ÿ¦ÿ®ÿ£ÿ¢ÿ¦ÿ§ÿ­ÿ¢ÿ©ÿªÿ£ÿÿ¸ÿ°ÿÿ¥ÿ­ÿ®ÿÿ¯ÿªÿÿ°ÿµÿ·ÿ¤ÿ¡ÿ£ÿ ÿªÿ¤ÿ¦ÿ¦ÿ£ÿÿ¦ÿ¥ÿ ÿ¦ÿ£ÿ¥ÿ ÿ­ÿ³ÿ°ÿ°ÿ§ÿÿ©ÿªÿ£ÿ«ÿ°ÿ§ÿ°ÿ«ÿ²ÿ¤ÿ«ÿÿÿÿ¢ÿ§ÿ ÿ¦ÿ­ÿ¯ÿ«ÿºÿ°ÿ¥ÿªÿ«ÿ£ÿÿ¡ÿ®ÿ¯ÿ¬ÿ®ÿªÿ¢ÿ¢ÿÿ¥ÿ ÿ§ÿ³ÿ·ÿªÿªÿ¨ÿÿ¡ÿ§ÿÿ­ÿÿÿÿÿ¨ÿ¥ÿ¹ÿ¯ÿ§ÿÿ©ÿ£ÿÿÿÿ¢ÿÿÿÿÿÿÿaÿQÿxÿÿÿÿÿ®ÿ©ÿÿ¨ÿ®ÿ¦ÿ±ÿ¸ÿ¦ÿÿÿÿÿ«ÿÿÿÿ¬ÿ²ÿ²ÿ¬ÿ¦ÿ§ÿ®ÿÿÿÿÿ®ÿ¬ÿ²ÿ¬ÿÿ£ÿ ÿ¦ÿ´ÿ±ÿ°ÿ¯ÿ«ÿ«ÿ¦ÿ¤ÿªÿ¬ÿ´ÿ¶ÿ©ÿÿ¤ÿ©ÿ¦ÿ¥ÿ­ÿ³ÿÿÿ«ÿ¢ÿ«ÿ«ÿÿ´ÿ¶ÿµÿÿÿ¢ÿ£ÿÿ ÿ ÿÿ¢ÿ¦ÿ©ÿ®ÿ§ÿ­ÿ´ÿÿÿ¤ÿ­ÿ¤ÿÿÿ²ÿ´ÿ£ÿ«ÿÿ­ÿÿªÿ©ÿ±ÿÿ¢ÿÿÿ³ÿ¤ÿÿ£ÿ¦ÿ§ÿ«ÿ°ÿÿÿ¥ÿ­ÿ´ÿ±ÿ¥ÿ©ÿ­ÿÿ ÿ¥ÿ¦ÿ´ÿ®ÿ®ÿ²ÿ¦ÿ¤ÿ­ÿÿÿ¢ÿ«ÿ©ÿªÿÿ¬ÿ®ÿ£ÿ¥ÿ§ÿÿÿ¸ÿªÿÿªÿ ÿÿ©ÿªÿ²ÿ¬ÿ«ÿÿÿ¢ÿ£ÿÿÿ¤ÿ¡ÿ§ÿ´ÿ°ÿ¥ÿ ÿÿ¡ÿ£ÿ§ÿ¢ÿªÿªÿ©ÿ¨ÿµÿ¥ÿ²ÿ©ÿÿÿÿ¨ÿªÿÿ«ÿ¶ÿ©ÿÿ­ÿ·ÿ²ÿ¢ÿ¦ÿ£ÿÿ£ÿ«ÿ ÿ ÿ£ÿÿÿ°ÿ©ÿ¡ÿ¯ÿ¬ÿ¤ÿ¥ÿÿ£ÿ©ÿ¯ÿªÿ©ÿ¦ÿ¡ÿ§ÿ§ÿÿ¨ÿ¢ÿ¦ÿÿ²ÿ¬ÿ©ÿ£ÿ¥ÿÿ©ÿÿ¡ÿ®ÿ°ÿ®ÿ©ÿÿÿªÿ§ÿ£ÿ ÿÿÿÿÿ£ÿ¥ÿ¨ÿ£ÿ¤ÿÿ¥ÿ©ÿ­ÿ¥ÿ©ÿ¨ÿ³ÿ¥ÿ£ÿ¯ÿÿ©ÿÿ§ÿ¨ÿ³ÿÿ¥ÿ§ÿ¡ÿ°ÿªÿ´ÿ¦ÿ¥ÿ®ÿ­ÿ­ÿ¢ÿÿÿªÿ¯ÿ¹ÿ¶ÿ§ÿ£ÿ¢ÿªÿ¬ÿ¥ÿÿÿ¬ÿ¹ÿ®ÿ¢ÿ¤ÿ®ÿÁÿ¢ÿ¦ÿÿ©ÿ»ÿÿ¢ÿ£ÿ¥ÿ¬ÿÿÿ¦ÿ¥ÿ¨ÿ¥ÿ«ÿ¤ÿ¶ÿ·ÿ¬ÿ¯ÿ¶ÿ¢ÿÿ©ÿ©ÿ­ÿ³ÿÿÿ¯ÿ¢ÿ¢ÿ ÿÿ¦ÿÿ·ÿ®ÿ¤ÿÿÿ¼ÿÿ©ÿ¦ÿ§ÿ¹ÿ°ÿ±ÿ®ÿ ÿ¦ÿ¡ÿ§ÿ¢ÿ¤ÿÿ¡ÿ¥ÿ£ÿ²ÿºÿ±ÿ²ÿ­ÿ¡ÿ§ÿªÿ®ÿ®ÿÿ¥ÿ°ÿ®ÿ©ÿºÿ·ÿÿ¤ÿ ÿ­ÿ§ÿÿ¯ÿ¥ÿ°ÿ®ÿ²ÿÿÿ ÿ¦ÿ¯ÿ®ÿ¦ÿ£ÿªÿ«ÿ¡ÿ¡ÿ¦ÿ£ÿ¨ÿ«ÿ¨ÿ¬ÿ§ÿ ÿÿ³ÿÿ¹ÿ¡ÿ¯ÿÿ±ÿ¡ÿ±ÿ¥ÿ±ÿ£ÿÿ¦ÿ¥ÿ­ÿ²ÿ³ÿ¢ÿªÿ¹ÿ¯ÿ´ÿµÿ§ÿÿÿÿÿ¥ÿ®ÿ®ÿ§ÿÿ·ÿ¤ÿ®ÿÿ²ÿ£ÿ³ÿÿ ÿ°ÿÿ¤ÿ­ÿªÿÿÿÿÿ¤ÿÿ§ÿ¨ÿ£ÿ¬ÿ±ÿ±ÿ­ÿ«ÿÿÿ¦ÿ¤ÿ¢ÿÿÿ¡ÿÿÿÿÿÿÿ¥ÿÿÿ©ÿÿÿ¦ÿ¡ÿ¢ÿ ÿÿÿªÿ¨ÿÿ£ÿ¡ÿÿÿ§ÿ­ÿÿ«ÿÿÿ¤ÿ¹ÿ­ÿ¢ÿÿ­ÿÿ°ÿ·ÿÿ£ÿ®ÿµÿµÿ¢ÿ©ÿ­ÿ¥ÿ¨ÿ£ÿÿÿÿÿÿÿÿÿÿ£ÿ¡ÿ¥ÿÿÿ­ÿ±ÿ¢ÿ¢ÿ¤ÿ«ÿªÿ¡ÿ ÿ±ÿ¥ÿ­ÿ¯ÿ£ÿ«ÿ«ÿ¡ÿÿÿÿÿÿ£ÿ¨ÿ¯ÿ´ÿ¦ÿ£ÿ£ÿ¤ÿ³ÿ¬ÿ¶ÿÿ¡ÿÿ¤ÿÿ¦ÿ«ÿ³ÿ£ÿÿÿ¶ÿ»ÿªÿ®ÿ©ÿÿ¨ÿ¯ÿ¬ÿªÿ«ÿ¨ÿÿÿÿ¸ÿ¯ÿ©ÿÊÿ´ÿ±ÿ°ÿ®ÿ¥ÿ¬ÿ¦ÿ³ÿºÿ¶ÿ¸ÿ´ÿ©ÿ¡ÿ¤ÿ©ÿ«ÿ§ÿ ÿ´ÿ²ÿ§ÿ­ÿ´ÿ§ÿ³ÿ²ÿ¯ÿªÿ¦ÿ¸ÿ¸ÿ¹ÿ³ÿ°ÿ­ÿ¤ÿ®ÿ¯ÿ¬ÿ³ÿ²ÿ´ÿ¿ÿÁÿ»ÿ¥ÿ¦ÿºÿ¬ÿ¹ÿµÿ¶ÿ¸ÿªÿµÿºÿ°ÿ­ÿªÿ§ÿ­ÿºÿºÿ°ÿ¬ÿ®ÿ³ÿµÿ°ÿ¯ÿ¸ÿ´ÿ©ÿ¯ÿ¶ÿ°ÿªÿ ÿ¶ÿ¯ÿ¯ÿ²ÿ¸ÿ²ÿ¢ÿ¥ÿ®ÿ¼ÿ¹ÿ¬ÿ³ÿ¿ÿ´ÿ¦ÿ£ÿ«ÿ¦ÿÿ­ÿ§ÿ®ÿ¤ÿ§ÿ§ÿ±ÿÃÿµÿ«ÿ­ÿ±ÿ¯ÿ¯ÿ¨ÿ¯ÿ·ÿ²ÿ«ÿªÿ´ÿ°ÿ°ÿ®ÿ±ÿ²ÿªÿ¢ÿ¶ÿ´ÿ¬ÿ²ÿÃÿ°ÿ°ÿ¼ÿ½ÿ³ÿ©ÿ§ÿ¯ÿ½ÿ¾ÿ¢ÿÿ­ÿ®ÿ¦ÿÿ¬ÿ¬ÿ¤ÿµÿ¥ÿÿÿ§ÿ¯ÿ¸ÿ¸ÿ´ÿ°ÿ®ÿ³ÿ¹ÿ·ÿ°ÿ²ÿ¯ÿ¸ÿ®ÿ·ÿ°ÿ®ÿ³ÿ±ÿ³ÿ·ÿ³ÿ¶ÿ¶ÿ­ÿ­ÿ²ÿÀÿÂÿ²ÿ±ÿ¹ÿ²ÿ´ÿ­ÿ±ÿ®ÿ°ÿ¯ÿÅÿ¡ÿ½ÿ¬ÿ¬ÿºÿ¹ÿ³ÿ¹ÿ»ÿ¶ÿ¶ÿ±ÿ®ÿ´ÿ²ÿ©ÿªÿ«ÿ¯ÿ¸ÿ¸ÿ»ÿ¶ÿ¹ÿ¬ÿ±ÿ´ÿ¶ÿ·ÿµÿµÿ´ÿµÿºÿ§ÿ·ÿ¹ÿÁÿ·ÿ¸ÿ¼ÿÁÿ³ÿ¯ÿ©ÿ©ÿ±ÿ«ÿ ÿªÿ³ÿ®ÿ¹ÿ½ÿ²ÿ¯ÿ´ÿ§ÿ°ÿ¨ÿ¼ÿ¯ÿ±ÿºÿ­ÿ°ÿ­ÿ²ÿ½ÿ¿ÿºÿ°ÿ­ÿ­ÿ¥ÿ¦ÿ¯ÿ¸ÿ©ÿ£ÿ²ÿ°ÿ³ÿ¦ÿÿÿ£ÿ¤ÿ¬ÿµÿ¶ÿ­ÿ¦ÿ¨ÿ²ÿ¶ÿ£ÿ«ÿ«ÿ±ÿ¨ÿ¥ÿ­ÿ°ÿ´ÿºÿºÿ¸ÿ¯ÿ©ÿ¶ÿ¡ÿ³ÿÆÿ°ÿÇÿ¸ÿ¬ÿ»ÿ²ÿ¾ÿ¹ÿµÿ¹ÿ»ÿ·ÿ·ÿÇÿËÿ»ÿ²ÿ±ÿªÿ½ÿ±ÿ³ÿ´ÿ±ÿ´ÿ´ÿºÿ¹ÿ¹ÿ¾ÿ¬ÿ°ÿ·ÿ³ÿ½ÿ±ÿ³ÿµÿ¤ÿ²ÿ¸ÿ­ÿ±ÿ²ÿ±ÿ¼ÿÂÿºÿ±ÿ²ÿ°ÿ´ÿÉÿ´ÿ¶ÿ·ÿ³ÿºÿ·ÿ¬ÿÿuÿ[ÿBÿLÿÿÿ§ÿ¦ÿ»ÿ¯ÿ¶ÿ­ÿ¶ÿ¬ÿ«ÿµÿµÿªÿ¢ÿ¨ÿ²ÿ®ÿ«ÿ«ÿ¬ÿ©ÿ©ÿªÿÿ­ÿ¾ÿ¼ÿ·ÿ¦ÿÿÿÿÿ§ÿ¢ÿ³ÿ¿ÿ¬ÿ£ÿ²ÿ­ÿÿÿzÿ|ÿÿ§ÿ§ÿ¿ÿ¶ÿ¯ÿµÿ ÿ­ÿ´ÿ±ÿ´ÿ³ÿ¶ÿ¼ÿ´ÿ®ÿ¶ÿÃÿ»ÿ°ÿ¿ÿÃÿ¼ÿÇÿ·ÿ¯ÿ³ÿ¶ÿºÿºÿ®ÿÿPÿúþeþkýÇürýQþØþ ÿHÿkÿÿ²ÿµÿ¹ÿ´ÿ»ÿ¯ÿ«ÿªÿ²ÿ¶ÿ¿ÿÂÿ¾ÿÁÿÈÿÆÿ®ÿ¸ÿ²ÿµÿÀÿºÿ¾ÿ¯ÿ­ÿ±ÿ¯ÿ¶ÿ¿ÿ±ÿ­ÿ´ÿ·ÿ¡ÿ¤ÿªÿ¸ÿËÿÅÿ¼ÿ½ÿ¼ÿ¸ÿµÿ°ÿ²ÿ¿ÿ·ÿ¿ÿÆÿÁÿ¶ÿ©ÿ«ÿ²ÿ³ÿ¹ÿ¯ÿ°ÿ¾ÿ¸ÿÃÿ´ÿ¸ÿ·ÿµÿ½ÿ»ÿ¯ÿ¹ÿÄÿ®ÿ¿ÿÀÿ¾ÿÀÿ¼ÿ¿ÿ¿ÿ´ÿ²ÿ·ÿ±ÿ»ÿÉÿ¾ÿÀÿ­ÿ²ÿÁÿºÿ¼ÿºÿ®ÿÿ~ÿyÿÿ´ÿ¸ÿ·ÿ¸ÿ³ÿ°ÿªÿ®ÿ¾ÿÁÿ¶ÿ»ÿºÿ·ÿÃÿÆÿ¼ÿ¿ÿÀÿÂÿ½ÿºÿËÿÇÿ´ÿ¡ÿ¯ÿ¸ÿ±ÿ¼ÿ¿ÿ¹ÿµÿ¶ÿÿ6ÿØþ?ÿ¥ÿ¶ÿÂÿÅÿÈÿÉÿÊÿÈÿÀÿ¿ÿÆÿÅÿÂÿ¿ÿ¿ÿ¹ÿÂÿÈÿ½ÿ°ÿ¶ÿ¾ÿÊÿ²ÿµÿ¹ÿÂÿ¼ÿÆÿÃÿ¶ÿ¹ÿ¾ÿ¶ÿºÿÉÿ½ÿ¸ÿºÿ°ÿ«ÿ®ÿ©ÿ¤ÿ¥ÿ©ÿ¤ÿ¥ÿ´ÿÿÿÿ¡ÿ¤ÿ§ÿ£ÿÿÿÿ¬ÿ«ÿ¢ÿ£ÿ£ÿÿ§ÿµÿ¸ÿÿ¤ÿÿ ÿÿÿÿÿÿÿÿ{ÿÿÿÿÿÿÿÿÿÿÿÿÿÿÿÿÿÿÿÿÿÿ ÿÿÿÿÿpÿrÿrÿdÿÿÿÿÿÿÿnÿnÿzÿxÿzÿÿÿÿyÿvÿpÿvÿ{ÿyÿÿÿÿpÿÿ}ÿ{ÿxÿyÿ|ÿtÿgÿuÿhÿiÿtÿxÿ{ÿÿÿ{ÿÿkÿÿeÿkÿoÿfÿcÿlÿxÿyÿdÿnÿYÿXÿfÿjÿ^ÿ^ÿzÿfÿVÿoÿgÿkÿfÿaÿXÿSÿjÿfÿVÿfÿVÿbÿkÿkÿ_ÿJÿeÿXÿiÿmÿhÿQÿHÿNÿOÿVÿaÿdÿYÿ]ÿbÿ[ÿNÿGÿJÿ\ÿhÿSÿPÿUÿbÿYÿIÿ\ÿYÿQÿCÿeÿ>ÿ8ÿDÿIÿXÿVÿBÿ]ÿfÿ]ÿWÿbÿjÿaÿgÿnÿeÿSÿDÿ:ÿ=ÿLÿ^ÿUÿQÿ4ÿ/ÿ4ÿ>ÿ0ÿ3ÿaÿKÿ(ÿ/ÿKÿWÿOÿ?ÿ?ÿNÿGÿ&ÿæþÚý·þ0ÿRÿeÿfÿ^ÿ[ÿ<ÿ)ÿ(ÿ8ÿ=ÿIÿSÿZÿ[ÿNÿ\ÿ_ÿ%ÿ$ÿ6ÿCÿ7ÿÿÿ4ÿ<ÿHÿ>ÿÿ$ÿDÿPÿZÿ@ÿ9ÿ2ÿ'ÿ.ÿ9ÿ=ÿCÿMÿEÿ2ÿ.ÿ8ÿ4ÿ+ÿÿ
ÿ+ÿBÿKÿ1ÿÿÿ,ÿ9ÿ=ÿ5ÿ#ÿ?ÿ6ÿCÿAÿ5ÿ3ÿ(ÿ,ÿAÿ,ÿÿ"ÿ!ÿ!ÿÿ ÿ(ÿ+ÿ(ÿ4ÿBÿFÿCÿPÿfÿjÿbÿXÿVÿqÿ}ÿkÿmÿÿÿÿÿÿÿÿ}ÿÿÿÿÿÿÿÿÿÿ¨ÿÿ¢ÿÿÿÿ§ÿ¯ÿ½ÿ°ÿ´ÿÿ­ÿ¸ÿ¼ÿºÿ»ÿºÿ¶ÿ¶ÿ·ÿÆÿ»ÿ½ÿ¾ÿÀÿÄÿÈÿÀÿ¯ÿ¿ÿÌÿ¹ÿ·ÿ±ÿ³ÿ½ÿÀÿ»ÿ¶ÿ¶ÿµÿ¯ÿ°ÿ·ÿÁÿ½ÿ·ÿ¿ÿÄÿ·ÿ±ÿ¿ÿ¹ÿ¹ÿ¹ÿ¿ÿ¿ÿÂÿÁÿºÿ·ÿ´ÿ³ÿ¾ÿ½ÿ¾ÿÂÿ¸ÿ³ÿ²ÿ´ÿºÿÀÿÇÿ»ÿ¼ÿÇÿºÿ®ÿ®ÿ±ÿ°ÿ±ÿºÿÎÿ¾ÿ²ÿ¹ÿµÿ´ÿ¯ÿ°ÿ¶ÿ½ÿÁÿ¾ÿ½ÿ¶ÿºÿÃÿÀÿ´ÿ´ÿ·ÿºÿÂÿ¾ÿ¸ÿ­ÿ·ÿµÿ»ÿ¶ÿµÿ´ÿ·ÿ½ÿ½ÿÀÿ½ÿ±ÿ¶ÿ¹ÿ¼ÿ¿ÿ´ÿÿsÿÿ£ÿºÿ½ÿ©ÿ´ÿ¼ÿ´ÿ´ÿ¶ÿ´ÿ²ÿ°ÿ®ÿºÿ®ÿ¼ÿ³ÿºÿ´ÿ´ÿ­ÿ·ÿ·ÿ«ÿ±ÿ»ÿ½ÿ¯ÿºÿ»ÿ¼ÿºÿµÿ»ÿÀÿ¸ÿ²ÿ¸ÿ·ÿÀÿ¶ÿµÿµÿ²ÿ¾ÿ¶ÿ®ÿ«ÿ¯ÿ»ÿÀÿºÿ¶ÿµÿ²ÿ´ÿ³ÿ¼ÿ»ÿ¶ÿ¾ÿ½ÿ§ÿ£ÿ¶ÿÅÿ´ÿ°ÿ²ÿ«ÿ³ÿ©ÿ²ÿµÿ²ÿºÿ´ÿ­ÿ±ÿ·ÿ¾ÿ¹ÿÁÿµÿ¨ÿ¢ÿ­ÿºÿ´ÿªÿ°ÿ«ÿÄÿ¥ÿ³ÿ¤ÿ¬ÿ½ÿ¸ÿ«ÿ§ÿªÿ¯ÿ¬ÿ­ÿ¤ÿ¦ÿªÿ´ÿÁÿ®ÿ²ÿ­ÿ²ÿ´ÿªÿ§ÿ¢ÿ«ÿ´ÿ´ÿ´ÿ°ÿ·ÿ¤ÿ®ÿ©ÿ§ÿ¬ÿ°ÿ³ÿ«ÿ©ÿ´ÿ·ÿ¦ÿªÿ¯ÿ«ÿ¨ÿ«ÿ²ÿ¯ÿ±ÿ´ÿ¨ÿ±ÿ±ÿ¤ÿ²ÿ´ÿ§ÿÿ¯ÿµÿÿÿÿÿ±ÿ­ÿ¦ÿ«ÿ·ÿ»ÿ«ÿ«ÿ©ÿ¬ÿµÿ°ÿªÿªÿ¬ÿ®ÿ¢ÿÿ£ÿÿ£ÿ¤ÿ¸ÿ§ÿ¬ÿ¶ÿ·ÿ®ÿ§ÿ¦ÿ¦ÿÿÿ´ÿ¡ÿ·ÿ°ÿÿ¬ÿ´ÿ±ÿ¯ÿ³ÿ®ÿ­ÿ³ÿ®ÿ°ÿ»ÿ¬ÿ»ÿ±ÿ¨ÿ©ÿµÿ±ÿ°ÿ¨ÿ¢ÿ«ÿ¸ÿ¿ÿÀÿÀÿºÿºÿµÿ£ÿ¨ÿ¨ÿ¬ÿ£ÿ¦ÿ·ÿ»ÿ³ÿ³ÿ²ÿ©ÿ±ÿ²ÿ¬ÿ¯ÿªÿ¦ÿ¥ÿÿÿ¬ÿ¬ÿ¼ÿ¿ÿ­ÿ¢ÿ§ÿ²ÿ¸ÿ±ÿÿ¹ÿ¤ÿ¹ÿ¯ÿ«ÿ«ÿºÿ±ÿªÿ©ÿ¨ÿ¬ÿ°ÿ¯ÿ²ÿ³ÿ°ÿ·ÿ°ÿºÿ­ÿ©ÿªÿ¥ÿ¦ÿ±ÿ¶ÿµÿ®ÿ©ÿ¯ÿ¯ÿ¥ÿ¨ÿ¦ÿ©ÿ«ÿ²ÿ²ÿ¸ÿ·ÿÿ¤ÿ®ÿ®ÿ³ÿµÿ¶ÿ¶ÿ¨ÿ±ÿ®ÿ£ÿ­ÿ¨ÿªÿ¢ÿ°ÿ ÿ¨ÿªÿ´ÿ«ÿ­ÿ®ÿªÿ¬ÿ§ÿ©ÿ©ÿ»ÿ¨ÿÿ ÿ¬ÿ­ÿ³ÿÿ¸ÿ¼ÿ§ÿ¨ÿ«ÿ­ÿ¨ÿ¡ÿ­ÿ­ÿ¤ÿ¢ÿ¯ÿ¥ÿ«ÿ¨ÿ¬ÿ«ÿÿ¡ÿ©ÿ²ÿ¯ÿ°ÿ³ÿ°ÿ©ÿÿÿ¡ÿÿ¨ÿ¤ÿ¡ÿ°ÿ¤ÿ¨ÿ¸ÿ®ÿ¨ÿ¤ÿ¬ÿ°ÿ©ÿ¥ÿ¦ÿ©ÿ¬ÿ§ÿ¢ÿ¢ÿ©ÿ¦ÿ­ÿªÿÿ¯ÿ¢ÿ¤ÿ§ÿ¨ÿ­ÿ®ÿ«ÿ¨ÿ¬ÿ®ÿ«ÿ¯ÿªÿÿÿ¹ÿÿ¥ÿ¤ÿÿ¦ÿÿ­ÿ±ÿ©ÿ¡ÿ¨ÿ¬ÿ®ÿ§ÿÿÿ«ÿ±ÿ¾ÿ¼ÿ®ÿ§ÿ¥ÿ§ÿ«ÿ©ÿÿÿ¬ÿ±ÿ­ÿ¬ÿÿÿ ÿ®ÿªÿÿÿÿ¨ÿ¯ÿ¥ÿZÿ²þbþ¶þÿrÿ®ÿ²ÿÿ²ÿ¢ÿÿ§ÿ±ÿ¸ÿ°ÿ«ÿ¯ÿ ÿÿÿ¤ÿ±ÿ³ÿÿ¨ÿ®ÿ®ÿÿÿ§ÿ¦ÿ®ÿµÿ§ÿ¢ÿ©ÿ®ÿ§ÿÿÿÿ¥ÿ¦ÿ¯ÿ±ÿ¤ÿ£ÿ¢ÿ²ÿ¡ÿ®ÿ®ÿ¢ÿÿÿ¨ÿªÿ¡ÿ¢ÿÿÿ©ÿÿÿ¥ÿ®ÿ¤ÿ£ÿÿ¯ÿÿÿ±ÿ«ÿ­ÿ¯ÿ§ÿÿ¢ÿ¬ÿ¨ÿ¤ÿ¬ÿ¬ÿ¤ÿ¥ÿ§ÿÿ ÿ¨ÿ¨ÿ¨ÿ¥ÿ¶ÿ¢ÿ¢ÿ¥ÿ²ÿÿ±ÿµÿÿµÿ§ÿ£ÿ ÿ¬ÿ¢ÿÿ¢ÿ­ÿ®ÿ­ÿ¦ÿÿ¡ÿ¨ÿ¨ÿ®ÿÀÿ«ÿ¢ÿ¦ÿ©ÿ§ÿÿÿ¦ÿÿÿ ÿ ÿÿ±ÿ°ÿ¦ÿ£ÿ¥ÿ¤ÿÿ¡ÿ«ÿ¬ÿÿÿÿ ÿÿ ÿªÿÿ ÿ¥ÿ½ÿ©ÿ¥ÿÿªÿ¥ÿÿÿ¤ÿ¢ÿÿ£ÿÿÿ¯ÿ­ÿ¥ÿÿÿ¦ÿ¦ÿ¬ÿ°ÿÿ§ÿ®ÿ¦ÿ¦ÿÿ ÿ¤ÿ°ÿÿÿ²ÿ¯ÿ£ÿÿ¡ÿ¤ÿ¢ÿ¢ÿ¡ÿ£ÿ¦ÿ¡ÿ¡ÿ©ÿ£ÿ¢ÿ¡ÿªÿ­ÿ§ÿ§ÿ ÿÿÿ©ÿÿ¤ÿ¡ÿÿ§ÿ¯ÿ²ÿ±ÿ­ÿ©ÿ¤ÿÿ¡ÿÿÿ ÿ¡ÿ ÿ­ÿ¢ÿÿÿÿÿ¤ÿ¼ÿ©ÿ£ÿÿ¡ÿÿÿ¦ÿÿ ÿ£ÿ¥ÿ£ÿ¢ÿ­ÿ©ÿ¦ÿ©ÿ¢ÿ£ÿ¢ÿÿ¥ÿ¦ÿ¡ÿ¤ÿ£ÿÿÿ¡ÿÿ¢ÿÿªÿ©ÿ¡ÿ ÿÿÿÿÿÿ¥ÿÿÿÿ£ÿÿÿÿ¡ÿ¤ÿ¢ÿ¡ÿÿÿÿ¡ÿ ÿ¥ÿ¤ÿªÿÿÿ¥ÿ²ÿÿ§ÿÿÿÿ¬ÿÿÿÿ¤ÿ ÿÿÿÿ£ÿÿÿÿÿ¡ÿÿÿ£ÿªÿ¦ÿÿÿ§ÿ¥ÿÿÿÿÿÿ£ÿ¡ÿÿÿÿÿÿÿÿÿÿÿÿÿÿÿÿÿÿÿÿÿÿÿÿÿÿ¢ÿÿÿÿÿÿ¢ÿ£ÿ©ÿÿ¤ÿ«ÿÿ­ÿÿÿÿªÿÿ§ÿ¤ÿÿÿ£ÿ§ÿÿÿ¢ÿÿ£ÿ«ÿ£ÿ¡ÿÿ¢ÿ®ÿ°ÿ°ÿ¬ÿªÿ©ÿ¡ÿÿ£ÿ¹ÿ¬ÿ©ÿÿÿÿ®ÿ»ÿ¦ÿÿ¢ÿ¤ÿªÿ ÿÿÿ¥ÿ´ÿÿÿÿ¡ÿ§ÿ£ÿ«ÿ²ÿ«ÿ¥ÿ«ÿ«ÿ¢ÿÿ ÿ ÿ ÿ®ÿ«ÿ¤ÿ£ÿ¸ÿ´ÿ©ÿ ÿ²ÿ¯ÿÿÿÿÿÿªÿ²ÿÿÿ¢ÿ«ÿÿ«ÿ¯ÿÿÿ¡ÿ¡ÿ¤ÿ¦ÿ ÿ§ÿ¬ÿ§ÿ¡ÿ¥ÿ¬ÿ§ÿ¥ÿ¦ÿ©ÿÿ¦ÿ©ÿ¬ÿ­ÿ¦ÿÿ³ÿªÿ©ÿ ÿ¯ÿ§ÿ©ÿ±ÿ­ÿ®ÿ ÿÿÿ ÿ¡ÿ¤ÿÿ«ÿ¶ÿ¦ÿ£ÿ´ÿ­ÿ§ÿ£ÿ ÿ¡ÿÿ«ÿ¶ÿ­ÿ ÿ£ÿ£ÿÿÿÿ¤ÿ¤ÿ§ÿ¡ÿ£ÿ®ÿ©ÿ¬ÿ ÿ¥ÿ§ÿ¡ÿÿÿÿÿ ÿ°ÿ±ÿ²ÿ¦ÿ£ÿ¤ÿ¦ÿÿÿ¡ÿ§ÿ®ÿ­ÿ©ÿ ÿÿÿÿÿÿÿÿÿÿÿÿÿÿ¥ÿ¢ÿÿÿ¢ÿ¤ÿÿ¯ÿ¸ÿÿ¦ÿÿÿ«ÿ´ÿ¤ÿ¦ÿÿÿÿÿÿ²ÿ»ÿ§ÿ­ÿ³ÿ©ÿ¦ÿ³ÿµÿ ÿÿªÿ©ÿ©ÿ¹ÿ·ÿ³ÿªÿ£ÿÿ§ÿ¬ÿ°ÿ°ÿ¹ÿ¬ÿÿ­ÿ©ÿ©ÿÿ¦ÿ®ÿ£ÿÿ ÿ­ÿ¯ÿ¢ÿ®ÿ±ÿ©ÿÿ«ÿ¶ÿ©ÿ£ÿ±ÿ®ÿÿÿ¦ÿ®ÿ±ÿ©ÿ­ÿ«ÿ¦ÿÿÿ­ÿ«ÿ²ÿ¦ÿªÿ±ÿ§ÿ£ÿÿ®ÿ¦ÿ´ÿ±ÿ®ÿ¢ÿ®ÿ±ÿ¬ÿÿ£ÿ£ÿ¤ÿ¶ÿ²ÿÿÿ¦ÿ¹ÿ©ÿÿ¡ÿªÿ«ÿ¨ÿ¡ÿÿ¨ÿªÿ©ÿ¦ÿ£ÿ«ÿ¦ÿªÿ¥ÿ¤ÿ¡ÿ ÿªÿ©ÿ£ÿªÿÿ¡ÿ¸ÿÿ¥ÿ±ÿºÿ¬ÿÿ©ÿ­ÿ³ÿÿ©ÿ ÿ¨ÿ ÿ¤ÿ©ÿ¥ÿ¥ÿ¥ÿ¨ÿ¥ÿ§ÿÿÿ©ÿ¦ÿ­ÿ¬ÿªÿ°ÿÿ£ÿ¬ÿ¤ÿ­ÿ«ÿ¢ÿ°ÿ²ÿ¯ÿ³ÿ¯ÿ¦ÿ¢ÿ©ÿÿÿ¦ÿªÿ³ÿ¬ÿ¸ÿ¦ÿªÿ¢ÿ©ÿÿ§ÿ¡ÿ¥ÿ£ÿ§ÿÿÿÿ§ÿÿÿ©ÿ«ÿ©ÿ§ÿ«ÿªÿ¥ÿ£ÿ£ÿ¥ÿÿÿ¡ÿ®ÿ¥ÿÿÿ¥ÿÿ¤ÿ§ÿ¥ÿ¥ÿÿÿÿ¶ÿªÿ±ÿ¯ÿµÿ­ÿ ÿ¡ÿ¢ÿÿ¡ÿ¨ÿÿÿ ÿÿÿÿ¤ÿ¦ÿ³ÿ¶ÿ³ÿ±ÿ£ÿ£ÿ«ÿ¥ÿ°ÿ©ÿ±ÿ´ÿ§ÿ§ÿÿ©ÿ¨ÿ¥ÿ¡ÿ¥ÿ¬ÿ¡ÿ¡ÿ¬ÿ°ÿ­ÿ¢ÿ§ÿ£ÿªÿªÿ£ÿ¤ÿ¦ÿ©ÿ²ÿ«ÿ¢ÿ ÿ¤ÿªÿÿÿ ÿ¤ÿ°ÿ°ÿ°ÿ£ÿ¤ÿ®ÿ­ÿ­ÿ¬ÿ¤ÿ£ÿ»ÿÿ«ÿÿ¯ÿ³ÿªÿ¢ÿ¯ÿ¯ÿ§ÿ£ÿ¦ÿ¥ÿ³ÿ®ÿ§ÿ«ÿµÿ«ÿ¢ÿ¨ÿ¤ÿ¤ÿ¨ÿÿÿ¥ÿ©ÿ©ÿªÿ®ÿÿ¥ÿ´ÿ¶ÿ¤ÿ ÿªÿµÿ§ÿ©ÿ°ÿ²ÿ¢ÿ¦ÿÿ¥ÿ«ÿ«ÿ»ÿ¶ÿÿÿ§ÿ¥ÿ¡ÿ¢ÿ©ÿªÿ¥ÿ¦ÿ¥ÿÿ¡ÿ§ÿ§ÿ¯ÿÿ ÿ­ÿ­ÿ¸ÿ¶ÿ¨ÿÿÿ±ÿ¢ÿ¥ÿÿ«ÿ¬ÿªÿ«ÿ¥ÿÿ¥ÿªÿÿ¢ÿ¬ÿ©ÿ§ÿ¬ÿ¬ÿ«ÿ«ÿªÿªÿ¯ÿ­ÿ§ÿ¬ÿ¥ÿÿÿ¯ÿÿ«ÿ£ÿ©ÿÿ¦ÿ©ÿ¯ÿÿ¥ÿ§ÿÿ¢ÿ¦ÿÿ¥ÿ ÿ¢ÿ®ÿ®ÿ¡ÿ¢ÿ¥ÿ¨ÿ«ÿ¨ÿ¬ÿ­ÿªÿ©ÿ®ÿ¯ÿÿ¢ÿÿ¢ÿ²ÿ¢ÿ¤ÿ ÿ»ÿ°ÿ¨ÿÿÿÿ§ÿ«ÿÿÿ£ÿÿ£ÿ¡ÿÿ¢ÿ¬ÿ¯ÿ¬ÿ©ÿ¨ÿÿÿÿ§ÿÿÿÿ£ÿ ÿÿ¦ÿÿ¥ÿªÿ§ÿ©ÿ¢ÿ£ÿÿÿ¨ÿÿÿ¡ÿ¡ÿ ÿÿÿ¥ÿ ÿÿÿÿ®ÿ§ÿÿ ÿÿÿÿ¡ÿ¥ÿ ÿ²ÿ§ÿÿÿ°ÿ°ÿ¤ÿ§ÿ²ÿ ÿÿ¬ÿÿÿ ÿ¤ÿÿÿ ÿ§ÿ£ÿÿ£ÿÿÿÿ«ÿ°ÿÿÿÿÿ§ÿµÿ ÿ§ÿ¦ÿ¨ÿ©ÿ²ÿ¢ÿ¢ÿªÿ©ÿ­ÿ¯ÿ«ÿ¡ÿÿÿÿ©ÿ±ÿÿÿ¨ÿ ÿÿ«ÿÿÿÿÿ®ÿÿ¡ÿÿ¨ÿ°ÿ®ÿ¥ÿ¢ÿ¨ÿ·ÿ©ÿÿ¦ÿ¯ÿ°ÿ²ÿ§ÿÿÿ¬ÿ¯ÿ¬ÿ¬ÿ¬ÿ¦ÿ«ÿµÿµÿ³ÿ°ÿ·ÿ¶ÿ¨ÿ¦ÿ«ÿ£ÿ¬ÿ³ÿ°ÿ³ÿ¬ÿ¦ÿ©ÿ¬ÿ¯ÿ±ÿ¯ÿ¬ÿ­ÿ©ÿ®ÿ´ÿ¬ÿ¤ÿ·ÿ³ÿ¬ÿ°ÿ«ÿ³ÿ¨ÿ²ÿ¶ÿ¿ÿ¸ÿ°ÿ¸ÿ¬ÿÿ±ÿ¿ÿ¸ÿ´ÿ·ÿ»ÿ¯ÿªÿ¶ÿ«ÿ¼ÿ¶ÿ¬ÿ²ÿ¨ÿ³ÿ¸ÿªÿ°ÿ®ÿ¤ÿ¦ÿ´ÿ²ÿ±ÿ³ÿ³ÿ·ÿ·ÿ±ÿ®ÿµÿ»ÿ³ÿ±ÿªÿ²ÿ³ÿ¯ÿ¸ÿ¦ÿ´ÿÀÿ¼ÿ¸ÿ¸ÿ¼ÿ·ÿ¶ÿ¯ÿ®ÿµÿ²ÿ´ÿ®ÿ¦ÿÀÿ©ÿÿ¬ÿ©ÿ°ÿ¥ÿ©ÿ³ÿ¦ÿÄÿ¶ÿÿ¦ÿ­ÿ®ÿ®ÿ´ÿ¶ÿµÿ³ÿªÿ«ÿ·ÿµÿ³ÿ°ÿ­ÿ±ÿ´ÿ¹ÿ±ÿ±ÿ±ÿ«ÿ¾ÿ¸ÿ´ÿ·ÿ·ÿ©ÿ¨ÿ©ÿ§ÿ¬ÿµÿ³ÿÿ®ÿ¶ÿ´ÿ´ÿ°ÿ±ÿ¹ÿ°ÿ®ÿÿ ÿ ÿ«ÿ¶ÿ²ÿ·ÿµÿ¬ÿ·ÿÀÿ·ÿ±ÿ¶ÿ¶ÿ¹ÿ«ÿ´ÿ«ÿ°ÿ«ÿ®ÿ®ÿ·ÿ³ÿ³ÿ±ÿ²ÿ¬ÿ©ÿ©ÿ©ÿ²ÿÀÿ¾ÿ·ÿ²ÿ¸ÿ¶ÿ¶ÿ®ÿÃÿ¼ÿ¦ÿ½ÿ¸ÿ­ÿ²ÿ»ÿ½ÿ¼ÿµÿ¸ÿ¿ÿ¸ÿ¯ÿ©ÿ´ÿ­ÿ¡ÿ«ÿ®ÿ¸ÿ®ÿÁÿµÿ»ÿµÿ´ÿµÿºÿ¹ÿ®ÿ«ÿ±ÿ°ÿ±ÿ»ÿ·ÿ¬ÿ¶ÿºÿ´ÿ°ÿ²ÿ¦ÿ¦ÿ¸ÿ´ÿ¢ÿ ÿ£ÿ¦ÿªÿ«ÿ®ÿ·ÿ±ÿ°ÿ³ÿ±ÿµÿ®ÿ½ÿ®ÿ¾ÿÁÿ®ÿ®ÿ¶ÿ½ÿ»ÿ¶ÿµÿ¹ÿ¾ÿ½ÿºÿ¸ÿ®ÿ±ÿ±ÿÀÿ»ÿ¿ÿ°ÿ²ÿ±ÿ¬ÿ©ÿªÿ´ÿ¸ÿ­ÿ©ÿ¦ÿ¢ÿ¯ÿ¯ÿÿ ÿ¡ÿ®ÿ¢ÿ¦ÿ¨ÿªÿ­ÿ°ÿ·ÿ¶ÿ²ÿ»ÿ´ÿ©ÿ©ÿÿ®ÿ¦ÿ«ÿ©ÿÿ¦ÿ©ÿ´ÿ¾ÿÀÿ¿ÿºÿ¸ÿ¾ÿÁÿÃÿ·ÿ³ÿ²ÿ½ÿ¦ÿ¾ÿºÿ²ÿ¨ÿ´ÿ¸ÿ´ÿªÿ¤ÿ´ÿ±ÿµÿµÿÃÿ¼ÿ¿ÿ²ÿºÿÁÿ³ÿ­ÿ¸ÿ©ÿ§ÿ±ÿ³ÿ´ÿ§ÿ­ÿµÿ»ÿÊÿ²ÿÄÿ»ÿ°ÿ©ÿÿÿvÿmÿpÿwÿ~ÿ¤ÿ¥ÿ§ÿµÿÿªÿ³ÿ¦ÿ­ÿªÿ«ÿªÿ­ÿ°ÿµÿºÿµÿµÿ¢ÿÿ ÿ§ÿÿÿ¤ÿ´ÿµÿ°ÿ°ÿÿ|ÿÿzÿÿ¨ÿ¯ÿ±ÿ©ÿ©ÿ°ÿ®ÿ¯ÿ¯ÿ ÿÿÿ­ÿ°ÿ¤ÿ¶ÿ¯ÿÁÿÂÿ¨ÿ¹ÿ²ÿ·ÿ´ÿ°ÿ³ÿ´ÿµÿ¸ÿ·ÿ»ÿ¸ÿ½ÿ¼ÿÀÿ¶ÿµÿ¹ÿ¿ÿÀÿºÿ¯ÿ°ÿ½ÿ¥ÿKÿØþ2þªý)ý´ýCþþ¼þ³þÅþÿjÿÿªÿªÿµÿ±ÿ©ÿ§ÿ¶ÿµÿ³ÿ´ÿ±ÿªÿ©ÿ±ÿ¯ÿ¬ÿ¹ÿ»ÿÀÿ°ÿ¸ÿµÿ²ÿ¹ÿ¾ÿ¿ÿ¾ÿµÿ¯ÿ´ÿ°ÿ³ÿ©ÿ¥ÿ»ÿºÿ¸ÿ¹ÿ¸ÿ»ÿ»ÿ¸ÿÀÿ»ÿªÿÁÿ»ÿ±ÿ©ÿ§ÿ¢ÿ¡ÿ¤ÿ¯ÿÂÿ¶ÿ¬ÿ¶ÿºÿÁÿ¸ÿÂÿÈÿ»ÿ½ÿÄÿ¸ÿ°ÿ»ÿºÿÀÿ¾ÿ¸ÿÂÿ½ÿÅÿ²ÿ±ÿÃÿÂÿµÿºÿÁÿ½ÿ¼ÿ·ÿµÿ½ÿ¶ÿÃÿÀÿ¸ÿ®ÿÿÿÿ£ÿ·ÿÂÿ¹ÿ¸ÿÏÿÊÿ½ÿÀÿÁÿºÿ¸ÿ¸ÿ¸ÿÊÿºÿ¶ÿ¼ÿ¼ÿ½ÿ¼ÿ¿ÿÇÿÂÿ½ÿ©ÿ­ÿ¶ÿºÿ¼ÿ¸ÿÁÿÄÿºÿªÿÿiÿÿÂÿÊÿÃÿÁÿÃÿÍÿÎÿÁÿ¼ÿÄÿÀÿÇÿÇÿ¹ÿ¿ÿ¸ÿ»ÿÁÿÃÿÁÿÀÿÊÿÇÿ¿ÿÑÿ¥ÿ§ÿ¬ÿ¼ÿÇÿ¼ÿ±ÿ¹ÿ»ÿÃÿÁÿºÿ¼ÿ¸ÿ±ÿ®ÿ³ÿ³ÿªÿ®ÿµÿÿ£ÿ¢ÿ ÿ¢ÿÿ}ÿÿÿÿ ÿ ÿ¤ÿ±ÿ©ÿÿ¤ÿ¥ÿ¦ÿ©ÿ¥ÿ©ÿÿÿÿÿÿÿÿÿÿÿÿÿÿ~ÿÿ¡ÿÿÿ£ÿÿÿÿÿÿÿÿÿÿÿÿÿÿ}ÿuÿÿÿÿ{ÿmÿiÿhÿpÿÿÿÿÿÿÿmÿkÿsÿtÿuÿÿÿÿÿÿÿÿyÿxÿÿÿÿÿÿ|ÿrÿvÿ~ÿÿÿnÿlÿ_ÿhÿsÿÿÿÿ~ÿÿÿÿzÿrÿoÿgÿmÿmÿoÿÿÿ\ÿgÿQÿRÿbÿcÿPÿLÿcÿmÿcÿoÿTÿXÿhÿiÿ^ÿcÿwÿjÿwÿdÿXÿeÿqÿtÿeÿTÿeÿlÿdÿ[ÿVÿWÿ\ÿQÿKÿlÿtÿZÿeÿaÿRÿLÿEÿ9ÿ9ÿZÿ]ÿIÿEÿMÿXÿTÿPÿTÿYÿ\ÿbÿRÿ5ÿ=ÿTÿ^ÿ]ÿ[ÿYÿbÿgÿXÿNÿWÿbÿcÿeÿeÿQÿMÿJÿDÿIÿaÿkÿIÿ+ÿGÿ@ÿ@ÿBÿ+ÿ/ÿVÿOÿDÿ:ÿIÿLÿMÿCÿNÿTÿAÿ.ÿÿþ	ÿ2ÿFÿHÿQÿ`ÿ`ÿLÿ#ÿ)ÿHÿ@ÿDÿMÿNÿMÿNÿTÿNÿAÿ4ÿDÿLÿ<ÿ,ÿ'ÿFÿ/ÿÿ+ÿÿ"ÿ@ÿGÿWÿ/ÿ5ÿ/ÿÿÿ)ÿ#ÿÿ7ÿ9ÿ*ÿEÿBÿ4ÿ2ÿÿÿLÿYÿIÿ;ÿÿ'ÿ9ÿ@ÿ<ÿ,ÿÿÿAÿ*ÿCÿ'ÿÿÿ0ÿ@ÿ$ÿÿ%ÿ9ÿ>ÿ2ÿ4ÿ?ÿ;ÿ&ÿ,ÿHÿ7ÿ=ÿGÿYÿbÿdÿkÿsÿÿxÿxÿtÿ}ÿÿÿÿÿÿÿÿÿÿÿÿÿÿ¦ÿÿ«ÿ£ÿ¥ÿ ÿÿÿÿ¤ÿ²ÿ¸ÿ¨ÿ«ÿ ÿ«ÿ²ÿ¿ÿ½ÿ¿ÿÀÿ´ÿµÿ¼ÿÃÿ¿ÿ¶ÿ·ÿ¸ÿ¹ÿ¼ÿ½ÿµÿ¢ÿ­ÿ¿ÿ¹ÿÇÿÂÿ½ÿÄÿÅÿ½ÿ»ÿ¸ÿ°ÿ¸ÿ´ÿ¾ÿ»ÿ¸ÿ»ÿ¼ÿµÿ´ÿ¶ÿÀÿ»ÿÇÿ­ÿ®ÿ¸ÿ¾ÿ¾ÿºÿºÿ±ÿÄÿ¿ÿ¹ÿ¿ÿºÿ¯ÿªÿ²ÿÆÿÈÿ¼ÿ»ÿÄÿÊÿÍÿËÿÄÿÃÿÃÿ¼ÿ¶ÿÁÿ»ÿ¼ÿ±ÿ¶ÿºÿ«ÿ«ÿºÿÀÿÃÿ¿ÿ¸ÿ°ÿºÿºÿ³ÿ°ÿ¾ÿÇÿ¾ÿµÿ±ÿÿÃÿ¿ÿµÿÄÿµÿ¯ÿ¶ÿ»ÿ»ÿ¸ÿ³ÿ·ÿ¯ÿ¸ÿ¹ÿµÿ¼ÿ«ÿÿÿ¢ÿ´ÿ«ÿ¹ÿ¸ÿ¡ÿ¯ÿÀÿÉÿ³ÿ°ÿ´ÿ«ÿ³ÿ°ÿ®ÿ¶ÿ¥ÿ¹ÿºÿ¸ÿ³ÿ¶ÿ»ÿ»ÿ¿ÿÂÿÊÿ»ÿ³ÿ¨ÿ®ÿ¯ÿ¡ÿ©ÿ°ÿ­ÿ°ÿ¯ÿ¿ÿ¸ÿ¹ÿ¹ÿµÿ»ÿÃÿ°ÿ¤ÿ§ÿ­ÿµÿ·ÿÂÿ®ÿ°ÿ®ÿ·ÿ·ÿ¦ÿ³ÿºÿµÿ´ÿªÿµÿ»ÿ¼ÿ¼ÿ­ÿ±ÿ®ÿ°ÿ°ÿ´ÿµÿ®ÿ°ÿ«ÿ¦ÿºÿ±ÿ³ÿ³ÿ·ÿ¯ÿ¥ÿ©ÿ±ÿ³ÿ»ÿÉÿ²ÿ®ÿ°ÿÿ¯ÿ¯ÿªÿ¥ÿ§ÿ¬ÿªÿ¥ÿªÿ³ÿµÿ¯ÿªÿ®ÿ¹ÿ½ÿ±ÿ±ÿ«ÿ®ÿµÿ°ÿ³ÿ¨ÿªÿ¹ÿ¼ÿÿ¢ÿ¦ÿÿ«ÿ¼ÿ¶ÿ®ÿ´ÿÁÿµÿ·ÿ½ÿ²ÿ¨ÿ¯ÿ±ÿªÿ«ÿ¬ÿ§ÿ£ÿ¨ÿ¯ÿ¨ÿ·ÿ³ÿÿ¿ÿÅÿ²ÿ£ÿ©ÿ±ÿÿÿÿ¡ÿ©ÿ¨ÿ»ÿ­ÿ³ÿ»ÿ ÿ¥ÿ¨ÿ³ÿ²ÿ¨ÿ¦ÿ©ÿ¦ÿ«ÿ­ÿÿªÿ ÿÿÿÿ®ÿ¹ÿ¯ÿ¸ÿµÿ­ÿ·ÿ¶ÿ¬ÿ ÿ¤ÿ©ÿ­ÿ®ÿ¨ÿ°ÿ¬ÿ¨ÿ¢ÿ¨ÿ«ÿªÿ²ÿ«ÿ¥ÿ³ÿ¨ÿ§ÿ©ÿ§ÿ¨ÿ¶ÿ©ÿ©ÿ ÿ¤ÿ°ÿ°ÿ§ÿ§ÿ´ÿÿ»ÿ­ÿ«ÿ¥ÿ¦ÿ¬ÿªÿªÿ«ÿ®ÿ¯ÿ¶ÿ°ÿ ÿ´ÿ²ÿ­ÿ¼ÿ´ÿ­ÿ±ÿ«ÿ³ÿµÿ¶ÿ±ÿ®ÿ±ÿµÿ·ÿ¶ÿ«ÿ ÿ±ÿÉÿ´ÿ¥ÿ¬ÿ²ÿÀÿµÿ±ÿ°ÿ«ÿ©ÿ¦ÿ¥ÿ­ÿ§ÿªÿ¤ÿºÿ²ÿ´ÿ©ÿ«ÿ¶ÿ²ÿ¨ÿ¯ÿ¶ÿ¶ÿ²ÿ©ÿªÿ¼ÿ¹ÿ¸ÿÿ±ÿ®ÿ®ÿ¥ÿ³ÿµÿ¨ÿ¢ÿ©ÿ®ÿ­ÿ¯ÿ²ÿ¦ÿÿ¨ÿ¯ÿ¯ÿ¹ÿ¥ÿ°ÿ­ÿ©ÿ¥ÿ°ÿ¶ÿ¹ÿ®ÿ«ÿ¸ÿ¹ÿ¯ÿ«ÿ«ÿ¬ÿ°ÿ®ÿ¦ÿÅÿ»ÿªÿ¤ÿ«ÿ«ÿ³ÿ©ÿ¨ÿ¬ÿ§ÿ¤ÿ£ÿ«ÿ±ÿ¢ÿÿ©ÿ©ÿ ÿÿ§ÿ¦ÿÿ ÿ¦ÿ¦ÿÿ¡ÿ©ÿ©ÿ©ÿ¥ÿÿÿ ÿÿ²ÿ´ÿµÿÿÿ³ÿ³ÿ·ÿ±ÿ±ÿ°ÿ®ÿ¯ÿªÿ¦ÿ²ÿ²ÿ¬ÿ°ÿ¥ÿ²ÿ´ÿ¥ÿ²ÿ«ÿ¯ÿ«ÿ«ÿ¬ÿ¯ÿ¯ÿ¬ÿ«ÿ¯ÿ©ÿ¦ÿ®ÿ¡ÿÿ©ÿ¦ÿ§ÿ¤ÿÿ¤ÿ¡ÿ¬ÿ²ÿ±ÿ£ÿÿ¢ÿ¤ÿ¬ÿ«ÿÿÿ¥ÿ¦ÿ¸ÿµÿ³ÿªÿ©ÿ¨ÿ ÿ£ÿÿªÿ«ÿ³ÿ³ÿ´ÿÿÿ¨ÿ¯ÿ³ÿ­ÿ¡ÿÿÿÿ|ÿçþ¡þ"ÿÿÿÿ¥ÿÿ¨ÿÿÿ ÿ¥ÿ¦ÿ«ÿ­ÿ«ÿ©ÿ¡ÿ ÿ¤ÿ©ÿ©ÿ°ÿÿÿ ÿªÿÿ¡ÿ«ÿ¤ÿ¢ÿªÿ¦ÿ¬ÿ²ÿ§ÿÿÿ¦ÿ¥ÿÿ¤ÿ¨ÿ«ÿ®ÿ¯ÿ¤ÿ£ÿÿ¥ÿ·ÿ¢ÿ³ÿ°ÿÿÿ¤ÿ±ÿ²ÿ²ÿ²ÿ¢ÿªÿºÿ­ÿ°ÿ±ÿÿ§ÿÿ¤ÿÿ­ÿ°ÿ¦ÿ­ÿ¦ÿ¥ÿ£ÿ¬ÿ¬ÿ¨ÿ£ÿ¨ÿ¢ÿÿ­ÿµÿ¯ÿÿÿ§ÿ¤ÿ£ÿÿ¬ÿ²ÿ¯ÿ®ÿµÿ¯ÿ®ÿÿÿ¦ÿÿÿ¦ÿ§ÿ­ÿ£ÿÿÿ°ÿ²ÿ¡ÿÿ§ÿ«ÿ¥ÿ¥ÿ©ÿ¶ÿ©ÿ¡ÿÿ«ÿÿÿ¤ÿÿÿÿÿÿÿ¤ÿ¥ÿ¦ÿ±ÿ±ÿ«ÿ©ÿ£ÿ ÿ¤ÿ¤ÿ®ÿ«ÿÿ©ÿÿ©ÿ§ÿ§ÿÿÿ¶ÿ¤ÿ¢ÿ¡ÿ¡ÿÿÿ¥ÿ²ÿ­ÿ¢ÿ ÿ¤ÿ´ÿ³ÿ¥ÿ«ÿ£ÿ°ÿ¥ÿ­ÿ¦ÿ¬ÿ¹ÿ£ÿ«ÿ§ÿ©ÿÿ¤ÿ¡ÿ©ÿÿÿ ÿ£ÿ ÿÿÿ«ÿ¢ÿÿÿ£ÿÿ¢ÿ¦ÿ¯ÿªÿ¦ÿ¥ÿÿÿ«ÿ¢ÿ·ÿ¦ÿÿÿÿ§ÿ«ÿ¤ÿ£ÿ¤ÿÿÿ§ÿ¦ÿÿ ÿ§ÿ§ÿÿÿªÿÿ²ÿ¢ÿÿ­ÿ ÿ«ÿ¬ÿÿÿ´ÿÿÿÿ¶ÿ ÿÿ¢ÿ©ÿ¬ÿµÿ®ÿªÿ¡ÿÿ¦ÿ¥ÿ ÿ ÿÿÿÿ¢ÿÿÿÿ¦ÿÿ¢ÿÿ©ÿÿÿÿÿÿÿÿ¡ÿ¢ÿ¢ÿ¢ÿÿÿÿ ÿ ÿ¦ÿ±ÿ´ÿ¦ÿÿÿ«ÿµÿ­ÿÿÿ ÿÿ¦ÿÿÿÿÿÿ}ÿÿ­ÿ£ÿ®ÿ«ÿ¥ÿÿ£ÿÿÿÿ¡ÿ­ÿ§ÿ§ÿ«ÿ©ÿÿÿÿÿ¡ÿÿÿÿÿ ÿ¡ÿÿÿÿÿÿÿÿÿÿ¥ÿÿÿÿÿÿÿÿÿÿÿÿÿÿ¢ÿ§ÿ«ÿÿÿÿÿÿ¡ÿ¦ÿ¬ÿ ÿÿÿ§ÿ¢ÿÿÿÿ±ÿ¯ÿÿ¢ÿÿ£ÿÿªÿ®ÿ©ÿÿÿ¡ÿ¡ÿÿ¥ÿÿÿ¥ÿªÿÿ ÿ§ÿ¢ÿÿ£ÿ¥ÿÿÿÿ¦ÿ§ÿÿ¢ÿ¢ÿÿÿÿ¥ÿ¯ÿ¬ÿ£ÿÿÿÿ ÿ«ÿ«ÿ ÿÿÿ¤ÿ©ÿ£ÿ ÿ¥ÿ©ÿ§ÿ¦ÿ§ÿ­ÿ®ÿ¬ÿ¦ÿ¦ÿÿ£ÿ­ÿ¶ÿ¢ÿ±ÿÿÿÿÿÿ«ÿ­ÿ ÿÿÿªÿ®ÿÿ¥ÿ©ÿÿÿ¦ÿÿ¡ÿÿÿ©ÿ®ÿ¦ÿÿÿ¥ÿ´ÿ­ÿ¦ÿªÿ¡ÿ£ÿªÿ°ÿ©ÿ­ÿ§ÿ¥ÿ¤ÿ°ÿ£ÿ´ÿ¡ÿÿ¦ÿ¯ÿ¦ÿÿÿÿ¥ÿ¤ÿ¢ÿ¡ÿ§ÿ¥ÿÿ ÿ®ÿ­ÿ«ÿªÿ¢ÿ¤ÿ©ÿ¯ÿ¶ÿ¬ÿÿÿÿ©ÿ±ÿ§ÿ®ÿ·ÿ²ÿ£ÿ«ÿ¥ÿ ÿÿÿÿ£ÿ¡ÿ³ÿ³ÿ¤ÿ¡ÿÿ¡ÿ³ÿ»ÿ¡ÿ¥ÿ«ÿ¹ÿ¡ÿÿ©ÿªÿ±ÿ±ÿ¢ÿÿÿ¦ÿ§ÿÿÿÿÿÿÿªÿÿÿÿÿÿÿuÿwÿÿÿ¬ÿÿÿ¸ÿÿ³ÿ®ÿ¸ÿ ÿ£ÿ¥ÿ¡ÿ²ÿ®ÿ¦ÿ¦ÿ®ÿ¯ÿ³ÿªÿ£ÿ©ÿ¡ÿ¤ÿµÿ·ÿ«ÿÿÿ«ÿ£ÿÿÿ¥ÿ¬ÿÿ³ÿ ÿ±ÿÿ¯ÿ¢ÿ¡ÿ©ÿ¬ÿÿÿ´ÿÀÿªÿÿ­ÿÿÿ¡ÿ¸ÿÿ ÿ¢ÿ¤ÿ ÿ©ÿªÿ£ÿÿ©ÿ§ÿÿ¥ÿªÿ£ÿ©ÿ©ÿ³ÿ¨ÿÿ§ÿµÿªÿ©ÿ²ÿ´ÿ¬ÿ£ÿ¬ÿ£ÿ¦ÿ¡ÿµÿ´ÿÿ¢ÿÿ ÿ¡ÿªÿ°ÿªÿ¥ÿ¡ÿ²ÿ«ÿ®ÿ«ÿ¢ÿÿÿÿÿ¥ÿ¢ÿ§ÿ¬ÿ¢ÿ¨ÿ¨ÿÿ¬ÿ ÿÿÿ ÿ¥ÿ¥ÿ£ÿ¤ÿ±ÿ¬ÿ­ÿ¨ÿÿ§ÿ¶ÿÿªÿ¢ÿ²ÿÿ£ÿ¤ÿÿ§ÿ§ÿ«ÿ ÿ ÿ¤ÿ¦ÿ¨ÿ£ÿ§ÿ­ÿÿÿÿ«ÿ¤ÿÿ°ÿ¯ÿ©ÿ±ÿ©ÿÿ ÿ§ÿ´ÿ«ÿ§ÿ¦ÿºÿ¨ÿÿÿ¡ÿ§ÿ°ÿ­ÿ¬ÿ´ÿ¦ÿ¯ÿÿ ÿÿ¨ÿ¯ÿ¨ÿ¨ÿÿÿÿÿÿÿ£ÿÿ ÿ«ÿ¯ÿ¨ÿ¤ÿ²ÿ¢ÿ¦ÿ©ÿ¡ÿ¡ÿ¦ÿ«ÿ­ÿ¬ÿ§ÿÿ¬ÿÿ©ÿ¯ÿ¥ÿ¦ÿÿ£ÿÿÿ²ÿ£ÿªÿ§ÿ­ÿ³ÿ¦ÿ¦ÿªÿ¬ÿ¬ÿ§ÿÿ¡ÿ¢ÿ¢ÿÿÿÿ¬ÿ´ÿµÿªÿ¨ÿÿªÿ¤ÿÿ¥ÿÿ¬ÿ©ÿ¥ÿ¢ÿÿ¤ÿµÿ¢ÿ¤ÿ§ÿºÿ¦ÿÿ·ÿ®ÿ©ÿ ÿ¢ÿ£ÿ¡ÿ©ÿ©ÿ¯ÿ¬ÿ¤ÿ¡ÿ¥ÿ¤ÿ ÿ ÿ ÿ¦ÿ£ÿ ÿ©ÿ³ÿ«ÿ«ÿ®ÿ«ÿ¢ÿÿ´ÿ´ÿ¦ÿ¥ÿ³ÿ§ÿªÿÿ§ÿ¬ÿ£ÿ¥ÿªÿ¨ÿ¨ÿ¦ÿ©ÿ¨ÿ±ÿ¶ÿ¬ÿ©ÿ¬ÿ±ÿ¡ÿÿÿ¤ÿªÿ¨ÿ§ÿ¥ÿ«ÿ«ÿ¦ÿ¨ÿ¢ÿ¡ÿ³ÿªÿªÿÿ®ÿªÿ«ÿ«ÿÿ¢ÿ©ÿ¢ÿ¡ÿÿ¡ÿ¦ÿ¶ÿ¨ÿÿ¯ÿ±ÿµÿ¼ÿ¯ÿÿ«ÿ³ÿ¥ÿ§ÿ§ÿ¦ÿ¨ÿ¥ÿ«ÿ©ÿ¨ÿÿÿ°ÿ¢ÿ¥ÿ¡ÿ¤ÿ¼ÿ¨ÿ©ÿ ÿ¦ÿªÿ°ÿÿÿ ÿ¯ÿ´ÿ«ÿ£ÿ­ÿ³ÿ«ÿ¦ÿ£ÿ§ÿ³ÿ·ÿ¶ÿ³ÿ®ÿ¬ÿ«ÿ©ÿ¦ÿ£ÿ«ÿ§ÿÿ ÿ¢ÿÿÿkÿÿ©ÿÿ¢ÿÿ¦ÿÿÿ©ÿ©ÿªÿ®ÿ¶ÿ©ÿ¢ÿ©ÿ®ÿ©ÿ§ÿ®ÿ¨ÿ§ÿ²ÿÿ®ÿ±ÿ±ÿÿªÿÿ¯ÿ¸ÿÿ®ÿ¨ÿ ÿ´ÿ¤ÿÿ¥ÿ²ÿ¦ÿ¡ÿ¥ÿÿ¡ÿ£ÿ¢ÿÿÿÿÿÿ¦ÿ¡ÿÿÿ©ÿÿÿ¢ÿ¡ÿÿÿ¥ÿÿªÿ¢ÿ¥ÿ¢ÿÿ£ÿ£ÿÿ¥ÿÿÿÿ ÿÿÿ ÿ£ÿÿÿÿÿÿ¨ÿ£ÿÿ¨ÿ¦ÿÿÿÿ©ÿ»ÿ§ÿÿ¥ÿ¦ÿ¢ÿÿ ÿÿ¢ÿªÿ«ÿªÿ¯ÿÿÿÿÿ£ÿ¬ÿ¨ÿÿ£ÿ¢ÿ¡ÿÿÿÿÿÿÿÿ¥ÿ²ÿ¥ÿ´ÿ£ÿ«ÿ ÿ¤ÿ¤ÿ ÿ¨ÿ´ÿ¯ÿªÿ¯ÿ¦ÿÿÿÿ¤ÿ¦ÿÿÿ«ÿ©ÿÿÿÿÿÿÿ ÿ§ÿÿÿÿ¿ÿ®ÿ­ÿ£ÿÿ¥ÿ­ÿ´ÿ²ÿÿÿ ÿ¡ÿ¢ÿ¨ÿ¦ÿÿ¶ÿ­ÿ§ÿ¡ÿÿ£ÿ¡ÿ¢ÿ¸ÿ§ÿºÿ¥ÿ¦ÿ¬ÿ©ÿ©ÿ¨ÿ©ÿªÿ¬ÿ«ÿ­ÿ¯ÿ°ÿ°ÿ¯ÿ´ÿ¦ÿ£ÿ°ÿµÿ¦ÿ«ÿ·ÿ­ÿ ÿ¦ÿ§ÿ¬ÿ­ÿ¦ÿ«ÿ²ÿ®ÿ¨ÿ¬ÿ¨ÿ²ÿ¶ÿªÿ¦ÿ§ÿ­ÿ±ÿ¦ÿ£ÿ¥ÿ²ÿªÿ·ÿ«ÿ¼ÿ«ÿ§ÿ®ÿÿ´ÿ¯ÿ«ÿ¨ÿ°ÿ°ÿ®ÿ´ÿµÿ°ÿ°ÿ°ÿ¯ÿ°ÿ°ÿ³ÿ´ÿ©ÿ­ÿ·ÿ¬ÿÿ¦ÿ°ÿ¶ÿ©ÿ²ÿºÿ¸ÿ·ÿ³ÿ¦ÿ¡ÿ¤ÿ«ÿ¼ÿ·ÿªÿ¸ÿ·ÿ­ÿ¥ÿ«ÿ´ÿ­ÿ¹ÿºÿ«ÿ±ÿ®ÿ¶ÿ·ÿ¬ÿ¹ÿ¹ÿ©ÿ¨ÿ·ÿ¼ÿ±ÿ­ÿ³ÿ¶ÿ·ÿ¸ÿ°ÿ¶ÿ´ÿ²ÿ¶ÿ®ÿ¶ÿ¥ÿ¬ÿºÿºÿÈÿ¼ÿ»ÿ·ÿ³ÿ³ÿ±ÿ®ÿ©ÿ¨ÿ­ÿ§ÿ·ÿ·ÿ¸ÿ¶ÿ­ÿ¢ÿ³ÿ·ÿÿªÿ´ÿ²ÿ­ÿ´ÿ®ÿ¬ÿ¸ÿ¸ÿ®ÿ´ÿ·ÿ·ÿ¶ÿ¬ÿ³ÿ«ÿ±ÿ¦ÿ³ÿ¬ÿ¸ÿºÿ±ÿµÿÂÿ¿ÿ²ÿ°ÿ·ÿ¾ÿµÿ¡ÿ¡ÿ²ÿ´ÿ¨ÿ¡ÿ´ÿ¥ÿ·ÿÿ®ÿ²ÿ«ÿ­ÿ¶ÿ¿ÿ»ÿ±ÿ¶ÿ¸ÿ°ÿ­ÿ¥ÿ¯ÿ«ÿ¢ÿ­ÿ­ÿ¬ÿ¶ÿ·ÿ¯ÿ½ÿ´ÿ°ÿ³ÿ·ÿ¸ÿ¬ÿ©ÿ¶ÿºÿ²ÿ®ÿ­ÿ¼ÿÁÿ´ÿ£ÿªÿ±ÿ³ÿ±ÿ»ÿ­ÿÿÿ­ÿ²ÿ¬ÿ®ÿ¶ÿ¶ÿ³ÿ·ÿ¯ÿºÿ¹ÿ»ÿ²ÿ¯ÿ½ÿ¸ÿ¹ÿ³ÿ¸ÿºÿ¹ÿ½ÿºÿ²ÿ²ÿ´ÿºÿ¶ÿÆÿÀÿÂÿ³ÿ¶ÿªÿ¶ÿÂÿ½ÿºÿ´ÿ­ÿ±ÿ±ÿ¨ÿ©ÿ°ÿ©ÿ¶ÿ®ÿÿ¢ÿÿ¡ÿÿ¨ÿ¡ÿÿÿ¨ÿ¦ÿ©ÿ³ÿ·ÿ´ÿ¨ÿÿÿÿÿ¬ÿ¢ÿÿÿÿ§ÿ³ÿ®ÿ®ÿÁÿÂÿ°ÿ³ÿ½ÿ¸ÿ¸ÿ¶ÿ¶ÿ©ÿµÿ¶ÿ³ÿ©ÿ°ÿ¶ÿ¸ÿ­ÿ¦ÿ³ÿ¶ÿ¤ÿ©ÿ¹ÿÂÿ»ÿ¹ÿ²ÿ¿ÿ¶ÿ¹ÿ³ÿ§ÿ§ÿ«ÿ­ÿ¬ÿ§ÿ²ÿ½ÿ»ÿ¸ÿ¯ÿ¿ÿµÿ©ÿÿsÿpÿsÿÿÿÿ¥ÿ°ÿ¸ÿ©ÿ¸ÿ©ÿµÿ³ÿ®ÿ¡ÿ®ÿ«ÿ·ÿ±ÿ³ÿÅÿ¾ÿ²ÿ¤ÿÿ~ÿ ÿÿÿÿ´ÿ²ÿ¯ÿ©ÿ§ÿÿÿÿyÿtÿÿ¯ÿ¢ÿ©ÿ±ÿ¯ÿµÿ²ÿ²ÿ¬ÿ¨ÿ¨ÿªÿ²ÿ²ÿ³ÿ±ÿ½ÿ·ÿ°ÿ¸ÿ®ÿ»ÿ²ÿ²ÿµÿ²ÿ³ÿµÿ²ÿ¯ÿ±ÿ¹ÿÂÿÂÿ¹ÿ®ÿºÿÁÿºÿ¯ÿ©ÿ¦ÿ¨ÿ¢ÿÿ;ÿþeþtþ¾þãþ÷þÜþþþÌþ%ÿOÿnÿÿÿ¥ÿÿ¡ÿ©ÿ°ÿªÿÿÿÿ§ÿ»ÿµÿ·ÿ³ÿ©ÿ³ÿµÿ´ÿ²ÿ­ÿ¶ÿ»ÿ·ÿ²ÿ¯ÿ°ÿ²ÿ³ÿÁÿ²ÿ®ÿ½ÿ´ÿ²ÿÁÿÌÿ¿ÿ²ÿ¾ÿÁÿªÿ¼ÿµÿÿsÿ{ÿÿ¥ÿªÿ©ÿ¯ÿ¼ÿ´ÿ­ÿ®ÿÄÿ±ÿ¾ÿ¿ÿÆÿÁÿ½ÿ¿ÿ¸ÿ±ÿ¿ÿÂÿ½ÿÁÿÅÿ»ÿÁÿ»ÿ´ÿ¶ÿÂÿ¾ÿ­ÿ±ÿ¼ÿ½ÿ¶ÿÅÿ»ÿ»ÿºÿÊÿÄÿºÿ±ÿ¢ÿ ÿ®ÿ³ÿ¶ÿªÿ¿ÿÈÿÉÿÂÿ¾ÿÁÿ¾ÿ¸ÿ¾ÿÁÿÊÿÄÿÉÿ°ÿ¶ÿ·ÿºÿÁÿÃÿÀÿ¹ÿ®ÿÿ»ÿ½ÿÆÿ¹ÿ»ÿÂÿ¿ÿ¾ÿ¼ÿ©ÿÿ¦ÿµÿ°ÿ·ÿÃÿ¾ÿÄÿÈÿÇÿÆÿ½ÿµÿ½ÿÆÿ¿ÿÇÿÅÿÀÿÂÿÁÿÀÿÄÿÄÿ¿ÿÄÿÐÿÌÿªÿ¢ÿ©ÿ³ÿ¸ÿ¾ÿÇÿ¼ÿ¼ÿ¯ÿ°ÿ¹ÿ¥ÿ§ÿ°ÿ¹ÿ²ÿ¦ÿ¨ÿµÿÿÿÿrÿtÿÿÿÿÿ¡ÿ©ÿÿ±ÿ¤ÿ ÿÿÿÿÿÿ¢ÿÿÿÿÿÿ¡ÿÿÿÿÿÿzÿ}ÿ¨ÿÿÿÿÿÿÿÿÿÿÿÿÿÿÿÿÿÿÿÿ|ÿÿ¨ÿÿÿÿ{ÿnÿlÿ{ÿÿÿqÿÿÿÿÿ{ÿ{ÿwÿrÿÿÿÿÿÿÿÿvÿuÿ|ÿqÿqÿmÿmÿrÿyÿÿÿÿÿ{ÿwÿfÿxÿÿ~ÿwÿrÿrÿ{ÿÿÿrÿrÿ|ÿgÿgÿbÿeÿ}ÿtÿ^ÿoÿbÿ_ÿgÿlÿ_ÿPÿVÿjÿmÿgÿOÿ]ÿgÿ]ÿgÿÿÿiÿlÿbÿTÿjÿÿÿrÿbÿbÿrÿaÿiÿlÿWÿTÿYÿOÿDÿ[ÿQÿYÿjÿzÿlÿTÿ<ÿ9ÿ\ÿQÿXÿLÿSÿKÿGÿLÿVÿcÿYÿTÿUÿIÿMÿVÿ_ÿTÿ;ÿeÿlÿcÿOÿIÿLÿXÿ]ÿNÿSÿGÿTÿYÿHÿJÿVÿXÿYÿSÿ?ÿKÿLÿBÿ?ÿIÿNÿ;ÿ4ÿRÿVÿDÿ:ÿDÿJÿEÿ;ÿ)ÿ)ÿ#ÿ1ÿ:ÿ;ÿ<ÿ@ÿPÿfÿ\ÿ>ÿ@ÿKÿIÿQÿWÿIÿCÿPÿhÿhÿAÿ7ÿOÿLÿ4ÿGÿXÿ<ÿ)ÿ/ÿ0ÿ9ÿ8ÿ7ÿBÿCÿÿ,ÿ:ÿ"ÿ ÿ#ÿ'ÿ8ÿ1ÿ4ÿ?ÿRÿBÿ4ÿ5ÿ/ÿ)ÿOÿfÿVÿ>ÿ7ÿ3ÿ:ÿ=ÿ1ÿ!ÿ!ÿÿÿ,ÿ%ÿÿÿÿ"ÿ ÿ ÿøþÿ@ÿ:ÿ2ÿ6ÿ?ÿ<ÿ.ÿ7ÿgÿ&ÿ>ÿLÿOÿVÿ`ÿbÿaÿbÿmÿxÿhÿ}ÿÿ}ÿÿÿÿÿÿÿÿÿÿÿ¥ÿ«ÿÿÿ±ÿ©ÿ©ÿÿ­ÿ»ÿ®ÿ¤ÿ®ÿ§ÿ§ÿ®ÿ­ÿºÿÀÿ»ÿ¹ÿ¿ÿ½ÿ½ÿÂÿ¾ÿ¹ÿ·ÿÀÿºÿ¸ÿÁÿ»ÿ³ÿ±ÿµÿºÿÃÿ¾ÿ¿ÿ¾ÿÂÿÅÿ¼ÿ¼ÿ´ÿºÿ¼ÿµÿºÿ¿ÿ¿ÿ¾ÿ»ÿ³ÿ¨ÿ¨ÿ¸ÿ¼ÿ´ÿ²ÿ·ÿÁÿ¾ÿ°ÿ²ÿÀÿµÿ¾ÿ¿ÿ¼ÿÃÿÁÿ»ÿ»ÿÁÿÁÿÇÿÃÿÁÿ´ÿÆÿÂÿµÿ¸ÿ»ÿ¼ÿÊÿÇÿÀÿ³ÿ®ÿ´ÿ¼ÿ»ÿ°ÿ¯ÿ¼ÿ¼ÿºÿºÿ¹ÿ³ÿÆÿÃÿÀÿ·ÿ¸ÿÃÿÈÿÊÿÏÿ¿ÿÀÿ½ÿ¹ÿµÿ°ÿ­ÿ²ÿµÿ±ÿ°ÿ·ÿªÿ·ÿµÿ¿ÿ¸ÿ£ÿÿÿÿ¯ÿ¥ÿ¯ÿ­ÿ¸ÿÆÿ¸ÿ®ÿÁÿ¹ÿ±ÿ¹ÿ·ÿÀÿ¼ÿ³ÿ±ÿ­ÿ¹ÿ³ÿ²ÿºÿ¹ÿ¸ÿ¼ÿºÿ¾ÿ½ÿ­ÿ±ÿ°ÿ¹ÿ·ÿ­ÿ¨ÿ­ÿ¸ÿ¾ÿ±ÿµÿ¼ÿ¬ÿ·ÿ±ÿºÿ¼ÿ®ÿ¢ÿ¨ÿ³ÿ¶ÿªÿ½ÿ¹ÿµÿºÿ¾ÿ¸ÿ¼ÿ¹ÿ²ÿ·ÿÁÿ¹ÿ°ÿ§ÿ§ÿ¹ÿµÿ²ÿ´ÿ³ÿ­ÿ¨ÿªÿ®ÿ¬ÿ³ÿ°ÿ¿ÿ´ÿµÿºÿ¯ÿ±ÿªÿ«ÿ´ÿ´ÿ·ÿ¸ÿ§ÿ»ÿ³ÿ¼ÿ±ÿ¸ÿ¦ÿªÿ«ÿ®ÿ°ÿ¥ÿ§ÿµÿ³ÿ±ÿ³ÿ¼ÿ·ÿµÿ¯ÿ®ÿ«ÿ©ÿ©ÿ§ÿ«ÿ«ÿ¨ÿ¾ÿ¦ÿ ÿ·ÿ¶ÿ´ÿ¸ÿµÿ³ÿ´ÿ³ÿ»ÿ¼ÿ¯ÿ¹ÿ±ÿ¸ÿ©ÿªÿ«ÿ­ÿ¬ÿ©ÿ¨ÿ¯ÿ¸ÿ¨ÿ¬ÿºÿ¥ÿ¬ÿ¯ÿ³ÿ¦ÿ§ÿ¦ÿÿ¥ÿ¤ÿÿ®ÿ«ÿ´ÿ©ÿ´ÿ°ÿ¬ÿÿ¦ÿ´ÿ¬ÿ£ÿ¤ÿ¦ÿ©ÿ¯ÿ¶ÿ¢ÿ¥ÿÿ¯ÿ¦ÿ³ÿ¹ÿ­ÿ¥ÿ±ÿ°ÿ¬ÿ¶ÿ³ÿ·ÿ³ÿ¤ÿ¾ÿ±ÿ°ÿ®ÿ­ÿ¨ÿ²ÿ§ÿ¬ÿ¶ÿ®ÿ¬ÿªÿ§ÿªÿ¡ÿÿ¯ÿ¯ÿ¢ÿ«ÿ­ÿ¶ÿ©ÿ¢ÿ®ÿªÿÿÿ¬ÿ¦ÿ¦ÿªÿ£ÿ©ÿ²ÿ²ÿµÿ³ÿ¦ÿ¥ÿ­ÿµÿ´ÿ¤ÿ±ÿ¶ÿ®ÿÂÿ¿ÿ©ÿ²ÿ¶ÿ·ÿ°ÿªÿ®ÿ°ÿ®ÿ¨ÿ¥ÿ±ÿ«ÿ¦ÿÀÿ°ÿµÿ½ÿ¬ÿ­ÿºÿ°ÿ©ÿ¦ÿ©ÿ³ÿ­ÿ¥ÿ®ÿÿ§ÿ¬ÿ±ÿ¬ÿ´ÿ­ÿÿ®ÿ¶ÿ«ÿ«ÿµÿ»ÿ·ÿ­ÿ©ÿ¦ÿµÿ®ÿªÿ¨ÿ¤ÿ±ÿ³ÿ§ÿ´ÿªÿ©ÿ«ÿ­ÿ°ÿµÿµÿ¦ÿÿÿ´ÿµÿ¶ÿ ÿ¶ÿ¯ÿ©ÿ­ÿ®ÿ¶ÿµÿ­ÿ¨ÿ¯ÿ·ÿ­ÿ¢ÿ¤ÿ³ÿ¨ÿ®ÿ­ÿ­ÿªÿ­ÿ´ÿ°ÿ¦ÿ¥ÿ§ÿ¥ÿ¯ÿ±ÿ©ÿªÿªÿ®ÿ¦ÿ£ÿ©ÿªÿªÿÿ©ÿ±ÿ­ÿ¬ÿªÿ¡ÿ¤ÿ£ÿÿÿÿ²ÿ°ÿ¡ÿ´ÿÿÿÿ§ÿ§ÿ±ÿÀÿ¤ÿ¢ÿÿ ÿ®ÿªÿ¦ÿªÿ©ÿ¬ÿ¶ÿ¬ÿ¬ÿ¤ÿ±ÿ§ÿ©ÿ»ÿ®ÿ²ÿ£ÿ¨ÿ¬ÿ¦ÿÿÿÿ¢ÿ¯ÿ°ÿ·ÿ¤ÿÿÿ©ÿ§ÿÿÿ©ÿ«ÿÿÿ¢ÿÿÿ¥ÿ±ÿ±ÿ¥ÿ ÿ¢ÿÿÿªÿ¯ÿ±ÿ¯ÿ°ÿ£ÿÿÿÿ®ÿªÿ°ÿ²ÿ°ÿ¨ÿ«ÿ®ÿ©ÿ®ÿ¯ÿÿÿÿ~ÿ(ÿÃþ4ÿÿÿ´ÿÿ¸ÿ¡ÿ·ÿÿÿ¡ÿ¦ÿ£ÿ ÿ¦ÿªÿ¬ÿ£ÿÿªÿ©ÿ¦ÿ¡ÿ«ÿ£ÿÿ¢ÿÿ ÿ®ÿ°ÿ©ÿ¡ÿ¥ÿ®ÿ©ÿ¤ÿ£ÿ¦ÿ¯ÿ°ÿ«ÿÿÿÿ¦ÿ¡ÿÿ²ÿÿ¦ÿÀÿ«ÿ ÿ°ÿ£ÿ§ÿ°ÿ´ÿ¯ÿ®ÿ¯ÿ¦ÿ§ÿ±ÿ¬ÿ©ÿ®ÿ£ÿ¤ÿÿ§ÿÿÿ£ÿÿÿ§ÿÿÿ¨ÿ°ÿÿÿ­ÿ«ÿÿ§ÿªÿ§ÿÿÿ­ÿ®ÿ³ÿ¡ÿ¤ÿ¤ÿ¬ÿªÿ³ÿ¸ÿ¦ÿ¸ÿ¤ÿÿ¤ÿÿ¤ÿ¤ÿ§ÿ¤ÿÿÿ¥ÿ¦ÿÿ£ÿªÿ¯ÿ¨ÿ¯ÿ«ÿ¬ÿ£ÿÿÿÿ¦ÿ£ÿ§ÿ¨ÿÿÿÿÿÿ¢ÿ§ÿ°ÿ·ÿ¬ÿ¨ÿ¤ÿ ÿ¨ÿ¡ÿ¤ÿÿ¥ÿÿ¢ÿÿ¯ÿªÿ¯ÿ®ÿ¦ÿ¡ÿÿÿ ÿºÿ­ÿ¢ÿ¦ÿ¤ÿªÿ²ÿ®ÿ¯ÿ­ÿÿÿ®ÿ¯ÿ¼ÿ£ÿ¤ÿÿ¯ÿªÿ¦ÿÿÿ¢ÿ¡ÿ¢ÿ¡ÿ¦ÿÿÿ©ÿ¡ÿ¢ÿÿÿÿ¡ÿÿÿ£ÿÿ¡ÿ¦ÿ¯ÿÿ¡ÿ¹ÿ¡ÿÿ¦ÿ©ÿ³ÿ¦ÿ§ÿ§ÿ¤ÿÿ¤ÿ¦ÿÿ¡ÿ«ÿ¤ÿÿ ÿªÿ®ÿ£ÿ¢ÿ¯ÿ­ÿ§ÿÿ¥ÿÿ ÿÿÿ³ÿ¸ÿ«ÿ§ÿ½ÿ¯ÿ©ÿ±ÿ¦ÿÿÿÿ¡ÿ¬ÿ§ÿ¤ÿ¨ÿ©ÿ«ÿ«ÿ¦ÿ¥ÿ¡ÿÿ®ÿ£ÿÿ¥ÿ§ÿÿ¤ÿ§ÿ¥ÿ®ÿ¦ÿÿÿ£ÿÿÿÿ¥ÿ¥ÿÿÿÿÿ§ÿ ÿÿªÿ®ÿªÿ­ÿ¥ÿÿÿÿ¡ÿ¬ÿªÿÿ¥ÿÿÿÿÿÿ¢ÿÿÿÿÿ¢ÿ¬ÿ¯ÿ§ÿÿ¬ÿ ÿÿÿ¡ÿ«ÿ§ÿ¡ÿÿÿ§ÿ¯ÿ¡ÿÿÿÿ¡ÿ ÿ¤ÿÿÿÿÿÿÿÿÿÿÿÿ®ÿ ÿÿÿÿÿÿÿÿÿÿÿÿÿÿÿÿ ÿÿÿ¦ÿÿÿÿ¢ÿ«ÿÿÿ¢ÿÿÿÿÿ¤ÿÿ©ÿÿ¥ÿÿÿÿ ÿ©ÿÿÿ ÿÿ ÿÿ¥ÿ°ÿ¢ÿÿÿÿÿÿ¥ÿ ÿ ÿÿ¤ÿ²ÿÿÿÿ¢ÿ«ÿÿÿ£ÿ©ÿ ÿ²ÿ«ÿÿ±ÿ§ÿ´ÿ°ÿÿÿ§ÿÿÿ§ÿÿÿ¤ÿ¯ÿ¦ÿÿÿ ÿ­ÿ¡ÿÿ£ÿ¤ÿÿÿÿÿ¬ÿÿÿÿÿ¦ÿ¢ÿ¦ÿ¢ÿÿ§ÿ­ÿ¦ÿ¡ÿ©ÿ²ÿªÿ§ÿ©ÿÿ ÿªÿ¦ÿ¦ÿ¤ÿ§ÿ¡ÿÿÿ¬ÿ«ÿÿÿÿ£ÿ­ÿ«ÿ¤ÿ¬ÿ¢ÿÿ©ÿ©ÿ«ÿ®ÿ¥ÿÿ©ÿ±ÿ©ÿ£ÿÿÿÿ®ÿ¦ÿÿ¢ÿÿ§ÿÿ¢ÿ©ÿ£ÿ¦ÿªÿªÿ§ÿ­ÿ­ÿ¤ÿ§ÿ¥ÿÿ ÿ£ÿ°ÿ«ÿ©ÿ­ÿ¦ÿ ÿÿÿÿÿÿÿÿ§ÿ®ÿÿÿÿÿªÿ¤ÿ§ÿ°ÿ©ÿµÿ®ÿ®ÿ­ÿÿ¢ÿ¤ÿ¡ÿ«ÿ¦ÿÿÿ§ÿ«ÿÿÿ©ÿ­ÿ³ÿ¤ÿÿ¥ÿÿÿ²ÿiÿ~ÿ¢ÿ§ÿÿ®ÿ¢ÿÿÿÿÿ¦ÿ£ÿ ÿ¦ÿ£ÿ§ÿÿÿ¶ÿªÿ¯ÿ¹ÿ¬ÿ©ÿ²ÿ£ÿÿ¦ÿ°ÿ«ÿÿÿ¦ÿÿÿÿÿÿ ÿ¤ÿ°ÿ¤ÿ©ÿ¨ÿ ÿ«ÿÿÿ¡ÿ£ÿ¢ÿÿ»ÿ­ÿ¸ÿ ÿÿ©ÿ§ÿ©ÿ§ÿ§ÿ¬ÿÿ¢ÿÿÿÿ¡ÿ¤ÿ¡ÿ¥ÿ¡ÿ¤ÿ¦ÿÿ¢ÿ¥ÿ¡ÿ¯ÿ®ÿ±ÿ§ÿµÿ°ÿ¡ÿ£ÿ¥ÿÿ­ÿÿÿÿÿªÿ³ÿ ÿ£ÿ®ÿ£ÿ¯ÿ­ÿÿ¨ÿ«ÿÿÿ ÿ¤ÿ¦ÿ­ÿ±ÿ¡ÿÿ­ÿ¯ÿ£ÿ«ÿ®ÿ¦ÿ¬ÿ«ÿ®ÿ£ÿ¡ÿ²ÿ§ÿÿ©ÿ¹ÿµÿ«ÿÿ¤ÿÿ´ÿ£ÿ¦ÿÿ¤ÿ·ÿ©ÿ±ÿ¢ÿªÿ´ÿ¯ÿ´ÿªÿ®ÿ±ÿÿ®ÿªÿ¤ÿ­ÿ­ÿªÿ­ÿ°ÿªÿ©ÿÿÿ°ÿ§ÿ£ÿ¥ÿ´ÿÿ ÿÿ¥ÿ¬ÿ§ÿ®ÿÿÿ¬ÿµÿ´ÿ¡ÿ¦ÿ ÿÿ©ÿ¡ÿÿ¥ÿ¯ÿ©ÿ¡ÿ¯ÿ¯ÿ§ÿÿÿ¦ÿ¬ÿ«ÿ±ÿ©ÿÿ¨ÿ­ÿ¦ÿ¡ÿ¥ÿªÿ«ÿ¡ÿ¡ÿ¦ÿªÿªÿÿÿ ÿ¤ÿªÿ¤ÿ¨ÿ°ÿ¤ÿÿÿÿÿ¢ÿÿ¦ÿÿ§ÿ®ÿ³ÿ©ÿ­ÿ§ÿÿÿ¥ÿ«ÿ´ÿ°ÿÿÿ¯ÿºÿ®ÿ§ÿÿÿÿÿ¨ÿ ÿÿÿªÿ§ÿ®ÿ¤ÿ¦ÿµÿ¦ÿ¥ÿ«ÿ±ÿ¥ÿÿ¶ÿ¬ÿ¨ÿÿ¬ÿ²ÿ¤ÿ¤ÿ£ÿ¦ÿ©ÿ¡ÿ¡ÿ«ÿ§ÿ¡ÿ¢ÿ¤ÿªÿ©ÿ§ÿ±ÿ­ÿ¯ÿ¯ÿ¬ÿ²ÿ¯ÿ®ÿ¯ÿ³ÿ©ÿÿÿ®ÿªÿÿ¦ÿÿÿ¨ÿ¦ÿ£ÿªÿªÿ¦ÿ¬ÿªÿ¦ÿ¦ÿÿ¡ÿ­ÿ±ÿ¢ÿÿ¨ÿ³ÿµÿ«ÿ´ÿ³ÿ­ÿ¡ÿÿ¥ÿÿ­ÿ®ÿªÿ£ÿ¥ÿÿ¤ÿ¯ÿªÿÿ¦ÿ«ÿ§ÿ¦ÿ®ÿ³ÿ±ÿ«ÿ£ÿ¤ÿ¥ÿ±ÿ³ÿ¯ÿªÿ¡ÿ©ÿºÿºÿ¯ÿ§ÿ§ÿ¨ÿÿ®ÿ­ÿÿ­ÿ¼ÿ¬ÿ¨ÿ©ÿ®ÿ¶ÿ®ÿ¹ÿ«ÿ«ÿ¨ÿ¢ÿÿÿÿÿ®ÿ´ÿ±ÿ¯ÿ­ÿ«ÿ¥ÿ ÿ£ÿ±ÿ¶ÿ´ÿ´ÿ²ÿ±ÿ¥ÿ£ÿ©ÿ©ÿ¯ÿ£ÿ£ÿ¬ÿ£ÿ©ÿÿhÿ}ÿ¡ÿÿ­ÿ¢ÿ¡ÿ¢ÿªÿ©ÿ¤ÿ ÿ¨ÿ³ÿ¥ÿ¤ÿ¥ÿ¡ÿ¤ÿ¦ÿ§ÿ¦ÿ§ÿ§ÿ¡ÿ§ÿ¤ÿ¥ÿ¦ÿ­ÿ¤ÿ§ÿ©ÿ®ÿÿÿ²ÿÿ´ÿÿ¤ÿ©ÿ£ÿ©ÿÿÿÿªÿ¥ÿ¢ÿ¥ÿ¡ÿÿÿ£ÿ£ÿÿ¨ÿ¤ÿÿ¡ÿÿÿÿÿÿÿ¥ÿÿ¢ÿ¡ÿÿÿÿÿ¥ÿÿ¢ÿ¡ÿÿÿ£ÿ§ÿ¤ÿÿÿÿÿÿ ÿ ÿ ÿ­ÿªÿÿÿÿÿ¢ÿÿ©ÿÿÿ¡ÿÿÿ©ÿ±ÿ¬ÿÿ¢ÿÿÿ«ÿ°ÿªÿ°ÿ ÿÿªÿ²ÿµÿ®ÿ¥ÿ­ÿ©ÿ¨ÿ ÿÿ£ÿ·ÿÿ«ÿ¸ÿ¦ÿ¨ÿÿ©ÿªÿ¯ÿ©ÿ¼ÿ¯ÿ£ÿ©ÿ©ÿÿÿÿ¥ÿ¢ÿÿÿ¬ÿ®ÿ¤ÿÿÿÿÿÿ¨ÿÿ¯ÿÿÿ¤ÿªÿÿ§ÿÿ¬ÿ­ÿ®ÿ¬ÿ©ÿ§ÿÿ¡ÿ¥ÿ§ÿ¬ÿ¥ÿ¯ÿ¢ÿ·ÿ¡ÿ«ÿ·ÿ¥ÿ©ÿ¤ÿ°ÿ¨ÿ®ÿ²ÿ³ÿ²ÿ¨ÿ®ÿµÿ«ÿ©ÿ«ÿ°ÿ´ÿ¯ÿ­ÿ²ÿ±ÿ¬ÿ¨ÿ©ÿ³ÿ¤ÿ·ÿºÿ²ÿ¤ÿÿ­ÿÿ¢ÿ¯ÿ§ÿ¬ÿ°ÿªÿ®ÿ±ÿ¯ÿ²ÿ®ÿ³ÿ³ÿÿ ÿ°ÿ²ÿ¬ÿ£ÿ´ÿ¬ÿÿ¯ÿ¶ÿ§ÿ¥ÿ±ÿ²ÿ²ÿ´ÿ¯ÿµÿ¼ÿ¸ÿ´ÿ°ÿ¬ÿ­ÿ¯ÿ°ÿ®ÿ¤ÿ©ÿ±ÿ®ÿ°ÿ´ÿ«ÿÿ­ÿ®ÿ¯ÿ¤ÿÿ­ÿ«ÿ²ÿªÿ¥ÿªÿ®ÿ´ÿ¹ÿ²ÿ¦ÿ¥ÿ¥ÿ©ÿ¸ÿ¶ÿ¦ÿ¥ÿ¶ÿ»ÿ³ÿ±ÿ±ÿ»ÿ²ÿ¸ÿ²ÿ­ÿ§ÿ£ÿ²ÿ¸ÿ¯ÿ¬ÿ«ÿ«ÿ¯ÿ­ÿ®ÿ´ÿ²ÿªÿ²ÿ¨ÿ¶ÿ¯ÿ¨ÿ»ÿ½ÿÄÿºÿ³ÿ±ÿ´ÿ·ÿ¶ÿ¶ÿ·ÿ²ÿ«ÿ¢ÿ´ÿ¿ÿ¼ÿ»ÿÅÿ¬ÿ¢ÿ©ÿªÿ´ÿ°ÿ°ÿ±ÿ­ÿ³ÿ²ÿ¶ÿ°ÿ­ÿ¹ÿ±ÿ¶ÿ¶ÿ®ÿºÿ¶ÿµÿ°ÿ±ÿ»ÿºÿ¹ÿ³ÿ¹ÿÄÿÀÿ³ÿ°ÿµÿÀÿ¸ÿ¢ÿ¨ÿªÿ«ÿ³ÿ«ÿ¥ÿ¿ÿ¯ÿ³ÿµÿ·ÿªÿ¸ÿ³ÿ¶ÿ®ÿ¯ÿ·ÿ´ÿ¯ÿ¬ÿ¬ÿ­ÿ®ÿ«ÿ¹ÿ¶ÿ£ÿÂÿ±ÿ¦ÿµÿ³ÿ©ÿ§ÿ¢ÿªÿ·ÿ¶ÿ²ÿ©ÿÿ­ÿ»ÿ­ÿÿµÿ©ÿ³ÿ©ÿªÿ±ÿ«ÿ®ÿ±ÿ§ÿ°ÿ´ÿ®ÿ±ÿ¸ÿºÿ¹ÿ¿ÿ´ÿ¶ÿ»ÿÂÿ±ÿ¨ÿ°ÿ«ÿºÿ¼ÿ¹ÿµÿ½ÿ¶ÿ®ÿ¸ÿ½ÿ»ÿ°ÿ´ÿ´ÿ´ÿ¶ÿ¿ÿ³ÿ´ÿ¥ÿ·ÿ´ÿ³ÿ½ÿ¹ÿ¬ÿ¨ÿ«ÿ·ÿÁÿºÿ³ÿ¶ÿ¯ÿ°ÿ¤ÿ¡ÿ¨ÿ¢ÿ ÿÿÿÿÿÿÿÿ«ÿ³ÿ¤ÿ ÿÿÿÿ¢ÿ¡ÿÿ¬ÿ®ÿ­ÿ¯ÿ¶ÿ¿ÿ¸ÿ©ÿ«ÿ®ÿ©ÿ¬ÿ ÿ ÿ«ÿ¬ÿµÿ³ÿ°ÿ°ÿ·ÿµÿ°ÿ°ÿ´ÿ¾ÿ´ÿ­ÿ¹ÿ·ÿ±ÿªÿÁÿµÿ¨ÿ¸ÿ³ÿ­ÿ¿ÿËÿ¾ÿ°ÿ¬ÿ·ÿÉÿÁÿ¶ÿ·ÿ©ÿ¢ÿuÿNÿEÿdÿÿÿ£ÿ¨ÿ°ÿ±ÿ¼ÿ®ÿ©ÿ®ÿ¯ÿ·ÿ®ÿ­ÿ´ÿºÿ³ÿ­ÿ³ÿ¼ÿ»ÿ¬ÿÿÿÿÿÿ¥ÿÿªÿ¬ÿ­ÿ«ÿ«ÿ§ÿ¢ÿÿÿvÿÿ¯ÿ¤ÿ­ÿ¬ÿ´ÿ©ÿ§ÿ±ÿ­ÿ³ÿ´ÿ¦ÿ©ÿµÿ¶ÿ»ÿ´ÿ¹ÿ©ÿ¶ÿ¾ÿ¸ÿ¸ÿ·ÿ´ÿ³ÿµÿ´ÿ°ÿµÿ­ÿ±ÿ»ÿ½ÿ¾ÿµÿ¸ÿ¸ÿ­ÿ¸ÿÀÿ·ÿµÿ°ÿÿ;ÿÿ"ÿcÿbÿlÿ^ÿ:ÿ)ÿÿÿ?ÿIÿSÿjÿpÿÿrÿlÿÿ ÿ¨ÿ¦ÿÿÿ ÿ²ÿ¬ÿÃÿÏÿºÿ¼ÿÃÿ¿ÿºÿÿÿ§ÿ´ÿ²ÿ³ÿ¸ÿ±ÿ±ÿ¾ÿ¾ÿ°ÿ½ÿ¼ÿ°ÿ¾ÿÂÿ¼ÿ¾ÿºÿ½ÿÂÿ¯ÿ±ÿhÿÿ.ÿsÿÿ©ÿ®ÿ³ÿ³ÿ´ÿ»ÿºÿÂÿ¬ÿÄÿ½ÿ»ÿ½ÿ¹ÿ»ÿ¹ÿ¶ÿ½ÿ¹ÿ¶ÿ¸ÿÏÿ½ÿÄÿ¿ÿÄÿÁÿÄÿÅÿ¸ÿ³ÿ¸ÿ»ÿ¶ÿÓÿÅÿ¼ÿ½ÿÆÿÀÿ´ÿ±ÿ¬ÿ©ÿ¿ÿÀÿÁÿ¼ÿ±ÿ­ÿ¼ÿÄÿÂÿ»ÿ½ÿÂÿºÿÈÿ¼ÿÅÿËÿ»ÿÁÿ¸ÿ½ÿ¿ÿºÿ¶ÿ®ÿ¢ÿ¤ÿ¼ÿÍÿÅÿ¼ÿ¾ÿ¾ÿÇÿÆÿ·ÿ²ÿ¬ÿ»ÿ®ÿ®ÿ·ÿ¼ÿÅÿÂÿÀÿÉÿÈÿ¹ÿ¹ÿºÿÀÿÆÿÆÿÅÿÁÿºÿ½ÿÃÿÃÿ¿ÿ´ÿ¿ÿ»ÿÖÿ»ÿªÿ·ÿÆÿÉÿÍÿÍÿÀÿÀÿÊÿ¯ÿ­ÿÿÿ§ÿ²ÿ²ÿ¯ÿ¥ÿÿ>ÿÿÿÿÿÿÿ{ÿÿÿ¨ÿ¬ÿÿÿªÿ¤ÿÿÿÿÿ¨ÿÿ ÿ ÿÿÿÿÿÿÿÿÿÿÿÿ¡ÿÿ§ÿÿÿÿ¡ÿÿÿÿÿÿÿÿÿÿÿÿÿzÿ~ÿÿÿÿÿÿÿvÿvÿÿÿ{ÿÿÿÿÿÿÿ~ÿÿÿ|ÿÿÿ~ÿÿÿÿwÿ|ÿtÿÿÿ}ÿÿÿÿÿ~ÿÿmÿtÿxÿwÿ{ÿÿzÿrÿuÿÿÿÿuÿiÿYÿVÿiÿkÿjÿhÿ^ÿdÿjÿeÿoÿpÿ{ÿsÿ[ÿYÿhÿXÿcÿgÿeÿsÿyÿsÿiÿ_ÿUÿxÿjÿxÿnÿxÿvÿgÿ]ÿ_ÿ`ÿ]ÿgÿhÿcÿbÿcÿWÿGÿWÿRÿgÿ{ÿnÿ`ÿNÿCÿHÿWÿaÿdÿZÿ[ÿLÿGÿLÿVÿ_ÿPÿHÿPÿ^ÿiÿYÿKÿIÿWÿÿnÿtÿUÿ6ÿ0ÿHÿQÿ>ÿ@ÿ-ÿZÿ^ÿJÿJÿEÿAÿIÿ;ÿIÿ=ÿ:ÿ?ÿFÿPÿEÿ'ÿ+ÿ8ÿ;ÿ1ÿBÿEÿFÿFÿ;ÿ(ÿÿRÿGÿ@ÿ8ÿ2ÿ8ÿJÿcÿVÿRÿPÿHÿSÿbÿbÿOÿ<ÿZÿhÿHÿ;ÿKÿ`ÿ^ÿIÿOÿYÿ3ÿCÿUÿHÿGÿ>ÿ#ÿ1ÿ'ÿ-ÿ+ÿ1ÿ;ÿ1ÿ2ÿAÿ=ÿ5ÿ#ÿ!ÿ(ÿ.ÿ:ÿDÿ>ÿ0ÿ6ÿPÿZÿ@ÿGÿ/ÿ)ÿ=ÿCÿ)ÿÿçþÿÿ"ÿ)ÿÿÿ#ÿ"ÿ%ÿÿ&ÿEÿ,ÿ#ÿ3ÿ<ÿ=ÿEÿ<ÿ9ÿ;ÿAÿNÿ]ÿVÿJÿTÿIÿRÿpÿpÿeÿvÿwÿsÿ}ÿÿÿÿÿ¡ÿÿÿÿÿ¡ÿ¨ÿÿ¬ÿ¡ÿ°ÿ¦ÿ¨ÿ®ÿ¯ÿ¤ÿÿ½ÿ§ÿ¥ÿ°ÿ·ÿÀÿÃÿ¼ÿºÿ¿ÿÅÿÑÿÑÿ»ÿ¨ÿ¨ÿ´ÿÅÿÃÿ·ÿ¹ÿ½ÿÉÿ·ÿ¹ÿµÿ±ÿ¼ÿÃÿÁÿÂÿ½ÿ¿ÿ¸ÿ¹ÿ´ÿ¾ÿ°ÿ®ÿ¹ÿ¿ÿÁÿ»ÿÃÿ¯ÿ¼ÿ½ÿ½ÿ¹ÿ´ÿ·ÿºÿ¯ÿ­ÿ¾ÿ´ÿµÿ»ÿÀÿÆÿÂÿ¼ÿ¾ÿ¾ÿ¹ÿ¾ÿ±ÿµÿÉÿ·ÿ¹ÿÀÿµÿ­ÿµÿºÿÈÿÊÿ¾ÿ¨ÿ¸ÿ»ÿµÿ±ÿ´ÿºÿ¼ÿ¾ÿ·ÿ»ÿ¼ÿ½ÿ²ÿ°ÿ¯ÿ§ÿ®ÿºÿ®ÿ·ÿ²ÿ¹ÿ¼ÿ±ÿ²ÿ¸ÿ·ÿ¶ÿ±ÿ¨ÿ¶ÿ¾ÿ­ÿµÿ®ÿ»ÿ¹ÿÿÿÿ²ÿ½ÿ·ÿ¬ÿÆÿ­ÿ¶ÿ®ÿ§ÿ³ÿ¸ÿ»ÿÃÿ½ÿºÿ·ÿÀÿ¦ÿ¸ÿ½ÿ­ÿªÿ³ÿ¶ÿ³ÿµÿ­ÿ«ÿ¯ÿËÿ®ÿÿ´ÿ¹ÿ°ÿ¶ÿ»ÿ´ÿ·ÿ¨ÿ·ÿ»ÿ°ÿ­ÿ­ÿ·ÿ¸ÿ²ÿ­ÿ¯ÿ¹ÿºÿ¨ÿ¬ÿ¥ÿ¸ÿ¯ÿ½ÿ²ÿ±ÿµÿ®ÿ¬ÿ³ÿ«ÿ³ÿ¢ÿºÿ­ÿ¶ÿ°ÿ¯ÿ¶ÿ¯ÿ¤ÿ§ÿ³ÿºÿ¶ÿ·ÿ¶ÿÂÿ´ÿ®ÿ³ÿ·ÿ¶ÿ­ÿ¨ÿ°ÿ³ÿ«ÿ¾ÿ¬ÿ­ÿ±ÿÀÿ¸ÿ²ÿ³ÿ®ÿ¬ÿ³ÿ«ÿ ÿ¯ÿ®ÿ­ÿ·ÿ´ÿ´ÿ³ÿ¤ÿ¦ÿ°ÿ¬ÿªÿ­ÿÿµÿºÿ©ÿ¦ÿÿÿ±ÿºÿ­ÿ¥ÿ­ÿºÿ¼ÿ±ÿ¹ÿ®ÿ°ÿ­ÿ³ÿ¤ÿ¢ÿ­ÿ®ÿ¬ÿ±ÿµÿ´ÿ¶ÿªÿ³ÿÿ»ÿÿ¥ÿ³ÿ²ÿ¬ÿ¦ÿ¦ÿ«ÿªÿ¥ÿ¦ÿ ÿ­ÿ¥ÿªÿ«ÿ¼ÿ­ÿ¤ÿ©ÿ«ÿ®ÿ¯ÿ«ÿ®ÿµÿ«ÿ£ÿÿ¤ÿ¹ÿ¹ÿ³ÿÿ¦ÿ±ÿ¤ÿÿ¦ÿ¶ÿ®ÿ·ÿ·ÿ¸ÿ¼ÿ°ÿ¦ÿ«ÿ­ÿ®ÿ³ÿ±ÿ¶ÿ»ÿ°ÿ²ÿ²ÿºÿ°ÿ¥ÿÿ³ÿ¬ÿ¿ÿ©ÿ±ÿ¦ÿÿ§ÿ±ÿ®ÿ¥ÿ¥ÿ´ÿ¯ÿ¢ÿÿ£ÿ­ÿ©ÿ·ÿ³ÿ¯ÿ±ÿ­ÿªÿ¯ÿµÿ±ÿ¬ÿ½ÿ¨ÿ¹ÿ¯ÿÿ¥ÿ¯ÿ®ÿ«ÿ°ÿ·ÿ±ÿ¨ÿ§ÿÿÿ«ÿ«ÿ¬ÿ¨ÿ®ÿªÿªÿ¦ÿ¬ÿ¨ÿªÿ¤ÿ§ÿ¹ÿ¹ÿ±ÿ·ÿ®ÿ£ÿ¼ÿ§ÿ³ÿ¹ÿ©ÿ£ÿ²ÿ²ÿ©ÿ¥ÿ©ÿ­ÿ®ÿ´ÿ®ÿÿ®ÿ²ÿÄÿ¢ÿ¢ÿ®ÿªÿ§ÿ¥ÿ«ÿ´ÿ±ÿ«ÿ¯ÿ¸ÿ¸ÿ®ÿ¤ÿÿ°ÿ«ÿÿÿªÿ¬ÿ¥ÿ©ÿ³ÿ¹ÿ¯ÿ­ÿ®ÿ«ÿ®ÿ¯ÿ®ÿ§ÿ¬ÿ©ÿ»ÿ¨ÿÁÿ¼ÿ¸ÿ®ÿ§ÿÿ©ÿ­ÿ¤ÿ¤ÿ®ÿ°ÿ©ÿÿ¡ÿ­ÿ§ÿ³ÿ ÿ¯ÿ©ÿ¶ÿ®ÿ«ÿ«ÿ­ÿªÿ§ÿ§ÿ©ÿ«ÿ©ÿ«ÿ¤ÿ±ÿªÿÿÿ»ÿ©ÿÿÿ°ÿ©ÿ­ÿ¥ÿ¤ÿ¦ÿ¡ÿ ÿ§ÿ¯ÿµÿ®ÿ¢ÿ§ÿ²ÿ®ÿ¬ÿ­ÿ¬ÿ­ÿ¥ÿ¬ÿ´ÿ«ÿÿÿÿ¤ÿ­ÿ¨ÿ¢ÿ ÿ©ÿ©ÿÿ¥ÿÿ¡ÿÿÿ¬ÿµÿÿ¢ÿ ÿ¢ÿ ÿ¤ÿ¬ÿ¨ÿ¦ÿ¦ÿÿÿÿ³ÿ­ÿ©ÿ©ÿÿ¡ÿÿÿÿ¦ÿ­ÿ¯ÿ¦ÿÿÿÿ«ÿµÿµÿÿÿÿ:ÿ­þÿÿÿªÿ¬ÿÿ©ÿÿÿ¡ÿÿ¨ÿ¦ÿÿ£ÿ¤ÿ¢ÿ¯ÿ±ÿÿ¤ÿÿ ÿ ÿ­ÿ©ÿ£ÿ¡ÿ¦ÿ©ÿ²ÿ°ÿ«ÿ¦ÿ®ÿ«ÿÿªÿ»ÿµÿ®ÿÿÿ ÿ¬ÿ»ÿ¯ÿ£ÿÿÿÿÿÿ´ÿ²ÿ¥ÿ¢ÿÿÿ¢ÿÿ¢ÿ«ÿ§ÿ­ÿ©ÿ¢ÿ¢ÿ¥ÿÿ§ÿ¢ÿªÿ¦ÿÿÿªÿÿ¡ÿÿ¢ÿ¦ÿ©ÿÿÿ¬ÿ¨ÿ¦ÿ­ÿ¤ÿ¢ÿ¥ÿ ÿ¥ÿ¨ÿ¸ÿ¡ÿ¯ÿªÿÿÿÿ®ÿ®ÿªÿ¦ÿ¥ÿÿ¦ÿ°ÿ¦ÿ¤ÿ¤ÿ ÿ£ÿ¢ÿ£ÿ¦ÿÿ§ÿ®ÿ¯ÿ¯ÿ¦ÿÿÿÿªÿÿÿ¢ÿ©ÿ°ÿÿÿ§ÿ¢ÿÿ¢ÿ©ÿ¸ÿ·ÿ¤ÿÿ¢ÿ£ÿ£ÿÿ¨ÿ£ÿ©ÿ¡ÿ£ÿªÿ±ÿ¬ÿÿ¾ÿ·ÿ¹ÿÿÿÿ¤ÿ¯ÿ°ÿ®ÿ­ÿªÿ¦ÿ¤ÿ¢ÿ£ÿÿÿ¢ÿ­ÿ¬ÿÿÿ¦ÿ®ÿ¢ÿ¦ÿÿÿÿ§ÿ£ÿÿ¥ÿ ÿÿ­ÿ¢ÿ¢ÿ­ÿÿÿ¢ÿ¥ÿ£ÿ£ÿÿÿ¢ÿªÿÿ©ÿ·ÿÿÿ¥ÿ¯ÿÿÿ§ÿ²ÿ¤ÿ£ÿ°ÿ¬ÿ¸ÿ¹ÿ£ÿÿ¬ÿ«ÿÿÿÿÿÿ£ÿ ÿÿ°ÿªÿ«ÿÿÿ¥ÿ§ÿÿ¢ÿ©ÿ£ÿ©ÿ¯ÿÿÿÿ ÿÿÿÿÿ¦ÿ«ÿ§ÿ£ÿ©ÿªÿ£ÿÿ¶ÿ±ÿÿ«ÿ¥ÿ¤ÿ«ÿ°ÿ¦ÿ¬ÿ¤ÿÿÿ¡ÿÿ¢ÿÿÿ°ÿ®ÿÿÿÿÿÿ¢ÿ¥ÿ ÿÿÿÿÿÿÿÿÿÿÿÿÿ©ÿÿÿÿ£ÿÿÿÿÿ¡ÿÿ§ÿªÿ¡ÿ¤ÿ ÿÿÿ©ÿ¯ÿ¢ÿÿÿÿ ÿ¥ÿÿÿ¦ÿªÿ¥ÿÿÿÿ¥ÿÿÿÿ ÿ£ÿ¢ÿÿÿÿ¤ÿÿÿÿÿÿÿÿÿÿ¢ÿ¢ÿÿÿÿÿÿÿÿ ÿ¤ÿ§ÿ¢ÿÿÿÿÿªÿ ÿÿ¬ÿÿÿÿÿ¥ÿ²ÿ©ÿ®ÿÿÿ¥ÿ¬ÿÿÿ¤ÿ£ÿÿ¡ÿ³ÿ²ÿ®ÿ®ÿ­ÿ«ÿ¦ÿ ÿ ÿÿ¡ÿ ÿªÿ¬ÿ¬ÿ­ÿÿÿ§ÿÿ©ÿ»ÿÿÿ¢ÿ¶ÿÿ©ÿ«ÿ«ÿ¯ÿ£ÿ¤ÿ®ÿÿ¦ÿ³ÿ¥ÿÿ¥ÿªÿ¡ÿÿÿÿ«ÿÿÿ£ÿÿÿÿÿÿ¯ÿ¦ÿÿÿÿ¢ÿÿ£ÿ©ÿÿ©ÿ«ÿ¡ÿ¥ÿ®ÿ¯ÿ£ÿ¦ÿ£ÿÿ ÿªÿªÿ¢ÿÿ£ÿ§ÿ ÿÿ¢ÿªÿ¤ÿ¦ÿ ÿÿ¥ÿ ÿÿªÿ©ÿ¤ÿÿ¢ÿÿ¦ÿ«ÿÿ©ÿ«ÿ·ÿ©ÿ£ÿ¬ÿÿ¢ÿÿÿ§ÿ¡ÿ£ÿ¤ÿ ÿÿ¥ÿ¶ÿ¸ÿ®ÿÿÿ¢ÿ©ÿ¬ÿ¥ÿÿªÿ²ÿ£ÿ£ÿ©ÿÿ£ÿ¢ÿ±ÿ¡ÿ©ÿÿÿ¹ÿÿ¦ÿ©ÿÿ¡ÿ£ÿÿ«ÿÿÿÿ®ÿ¯ÿªÿ¥ÿ°ÿ¡ÿÿ¤ÿ°ÿµÿµÿ¦ÿÿ¡ÿ¨ÿÿÿÿ©ÿ³ÿ·ÿ¹ÿ²ÿ£ÿÿÿÿ­ÿ¢ÿ±ÿ ÿ¬ÿ ÿÿ©ÿÿ¢ÿÿ«ÿ©ÿÿÿÿ©ÿÿ¡ÿªÿ¨ÿ©ÿ£ÿªÿ¬ÿ¢ÿÿÿÿ«ÿ¢ÿ¤ÿ®ÿ¥ÿÿ¨ÿ¢ÿÿ²ÿ¦ÿÿ ÿ¢ÿÿÿ§ÿÿ¹ÿ²ÿ³ÿ®ÿ¦ÿµÿ«ÿ¯ÿÿ£ÿ ÿ°ÿ­ÿ¡ÿ­ÿ±ÿÿ¤ÿ¡ÿÿÿÿ§ÿ§ÿ£ÿ¥ÿªÿ«ÿ¡ÿ¦ÿ­ÿ¥ÿ­ÿ«ÿ¬ÿ¢ÿ ÿªÿ­ÿ§ÿ´ÿ±ÿ£ÿ«ÿ§ÿÿ¢ÿ«ÿ¤ÿ¤ÿ¯ÿÿ°ÿ¬ÿÿ£ÿ®ÿ­ÿÿÿ­ÿ¸ÿ°ÿªÿ©ÿ¬ÿ±ÿ®ÿ§ÿ¢ÿ§ÿ´ÿ¨ÿÿ¦ÿ©ÿ©ÿ©ÿ¨ÿ®ÿ¨ÿ¯ÿ«ÿ¨ÿÿ¨ÿ¥ÿ§ÿ¬ÿµÿ«ÿ ÿµÿ§ÿ¢ÿ¦ÿ§ÿ¤ÿ¨ÿ¥ÿ§ÿ¥ÿ§ÿ±ÿ®ÿ£ÿ¢ÿ¬ÿ¬ÿ¶ÿµÿ¬ÿ§ÿÿ§ÿ®ÿ§ÿ¯ÿµÿ©ÿ¥ÿ¦ÿ­ÿ«ÿ´ÿªÿ¯ÿ³ÿ«ÿ²ÿ®ÿ®ÿÿ¾ÿÿ¨ÿ¥ÿ ÿÿ­ÿ¡ÿ¨ÿ¨ÿ°ÿÿÿÿÿÿÿ£ÿ´ÿ©ÿªÿ©ÿÿÿ¤ÿ¯ÿ«ÿ¢ÿÿÿÿ«ÿ¦ÿ¡ÿ¢ÿÿ¨ÿ´ÿ¤ÿ¢ÿªÿ©ÿ®ÿÿ«ÿ§ÿÿÿÿÿªÿ§ÿÿ¡ÿ¯ÿÿ¡ÿ¢ÿ¥ÿÿÿ¡ÿ¤ÿ¥ÿÿÿ«ÿ«ÿ¢ÿ£ÿÿÿ¨ÿ£ÿ³ÿ§ÿ³ÿ¤ÿ¯ÿ²ÿÿ±ÿ³ÿ¨ÿ¬ÿ­ÿ´ÿÿÿªÿ¬ÿ°ÿµÿ¬ÿ¯ÿ®ÿ¥ÿ©ÿ¡ÿÿÿ ÿ©ÿ©ÿ£ÿÿ¦ÿ²ÿ¢ÿ¢ÿ²ÿµÿ£ÿ°ÿ®ÿ¤ÿ®ÿ±ÿ°ÿ®ÿ§ÿ©ÿ ÿÿ¯ÿ¢ÿ¬ÿ¬ÿ¤ÿ¬ÿ¨ÿ§ÿ°ÿªÿªÿ¤ÿ±ÿ®ÿ¥ÿ£ÿ¡ÿ¦ÿ§ÿ¦ÿ¢ÿ¡ÿ¬ÿµÿ®ÿ¡ÿ¥ÿ ÿÿÿ ÿ¥ÿ§ÿ¦ÿ¥ÿÿ­ÿ»ÿÿ¦ÿ¦ÿ©ÿªÿ¦ÿ®ÿ¼ÿ°ÿºÿ°ÿ¶ÿªÿ¢ÿÿÿ ÿ°ÿ³ÿÿÿÿªÿ²ÿ®ÿ³ÿ°ÿ¥ÿ¬ÿÿÿ­ÿ¹ÿ§ÿ¬ÿ§ÿ¶ÿ§ÿ°ÿÿ»ÿ­ÿ¯ÿÿÿÿÿÿÿ©ÿ¯ÿªÿ¥ÿ¦ÿ¨ÿ§ÿ¨ÿ¬ÿ­ÿ¬ÿ®ÿ¯ÿ®ÿ¯ÿ ÿÿ¥ÿ¤ÿªÿÿ§ÿµÿ¢ÿ®ÿ©ÿÿÿ£ÿ¤ÿ³ÿ«ÿ¡ÿ­ÿ¯ÿÿ¦ÿ­ÿ¤ÿ©ÿ¦ÿ ÿ ÿ ÿ§ÿ¦ÿ¢ÿ¦ÿ£ÿ¢ÿ£ÿ©ÿ§ÿ¡ÿ©ÿ¢ÿÿµÿÿ©ÿ´ÿÿªÿ®ÿ¢ÿ ÿªÿ¦ÿÿ£ÿ£ÿ®ÿÿÿ°ÿ¦ÿÿÿ¤ÿÿÿÿÿÿÿÿÿ©ÿÿÿ ÿ¦ÿ©ÿÿ¤ÿ¥ÿ§ÿÿÿÿÿ«ÿÿ¤ÿ«ÿ£ÿÿÿÿÿÿÿ§ÿ¦ÿ¢ÿÿÿÿ¤ÿ¥ÿ¥ÿ§ÿÿÿ¤ÿ°ÿ¨ÿÿ¦ÿ¬ÿ¥ÿÿ§ÿ¯ÿ§ÿ ÿÿ¨ÿ®ÿ§ÿ¦ÿ¦ÿ¥ÿ¥ÿªÿ§ÿ£ÿ¦ÿ§ÿ±ÿ®ÿ­ÿ¡ÿ¡ÿ³ÿ ÿªÿ¤ÿ¸ÿ·ÿ©ÿ¬ÿ³ÿ³ÿ«ÿÿ¥ÿ´ÿ­ÿ©ÿ¥ÿªÿ§ÿÿÿ«ÿ¦ÿÿÿ¦ÿ«ÿ¢ÿ£ÿ¨ÿ¤ÿ¥ÿ ÿ¡ÿÿ­ÿ¦ÿÿÿ¦ÿ¨ÿ°ÿÿ¦ÿ«ÿ¡ÿÿªÿ©ÿ ÿ©ÿªÿ§ÿ¯ÿ¯ÿ­ÿ®ÿ ÿ³ÿ©ÿªÿ°ÿÿ¦ÿµÿÿ´ÿÿ¨ÿ±ÿ²ÿ²ÿ¤ÿÿÿ¬ÿµÿ¶ÿ¯ÿ±ÿ²ÿªÿ²ÿ¯ÿªÿ¬ÿ®ÿ¸ÿ±ÿ¶ÿ ÿ§ÿ»ÿ¬ÿÿ¤ÿ®ÿ³ÿ®ÿ²ÿªÿ±ÿ·ÿºÿ²ÿ¨ÿ©ÿ©ÿ®ÿ¯ÿ­ÿ³ÿ¼ÿ¸ÿ¡ÿÿ¼ÿ·ÿ£ÿ¯ÿ¶ÿ¾ÿ½ÿ¾ÿ±ÿ¯ÿ­ÿ³ÿ³ÿ°ÿ¬ÿ®ÿ±ÿ¯ÿ«ÿÿÿ¥ÿ©ÿ§ÿ©ÿ­ÿ¬ÿ°ÿªÿ®ÿ©ÿÿ«ÿ´ÿ±ÿ©ÿ©ÿªÿ¯ÿ¾ÿ¿ÿ±ÿªÿ­ÿ°ÿ°ÿ±ÿ¬ÿ­ÿ³ÿ±ÿ³ÿ¨ÿ£ÿ¼ÿÇÿ¯ÿ§ÿ«ÿ¦ÿ°ÿ¦ÿ§ÿªÿ¦ÿ§ÿ«ÿ±ÿ¬ÿ¤ÿ°ÿ¯ÿ´ÿ¦ÿ©ÿ«ÿ«ÿ®ÿ§ÿ¸ÿ¶ÿ©ÿ©ÿ§ÿ«ÿ«ÿ¯ÿµÿ±ÿ­ÿ¯ÿ°ÿ´ÿÀÿ±ÿªÿ±ÿÿ²ÿÿ¤ÿ´ÿ±ÿµÿ«ÿ½ÿ¼ÿ²ÿ´ÿ³ÿ©ÿ®ÿµÿ¯ÿ´ÿµÿ³ÿ¶ÿ¸ÿ°ÿ·ÿ¨ÿÆÿ¸ÿ«ÿºÿ¹ÿºÿ¸ÿ®ÿµÿ»ÿ¾ÿ½ÿ¶ÿ´ÿ®ÿ­ÿ©ÿ§ÿ¬ÿºÿ¹ÿ°ÿµÿ³ÿ¯ÿºÿºÿ¼ÿ¤ÿ©ÿ´ÿ»ÿ½ÿ±ÿ´ÿ¹ÿ®ÿ­ÿ¾ÿ½ÿ£ÿ»ÿµÿ¥ÿ¯ÿ­ÿ°ÿªÿ¢ÿ©ÿ´ÿ±ÿ²ÿ®ÿ¦ÿ´ÿ¸ÿÿ¢ÿºÿ±ÿ©ÿ­ÿÍÿ¶ÿ³ÿ«ÿ°ÿµÿ½ÿ¶ÿ±ÿ«ÿ¯ÿ½ÿ¸ÿ¿ÿ¸ÿ®ÿÀÿÂÿºÿªÿ¨ÿ­ÿ±ÿ¶ÿ¶ÿ³ÿ»ÿ°ÿ¯ÿ¸ÿ±ÿ°ÿ°ÿ¦ÿµÿ§ÿ½ÿ¹ÿ´ÿ²ÿ¬ÿ¶ÿ¨ÿ°ÿ¸ÿ«ÿ¨ÿ«ÿ«ÿ¯ÿ»ÿ»ÿ©ÿ±ÿ·ÿ¹ÿ°ÿ¯ÿ¶ÿ¡ÿ¥ÿ¬ÿ¬ÿÿÿÿÿÿÿ«ÿ§ÿ©ÿ±ÿ¡ÿ³ÿ·ÿ¯ÿ¯ÿ¹ÿ¢ÿ¤ÿ¬ÿ¶ÿ»ÿ²ÿ®ÿ²ÿ¬ÿ©ÿ§ÿÿÿÿ¹ÿ´ÿµÿ²ÿ´ÿ¶ÿ·ÿ¹ÿ»ÿ¿ÿ¾ÿ´ÿ¶ÿ»ÿºÿ¬ÿ±ÿÊÿ¶ÿ±ÿºÿ¸ÿ­ÿ¸ÿ¸ÿµÿ®ÿÿ³ÿÅÿ®ÿ§ÿ¦ÿ¡ÿ_ÿ(ÿDÿEÿpÿÿ­ÿ®ÿ±ÿµÿ±ÿµÿ¯ÿ°ÿºÿ½ÿÀÿµÿ©ÿ·ÿ¶ÿ´ÿ®ÿ¸ÿºÿ±ÿ´ÿ£ÿÿÿÿ®ÿÿÿÿ¤ÿ¨ÿªÿ©ÿ©ÿ¬ÿÿÿÿ ÿ®ÿ¬ÿ©ÿ®ÿ°ÿªÿÿ¨ÿ©ÿ¯ÿ±ÿ¯ÿ¹ÿ»ÿ¬ÿ²ÿ±ÿ¿ÿÀÿÄÿ¾ÿ·ÿ¹ÿ³ÿ­ÿ¯ÿ¹ÿ¼ÿ¸ÿ¾ÿºÿ¬ÿ±ÿºÿ¶ÿ¸ÿ¶ÿ­ÿ¬ÿ¼ÿÄÿ¸ÿªÿ¥ÿÿ8ÿÿXÿ ÿ¦ÿ¬ÿ¨ÿÿzÿtÿÿÿÿ{ÿ{ÿ]ÿ]ÿXÿIÿAÿ8ÿGÿlÿÿÿ§ÿ´ÿ¶ÿºÿ¬ÿ¯ÿ²ÿÀÿ®ÿ¨ÿÿÿ¦ÿÃÿÀÿÀÿ¾ÿ´ÿ²ÿ»ÿÅÿ¯ÿ¶ÿ¸ÿ²ÿ³ÿ¯ÿµÿ½ÿ¼ÿ»ÿ²ÿ¦ÿ¥ÿÿGÿ0ÿÿ°ÿºÿºÿ·ÿ´ÿ°ÿ®ÿ¸ÿ·ÿºÿÅÿÆÿºÿ¹ÿ¶ÿ»ÿ¸ÿ²ÿ·ÿ½ÿÄÿ»ÿÂÿªÿºÿºÿ¸ÿ°ÿ»ÿ»ÿ·ÿ¾ÿ¯ÿºÿ¾ÿÏÿÈÿ¹ÿ·ÿ¼ÿºÿ°ÿ°ÿ´ÿ·ÿ»ÿ¿ÿ½ÿ¿ÿºÿÂÿ½ÿ·ÿ¶ÿ¸ÿÀÿÈÿÅÿºÿ¾ÿËÿÏÿÅÿÀÿ²ÿ¹ÿ¸ÿ²ÿ°ÿ©ÿ¡ÿ©ÿ´ÿÊÿ¼ÿ¿ÿ³ÿºÿÉÿÅÿ¸ÿ¹ÿÁÿµÿ¹ÿÁÿ´ÿ¿ÿÉÿÄÿÂÿÇÿÊÿÊÿÆÿÃÿÄÿ½ÿÃÿ¿ÿºÿ´ÿ¸ÿ¿ÿÂÿ¿ÿ»ÿ¿ÿ¶ÿÏÿ´ÿ©ÿªÿÂÿËÿÁÿ½ÿÁÿËÿÎÿÀÿ²ÿÿyÿÿ¯ÿ·ÿ»ÿ¡ÿjÿ$ÿáþXÿ¥ÿÿ©ÿÿÿÿÿÿÿ¡ÿ«ÿ¨ÿ¡ÿ§ÿ£ÿ¢ÿ©ÿ§ÿÿ¦ÿ ÿÿÿÿÿÿÿÿÿÿ¡ÿÿÿÿÿ ÿÿÿÿÿÿÿÿÿÿÿÿÿÿÿÿÿÿÿÿÿ{ÿÿÿÿÿÿÿÿÿÿqÿ|ÿÿÿÿÿwÿiÿÿzÿyÿÿÿÿÿmÿhÿÿÿ«ÿyÿÿÿxÿhÿVÿJÿ_ÿÿqÿyÿ~ÿxÿsÿwÿzÿtÿÿzÿtÿXÿdÿjÿsÿvÿpÿlÿgÿiÿnÿÿzÿ|ÿvÿjÿlÿoÿPÿbÿbÿWÿTÿmÿxÿ]ÿKÿiÿwÿwÿrÿvÿrÿ[ÿQÿXÿ]ÿ]ÿ^ÿ_ÿjÿoÿhÿdÿcÿ]ÿVÿeÿgÿVÿ\ÿ]ÿgÿMÿ0ÿJÿlÿ\ÿRÿZÿOÿXÿYÿTÿ_ÿfÿ]ÿbÿsÿTÿVÿ_ÿXÿUÿjÿuÿpÿJÿJÿCÿBÿHÿHÿ8ÿ%ÿEÿUÿCÿIÿJÿ9ÿ+ÿ2ÿ5ÿ.ÿ<ÿBÿMÿOÿHÿ@ÿ:ÿ/ÿiÿBÿ9ÿGÿKÿBÿ;ÿBÿ;ÿNÿQÿKÿ<ÿ-ÿ-ÿ?ÿPÿOÿRÿ7ÿ1ÿFÿcÿdÿLÿSÿFÿ7ÿSÿ^ÿiÿaÿQÿWÿYÿQÿ,ÿHÿ[ÿOÿBÿ/ÿÿ&ÿ%ÿ5ÿ$ÿÿ ÿÿ%ÿCÿ<ÿ=ÿÿ/ÿ'ÿ3ÿ?ÿBÿCÿ;ÿ'ÿ*ÿ;ÿ0ÿ,ÿÿÿ3ÿ1ÿÿÿÿ.ÿ7ÿ<ÿ:ÿ2ÿ$ÿÿ"ÿ)ÿÿ;ÿDÿ,ÿ ÿ0ÿ;ÿ3ÿNÿ2ÿHÿbÿ4ÿ$ÿ2ÿCÿRÿaÿhÿhÿtÿpÿjÿsÿvÿuÿÿÿÿÿÿÿÿÿÿ©ÿÿÿÿÿ§ÿ§ÿ¨ÿ²ÿ©ÿ¢ÿ¦ÿÿ¾ÿµÿ¬ÿ°ÿ¸ÿ¾ÿÂÿÁÿºÿ¾ÿÈÿÊÿ¶ÿÂÿ·ÿ³ÿÁÿ½ÿ½ÿÇÿ³ÿÂÿÊÿ¥ÿ°ÿ®ÿ¹ÿÁÿÀÿ½ÿÀÿÌÿÄÿÚÿ¹ÿ±ÿÉÿ½ÿ°ÿ¸ÿºÿ³ÿ¿ÿÎÿ´ÿ»ÿ¸ÿÁÿÂÿ»ÿ¸ÿ¹ÿµÿ´ÿºÿµÿ½ÿÀÿÀÿÀÿ¼ÿ·ÿ¶ÿ°ÿÿ·ÿ©ÿ°ÿ·ÿ½ÿÃÿÃÿÃÿ½ÿ­ÿ³ÿÆÿÍÿµÿ¸ÿ¿ÿ¹ÿ°ÿ¯ÿ±ÿ·ÿÃÿ¼ÿÇÿ¸ÿ²ÿ¸ÿÇÿ¼ÿ¹ÿ¼ÿ³ÿ´ÿ·ÿ®ÿ®ÿ¸ÿ¸ÿ³ÿ·ÿ¿ÿÄÿ¾ÿ³ÿ­ÿ¹ÿµÿ³ÿ¢ÿ·ÿ¹ÿ¢ÿÿ£ÿ©ÿ¥ÿ¹ÿÂÿ»ÿ³ÿ±ÿ»ÿ©ÿ­ÿºÿµÿ´ÿ¿ÿ¸ÿ¸ÿ­ÿÄÿ§ÿ»ÿ¿ÿ²ÿ²ÿ¸ÿµÿ°ÿ±ÿ²ÿ«ÿ¶ÿ¸ÿ¸ÿ¹ÿ¹ÿµÿ±ÿ¶ÿ»ÿµÿ±ÿ­ÿ¸ÿÁÿ¯ÿ§ÿ°ÿ¹ÿ·ÿ³ÿ³ÿ³ÿ±ÿ²ÿ¦ÿ¯ÿÄÿ°ÿ±ÿ¶ÿ¸ÿ±ÿ¶ÿ¾ÿ¹ÿ³ÿ­ÿ´ÿ¬ÿ¿ÿ±ÿºÿ²ÿ¯ÿºÿºÿ°ÿ¬ÿ±ÿºÿ¢ÿ¦ÿ»ÿ¸ÿ£ÿ®ÿ¬ÿ¬ÿ§ÿÿÿ©ÿ®ÿ®ÿ¹ÿµÿ¥ÿ°ÿ«ÿ¨ÿ­ÿ¸ÿµÿ­ÿ±ÿ³ÿ¬ÿ±ÿ²ÿªÿ°ÿ¯ÿ¯ÿ·ÿ´ÿ¯ÿ¨ÿ£ÿªÿ®ÿ¦ÿ¨ÿ¹ÿ¶ÿ«ÿ ÿ ÿ£ÿ©ÿ§ÿ©ÿ±ÿ¶ÿ¹ÿ²ÿµÿ®ÿ´ÿ¥ÿ¦ÿ¯ÿ¦ÿ®ÿ©ÿÿ¦ÿ³ÿ°ÿªÿ£ÿ®ÿ©ÿ©ÿ¹ÿ³ÿ²ÿ³ÿ»ÿ´ÿ©ÿ«ÿªÿ£ÿªÿ©ÿ¬ÿÿ£ÿÿ­ÿ´ÿ¤ÿÿ¤ÿ®ÿ¼ÿ¶ÿÿ£ÿÿ§ÿ¬ÿ¹ÿ±ÿ®ÿ¨ÿ ÿ³ÿ¼ÿ°ÿ®ÿ·ÿ¶ÿ®ÿ¶ÿ´ÿ»ÿ´ÿ³ÿÿ©ÿ¬ÿ®ÿ¦ÿ©ÿ­ÿªÿ¯ÿ°ÿ¶ÿ¶ÿ§ÿ·ÿ«ÿ¹ÿ»ÿ°ÿ´ÿ¹ÿ¶ÿ«ÿªÿ¯ÿ³ÿ¹ÿ©ÿ­ÿÿ¤ÿªÿªÿ±ÿ£ÿ°ÿ¯ÿ©ÿ­ÿ®ÿ©ÿ±ÿ½ÿ²ÿ«ÿ¹ÿ°ÿ¤ÿ§ÿªÿ¨ÿ¦ÿ¨ÿ±ÿ½ÿ¸ÿ¬ÿ©ÿªÿ­ÿ©ÿ©ÿ´ÿ¤ÿ©ÿ°ÿ¶ÿ­ÿ¯ÿ­ÿ¬ÿ®ÿ¬ÿ®ÿµÿµÿ³ÿ¶ÿÀÿ ÿ«ÿ£ÿµÿ¹ÿ¨ÿ¢ÿ¥ÿªÿ«ÿ¬ÿ©ÿ ÿ¤ÿ²ÿ³ÿ©ÿ§ÿÿºÿ©ÿÿ²ÿ¡ÿ¢ÿ¦ÿ²ÿ´ÿ®ÿ¬ÿ­ÿ²ÿ¶ÿ¯ÿ©ÿ¨ÿ°ÿ¯ÿ¡ÿ«ÿ£ÿ´ÿÿÿÿ§ÿ¯ÿ¬ÿ±ÿ°ÿ¢ÿ£ÿ¤ÿ½ÿ¾ÿ§ÿ­ÿÿ©ÿ¶ÿ©ÿ¬ÿ«ÿ¤ÿ¦ÿ©ÿ§ÿªÿ°ÿ­ÿ£ÿ ÿ ÿ¨ÿ¨ÿ°ÿ¦ÿ ÿ²ÿ±ÿ¡ÿ§ÿ¤ÿ¨ÿªÿ°ÿ°ÿ¨ÿ¯ÿ°ÿ¦ÿ»ÿ¶ÿ£ÿ°ÿ¿ÿ¶ÿªÿÿ©ÿ¨ÿ¦ÿ¡ÿ«ÿ±ÿ£ÿÿ¥ÿ¥ÿ¬ÿ²ÿ¬ÿ£ÿ¦ÿ±ÿªÿ¹ÿ´ÿ¢ÿ§ÿ¦ÿ®ÿ¬ÿ¬ÿ©ÿ±ÿ¹ÿ·ÿµÿ±ÿ­ÿªÿµÿ¯ÿªÿ§ÿÿÿ¤ÿ¤ÿÿ«ÿÿªÿ§ÿÿÿÿ¡ÿÿ¡ÿ¨ÿ©ÿ¨ÿ¥ÿ®ÿ¯ÿ¥ÿ ÿ ÿ¤ÿÿÿÿ¤ÿ¨ÿ¡ÿÿ¢ÿ§ÿ§ÿ«ÿ¯ÿ¥ÿÿÿMÿþ¸þ^ÿÿÿÿ¦ÿÿÿ¤ÿÿ¦ÿ°ÿ®ÿ®ÿ¨ÿ£ÿ¦ÿ§ÿ«ÿ­ÿ ÿ§ÿ ÿÿ«ÿ¤ÿ¦ÿ­ÿ«ÿ¯ÿ²ÿ©ÿÿÿ©ÿ±ÿ¦ÿ¤ÿ¹ÿ¸ÿªÿ·ÿªÿÿ¡ÿ°ÿ±ÿ§ÿ²ÿ³ÿ¬ÿ±ÿ¸ÿ©ÿ£ÿ¥ÿ¬ÿ¡ÿ¥ÿ­ÿ¤ÿÿÿ¡ÿ ÿ¥ÿ£ÿÿ§ÿ§ÿÿÿÿ©ÿ£ÿ«ÿ¦ÿ°ÿ§ÿ§ÿ°ÿ«ÿ§ÿ¥ÿ£ÿ£ÿ¤ÿ£ÿªÿ«ÿÿ ÿ£ÿ¦ÿ¥ÿ©ÿ¡ÿ¥ÿ­ÿ¦ÿ©ÿ¯ÿ¡ÿÿ¢ÿ¦ÿ¯ÿ¤ÿÿ£ÿ¤ÿ¥ÿ¬ÿ§ÿ¡ÿ©ÿ«ÿ£ÿ¢ÿ¡ÿªÿ°ÿ·ÿ¡ÿªÿÿÿÿ«ÿÿÿ§ÿ§ÿ¬ÿÿ£ÿ¥ÿ¡ÿÿÿ¢ÿ±ÿ²ÿ¤ÿ¡ÿ¡ÿÿ ÿ°ÿÿÿ±ÿ¤ÿÿÿ­ÿÿÿ ÿÿ¡ÿªÿÿÿÿÿ®ÿ¹ÿ¯ÿ§ÿ­ÿ¦ÿ¦ÿ¤ÿ£ÿ ÿÿ¬ÿ£ÿ¨ÿÿ­ÿ«ÿ·ÿ´ÿªÿÿÿ¬ÿªÿ¢ÿ¥ÿÿÿ¨ÿ¬ÿ¡ÿ§ÿ«ÿ¥ÿ°ÿ¬ÿ¦ÿ§ÿÿªÿÿ¢ÿ¦ÿÿ¥ÿ£ÿ¡ÿ¤ÿ³ÿ£ÿ­ÿµÿ´ÿÿªÿ¦ÿ¢ÿ¡ÿ°ÿ°ÿ«ÿ©ÿ¤ÿ©ÿ­ÿ¤ÿÿÿ­ÿ§ÿ¢ÿ¬ÿ¥ÿ±ÿÿ£ÿ¬ÿ ÿªÿ£ÿ§ÿ¤ÿ¬ÿ¨ÿÿÿ¥ÿ¦ÿÿÿÿ¡ÿ©ÿ¤ÿÿÿ£ÿ¥ÿÿÿ¦ÿªÿÿ£ÿÿÿ¦ÿ ÿÿÿ¥ÿÿÿ¦ÿ©ÿ¦ÿ«ÿ®ÿ£ÿ©ÿ¥ÿ«ÿ¤ÿÿ¦ÿÿÿÿ¡ÿÿÿÿÿÿÿÿÿ¥ÿÿ£ÿ«ÿÿÿ£ÿÿÿÿ¤ÿ±ÿ¬ÿ¥ÿ ÿÿÿÿÿÿ¥ÿ¬ÿÿÿÿÿÿÿÿÿÿÿ«ÿÿÿÿÿÿÿÿÿ¢ÿÿ¥ÿÿÿÿÿÿÿÿÿÿÿÿÿÿÿÿÿÿÿÿÿÿÿ£ÿÿÿÿ ÿÿªÿÿÿÿÿÿÿ¥ÿÿÿ­ÿ¥ÿ­ÿ©ÿ¦ÿÿ¥ÿÿ«ÿ©ÿ¤ÿ¡ÿ¤ÿÿ£ÿ²ÿ²ÿ¦ÿÿÿ¢ÿ°ÿÿÿ¬ÿ«ÿ§ÿ«ÿªÿ¯ÿ©ÿ©ÿÿÿ®ÿ¬ÿªÿ ÿ¦ÿ©ÿÿ¤ÿ¦ÿ§ÿ¡ÿ¤ÿ©ÿ¯ÿ¡ÿ©ÿ®ÿ©ÿ­ÿ«ÿ¢ÿ ÿÿ¡ÿ¡ÿ§ÿ¤ÿÿ¥ÿ¢ÿÿÿÿ§ÿ«ÿ ÿÿ¤ÿÿ¡ÿ¤ÿ ÿÿÿ¤ÿ©ÿ§ÿ«ÿ­ÿ¥ÿ ÿÿÿÿÿ ÿ¥ÿ¤ÿÿ ÿ«ÿ°ÿ¬ÿ­ÿ±ÿ¬ÿ²ÿªÿÿ¡ÿªÿÿ¯ÿ¦ÿ¶ÿÿ¡ÿ¥ÿÿ¡ÿÿÿ§ÿ´ÿÿÿ¥ÿ¦ÿ¢ÿÿÿ¯ÿÿ®ÿ¬ÿÿÿ¢ÿ±ÿ¬ÿ£ÿ¬ÿ¯ÿ ÿÿ¤ÿÿ£ÿ©ÿ­ÿ·ÿ´ÿ­ÿÿÿ¦ÿ®ÿÿ¦ÿ¡ÿ¦ÿÿ¤ÿÿÿ£ÿ°ÿ³ÿ­ÿ°ÿ¯ÿªÿÿÿÿ¤ÿ¢ÿ¬ÿªÿÿ¤ÿ¤ÿÿ¢ÿ§ÿ¡ÿ£ÿ©ÿ¤ÿÿ£ÿ«ÿªÿ¶ÿ·ÿ¤ÿ«ÿ±ÿÿ«ÿ©ÿ§ÿ®ÿÿÿ¬ÿ¼ÿÿ«ÿÿ¥ÿ¥ÿÿ¤ÿÿÿ¢ÿÿÿÿ¬ÿÿÿ®ÿµÿÿÿ®ÿ°ÿ¬ÿ§ÿ®ÿ£ÿ£ÿ¡ÿ¥ÿ©ÿ¬ÿ³ÿ¨ÿ¥ÿ¤ÿ°ÿ£ÿ¢ÿ£ÿ¢ÿÿ©ÿÿ®ÿÿ©ÿÿ ÿ¡ÿÿ¤ÿÿÿÿ¢ÿÿÿ¦ÿ¢ÿ¡ÿ¡ÿ¡ÿªÿ¬ÿ®ÿ¯ÿ¦ÿÿ ÿ¦ÿªÿ§ÿ¦ÿÿ ÿ¤ÿÿ¢ÿ´ÿ§ÿ»ÿ£ÿ·ÿ¨ÿÿ®ÿ¡ÿ§ÿ§ÿ¯ÿ¨ÿÿ«ÿ­ÿ­ÿ±ÿ¡ÿ©ÿÿ©ÿªÿ¨ÿ¡ÿ¡ÿ¨ÿ«ÿ­ÿ¤ÿ¡ÿ£ÿÿ¨ÿ¤ÿÿ¤ÿ¤ÿ­ÿ¬ÿ²ÿ­ÿ£ÿ¬ÿ±ÿ¨ÿ£ÿÿÿ¤ÿ¶ÿ±ÿ¯ÿ¥ÿºÿ§ÿ§ÿ©ÿ¨ÿ¤ÿ°ÿ ÿ£ÿÿ¥ÿ¬ÿ«ÿÿ¨ÿ¸ÿ¥ÿ¡ÿ¥ÿ«ÿ²ÿ§ÿ«ÿ«ÿ«ÿ­ÿ¡ÿÿ¦ÿ­ÿ­ÿ®ÿÿ£ÿÿ ÿ£ÿ¡ÿ¯ÿ°ÿ ÿ¦ÿ¢ÿ¨ÿ¦ÿ¤ÿ°ÿ©ÿªÿÿªÿ»ÿ¨ÿ¥ÿ³ÿ±ÿÿÿ¢ÿ®ÿ¤ÿ§ÿ©ÿ¤ÿªÿªÿ¦ÿ¦ÿ­ÿ¦ÿÿ£ÿ¨ÿ§ÿ¸ÿÿ¢ÿ±ÿµÿºÿ¹ÿÿÿÿ§ÿÿÿÿ«ÿµÿ£ÿ§ÿ²ÿ­ÿ¥ÿ£ÿÿÿ±ÿ°ÿ®ÿ©ÿÿÿ ÿÿÿ©ÿµÿ©ÿ§ÿÿÿ°ÿ¨ÿµÿ¨ÿµÿÿ®ÿ°ÿÿ³ÿÿÿ°ÿ¨ÿ»ÿÿ¢ÿ­ÿ¯ÿ²ÿµÿ­ÿ¬ÿ©ÿ¥ÿ¥ÿÿÿÿ«ÿµÿ®ÿ¤ÿÿÿ¯ÿ¢ÿÿ¥ÿ¬ÿ¢ÿ°ÿ«ÿ§ÿ©ÿ¡ÿ ÿ¨ÿÿ­ÿ³ÿÿ¡ÿ¥ÿªÿ¬ÿµÿ²ÿ§ÿ§ÿ²ÿ©ÿ©ÿ¦ÿ·ÿ°ÿ¨ÿ¢ÿ£ÿ©ÿ¤ÿ¤ÿ¥ÿÿ§ÿ´ÿ²ÿ¤ÿÿÿÿÿÿ©ÿ¤ÿ±ÿ­ÿ£ÿ¯ÿ¶ÿ©ÿ§ÿ¦ÿªÿ±ÿ»ÿ±ÿ¢ÿÿÿ¡ÿ±ÿªÿ¶ÿ¤ÿ´ÿ¸ÿ¶ÿªÿ¡ÿ¦ÿ¬ÿ±ÿ­ÿ¥ÿªÿ©ÿ¥ÿ¨ÿ¢ÿ¡ÿ«ÿ»ÿ²ÿ ÿ¹ÿ¨ÿ©ÿÿ©ÿ°ÿ»ÿ¥ÿ¦ÿÿÿÿÿ¯ÿ£ÿ©ÿ¥ÿ ÿ£ÿ¤ÿ¨ÿ§ÿ§ÿ®ÿ­ÿ¥ÿ¡ÿ£ÿ«ÿ¨ÿ¢ÿ¬ÿ¡ÿ¢ÿ¤ÿ©ÿ°ÿÿ£ÿ©ÿªÿÿ¬ÿ¥ÿ£ÿ®ÿ®ÿ­ÿ±ÿÿ§ÿ©ÿ§ÿ¡ÿ ÿÿÿ§ÿ¨ÿÿ ÿ¦ÿ ÿ¢ÿ©ÿ¶ÿ¤ÿÿ£ÿ¤ÿ«ÿ¬ÿÿ©ÿ ÿ ÿ«ÿ ÿµÿ®ÿ¨ÿ£ÿ¨ÿ§ÿÿ£ÿÿÿ¡ÿ§ÿ¡ÿªÿ¤ÿÿÿ©ÿ¬ÿ¨ÿÿÿÿ«ÿ¤ÿ¦ÿÿÿ¬ÿÿ ÿ¢ÿÿÿÿÿ¦ÿ­ÿÿ¨ÿ¦ÿÿÿÿÿÿ£ÿ¢ÿ¡ÿ¥ÿ ÿÿÿÿÿÿ ÿªÿÿÿ¯ÿ­ÿÿ£ÿ©ÿ´ÿÿ¢ÿ£ÿÿ¦ÿ§ÿÿ¤ÿ¦ÿ©ÿ¦ÿÿÿÿÿ ÿ¡ÿ¢ÿ¢ÿ¥ÿÿ£ÿ«ÿ·ÿ¬ÿ¤ÿ¢ÿ£ÿ¨ÿ£ÿÿ«ÿ¦ÿ¯ÿ§ÿªÿ ÿÿ¡ÿ£ÿ¤ÿ¨ÿ§ÿ¢ÿ¤ÿ¥ÿ¥ÿ©ÿªÿ©ÿ¬ÿ©ÿÿÿ¦ÿ­ÿ¦ÿÿ±ÿ¥ÿ¤ÿ¢ÿÿ¥ÿ¥ÿ¢ÿ¤ÿ­ÿ¦ÿ®ÿ¯ÿ«ÿ§ÿªÿªÿ¨ÿ¨ÿ¨ÿ­ÿÿÿ§ÿ­ÿ©ÿ§ÿ¦ÿªÿ¸ÿ³ÿ¸ÿ­ÿ¯ÿÿ°ÿ¶ÿ§ÿ§ÿ¤ÿ©ÿªÿ­ÿ±ÿ©ÿªÿ®ÿ¨ÿ©ÿ¨ÿµÿ°ÿ¶ÿ¯ÿ±ÿ±ÿÿµÿÂÿ¸ÿ¦ÿ©ÿ­ÿ­ÿ²ÿ«ÿ¤ÿ®ÿ±ÿ·ÿ·ÿ®ÿ¬ÿ´ÿºÿ²ÿ¢ÿ©ÿµÿ°ÿ¸ÿ¤ÿÀÿ¶ÿªÿÇÿ¯ÿÁÿ±ÿ³ÿ½ÿ±ÿ²ÿºÿ²ÿ²ÿ°ÿ«ÿ­ÿ«ÿ¥ÿÿÿÿ¦ÿÿ£ÿ©ÿ­ÿ«ÿ¨ÿ¢ÿ¬ÿªÿ´ÿ®ÿ¬ÿ±ÿªÿ£ÿ©ÿµÿ¯ÿ©ÿ©ÿ¦ÿ²ÿ¶ÿ°ÿ²ÿ©ÿ¹ÿ«ÿ´ÿ²ÿ«ÿ±ÿ¨ÿ±ÿÀÿÉÿ¼ÿ²ÿ¨ÿ¥ÿ§ÿ¨ÿ¨ÿ°ÿ¶ÿ¯ÿ¶ÿ¼ÿ¯ÿ±ÿ¥ÿ²ÿµÿ¤ÿ­ÿªÿ¯ÿµÿ¡ÿ¥ÿ£ÿ®ÿ·ÿµÿ±ÿ«ÿ«ÿ©ÿ§ÿ³ÿ¯ÿ§ÿ¥ÿ ÿ£ÿ¸ÿªÿ§ÿ¼ÿ»ÿ¦ÿ©ÿ¯ÿ¼ÿ¶ÿ´ÿ³ÿ²ÿµÿ²ÿµÿ¸ÿ©ÿ´ÿ©ÿ¨ÿ¦ÿ«ÿ­ÿÀÿ¯ÿ¬ÿ¾ÿ¹ÿ¸ÿªÿ¨ÿ®ÿªÿ«ÿ®ÿ¬ÿ°ÿ«ÿ¬ÿ´ÿ´ÿ³ÿÿ¶ÿ´ÿÄÿ¬ÿ´ÿºÿ©ÿªÿ¿ÿÈÿ¹ÿ±ÿ«ÿ©ÿ»ÿ¿ÿ¯ÿ²ÿ«ÿ²ÿ¦ÿ²ÿ³ÿ¯ÿµÿ¢ÿ¹ÿ¶ÿªÿ«ÿµÿµÿ´ÿ²ÿ­ÿµÿ°ÿ ÿªÿ¶ÿ¾ÿªÿ½ÿ¹ÿÿÿ²ÿ©ÿ¦ÿ·ÿ´ÿ¸ÿ¾ÿ»ÿ¹ÿµÿ¹ÿµÿ±ÿ¼ÿ¶ÿ¸ÿ´ÿ¡ÿ®ÿ´ÿ¶ÿ´ÿ¹ÿ´ÿ´ÿÀÿ·ÿ«ÿ¸ÿ¶ÿ©ÿ±ÿ°ÿ°ÿ²ÿ®ÿ®ÿ¹ÿ»ÿ½ÿ·ÿ¸ÿÂÿ¶ÿ®ÿ´ÿ°ÿ¬ÿ¸ÿ·ÿ²ÿ·ÿ»ÿ®ÿ­ÿ¶ÿ©ÿ§ÿ³ÿ¼ÿ®ÿ°ÿ°ÿ©ÿ©ÿ¬ÿ°ÿ¯ÿ»ÿ¼ÿ²ÿ½ÿ¶ÿ·ÿ¥ÿ±ÿ¥ÿ°ÿµÿ²ÿ»ÿ½ÿºÿ´ÿ¦ÿµÿ°ÿÿ¢ÿÿµÿ­ÿ´ÿ¹ÿ´ÿ¶ÿ¹ÿ½ÿÁÿÀÿ¶ÿ®ÿ²ÿ²ÿ»ÿ³ÿ¸ÿ³ÿ©ÿºÿÀÿ¾ÿÁÿ¿ÿ­ÿ§ÿ©ÿ¨ÿ§ÿ©ÿ¶ÿÿÿaÿ"ÿ+ÿdÿÿÿ¨ÿ¶ÿ³ÿ´ÿ·ÿ­ÿ¯ÿ³ÿªÿ¼ÿÅÿ¶ÿ²ÿ³ÿ²ÿ®ÿ¦ÿ®ÿºÿ°ÿ­ÿ­ÿÿ ÿµÿµÿÿ­ÿÿ|ÿÿ ÿ§ÿ¡ÿ¦ÿ²ÿ¨ÿÿÿ¯ÿ¯ÿ¶ÿÿ¥ÿ¶ÿ®ÿ¬ÿ©ÿ³ÿ´ÿ¬ÿ¶ÿ¾ÿ¯ÿ¬ÿ´ÿ°ÿ¾ÿµÿ½ÿ³ÿ¼ÿÂÿ·ÿ¯ÿ®ÿ²ÿ¸ÿºÿ»ÿ¼ÿ°ÿ³ÿ°ÿµÿ·ÿ¯ÿ±ÿ´ÿ¶ÿµÿ²ÿµÿ¬ÿxÿ5ÿ!ÿÿ°ÿ²ÿ½ÿ¼ÿ¯ÿ§ÿÿÿ¢ÿÿÿÿ}ÿaÿ\ÿRÿ<ÿ#ÿ+ÿ0ÿ,ÿ#ÿ*ÿ[ÿÿªÿ®ÿµÿ°ÿ¸ÿÂÿºÿ®ÿªÿ´ÿ¹ÿ¹ÿ·ÿµÿ½ÿ»ÿ½ÿ±ÿ°ÿµÿ¯ÿºÿµÿªÿ¯ÿ¼ÿÀÿ¼ÿ­ÿÿ[ÿ]ÿiÿaÿÿ©ÿ±ÿºÿ¶ÿ°ÿµÿ¸ÿºÿ¹ÿ¹ÿÀÿÃÿÁÿÀÿºÿÁÿÁÿ½ÿ¹ÿ±ÿ½ÿÇÿ¶ÿ²ÿ³ÿ²ÿ¾ÿ½ÿ¶ÿ³ÿ´ÿ²ÿ¶ÿ¸ÿ¤ÿÆÿ´ÿ³ÿ¸ÿ¼ÿ¸ÿ®ÿªÿ·ÿ¾ÿ´ÿºÿ¸ÿ¹ÿÁÿÓÿÄÿ·ÿ³ÿ±ÿ®ÿ®ÿ¶ÿ½ÿ½ÿÀÿÆÿÊÿ¼ÿÁÿÀÿºÿµÿ©ÿÿÿ¡ÿ·ÿÅÿ¾ÿ¾ÿ¶ÿÃÿÅÿÄÿ»ÿ´ÿÀÿÅÿ¾ÿ¹ÿÀÿ¿ÿÀÿÀÿËÿÃÿÂÿÍÿÊÿÉÿÆÿ»ÿÅÿºÿ¹ÿ·ÿ·ÿ¾ÿÃÿÂÿÂÿÅÿÅÿÉÿºÿÈÿ¾ÿÉÿÂÿÂÿÇÿÄÿÍÿÁÿÃÿ¸ÿ¢ÿÿ¥ÿ´ÿ¼ÿ®ÿÿjÿ>ÿÿ_ÿ¤ÿªÿ±ÿ§ÿÿÿÿÿÿ£ÿ³ÿ¬ÿ©ÿªÿªÿ¨ÿ¬ÿ§ÿÿÿ¦ÿ¥ÿÿÿÿÿÿ£ÿ£ÿÿÿÿÿÿÿÿÿÿÿÿ¡ÿÿ£ÿ¢ÿÿÿÿÿÿÿÿÿÿÿÿÿÿÿÿÿÿÿxÿÿÿÿÿzÿÿÿÿ|ÿqÿkÿqÿqÿsÿvÿÿÿÿÿpÿkÿÿÿÿÿÿÿwÿZÿPÿaÿsÿ~ÿÿvÿÿÿÿyÿqÿ|ÿZÿvÿxÿ^ÿkÿvÿuÿnÿeÿfÿnÿeÿÿÿrÿrÿuÿwÿsÿ_ÿ|ÿVÿVÿZÿrÿsÿ]ÿQÿZÿ_ÿ_ÿ[ÿrÿvÿeÿWÿRÿUÿhÿuÿmÿ|ÿlÿeÿdÿaÿYÿYÿfÿkÿnÿhÿeÿjÿ[ÿNÿPÿPÿVÿbÿbÿRÿhÿ_ÿQÿ\ÿcÿ`ÿ_ÿtÿZÿiÿgÿRÿJÿXÿdÿ\ÿOÿNÿ\ÿZÿMÿIÿFÿDÿ:ÿZÿIÿWÿ^ÿLÿ:ÿ;ÿ>ÿ@ÿAÿEÿ9ÿFÿYÿ`ÿ^ÿJÿ\ÿWÿ9ÿ?ÿOÿHÿHÿ?ÿ>ÿFÿKÿIÿ>ÿ2ÿ-ÿ-ÿ?ÿPÿ\ÿDÿ?ÿJÿ]ÿ_ÿ>ÿCÿ=ÿ?ÿOÿUÿ]ÿ`ÿTÿQÿTÿPÿ-ÿ;ÿSÿRÿ?ÿ,ÿ$ÿ.ÿEÿ2ÿIÿXÿBÿ ÿÿ.ÿ7ÿ2ÿ"ÿ-ÿ"ÿ2ÿ@ÿCÿJÿEÿ/ÿ&ÿ=ÿ$ÿÿ%ÿ2ÿÿðþÿ$ÿÿ0ÿNÿNÿBÿ<ÿ1ÿÿ%ÿ$ÿÿ6ÿ4ÿ'ÿ ÿ+ÿ5ÿÿ)ÿ0ÿEÿQÿGÿLÿBÿ=ÿ\ÿMÿNÿ`ÿ^ÿaÿjÿsÿ~ÿÿÿÿÿÿÿÿ£ÿÿÿªÿÿ¡ÿÿ¬ÿ¡ÿÿ¢ÿ®ÿ¯ÿ¨ÿ£ÿÿ¡ÿºÿµÿ³ÿ±ÿ¾ÿÁÿºÿ¸ÿ²ÿÄÿ°ÿ¹ÿÅÿ¿ÿ¹ÿºÿµÿ®ÿ¸ÿ·ÿÅÿ¿ÿ­ÿµÿ¹ÿÂÿÂÿ¼ÿ¶ÿ¶ÿÒÿÂÿÅÿºÿ¶ÿ³ÿ°ÿ¼ÿÃÿ¹ÿºÿ»ÿ®ÿ¶ÿ·ÿ»ÿÂÿÃÿ¹ÿ²ÿ¹ÿ½ÿÀÿ»ÿ¿ÿËÿÅÿÇÿÉÿ¼ÿ²ÿ¼ÿ¿ÿ¸ÿÍÿµÿ·ÿÁÿ¹ÿ¯ÿ´ÿÀÿÀÿ°ÿ¹ÿÌÿºÿ³ÿÄÿÁÿºÿ´ÿ¶ÿ½ÿ¿ÿ»ÿ¾ÿØÿ½ÿ¹ÿ©ÿ®ÿ¯ÿ¹ÿ¿ÿµÿºÿ­ÿ±ÿ´ÿ±ÿ¹ÿµÿ¹ÿ½ÿÂÿÀÿ³ÿ·ÿ¶ÿ¯ÿ¹ÿ£ÿ·ÿ¢ÿÿÿ¶ÿÇÿ·ÿ³ÿ·ÿ±ÿ´ÿ°ÿ¿ÿ·ÿ­ÿ¹ÿ½ÿ¶ÿ¶ÿ¯ÿ¾ÿ´ÿ»ÿ°ÿ¶ÿ²ÿ°ÿ¸ÿ»ÿ¸ÿ»ÿ´ÿ°ÿ£ÿ¹ÿ³ÿ±ÿ¯ÿ·ÿ¼ÿ³ÿ­ÿ´ÿµÿ³ÿ¹ÿÃÿ¾ÿ²ÿªÿ²ÿµÿµÿ¹ÿ½ÿ¹ÿµÿ¹ÿ¨ÿ¦ÿ¶ÿºÿÅÿ´ÿ·ÿ³ÿ­ÿ¹ÿÀÿ¸ÿ¬ÿ³ÿ¾ÿ»ÿ»ÿµÿºÿ¹ÿºÿ·ÿ¯ÿ­ÿªÿ£ÿ ÿ³ÿµÿ½ÿ­ÿ¦ÿ¨ÿ·ÿ»ÿ³ÿªÿ§ÿ½ÿ²ÿ²ÿ´ÿ³ÿ´ÿ©ÿ¢ÿ«ÿ»ÿ¼ÿ±ÿ¯ÿ±ÿ½ÿ³ÿ²ÿ§ÿÿ«ÿ·ÿ´ÿ«ÿªÿ¬ÿ­ÿªÿÿ­ÿÿ­ÿ³ÿ«ÿ©ÿ­ÿ§ÿ¢ÿ¥ÿ®ÿ¶ÿ²ÿ¬ÿ°ÿ®ÿ®ÿ±ÿ¥ÿ¨ÿ¬ÿ§ÿ±ÿ°ÿÿÿªÿ¡ÿ¹ÿ·ÿ«ÿ±ÿ¯ÿµÿ´ÿ°ÿ®ÿµÿ¬ÿ¤ÿ¬ÿ¯ÿ«ÿ²ÿªÿ®ÿÿ¦ÿÿÿ©ÿ¦ÿ§ÿ«ÿ«ÿ«ÿ«ÿ¥ÿÿµÿÌÿ«ÿ ÿ´ÿµÿ·ÿ·ÿ°ÿ§ÿªÿ³ÿ°ÿ«ÿ®ÿ®ÿ©ÿ²ÿ´ÿ­ÿ ÿ¤ÿ¤ÿ¥ÿ¦ÿ­ÿ³ÿ°ÿ²ÿ¸ÿµÿ°ÿ±ÿºÿ¸ÿ©ÿ¤ÿ¯ÿ»ÿ¶ÿ¯ÿ­ÿ­ÿªÿ¤ÿ°ÿ¨ÿ±ÿ¥ÿ¯ÿ±ÿ¡ÿ´ÿ§ÿ®ÿ¯ÿ¬ÿ©ÿ§ÿ­ÿ¸ÿÂÿ´ÿ¬ÿ¶ÿ²ÿ¡ÿ²ÿÿ¤ÿ®ÿ«ÿ¤ÿ«ÿ³ÿªÿ¥ÿ±ÿ±ÿ­ÿÿÿ°ÿ´ÿ«ÿ³ÿªÿ²ÿ§ÿ«ÿ²ÿ«ÿ¬ÿ°ÿ¬ÿ®ÿ«ÿ²ÿªÿÿ ÿ¯ÿ·ÿ«ÿ¬ÿ¦ÿ²ÿ»ÿ­ÿ¦ÿ­ÿ¯ÿ¬ÿªÿ«ÿ¯ÿ¦ÿ§ÿ¡ÿ¥ÿ«ÿ«ÿ¬ÿµÿ°ÿ©ÿ¨ÿªÿ«ÿ­ÿ³ÿ±ÿ¦ÿ¥ÿ²ÿ«ÿ®ÿ¯ÿ­ÿ¨ÿÿÿ¦ÿ°ÿªÿ¢ÿ ÿ©ÿ²ÿ®ÿµÿ°ÿ´ÿ«ÿªÿ§ÿ§ÿ£ÿ­ÿ®ÿ¯ÿ«ÿ«ÿ¬ÿ¦ÿ¥ÿ¬ÿ¥ÿ¢ÿ®ÿ¦ÿÿ°ÿ«ÿ¹ÿ¦ÿ­ÿ¥ÿ ÿªÿ·ÿ´ÿ¥ÿ¬ÿºÿ®ÿ¢ÿ¦ÿµÿ§ÿ¦ÿÿÿ¯ÿ¤ÿ¬ÿ ÿªÿ²ÿ¬ÿ§ÿ§ÿ¦ÿ£ÿ¤ÿ¦ÿ¢ÿ¡ÿ«ÿ°ÿ­ÿ£ÿÿ ÿ¬ÿ·ÿ°ÿ¢ÿ«ÿªÿ¢ÿ¥ÿ¨ÿ©ÿªÿ°ÿ¯ÿ¤ÿ´ÿºÿ¼ÿ´ÿÿ£ÿ¼ÿ®ÿ§ÿÿ©ÿ¶ÿ®ÿ¬ÿ¦ÿÿÿ¦ÿ®ÿÿ£ÿ²ÿ¯ÿ¯ÿ³ÿ¥ÿ¸ÿ¯ÿ£ÿ¦ÿ¤ÿÿ¥ÿ§ÿ¢ÿ¦ÿ¤ÿÿ§ÿ¨ÿ¨ÿ¶ÿ²ÿ¤ÿÿ`ÿÅþþÿÿ ÿ¬ÿÿ ÿ¤ÿ¦ÿ£ÿ ÿ ÿ§ÿ¡ÿ£ÿ©ÿ£ÿ§ÿ®ÿ¤ÿÿ¦ÿ¬ÿ¶ÿ£ÿ°ÿ©ÿ£ÿ´ÿ²ÿ¯ÿ°ÿ ÿÿ¢ÿ©ÿ³ÿ®ÿ§ÿ°ÿ³ÿ¥ÿ¢ÿ«ÿ«ÿ­ÿ¿ÿ°ÿ­ÿ¹ÿ¿ÿ©ÿÿ¥ÿ³ÿ«ÿ ÿ¨ÿ«ÿªÿ©ÿ¢ÿÿ ÿ¢ÿÿ¨ÿ«ÿ¥ÿ°ÿ§ÿÿ£ÿÿ¡ÿÿ¨ÿ®ÿ¥ÿÿ¬ÿµÿ«ÿ¢ÿÿÿÿ¡ÿÿÿ¢ÿÿ§ÿ­ÿ²ÿ´ÿÿÿÿ©ÿ¡ÿ£ÿªÿ«ÿÿ ÿ ÿ ÿ¦ÿ®ÿªÿ¦ÿ¯ÿ¡ÿÿ­ÿ·ÿ­ÿ¢ÿ¡ÿ­ÿ¦ÿ©ÿ­ÿÿ¬ÿ­ÿ©ÿÿÿÿÿ¦ÿ¤ÿ¦ÿ­ÿ«ÿ«ÿ®ÿ©ÿÿÿ§ÿ¨ÿÿ®ÿ¨ÿ¦ÿÿ§ÿÿ°ÿ¸ÿ³ÿ¬ÿ«ÿÿÿÿ¥ÿÿÿ§ÿ¡ÿ¢ÿ­ÿ¢ÿÿ§ÿ¦ÿ£ÿ©ÿ¢ÿÿÿ©ÿ¢ÿ­ÿÿÿ¨ÿ¼ÿ°ÿ©ÿ¯ÿ­ÿ¦ÿ¢ÿ ÿ«ÿ´ÿ¬ÿÿÿ¢ÿ¡ÿ¦ÿ¦ÿÿ¢ÿ¦ÿ§ÿ£ÿ¢ÿ¬ÿ«ÿ ÿ ÿ¢ÿ¸ÿ¡ÿ¡ÿÿ¢ÿÿ¥ÿÿ¬ÿ©ÿ¬ÿ¬ÿ¥ÿÿ®ÿ¤ÿÿ¤ÿ­ÿ±ÿ¦ÿÿÿ©ÿ§ÿ¤ÿÿ ÿ¥ÿ ÿ¬ÿ¥ÿ¶ÿ©ÿ­ÿ«ÿ§ÿ¥ÿ³ÿ¯ÿ±ÿ£ÿÿ¤ÿ¦ÿ¥ÿªÿ¥ÿÿÿ¨ÿ¡ÿÿÿÿ¢ÿÿ¡ÿ ÿ£ÿ¡ÿ¢ÿÿÿÿÿÿÿÿÿ¢ÿ£ÿªÿÿÿ±ÿ®ÿ¤ÿÿÿ§ÿÿÿÿÿÿÿ¡ÿÿÿÿ¡ÿÿ°ÿ¶ÿÿ£ÿ©ÿÿÿ¨ÿ ÿÿ ÿÿ£ÿ£ÿ¦ÿ¡ÿ¢ÿÿÿÿÿÿÿÿÿÿÿÿÿ£ÿ§ÿªÿ ÿÿ£ÿÿÿÿÿÿÿ ÿÿ¥ÿÿÿÿÿÿÿ ÿÿÿÿÿÿÿÿÿÿÿÿÿÿÿÿÿÿ¢ÿÿ ÿ©ÿ­ÿ©ÿ¦ÿ¯ÿ¢ÿÿÿ£ÿÿÿ®ÿÿÿÿÿÿÿÿÿÿÿ§ÿ£ÿÿÿ ÿ£ÿÿÿ¤ÿÿÿÿ¤ÿÿÿÿ¥ÿ£ÿ¡ÿ¢ÿÿ ÿ¥ÿ¡ÿ®ÿ©ÿ®ÿ¬ÿÿ«ÿ«ÿ§ÿ¤ÿ©ÿÿ ÿ­ÿ®ÿªÿ¢ÿ£ÿ«ÿ§ÿ«ÿ®ÿ¥ÿÿÿ¤ÿ¡ÿÿ ÿÿªÿ±ÿªÿ¡ÿ£ÿ¸ÿ¬ÿ¦ÿÿÿ¤ÿ¥ÿ«ÿ¥ÿÿÿ¬ÿ©ÿ¦ÿ¬ÿ¡ÿ¡ÿ«ÿ¢ÿ¡ÿÿ¡ÿ®ÿªÿ¥ÿ¤ÿªÿ°ÿ¬ÿ«ÿ­ÿªÿ¦ÿ§ÿÿÿÿ§ÿ¤ÿ©ÿ¡ÿ ÿ§ÿÿ´ÿ¤ÿÿ¯ÿ­ÿ«ÿÿ¢ÿ±ÿ´ÿ²ÿÿÿ®ÿªÿÿ ÿªÿ¬ÿ³ÿ¬ÿ¥ÿ¬ÿÿÿ°ÿ¥ÿÿ¥ÿ¡ÿÿ°ÿ¥ÿÿÿÿ¤ÿÿ¶ÿÿ¦ÿ°ÿ ÿ¬ÿ¿ÿ£ÿ±ÿÿ±ÿ ÿ±ÿµÿ¬ÿ©ÿÿ ÿ¬ÿ±ÿÿÿ£ÿªÿÿÿ¢ÿÿÿ¢ÿ¬ÿ¥ÿ¦ÿ¡ÿÿ¢ÿÿÿ«ÿ ÿ¥ÿ©ÿ¥ÿ²ÿ ÿÿ²ÿÿ§ÿÿÿºÿ§ÿ ÿ ÿ¥ÿ³ÿ«ÿÿÿÿÿ ÿÿÿ¦ÿªÿÿ¢ÿªÿ£ÿ«ÿ®ÿ£ÿÿ§ÿ§ÿÿ£ÿ®ÿ£ÿ¡ÿ±ÿ©ÿªÿ¡ÿ¬ÿÿªÿ£ÿ¶ÿ±ÿÿÿ¦ÿ£ÿ°ÿÿÿ¥ÿ ÿÿ¬ÿÿ¤ÿ­ÿ¤ÿ¦ÿÿÿÿªÿ¨ÿ¤ÿ¬ÿ¯ÿ¯ÿªÿ§ÿ¨ÿ¨ÿ´ÿ²ÿ¦ÿ­ÿ¥ÿÿ¥ÿ£ÿ³ÿ£ÿ±ÿµÿ¡ÿ§ÿ·ÿÿ¶ÿ¦ÿÿ¦ÿ­ÿ«ÿÿ®ÿ´ÿ¸ÿ¹ÿ©ÿ¢ÿ§ÿ«ÿ¨ÿ¦ÿÿÿ¡ÿ­ÿ¥ÿÿ£ÿªÿ§ÿ¡ÿ£ÿªÿ§ÿªÿªÿªÿºÿ¥ÿÿ ÿªÿ©ÿ®ÿÿÿ£ÿ£ÿÿÿ£ÿ¤ÿ¥ÿ³ÿµÿ«ÿÿ¸ÿ¤ÿÿÿ§ÿ¬ÿ®ÿ¶ÿ³ÿ«ÿÿÿÿ§ÿªÿ£ÿ§ÿ¯ÿ¬ÿ©ÿ¯ÿÿÿ¥ÿªÿ©ÿÿ¢ÿÿ©ÿÿ©ÿ¯ÿ½ÿ¡ÿÿ¡ÿ©ÿÿ¥ÿ¦ÿ¥ÿ¬ÿ©ÿ¡ÿ¢ÿ¡ÿÿÿÿÿÿÿÿ¥ÿ®ÿ©ÿÿÿÿ¬ÿ§ÿ«ÿ¬ÿÿ£ÿ¤ÿ³ÿºÿ±ÿÿÿÿÿ°ÿ¶ÿÿÿ¥ÿ²ÿÿ²ÿ«ÿµÿ¬ÿ§ÿ«ÿ±ÿ¥ÿ¶ÿ·ÿ¥ÿ¨ÿ¬ÿ¨ÿ®ÿªÿ¢ÿ®ÿ±ÿÿ¦ÿµÿÿ¢ÿ¬ÿÿªÿÿ¢ÿ­ÿ´ÿ¥ÿ¤ÿ¯ÿ®ÿ®ÿªÿ®ÿÿ§ÿ®ÿÿÿ¶ÿÿÿ§ÿÿÿ­ÿ®ÿÿÿÿ§ÿ³ÿ´ÿ°ÿ­ÿ¢ÿ ÿ¥ÿ¡ÿÿÿÿ¤ÿ¨ÿ©ÿ­ÿ¬ÿ¤ÿ£ÿ¡ÿ§ÿ´ÿµÿ¦ÿÿ©ÿ²ÿ¥ÿ©ÿ¬ÿ¥ÿ¥ÿ«ÿ¨ÿ©ÿ±ÿ°ÿ§ÿ¡ÿ ÿ ÿÿÿ¦ÿ¤ÿÿÿ¢ÿ¯ÿ¬ÿ ÿ£ÿ ÿÿÿ©ÿ¡ÿ®ÿªÿ¬ÿ¨ÿ®ÿ´ÿÿ¯ÿ¢ÿ¢ÿ«ÿµÿ«ÿ©ÿÿ¡ÿ³ÿ¢ÿ¯ÿ®ÿ¨ÿ ÿ²ÿ°ÿ§ÿ¨ÿ¡ÿ§ÿ«ÿ§ÿ²ÿµÿ¬ÿ¦ÿ³ÿªÿ«ÿ£ÿÿ«ÿ©ÿªÿ¦ÿ©ÿ¨ÿ±ÿ»ÿ»ÿÿÿÿÿ®ÿ­ÿ¥ÿ£ÿ¤ÿ±ÿ¨ÿ ÿ©ÿ®ÿ«ÿ¨ÿ¤ÿ£ÿªÿ¯ÿ­ÿ¦ÿ¡ÿ¶ÿ¥ÿ¥ÿ¬ÿ«ÿ­ÿÿÿ ÿÿÿ¢ÿ£ÿÿ®ÿ¬ÿ¢ÿ²ÿ©ÿ ÿ ÿ§ÿ¦ÿ¢ÿÿÿ§ÿªÿÿÿÿÿªÿ®ÿªÿÿÿ¥ÿ¤ÿ¡ÿÿ²ÿÿÿÿÿ©ÿ¨ÿ ÿ¦ÿ©ÿ¡ÿ«ÿ¤ÿÿÿÿÿÿÿ­ÿ­ÿÿÿÿÿÿÿÿ£ÿ¨ÿ§ÿ¯ÿ®ÿ­ÿ£ÿÿÿÿÿ­ÿÿÿ¥ÿÿÿ¬ÿ®ÿÿÿÿÿÿ¡ÿ¡ÿÿ¢ÿÿÿ¦ÿÿÿÿÿ¥ÿ¥ÿ¢ÿ©ÿ¦ÿ¢ÿ¤ÿ¨ÿÿ§ÿ¡ÿ¡ÿ¢ÿ§ÿ²ÿªÿ§ÿÿ¡ÿ£ÿ ÿÿ ÿ¡ÿÿÿÿ ÿ£ÿ§ÿ¢ÿÿ°ÿ®ÿ§ÿ§ÿµÿ£ÿÿ¡ÿÿ·ÿ©ÿ»ÿ¯ÿ¦ÿ¯ÿÿ¢ÿ­ÿ¯ÿ¬ÿ¥ÿ¡ÿ§ÿ¨ÿ¢ÿ¥ÿ©ÿ¬ÿ´ÿ¡ÿÿ£ÿ®ÿ­ÿ£ÿ²ÿ°ÿÿ¬ÿ¤ÿ¢ÿÿÿ§ÿ³ÿ¬ÿ¯ÿ«ÿªÿ¨ÿ¨ÿ©ÿ¬ÿ¤ÿÿ¬ÿ¯ÿ©ÿ²ÿ½ÿÀÿ®ÿ¬ÿ®ÿ³ÿÀÿ²ÿ´ÿÿ£ÿ¤ÿÿÿ¶ÿ©ÿ±ÿ§ÿªÿ°ÿ¥ÿÿ¢ÿªÿªÿ¬ÿ½ÿ¹ÿ­ÿ«ÿ¶ÿ°ÿ©ÿ·ÿ²ÿ·ÿ²ÿ¬ÿ«ÿ§ÿ¬ÿ¥ÿ ÿ¨ÿ®ÿ³ÿµÿ­ÿ¯ÿ²ÿ¬ÿªÿ¡ÿ°ÿ½ÿ·ÿ¸ÿ­ÿ¨ÿ¿ÿ®ÿ¥ÿ±ÿ°ÿ¥ÿ©ÿ¯ÿ³ÿ¨ÿªÿ§ÿ·ÿºÿ²ÿ¯ÿ¢ÿ¤ÿ·ÿ¬ÿ¥ÿ³ÿ¬ÿ¨ÿ¨ÿ£ÿ©ÿ¦ÿ ÿ±ÿ°ÿ¯ÿ©ÿ³ÿ²ÿ¥ÿ ÿ§ÿ¯ÿ©ÿ¨ÿ©ÿ©ÿ®ÿ©ÿ©ÿ±ÿ©ÿ¯ÿ ÿ½ÿ·ÿµÿªÿµÿÿ«ÿ®ÿ¸ÿ·ÿ¹ÿ²ÿµÿ®ÿ£ÿ©ÿ³ÿ¸ÿ´ÿ°ÿ§ÿ®ÿµÿ·ÿ´ÿ®ÿ³ÿ¬ÿ«ÿ²ÿ°ÿªÿ£ÿ«ÿ³ÿµÿ°ÿªÿ©ÿ¥ÿ§ÿ­ÿ±ÿ³ÿÿ«ÿ¦ÿ¨ÿ´ÿ§ÿ«ÿ¡ÿ¡ÿ¢ÿ¯ÿµÿ¯ÿ¨ÿ¯ÿ¸ÿºÿ·ÿ¹ÿ¯ÿ ÿ¯ÿ§ÿÿ ÿ§ÿ½ÿ­ÿ¦ÿ¬ÿ·ÿ´ÿ³ÿ«ÿªÿ¯ÿ°ÿ¶ÿ®ÿ§ÿ­ÿ­ÿ´ÿ·ÿ»ÿ°ÿ²ÿ¸ÿ¥ÿ¹ÿ¦ÿÿ¸ÿ°ÿ¼ÿÃÿºÿ¼ÿÀÿµÿ©ÿ¯ÿ´ÿ«ÿ©ÿ¯ÿ½ÿ§ÿ¸ÿ¯ÿ¶ÿµÿ¤ÿ·ÿ¹ÿªÿ«ÿ¶ÿ¶ÿ·ÿ¶ÿ·ÿºÿ®ÿ«ÿ¶ÿ¼ÿÀÿ©ÿ­ÿ®ÿ¡ÿ¬ÿ±ÿ§ÿ©ÿ¯ÿ®ÿ¥ÿªÿ½ÿ¾ÿµÿ¯ÿªÿ°ÿ¼ÿ©ÿ¯ÿ³ÿ¨ÿ«ÿ¼ÿ»ÿ³ÿµÿ«ÿ³ÿÀÿ·ÿ²ÿ¶ÿ®ÿ¶ÿ»ÿ¹ÿ´ÿ°ÿ°ÿ±ÿ´ÿ ÿ¦ÿ¨ÿ±ÿ¬ÿ§ÿ¨ÿªÿ·ÿ»ÿ¯ÿ¶ÿºÿÄÿ°ÿ´ÿ°ÿ²ÿ¨ÿ«ÿ½ÿÁÿ´ÿµÿ¯ÿ®ÿ²ÿ°ÿ¯ÿ­ÿÃÿ¾ÿ³ÿ¹ÿ¬ÿ®ÿ¯ÿ²ÿ»ÿ±ÿ¤ÿ¤ÿ¨ÿ©ÿ«ÿ«ÿÿÿ£ÿ£ÿ­ÿ±ÿ«ÿ¬ÿ²ÿºÿ±ÿ¹ÿ¶ÿ¶ÿºÿ·ÿ±ÿµÿµÿ©ÿ¶ÿ©ÿ´ÿ©ÿÃÿ¸ÿºÿ®ÿ¸ÿ·ÿ¯ÿ®ÿµÿ¸ÿ·ÿ·ÿ¦ÿÿ[ÿIÿdÿ[ÿÿ±ÿ©ÿ§ÿ²ÿ¶ÿ¹ÿµÿ©ÿ®ÿ³ÿ£ÿ¾ÿÅÿÂÿ³ÿÀÿ½ÿµÿ°ÿ¯ÿ´ÿ·ÿ³ÿ¨ÿ¤ÿ²ÿºÿºÿ¯ÿ§ÿ³ÿÿÿ¡ÿ¡ÿ©ÿ©ÿ°ÿ·ÿ£ÿÿ®ÿ«ÿ¶ÿ¡ÿªÿ¸ÿ¹ÿ»ÿ·ÿ´ÿ±ÿ¯ÿ®ÿ°ÿ¯ÿ¨ÿ±ÿ¯ÿ¯ÿÆÿ¼ÿÇÿÄÿ²ÿ´ÿ¹ÿ´ÿ¬ÿ¬ÿ´ÿµÿ°ÿ®ÿ¹ÿ±ÿ¼ÿ²ÿ¶ÿ³ÿªÿ±ÿªÿ§ÿ°ÿÿeÿYÿSÿÿ¦ÿ¹ÿÉÿªÿ¥ÿ©ÿ­ÿ­ÿ©ÿ§ÿ©ÿ¨ÿ¨ÿÿxÿtÿzÿEÿFÿ:ÿÿÿÕþØþ1ÿÿ§ÿ®ÿ«ÿ©ÿ³ÿ¨ÿ©ÿ§ÿ°ÿ·ÿÂÿÄÿ¹ÿ´ÿ®ÿÀÿ¦ÿ¬ÿ¼ÿ²ÿ¼ÿ¸ÿ¬ÿ·ÿÂÿ¾ÿ´ÿÿ`ÿ7ÿ]ÿsÿÿ±ÿ¸ÿ¼ÿÈÿÆÿ¾ÿ¼ÿ¸ÿ¹ÿ¸ÿ¼ÿ±ÿºÿ½ÿ¿ÿ¾ÿÅÿÈÿÈÿ¼ÿ«ÿµÿ½ÿ¹ÿÄÿ°ÿ¹ÿ·ÿ»ÿ­ÿ²ÿ¶ÿ·ÿÄÿÀÿµÿ§ÿ½ÿºÿµÿ¼ÿÁÿ¶ÿ¯ÿ¶ÿºÿ·ÿºÿ¸ÿ½ÿ»ÿÏÿ¼ÿ¼ÿ¸ÿÀÿÁÿ¹ÿ»ÿÀÿ»ÿ¶ÿ¬ÿÈÿÏÿÔÿÃÿ¾ÿµÿÿÿÿ¤ÿ¿ÿÀÿÂÿ¾ÿ½ÿÄÿ¶ÿ»ÿ¹ÿ²ÿÁÿÇÿ¾ÿ¿ÿÂÿÍÿ¾ÿºÿ·ÿ¿ÿ¿ÿÀÿÀÿ®ÿ¼ÿ·ÿ¿ÿ¯ÿ¿ÿÀÿ¼ÿÀÿÁÿ¾ÿÄÿÉÿÃÿ¾ÿ¹ÿÆÿ¹ÿÃÿ¶ÿµÿÂÿ¿ÿ´ÿÅÿËÿ³ÿµÿªÿ¡ÿ·ÿÀÿ¡ÿÿuÿeÿ_ÿÿ©ÿ¶ÿ´ÿ±ÿ¨ÿÿjÿoÿÿ©ÿªÿ³ÿ¦ÿ¦ÿ ÿ ÿ¢ÿ¥ÿ¦ÿ¢ÿªÿ·ÿ©ÿÿÿÿÿ¥ÿ¨ÿÿÿÿÿÿÿÿ¢ÿªÿÿÿÿÿÿÿÿÿÿÿ¥ÿ£ÿÿÿÿÿÿÿ{ÿÿyÿÿÿÿÿÿÿ§ÿÿÿÿÿÿ|ÿ|ÿxÿpÿpÿtÿrÿÿÿÿÿ~ÿÿÿÿqÿnÿrÿ}ÿwÿaÿPÿUÿiÿÿpÿyÿÿÿÿÿ{ÿÿlÿwÿzÿuÿqÿnÿmÿkÿhÿhÿiÿbÿiÿÿnÿqÿsÿsÿsÿoÿxÿXÿ[ÿkÿnÿdÿWÿSÿUÿRÿVÿzÿtÿÿcÿZÿTÿKÿXÿ~ÿfÿsÿbÿWÿ_ÿeÿaÿXÿUÿ^ÿvÿ[ÿTÿJÿOÿ_ÿdÿ\ÿXÿ_ÿKÿWÿbÿWÿVÿTÿKÿYÿNÿUÿXÿjÿgÿSÿLÿ\ÿfÿ_ÿbÿCÿNÿBÿIÿPÿFÿRÿ\ÿlÿZÿcÿdÿ^ÿKÿ9ÿTÿLÿ/ÿ.ÿ3ÿ:ÿEÿNÿTÿ_ÿ;ÿWÿ9ÿ3ÿSÿTÿZÿMÿCÿRÿRÿKÿFÿBÿBÿGÿJÿ=ÿ6ÿÿ1ÿSÿUÿPÿXÿCÿ?ÿGÿHÿ;ÿ>ÿ[ÿnÿWÿZÿBÿ6ÿAÿMÿLÿDÿ5ÿÿ ÿ,ÿZÿNÿKÿ2ÿ#ÿ8ÿBÿ>ÿ)ÿÿÿÿ"ÿ9ÿOÿ[ÿ<ÿ<ÿ-ÿ@ÿ#ÿÿ'ÿ ÿûþÛþçþ	ÿÿ2ÿAÿ6ÿ4ÿ:ÿ-ÿ ÿ*ÿ)ÿ,ÿ!ÿÿÿÿ3ÿ3ÿÿÿ3ÿQÿGÿFÿRÿXÿVÿaÿSÿMÿaÿVÿ]ÿgÿpÿ}ÿÿÿ{ÿÿÿÿÿÿÿÿÿÿÿÿÿ£ÿÿ§ÿªÿ©ÿªÿ¢ÿÿÿ®ÿ´ÿ´ÿ¼ÿºÿ¹ÿ¿ÿ¿ÿ¸ÿºÿ·ÿ¯ÿ»ÿ½ÿ½ÿ¿ÿ¿ÿ¼ÿ¼ÿºÿÂÿ½ÿ½ÿ½ÿ¾ÿ¾ÿ¾ÿÀÿ¿ÿ·ÿÊÿ³ÿ³ÿ¿ÿºÿ¸ÿÂÿ»ÿ±ÿ½ÿ¾ÿÁÿ³ÿ»ÿ³ÿ¿ÿÉÿÁÿ³ÿ­ÿ¶ÿÂÿ¿ÿ¼ÿÈÿÁÿÂÿÂÿÂÿÀÿ¼ÿ½ÿÆÿ¿ÿÅÿÅÿ»ÿ¸ÿ¸ÿ¼ÿ¿ÿ¾ÿ¼ÿÂÿÀÿËÿ³ÿ¿ÿÃÿ¹ÿ¹ÿ¼ÿ¶ÿµÿ½ÿ·ÿ¾ÿ¶ÿÿÆÿÅÿ¸ÿ¾ÿÄÿÀÿ¼ÿ¹ÿ¨ÿ¹ÿºÿ³ÿ¹ÿ¶ÿ¶ÿ¸ÿ¸ÿ¸ÿ±ÿ°ÿÁÿ³ÿÂÿ©ÿªÿÿÿÿ¢ÿ©ÿ¢ÿ¾ÿ¹ÿ¼ÿ²ÿ¶ÿ·ÿ·ÿ±ÿ²ÿ»ÿ½ÿºÿ²ÿ¹ÿ¸ÿ¹ÿ±ÿ¡ÿ¥ÿ³ÿ°ÿ¬ÿ´ÿ¶ÿ¿ÿ§ÿªÿ²ÿ¶ÿµÿ°ÿ«ÿµÿ¼ÿ·ÿ¶ÿ¶ÿ¶ÿ½ÿÀÿ´ÿµÿ³ÿ¬ÿ«ÿ·ÿÂÿ½ÿ·ÿÉÿÆÿªÿ ÿªÿ®ÿ¶ÿ°ÿ¬ÿ¬ÿªÿ­ÿ²ÿ­ÿ®ÿ±ÿÊÿ¿ÿ¿ÿ°ÿ»ÿÁÿµÿ§ÿ¤ÿ­ÿ°ÿ®ÿ®ÿ¼ÿ»ÿ¬ÿ¯ÿ´ÿ³ÿ³ÿ³ÿ¯ÿ¯ÿ²ÿ¨ÿ¸ÿ¹ÿ³ÿ°ÿ°ÿ±ÿ¨ÿ¨ÿ´ÿ¶ÿ°ÿ¯ÿ©ÿ°ÿ¥ÿ¨ÿ®ÿ°ÿ°ÿ²ÿ ÿÿ§ÿ¥ÿ¤ÿ¦ÿ¦ÿ¨ÿ¬ÿ²ÿ±ÿ»ÿ±ÿ¯ÿ¬ÿ¨ÿ©ÿªÿ§ÿªÿ­ÿ§ÿ¨ÿ·ÿ©ÿ±ÿ¨ÿ¦ÿ°ÿµÿ±ÿ«ÿ¥ÿ¤ÿ©ÿ¥ÿ¿ÿ¶ÿ®ÿ²ÿµÿ·ÿºÿ¹ÿ¶ÿ«ÿ¥ÿ«ÿ«ÿ®ÿªÿ¡ÿ¯ÿ²ÿ«ÿ¥ÿ§ÿ§ÿ©ÿ°ÿ¯ÿ¬ÿ¨ÿÿ¡ÿ£ÿ®ÿ¥ÿÿ§ÿ£ÿ¬ÿªÿ­ÿ¯ÿ£ÿ£ÿµÿ¶ÿ²ÿ¯ÿ´ÿ¤ÿ¯ÿ²ÿ¬ÿ¨ÿ¡ÿ¢ÿ£ÿ¨ÿ¹ÿÀÿ­ÿ¡ÿ­ÿ´ÿ«ÿ°ÿµÿÁÿ¾ÿ¨ÿ¬ÿ±ÿ«ÿ­ÿ·ÿ¸ÿ®ÿ©ÿ©ÿ§ÿ¶ÿ¬ÿ¸ÿ®ÿÿ¯ÿ®ÿ®ÿ«ÿ®ÿ¯ÿ§ÿ©ÿ·ÿºÿ«ÿ¢ÿÿ£ÿ©ÿ¿ÿµÿ»ÿ¸ÿ²ÿ¯ÿ®ÿ«ÿ§ÿ®ÿºÿµÿ·ÿ¢ÿÿ¥ÿ·ÿ«ÿ¥ÿ±ÿ¯ÿ¨ÿ§ÿ®ÿ§ÿ£ÿ¯ÿ©ÿ­ÿ©ÿ©ÿ¤ÿ¢ÿ³ÿ¶ÿ¶ÿ·ÿ¬ÿ£ÿ¨ÿ®ÿ¸ÿ¹ÿ²ÿ¹ÿ¸ÿ¡ÿÿ·ÿ²ÿ»ÿ£ÿ³ÿ²ÿ²ÿ­ÿ²ÿ­ÿ¤ÿ§ÿªÿ§ÿ«ÿ®ÿ­ÿ¡ÿ¦ÿÿ¬ÿÿ¢ÿ¤ÿ°ÿ¤ÿ ÿ¯ÿ°ÿÿÿ®ÿ³ÿ­ÿ¨ÿÿ¡ÿ°ÿ²ÿ­ÿ¯ÿ²ÿ²ÿ¥ÿ¡ÿªÿªÿ°ÿ±ÿ¥ÿÿ¡ÿ¨ÿ¨ÿ§ÿ¦ÿ¤ÿ²ÿ«ÿ¯ÿ¨ÿ¢ÿªÿ¤ÿ¨ÿ¨ÿÿ ÿ¥ÿ¥ÿ¨ÿÿ¦ÿ²ÿ±ÿ ÿ£ÿ¥ÿ²ÿ§ÿÿÿÿ«ÿ¬ÿ¬ÿ¦ÿ§ÿ®ÿ©ÿ£ÿ¢ÿÿ®ÿ¬ÿ¬ÿ§ÿ¡ÿ±ÿ¢ÿ¸ÿªÿÿ©ÿ¨ÿ¤ÿ«ÿ«ÿ­ÿ§ÿÿ¥ÿµÿ¼ÿ±ÿÿ©ÿ¯ÿÿ³ÿ±ÿ«ÿ¦ÿ­ÿ¤ÿ¡ÿ¨ÿ§ÿÿÿªÿ­ÿ¤ÿªÿ¶ÿ¯ÿªÿ­ÿ¥ÿ½ÿ´ÿ ÿÿÿ§ÿ¨ÿÿ ÿ¢ÿÿÿ©ÿ§ÿ¤ÿ¬ÿªÿÿ|ÿðþ:þêþÿÿ ÿ¹ÿ¤ÿÿ¨ÿ°ÿ¥ÿÿ¡ÿ®ÿ¨ÿ¤ÿ­ÿ«ÿ¨ÿ¦ÿ¥ÿÿ¬ÿ£ÿ¹ÿ¥ÿ¬ÿ±ÿÿ®ÿ¥ÿÿ£ÿªÿ£ÿ ÿ¯ÿ±ÿÿ¨ÿ»ÿ²ÿ¨ÿ¥ÿ­ÿªÿ£ÿªÿ·ÿÿ¨ÿÿ«ÿ¤ÿ¼ÿ¸ÿ¢ÿ£ÿ¨ÿ¤ÿ¢ÿ¢ÿÿÿ¦ÿ§ÿ¥ÿªÿ¬ÿ«ÿ°ÿ¤ÿÿ´ÿ¦ÿ£ÿ¢ÿ§ÿ­ÿ¨ÿÿ¬ÿ±ÿ¥ÿ¦ÿ¨ÿ£ÿªÿ±ÿ¨ÿ ÿÿÿ£ÿÿ£ÿ§ÿÿ¢ÿÿ±ÿªÿ®ÿ£ÿ®ÿ´ÿ§ÿ¦ÿÿ¢ÿ«ÿ¬ÿ­ÿ«ÿ¡ÿÿ¢ÿ¥ÿ«ÿÿÿªÿ£ÿÿÿ¦ÿ´ÿ¯ÿ¯ÿÿÿÿÿÿ©ÿ¢ÿ¦ÿ£ÿ¡ÿ¤ÿ¦ÿ©ÿªÿ¡ÿÿ£ÿ±ÿ§ÿ¤ÿÿÿÿ¬ÿÿÿÿÿ£ÿ¦ÿ ÿÿÿ ÿÿ¥ÿÿÿÿÿ ÿÿ¤ÿªÿ¤ÿÿÿ¦ÿªÿ»ÿ¥ÿ ÿ¢ÿÁÿ´ÿ°ÿ ÿ¢ÿÿÿ§ÿ¦ÿ®ÿ¥ÿ¡ÿ¥ÿ¥ÿÿ ÿ¬ÿªÿ¡ÿ£ÿ¢ÿÿ¥ÿ£ÿ©ÿ¥ÿÿ¯ÿ¡ÿÿÿÿÿÿÿÿ¢ÿ ÿ¯ÿÿÿ¬ÿ¦ÿ¤ÿ¥ÿÿÿÿÿÿÿÿ¡ÿ¡ÿ¡ÿÿ¡ÿÿ§ÿ ÿ­ÿ´ÿ¦ÿ¦ÿ£ÿªÿ­ÿ¯ÿªÿ§ÿ¡ÿÿ ÿ£ÿ§ÿ¦ÿÿÿ©ÿ¦ÿ ÿ¥ÿ¤ÿ¡ÿÿÿ¢ÿ¦ÿ®ÿ¦ÿÿÿ~ÿÿ­ÿÿ¦ÿÿÿ©ÿ¦ÿ ÿÿ®ÿ¬ÿ²ÿÿÿÿÿÿÿ ÿÿÿ¦ÿÿ§ÿ±ÿ ÿÿ¤ÿ¨ÿ©ÿ¡ÿÿ¤ÿÿ ÿÿ¤ÿÿÿÿÿªÿ£ÿÿÿÿÿ ÿÿÿÿÿÿÿÿÿÿ­ÿ¥ÿÿÿÿÿÿÿÿÿÿÿ¡ÿ¡ÿ¢ÿÿÿ¡ÿÿÿÿÿÿ ÿÿÿÿÿÿÿÿÿÿÿÿÿÿÿÿÿ¦ÿ¦ÿÿÿÿÿ«ÿ¤ÿÿÿÿ¦ÿÿÿ²ÿÿÿÿÿ¤ÿ´ÿ¬ÿÿ ÿÿÿÿ¨ÿ¢ÿ¡ÿ®ÿ«ÿ¦ÿ¦ÿ¡ÿÿ£ÿ¥ÿÿÿÿÿ¡ÿÿÿÿ©ÿ¬ÿ¢ÿ®ÿ¤ÿÿ¦ÿ«ÿ¡ÿÿ¤ÿÿ¤ÿ«ÿµÿ¬ÿ¡ÿ£ÿ®ÿ­ÿ«ÿ©ÿ§ÿ£ÿÿÿÿÿ¡ÿ¥ÿ¦ÿ§ÿ¥ÿ°ÿ§ÿ°ÿ¯ÿ¯ÿ ÿÿÿ¡ÿÿ¦ÿÿÿ¬ÿ­ÿ«ÿ¦ÿÿÿ¤ÿÿÿÿ£ÿ®ÿ§ÿ§ÿ©ÿ¡ÿÿ£ÿ­ÿ¦ÿ¥ÿ£ÿÿÿÿ¡ÿ¦ÿÿ¤ÿÿÿÿ¤ÿÿ¦ÿ ÿÿÿ¥ÿÿ£ÿ´ÿÿªÿÿÿÿ°ÿªÿ¦ÿ²ÿ°ÿªÿÿÿ§ÿ¯ÿ®ÿ£ÿÿÿÿÿÿ¥ÿ¶ÿ·ÿ ÿ®ÿ¯ÿ­ÿÿÿÿÿÿ¡ÿ£ÿÿ§ÿÿ¡ÿ®ÿªÿ¢ÿÿ©ÿ ÿ®ÿ¥ÿ¥ÿ¦ÿÿ§ÿ§ÿ¡ÿÿ£ÿ¥ÿÿ¡ÿ°ÿ¬ÿ§ÿ¦ÿÿ¥ÿ©ÿÿ¤ÿ§ÿ§ÿÿÿ¡ÿ«ÿ¤ÿÿÿ©ÿÿÿÿ©ÿ¥ÿ«ÿ¤ÿ§ÿ¡ÿ¢ÿ©ÿÿ ÿ¦ÿÿÿÿ¥ÿ¤ÿÿÿÿ¢ÿ¤ÿ¡ÿ ÿ¥ÿ¤ÿ ÿ±ÿ¯ÿÿÿ°ÿ¥ÿ«ÿ§ÿ¯ÿ¥ÿ¬ÿ¤ÿªÿ£ÿ«ÿÿ¥ÿ¥ÿ¡ÿÿÿªÿÿÿ©ÿ¦ÿ ÿ­ÿ§ÿ­ÿ§ÿÿÿ¥ÿ£ÿ¡ÿ©ÿ°ÿ¬ÿ¡ÿ¦ÿ¯ÿ§ÿ¨ÿ¨ÿ£ÿ¥ÿ¢ÿÿÿ¢ÿªÿªÿ¯ÿ²ÿ©ÿ©ÿ­ÿ¥ÿ²ÿ®ÿ¯ÿ¢ÿ¬ÿ»ÿ³ÿ¯ÿ£ÿ©ÿ§ÿ£ÿ¢ÿ©ÿ£ÿ¤ÿ«ÿÿÿ¢ÿ ÿ¥ÿ§ÿ©ÿ³ÿ®ÿ£ÿ¦ÿ©ÿ«ÿ£ÿÿ¨ÿªÿªÿÿ§ÿ®ÿÿ¹ÿ¨ÿÿªÿÿ¤ÿÿÿÿÿ°ÿ¬ÿ¢ÿ¡ÿ¨ÿÿ¢ÿ ÿ¤ÿ¦ÿ¨ÿ´ÿ´ÿ¤ÿ¡ÿ§ÿ¨ÿ£ÿ£ÿ¤ÿÿ£ÿ¤ÿ¥ÿ«ÿ¡ÿ¦ÿ ÿ°ÿ«ÿ¤ÿ®ÿªÿ´ÿ©ÿ±ÿÿ±ÿ§ÿ ÿ¹ÿ¬ÿÿªÿ¯ÿÿ¡ÿªÿ®ÿ«ÿ¥ÿÿÿÿÿªÿ¨ÿ¦ÿ§ÿ°ÿ»ÿ°ÿªÿ®ÿ©ÿ£ÿ§ÿ±ÿ´ÿ¢ÿÿÿ¬ÿ°ÿ«ÿ¨ÿ¹ÿ²ÿ¢ÿ³ÿ¥ÿ§ÿ®ÿÿÿ°ÿÿ ÿÿÿ¡ÿ¡ÿ¡ÿ¬ÿÿ£ÿ¥ÿÿÿ£ÿÿÿ£ÿ¦ÿÿÿ©ÿ´ÿ±ÿ ÿ¡ÿ¦ÿ¯ÿ²ÿ´ÿÿºÿ§ÿµÿ«ÿ ÿ«ÿ©ÿ¥ÿ­ÿ­ÿ¤ÿÿ¬ÿ³ÿ¦ÿÿÿÿ¥ÿ°ÿ¬ÿ£ÿ¤ÿ¥ÿ¦ÿ¡ÿ¨ÿ¬ÿ¢ÿ¡ÿ¥ÿ¥ÿªÿ§ÿÿ§ÿÿÿ©ÿ¯ÿ©ÿªÿ¢ÿ¬ÿ©ÿ¤ÿ©ÿ¤ÿ¤ÿ¼ÿ ÿÿ©ÿ¦ÿ§ÿ«ÿ®ÿ¨ÿ±ÿ¦ÿ¡ÿÿÿ£ÿÿÿ°ÿ«ÿ ÿÿ¡ÿ¯ÿ°ÿ£ÿ¨ÿ±ÿ¤ÿ¤ÿ¤ÿ«ÿ¹ÿ¦ÿ£ÿÿ©ÿ¤ÿ¤ÿ£ÿÿ£ÿ¦ÿµÿ¡ÿ¨ÿ ÿ¨ÿ§ÿ©ÿ¸ÿ¯ÿ¨ÿ¦ÿ¬ÿ³ÿ®ÿ©ÿÿ ÿ­ÿ¬ÿµÿ¹ÿ ÿÿ¯ÿ«ÿÿ§ÿ¼ÿ®ÿ«ÿ¦ÿ«ÿ·ÿ³ÿ¤ÿ«ÿªÿÿÿ°ÿ§ÿ¢ÿªÿÿÿ¥ÿ³ÿ§ÿÿ¶ÿ¾ÿ³ÿ¯ÿ«ÿ§ÿ¯ÿ­ÿ¡ÿÿÿÿÿ©ÿ¥ÿ¡ÿ§ÿÿ¥ÿ¥ÿÿ¬ÿÿ ÿ©ÿ­ÿ¤ÿÿ­ÿ°ÿ¢ÿ¡ÿ©ÿ±ÿ­ÿ¦ÿÿÿ¦ÿ®ÿ¥ÿÿÿ©ÿªÿ§ÿ¥ÿ ÿ§ÿ®ÿ¨ÿ²ÿ³ÿÿ¢ÿ¤ÿÿÿÿÿ¹ÿ¢ÿÿ ÿÿÿÿ¡ÿ«ÿ¥ÿ©ÿ¬ÿ§ÿ­ÿ©ÿÿÿÿÿÿÿ£ÿ£ÿ©ÿ±ÿ¡ÿ ÿÿÿ ÿ¨ÿ¨ÿÿÿ¹ÿ ÿÿ¯ÿ­ÿÿ ÿÿÿÿÿ«ÿ§ÿ¤ÿ¢ÿ ÿ¦ÿÿÿ§ÿÿÿ¢ÿÿÿªÿ¬ÿ£ÿ¬ÿÿ¡ÿ ÿ¦ÿ¤ÿ¢ÿ©ÿ©ÿ¨ÿ ÿ±ÿÿÿ§ÿ¦ÿÿÿÿÿ¢ÿÿÿ¦ÿ­ÿ§ÿ¦ÿ¢ÿ§ÿÿªÿÿ£ÿ²ÿ´ÿÿ«ÿÿ¡ÿµÿ°ÿ©ÿ ÿÿ¢ÿ©ÿªÿ§ÿ«ÿ¤ÿÿ¥ÿ§ÿ³ÿµÿ©ÿ¦ÿ¥ÿ®ÿªÿ³ÿµÿ¢ÿ´ÿ§ÿ£ÿ£ÿÿÿ¨ÿ²ÿ«ÿÿ£ÿ±ÿµÿ©ÿ¡ÿ£ÿ¥ÿ¬ÿ´ÿ¯ÿ¯ÿ³ÿ³ÿ¶ÿ¯ÿ¬ÿ±ÿÿÀÿ±ÿ·ÿ§ÿ©ÿ¨ÿ¢ÿ£ÿ²ÿ£ÿÿªÿ±ÿµÿ®ÿ«ÿ±ÿ°ÿ²ÿ¹ÿ®ÿ¢ÿ®ÿ¬ÿ¶ÿµÿµÿ©ÿ¹ÿ²ÿ¨ÿ®ÿ©ÿ ÿ£ÿ©ÿ¯ÿ©ÿ«ÿªÿ©ÿ°ÿªÿ©ÿ°ÿ§ÿ®ÿµÿµÿµÿ´ÿ²ÿµÿÿ«ÿ¬ÿ¨ÿ ÿ®ÿ³ÿ¶ÿÿ¤ÿ»ÿ´ÿ³ÿ¯ÿ³ÿ¸ÿ±ÿ­ÿ£ÿ§ÿ©ÿ¦ÿ§ÿ°ÿÿ®ÿ¡ÿ¯ÿ°ÿ­ÿ§ÿ¯ÿ³ÿ©ÿ¥ÿ°ÿ³ÿ­ÿ§ÿ©ÿ¬ÿ§ÿ¦ÿ¯ÿ´ÿ©ÿ¥ÿ¡ÿ±ÿ³ÿªÿÿÿ¹ÿ®ÿ«ÿ¢ÿ·ÿ§ÿ¯ÿ´ÿµÿ®ÿ§ÿ¬ÿ¹ÿ¶ÿ®ÿ¼ÿ¯ÿ²ÿ±ÿ©ÿ®ÿ³ÿ¤ÿ­ÿ¯ÿ¬ÿ±ÿ¦ÿ«ÿ­ÿ¬ÿ°ÿ®ÿ¬ÿ·ÿ»ÿ±ÿ­ÿ³ÿ¶ÿ­ÿ®ÿ¦ÿ£ÿ³ÿÄÿ¶ÿ«ÿ¶ÿ³ÿ¯ÿ¬ÿ²ÿ©ÿ­ÿºÿ®ÿ ÿÿ©ÿ´ÿ©ÿ¥ÿÿÿ¢ÿ³ÿÿ©ÿ¢ÿ±ÿ©ÿ«ÿ³ÿ­ÿ¸ÿ½ÿ¹ÿ«ÿªÿ±ÿ­ÿ­ÿ¬ÿ¼ÿ­ÿ©ÿ¨ÿ´ÿ®ÿ®ÿ¦ÿ°ÿ±ÿ¾ÿ­ÿ¶ÿ­ÿ¥ÿ­ÿ±ÿ²ÿ¶ÿ°ÿ©ÿ·ÿ½ÿ©ÿ¹ÿ¶ÿ·ÿ«ÿ¦ÿ´ÿ´ÿ¬ÿµÿ·ÿ®ÿ²ÿµÿ°ÿ²ÿ¶ÿ³ÿ¯ÿ¶ÿ¼ÿ½ÿ«ÿ¯ÿÿ©ÿ¬ÿ¬ÿµÿ¸ÿ¹ÿ²ÿµÿ¹ÿ¶ÿ·ÿºÿ¼ÿÁÿ¿ÿ±ÿ²ÿ±ÿ²ÿµÿºÿªÿ§ÿ¡ÿ¨ÿ¬ÿ³ÿµÿ°ÿ«ÿ©ÿ¯ÿ·ÿ·ÿ­ÿ§ÿªÿ±ÿ´ÿÃÿµÿ¹ÿ¹ÿ¯ÿºÿ¶ÿ¨ÿ¦ÿ«ÿ©ÿÿ¡ÿ±ÿ°ÿ¿ÿ¯ÿ¶ÿ«ÿ±ÿ½ÿ¼ÿ¸ÿ¶ÿ³ÿµÿ³ÿ²ÿ±ÿ¬ÿ¶ÿ·ÿ¶ÿ»ÿ±ÿ¹ÿ¼ÿ±ÿ®ÿ´ÿ¯ÿ´ÿºÿ±ÿ©ÿ©ÿªÿ°ÿ¯ÿ¢ÿÅÿ°ÿ¬ÿ°ÿ°ÿ°ÿ±ÿ¿ÿ¾ÿ²ÿ²ÿ³ÿ±ÿµÿ´ÿ­ÿ¯ÿªÿ³ÿÁÿ©ÿ¦ÿÿ¨ÿÂÿºÿ­ÿ©ÿ¯ÿ¶ÿ°ÿÿÿwÿxÿWÿÿÿÿ¬ÿÿÿ¬ÿ¼ÿ¹ÿ²ÿ°ÿ¬ÿ­ÿ¬ÿ³ÿ¹ÿ¼ÿ´ÿ¾ÿºÿµÿ°ÿ®ÿµÿ¿ÿµÿ¨ÿ¯ÿºÿ¸ÿ²ÿ£ÿ®ÿ£ÿ ÿ¡ÿÿzÿÿ©ÿ¨ÿ©ÿ¡ÿÿÿ©ÿ²ÿµÿ°ÿÀÿ¼ÿ¹ÿ³ÿ°ÿ­ÿ©ÿ®ÿ±ÿ­ÿ«ÿÿÿ¶ÿ¹ÿ©ÿÿµÿÇÿ±ÿ¨ÿªÿ¢ÿ£ÿ°ÿ·ÿ¬ÿ©ÿºÿÀÿ¾ÿ¸ÿºÿ¯ÿ¥ÿ­ÿ¦ÿ©ÿ«ÿzÿ4ÿ%ÿ\ÿ¢ÿºÿ¼ÿÎÿ´ÿ¸ÿ·ÿ¶ÿ°ÿ¯ÿ©ÿ¨ÿ²ÿ°ÿ¬ÿ¡ÿÿÿfÿmÿuÿkÿLÿ	ÿöþ"ÿ>ÿJÿEÿcÿÿ©ÿµÿ¾ÿ³ÿÀÿ¼ÿ±ÿµÿ²ÿ­ÿÃÿÃÿ´ÿ¹ÿ°ÿ´ÿ²ÿ¸ÿ¸ÿ½ÿ»ÿ±ÿ¤ÿÿcÿ?ÿiÿÿ£ÿ°ÿ´ÿ¸ÿ¹ÿ³ÿªÿ¥ÿªÿ¸ÿ¹ÿ·ÿ¯ÿÂÿ¬ÿ³ÿ¾ÿ»ÿ¹ÿÄÿÁÿ°ÿ´ÿ¾ÿÁÿÃÿ®ÿÂÿ¿ÿ¸ÿ¶ÿ¶ÿ´ÿ·ÿ¼ÿµÿ®ÿ½ÿ­ÿÊÿ»ÿÇÿÂÿ¸ÿ±ÿ¶ÿ¼ÿ»ÿºÿ¹ÿÂÿ¸ÿÑÿºÿ¹ÿ»ÿ½ÿ¿ÿ»ÿ½ÿÊÿÂÿ®ÿ·ÿ¾ÿÂÿÈÿÐÿÆÿ»ÿ¥ÿÿÿ³ÿ¼ÿ°ÿºÿ¶ÿ²ÿ»ÿ¶ÿ»ÿ¹ÿµÿ¹ÿ¾ÿÂÿ»ÿ³ÿÁÿÒÿÊÿ¾ÿÀÿÂÿÁÿ»ÿ³ÿÂÿ¼ÿ»ÿªÿ½ÿÉÿÄÿÁÿ¸ÿµÿ½ÿ¿ÿ»ÿ¼ÿ¹ÿ¸ÿ¼ÿÄÿÅÿ¹ÿ¸ÿÂÿÁÿ¹ÿ»ÿ±ÿ³ÿ°ÿ»ÿ¾ÿ¶ÿ¢ÿÿÿÿÿ ÿ¶ÿÄÿµÿ®ÿÿ{ÿaÿRÿgÿÿ®ÿ«ÿ¼ÿ¯ÿ©ÿ¦ÿÿ¢ÿ£ÿÿ£ÿ¯ÿ³ÿªÿÿÿÿÿÿÿÿÿÿ£ÿÿÿÿÿÿÿÿÿÿ¢ÿÿÿÿÿ¤ÿÿÿÿÿÿÿÿÿÿsÿuÿÿÿÿ|ÿjÿÿ~ÿÿÿÿÿÿÿÿuÿ|ÿÿÿÿÿÿÿÿÿÿÿÿrÿvÿhÿwÿwÿfÿlÿtÿiÿmÿsÿ}ÿÿÿÿÿÿÿvÿ{ÿpÿdÿRÿPÿ\ÿmÿ{ÿyÿoÿkÿÿpÿnÿrÿxÿyÿnÿaÿfÿiÿrÿdÿdÿ`ÿZÿ`ÿiÿgÿnÿaÿoÿ`ÿIÿYÿjÿgÿoÿRÿdÿVÿNÿTÿ`ÿbÿZÿVÿ\ÿjÿQÿQÿGÿWÿ_ÿXÿXÿdÿfÿ5ÿ_ÿYÿeÿqÿhÿ\ÿcÿIÿFÿLÿgÿoÿgÿaÿbÿdÿXÿaÿRÿaÿ\ÿSÿSÿXÿWÿLÿ_ÿPÿSÿVÿTÿ?ÿ=ÿ[ÿQÿ+ÿ=ÿ9ÿ>ÿ<ÿBÿZÿ]ÿ/ÿ+ÿ6ÿKÿaÿ_ÿ_ÿhÿEÿPÿXÿVÿTÿPÿLÿpÿDÿPÿÿ,ÿ9ÿLÿaÿLÿLÿIÿ)ÿ4ÿFÿAÿ@ÿWÿlÿ^ÿcÿ8ÿ9ÿ>ÿ1ÿ*ÿ4ÿ5ÿÿ.ÿ9ÿEÿ.ÿ,ÿ2ÿ:ÿNÿLÿFÿ*ÿ'ÿ$ÿ"ÿ(ÿ6ÿJÿPÿ6ÿ-ÿÿÿ$ÿ6ÿ*ÿ	ÿóþÝþæþ	ÿ-ÿ4ÿ6ÿ)ÿ+ÿ5ÿ ÿ ÿ9ÿ6ÿ:ÿ"ÿÿÿ&ÿ8ÿ/ÿ3ÿ5ÿCÿ(ÿÿ?ÿ^ÿ^ÿ\ÿ`ÿDÿXÿeÿ`ÿdÿgÿlÿsÿ{ÿÿÿwÿÿwÿÿÿÿÿÿ¢ÿ£ÿÿÿ ÿÿ¬ÿ§ÿ ÿ¯ÿ¯ÿ¢ÿ¢ÿªÿ²ÿµÿ½ÿ¾ÿµÿ³ÿ¸ÿ©ÿ¸ÿºÿ³ÿ½ÿÀÿ»ÿºÿ¿ÿÁÿºÿ´ÿ¸ÿ¼ÿÂÿ·ÿ·ÿ¶ÿ¹ÿÃÿËÿÁÿ²ÿ¹ÿ¿ÿ¸ÿ·ÿºÿ¸ÿ²ÿ®ÿ¸ÿºÿÅÿ¶ÿ¼ÿ»ÿÀÿÄÿ¼ÿ³ÿµÿµÿ½ÿ¬ÿ¸ÿÃÿ­ÿ²ÿºÿ±ÿ­ÿºÿ¶ÿ¢ÿµÿ½ÿÂÿÂÿ¾ÿ·ÿ·ÿ¼ÿ¼ÿ»ÿÁÿÈÿÄÿÂÿÅÿÁÿºÿÂÿÆÿ·ÿ°ÿºÿ¿ÿ¿ÿ¼ÿ¹ÿ­ÿ¢ÿ©ÿ¹ÿÀÿºÿ·ÿ·ÿ¨ÿ¿ÿ°ÿ»ÿ¶ÿ³ÿ²ÿµÿµÿ¯ÿ²ÿ«ÿÅÿ¯ÿ¹ÿªÿ¡ÿÿ¥ÿ³ÿºÿºÿ¬ÿ½ÿ¹ÿ»ÿ½ÿºÿµÿ¶ÿ³ÿ´ÿ³ÿ±ÿ½ÿºÿ¯ÿ±ÿ³ÿ½ÿ¬ÿ¶ÿÀÿ¼ÿ»ÿÁÿÅÿ¹ÿ´ÿ¾ÿÅÿºÿ³ÿ·ÿ®ÿ¯ÿ¹ÿ¶ÿ²ÿ¸ÿºÿ¾ÿµÿ°ÿ°ÿµÿ­ÿ«ÿ³ÿ¶ÿ°ÿ²ÿ±ÿ¸ÿ²ÿ±ÿ·ÿ¹ÿµÿ°ÿ±ÿ¸ÿ¸ÿ³ÿ¼ÿ¸ÿ¡ÿ±ÿÅÿÁÿÁÿ´ÿ´ÿ¸ÿ´ÿ®ÿ±ÿ´ÿ¢ÿÿ³ÿ²ÿ¼ÿ»ÿ²ÿ¯ÿ¥ÿ§ÿ¯ÿ¬ÿ´ÿÀÿ¬ÿ³ÿ©ÿ­ÿ©ÿ®ÿ²ÿ³ÿ¬ÿ®ÿ´ÿ´ÿ°ÿ¢ÿ¨ÿ²ÿ¢ÿ¨ÿ¬ÿ´ÿªÿ°ÿ¶ÿ°ÿ«ÿ¬ÿ­ÿÿ¼ÿ½ÿ¤ÿ¬ÿ¬ÿ¬ÿ­ÿ¨ÿªÿ¯ÿ¬ÿ¢ÿ£ÿ¶ÿ«ÿ­ÿ©ÿ«ÿ½ÿ°ÿ¦ÿ¤ÿªÿ¯ÿ®ÿ¬ÿ°ÿ´ÿ¡ÿ¡ÿºÿµÿÿÿ´ÿ´ÿªÿ¬ÿ¬ÿ¥ÿ¨ÿ¯ÿ«ÿ¤ÿ©ÿ±ÿ°ÿ®ÿ«ÿªÿªÿÿÿ®ÿµÿ»ÿ®ÿ¨ÿ°ÿÂÿ°ÿÿ«ÿªÿÿ¦ÿ°ÿ¬ÿ£ÿ¢ÿ¦ÿ¦ÿ«ÿ¥ÿ³ÿ¤ÿ´ÿ£ÿ±ÿ²ÿ¦ÿ¬ÿ«ÿÿ£ÿ±ÿ­ÿªÿ³ÿ´ÿ·ÿ»ÿ¸ÿªÿ°ÿ¯ÿ¦ÿ©ÿ¥ÿ­ÿ»ÿ¸ÿºÿ¹ÿ¦ÿ®ÿ¼ÿ¢ÿ³ÿ¯ÿ¤ÿªÿ¬ÿ¤ÿ¤ÿ¨ÿ¥ÿ¡ÿ¥ÿ¨ÿ¦ÿ©ÿ²ÿ»ÿ»ÿ¤ÿ·ÿºÿ®ÿ¨ÿ°ÿ³ÿ©ÿªÿ­ÿ¦ÿµÿ²ÿ¬ÿ£ÿ¦ÿ£ÿ®ÿ©ÿ¡ÿ¹ÿºÿ´ÿ­ÿ¥ÿ§ÿ­ÿ³ÿ±ÿ²ÿ·ÿÁÿÿ¹ÿ¹ÿ´ÿ°ÿ³ÿ¶ÿ«ÿÿ£ÿ¯ÿ³ÿ³ÿ°ÿµÿ«ÿ¬ÿÅÿ­ÿ¹ÿ¥ÿ«ÿ±ÿ°ÿ­ÿ­ÿªÿ£ÿ¦ÿ¬ÿ©ÿ«ÿ¬ÿ¯ÿ®ÿµÿ ÿ»ÿ¶ÿµÿ·ÿ¦ÿ¥ÿ§ÿªÿ³ÿ³ÿ¤ÿ ÿ¦ÿ§ÿ­ÿÿ¦ÿ©ÿ±ÿ¦ÿ¤ÿ­ÿ»ÿ²ÿ¦ÿ¨ÿ¦ÿ¬ÿ±ÿªÿ§ÿ©ÿ´ÿ¦ÿ©ÿ°ÿ®ÿ·ÿ¨ÿ¡ÿµÿÿÿ¤ÿ ÿ¡ÿ§ÿ«ÿ¯ÿ­ÿ ÿ§ÿ´ÿ¥ÿªÿ¦ÿ¦ÿ¨ÿ¢ÿ¡ÿ£ÿ®ÿ£ÿ£ÿ­ÿ¬ÿ£ÿ¡ÿ¨ÿ¤ÿÿ¡ÿ¦ÿ®ÿªÿ§ÿ¤ÿ¡ÿ§ÿ¨ÿ¸ÿ¥ÿ£ÿÿÿªÿ¦ÿÿ¡ÿªÿ±ÿªÿ³ÿªÿ¥ÿ¢ÿ¢ÿ©ÿ©ÿªÿ¨ÿ²ÿºÿµÿ¢ÿÿ¨ÿ¨ÿ¡ÿ¥ÿ®ÿªÿ¢ÿ©ÿ°ÿ±ÿªÿ¥ÿ£ÿ³ÿ°ÿ­ÿÿÿ¤ÿ¦ÿÿ¤ÿ¶ÿ­ÿ£ÿ¨ÿ¦ÿÿ¡ÿ¦ÿÿ+ÿþµþfÿÿ¨ÿ«ÿ§ÿ¤ÿÿªÿ®ÿ«ÿ£ÿ¡ÿ¨ÿ§ÿ£ÿ¨ÿªÿ¨ÿ¡ÿ©ÿ¤ÿ¦ÿÿ¤ÿ¢ÿ¥ÿ¸ÿ­ÿ«ÿ³ÿ¦ÿ£ÿ®ÿÿÿ ÿ«ÿ®ÿ©ÿ¡ÿÿÿÿÿÿ¡ÿ¢ÿ±ÿÿ«ÿÿÿ¥ÿ¯ÿ°ÿªÿ«ÿ±ÿ©ÿ¡ÿ¤ÿ¤ÿ¨ÿ¤ÿÿ¬ÿ£ÿÿ«ÿ¨ÿ¦ÿÿ¬ÿ©ÿ¬ÿ§ÿ¯ÿ­ÿ§ÿÿ©ÿ«ÿªÿ«ÿ¤ÿ¦ÿ¬ÿ¤ÿÿÿ¢ÿÿ¢ÿÿÿ¥ÿªÿÿ¦ÿÿÿºÿÿÿÿÿ¤ÿÿ ÿ±ÿ«ÿÿÿªÿ¯ÿ¡ÿÿ«ÿÿÿ¥ÿÿÿÿ¦ÿ»ÿÿ¬ÿ©ÿÿÿ¦ÿÿ¤ÿ°ÿ¦ÿÿ¡ÿÿÿ«ÿ»ÿ³ÿ£ÿ ÿ¢ÿÿÿÿ¬ÿÿÿ¬ÿ¬ÿ±ÿÿ¢ÿ±ÿ±ÿ­ÿ ÿ¯ÿ­ÿ¢ÿÿÿªÿ«ÿ¤ÿ¤ÿÿÿÿÿ ÿ¥ÿ¤ÿ§ÿ©ÿ¡ÿ¡ÿ±ÿ®ÿ³ÿ¨ÿ©ÿÿÿ³ÿ«ÿ¡ÿÿ ÿ©ÿ£ÿÿ¤ÿ«ÿ§ÿ­ÿ±ÿ¢ÿÿ¸ÿ®ÿÿÿÿ¦ÿ©ÿ¥ÿ£ÿÿÿ¬ÿ¬ÿ¡ÿªÿ¢ÿ¡ÿ ÿÿ¡ÿÿÿ¢ÿÿ ÿªÿÿÿ¥ÿ¢ÿÿ«ÿ§ÿ£ÿÿÿ©ÿ¢ÿ´ÿ¼ÿ¦ÿ¥ÿ§ÿ­ÿ©ÿ­ÿ¦ÿ¢ÿÿÿÿ¢ÿÿ§ÿ¦ÿÿ¬ÿ¤ÿÿÿ¥ÿ¡ÿÿ­ÿ­ÿ¯ÿ ÿ£ÿÿÿÿÿ¡ÿÿÿÿÿÿÿÿÿªÿÿÿÿ¥ÿ¡ÿÿÿÿ¦ÿÿ ÿÿ ÿ¤ÿ§ÿªÿ¢ÿ£ÿÿÿ¢ÿÿÿÿ¢ÿ®ÿ¢ÿ¡ÿÿÿ¤ÿ³ÿ°ÿ ÿÿÿÿ ÿÿÿÿÿÿÿÿÿ ÿÿÿÿÿÿÿÿ ÿÿÿÿÿ¡ÿÿÿÿÿ¥ÿ£ÿÿÿÿÿÿ©ÿÿÿ¦ÿÿÿÿÿÿÿÿ¡ÿ ÿ¥ÿ¢ÿÿ¥ÿ£ÿ°ÿ¢ÿ³ÿÿÿÿ¡ÿÿÿÿÿÿÿÿÿÿÿ¦ÿ¦ÿ¥ÿ¥ÿÿÿ¢ÿ¡ÿ©ÿ©ÿ¡ÿ£ÿ ÿÿÿ¡ÿÿÿÿÿÿÿÿ©ÿÿÿªÿ£ÿ¶ÿ ÿ´ÿ£ÿÿ¡ÿ¬ÿÿÿÿÿ¡ÿ¢ÿªÿ¬ÿ¤ÿ©ÿ®ÿ±ÿ¯ÿ§ÿ¥ÿ©ÿ¡ÿÿÿÿ«ÿ§ÿÿ ÿÿ¢ÿ¦ÿ ÿ ÿ¡ÿªÿ¡ÿ ÿ ÿÿÿ£ÿ±ÿÿ¬ÿ°ÿ³ÿ¤ÿ¥ÿ ÿÿ¥ÿÿÿ¥ÿªÿ§ÿÿÿÿ¢ÿ°ÿ§ÿ°ÿ¦ÿÿÿÿ­ÿ±ÿÿÿÿ¯ÿ¤ÿÿ¥ÿ®ÿ³ÿ¥ÿÿÿ¥ÿÿÿ¦ÿªÿ¦ÿ¤ÿ£ÿ§ÿ²ÿ¤ÿ¦ÿ²ÿ¦ÿÿ ÿ¢ÿ£ÿÿ¤ÿ¶ÿ¦ÿÿÿÿÿÿÿ¦ÿ²ÿµÿÿ¤ÿÿ¬ÿ±ÿ¬ÿ²ÿ£ÿÿ©ÿ¤ÿ ÿÿÿ¥ÿ©ÿªÿ¨ÿ¥ÿ±ÿ²ÿ¹ÿ¢ÿ¥ÿ­ÿ£ÿ ÿ§ÿ¯ÿ«ÿªÿ¬ÿ¤ÿ£ÿ­ÿªÿ¥ÿ°ÿ¢ÿ«ÿ²ÿ«ÿÿÿÿ­ÿ°ÿ©ÿ¢ÿ¦ÿÿ­ÿ²ÿ¬ÿ¡ÿ«ÿÿ§ÿÿÿ®ÿ­ÿ¥ÿÿÿ ÿ¢ÿ«ÿªÿ£ÿ ÿ¤ÿ§ÿ«ÿ±ÿ§ÿÿ¡ÿ°ÿ¬ÿ¢ÿÿÿ¥ÿ¨ÿ°ÿ«ÿ³ÿ±ÿ£ÿ§ÿ°ÿÿ¢ÿ¦ÿÿ©ÿÿ ÿ¤ÿ®ÿ¦ÿÿ¬ÿ ÿÿªÿªÿ¤ÿ¡ÿÿÿ¢ÿÿ ÿªÿ±ÿ²ÿ©ÿ§ÿ¬ÿÿÿ¥ÿ­ÿ­ÿ¨ÿ¡ÿÿ¦ÿªÿ©ÿÿ¦ÿ§ÿÿ ÿ¦ÿ©ÿ¥ÿ¥ÿ¥ÿ­ÿ¢ÿ±ÿ¬ÿÿÿ¢ÿ ÿÿÿ§ÿ¤ÿ¢ÿ¤ÿ£ÿ¥ÿ¢ÿÿ¢ÿªÿ²ÿ¬ÿ¤ÿ¥ÿ¦ÿ°ÿ©ÿ§ÿÿ¤ÿ©ÿÿ¤ÿ­ÿÿ±ÿ¦ÿÿ§ÿ±ÿ­ÿ§ÿ¬ÿ¢ÿ¦ÿ·ÿ§ÿ£ÿ¤ÿÿÿÿ¤ÿ¨ÿ«ÿ§ÿªÿªÿ¦ÿ¢ÿÿ¢ÿÿÿ ÿÿ¤ÿÿÿÿÿ£ÿ¦ÿ§ÿ¥ÿ­ÿ«ÿ­ÿ®ÿ¼ÿ·ÿÿ¯ÿ¨ÿ£ÿ±ÿ­ÿÿ ÿªÿ°ÿ¦ÿÿ¡ÿ¸ÿ¥ÿÿÿÿÿ§ÿ¬ÿ­ÿªÿÿÿµÿ·ÿ­ÿ¬ÿ ÿÿ£ÿ¨ÿ¤ÿÿ£ÿÿÿÿ¤ÿ«ÿ³ÿµÿÿ¦ÿ±ÿ ÿ£ÿ¤ÿ©ÿ¯ÿ®ÿ¤ÿ²ÿ®ÿÿ§ÿ¨ÿ¬ÿ£ÿ¦ÿ£ÿÿ®ÿ­ÿÿÿÿ ÿÿ§ÿ­ÿ¨ÿÿÿ©ÿ¦ÿ ÿÿÿ©ÿÈÿ­ÿÿÿ«ÿ®ÿ¨ÿ¦ÿ«ÿ¬ÿ¤ÿ¡ÿÿ¡ÿ¡ÿµÿ®ÿªÿ®ÿ¡ÿÿ¤ÿÿÿ§ÿ°ÿ¬ÿ¬ÿ¬ÿ­ÿ´ÿ²ÿ¦ÿ¢ÿ¦ÿªÿ«ÿ¥ÿ§ÿ ÿ®ÿÿ¦ÿ£ÿÿ¡ÿ¤ÿ¯ÿ©ÿ¥ÿÿ¢ÿ¤ÿ©ÿ¥ÿ°ÿªÿ«ÿ©ÿ¥ÿ¨ÿ¤ÿ£ÿ¦ÿªÿ«ÿ¥ÿÿÿªÿ®ÿªÿ¤ÿ¦ÿªÿ¤ÿ«ÿ¥ÿ¯ÿ±ÿ¤ÿÿ¡ÿªÿÿ¬ÿ¤ÿªÿ£ÿ§ÿ±ÿ­ÿ­ÿÿ¢ÿªÿ­ÿ¯ÿ¦ÿ¦ÿ§ÿ³ÿ²ÿªÿ§ÿ¥ÿ§ÿªÿ¨ÿªÿ¬ÿ ÿÿ«ÿ©ÿ¥ÿ®ÿ±ÿ¬ÿ¸ÿ¤ÿªÿ¤ÿ¤ÿÿ£ÿÿÿÿÿÿÿÿ©ÿ ÿ¦ÿ®ÿ§ÿ¢ÿ¡ÿ¥ÿ¨ÿ¬ÿ£ÿ¤ÿ¯ÿ«ÿ¬ÿ£ÿÿ¢ÿÿ£ÿ¤ÿÿ¡ÿ¢ÿÿ©ÿ®ÿ¸ÿ ÿÿ¬ÿ£ÿ­ÿ¡ÿ¥ÿ¡ÿ¦ÿÿªÿªÿ£ÿ«ÿ¥ÿÿ¢ÿ±ÿ©ÿÿÿÿªÿªÿ¥ÿ¤ÿ©ÿ©ÿ£ÿ¦ÿ©ÿÿ¨ÿ¤ÿÿÿ ÿÿ«ÿÿÿ£ÿ¢ÿ£ÿÿÿ¥ÿ¢ÿ¦ÿ¨ÿ¨ÿ«ÿ¨ÿÿÿÿÿÿÿÿ¦ÿ¨ÿ­ÿ¡ÿÿ©ÿÿÿ´ÿ¨ÿÿÿ®ÿÿ¡ÿÿÿ¡ÿ ÿÿÿÿ¥ÿ­ÿ£ÿ ÿÿÿ£ÿÿÿ¨ÿ¡ÿÿ¢ÿÿÿ°ÿ§ÿÿ¥ÿ¨ÿÿ ÿ¢ÿ¦ÿ§ÿ¬ÿ¬ÿ©ÿ¢ÿ£ÿÿÿ¦ÿ¯ÿ¯ÿ¥ÿÿ¤ÿ°ÿ¸ÿ©ÿ ÿ¯ÿ®ÿ£ÿ¨ÿ¸ÿ¦ÿÿÿ¬ÿ£ÿ«ÿÿ¤ÿÿªÿ±ÿ¬ÿ©ÿ¨ÿ¥ÿ ÿ¨ÿ§ÿ£ÿ¨ÿ¥ÿ«ÿ°ÿ¤ÿ®ÿ°ÿ¦ÿªÿ¥ÿ­ÿ³ÿ¸ÿ´ÿ¦ÿ²ÿÿ¢ÿ¥ÿÿÿÿ®ÿ¨ÿ«ÿ¦ÿ³ÿ½ÿ¶ÿ¦ÿ¤ÿ±ÿ¯ÿ¨ÿ¤ÿ¦ÿ¬ÿÿµÿ¤ÿ¦ÿ¯ÿ¹ÿ³ÿ¬ÿÀÿÿÿÿ·ÿ¶ÿ°ÿ¹ÿ¶ÿ©ÿ¹ÿ¸ÿ¬ÿªÿ£ÿ ÿ¦ÿ±ÿ¤ÿÿ²ÿ¯ÿºÿÁÿ¹ÿ¶ÿºÿ©ÿ°ÿ­ÿ©ÿÿ¤ÿ¯ÿ³ÿ°ÿ°ÿ®ÿªÿ©ÿ¦ÿ¯ÿ»ÿ³ÿµÿ­ÿ§ÿ¤ÿ±ÿµÿ¨ÿ¢ÿªÿÄÿ¹ÿ£ÿ©ÿµÿ«ÿ­ÿ±ÿ½ÿ¶ÿ²ÿµÿ¾ÿÄÿ½ÿ²ÿ­ÿ©ÿÿ¦ÿ³ÿ²ÿªÿ¯ÿÿ­ÿ¬ÿ¢ÿ¬ÿ¬ÿ©ÿ¨ÿ¬ÿ¸ÿ»ÿ²ÿ¬ÿ©ÿ¢ÿ¡ÿ©ÿ«ÿ©ÿÿÿ¨ÿªÿ¬ÿ©ÿ¢ÿ«ÿ¹ÿ±ÿ¥ÿ±ÿ³ÿ·ÿ«ÿ©ÿ°ÿ¹ÿ¦ÿÿ±ÿ¶ÿ©ÿ°ÿ¯ÿ³ÿ¶ÿ±ÿ¯ÿ¨ÿ¨ÿµÿ¯ÿ²ÿ§ÿ¨ÿ·ÿ®ÿ©ÿ­ÿªÿªÿµÿ·ÿ°ÿ®ÿ±ÿµÿ¹ÿ®ÿ·ÿ¨ÿ³ÿ¯ÿ¸ÿÀÿ¤ÿ©ÿ¦ÿ®ÿ¬ÿ¡ÿ«ÿ¶ÿ´ÿ²ÿ¾ÿ¸ÿÿ¥ÿÿÿÿ¡ÿ§ÿ¬ÿ³ÿ°ÿ¨ÿ£ÿ©ÿ²ÿ°ÿ¶ÿºÿ¯ÿ¨ÿ°ÿ²ÿ©ÿ¨ÿ¶ÿ»ÿµÿ°ÿµÿ¬ÿ¤ÿ£ÿ¶ÿ´ÿ«ÿ³ÿ©ÿ¯ÿ¯ÿ¨ÿ°ÿ­ÿ£ÿ¯ÿ±ÿªÿ¸ÿÇÿ§ÿ¯ÿ²ÿ¶ÿ­ÿÿµÿ¬ÿ¬ÿ¹ÿºÿ°ÿ±ÿ²ÿ©ÿ«ÿ¸ÿºÿ»ÿ±ÿ¢ÿ´ÿµÿ·ÿÿ¡ÿ©ÿ¥ÿ«ÿ¯ÿ¯ÿ®ÿ§ÿ¦ÿªÿ¯ÿ±ÿ¬ÿ³ÿµÿ°ÿ´ÿ¬ÿ³ÿ³ÿºÿ¦ÿ¡ÿ¡ÿ®ÿ­ÿ«ÿ­ÿ¬ÿ°ÿ°ÿ©ÿ¯ÿ­ÿ¬ÿ¬ÿ±ÿ«ÿ­ÿÉÿµÿ®ÿ­ÿ´ÿ·ÿ·ÿ²ÿ«ÿ§ÿªÿ³ÿ°ÿ®ÿªÿ»ÿªÿ·ÿ­ÿ³ÿ²ÿ¶ÿ±ÿ¹ÿ¾ÿºÿ¸ÿ·ÿ¸ÿ¹ÿ¶ÿ»ÿ¸ÿ»ÿ±ÿ¸ÿËÿ©ÿ¨ÿ³ÿ¯ÿ¦ÿ°ÿ¸ÿ´ÿ¦ÿÿ­ÿ ÿÿÿÿÿ³ÿÿ«ÿ¼ÿÁÿ¿ÿµÿ®ÿ²ÿ·ÿ·ÿ¸ÿ·ÿªÿªÿ³ÿ»ÿÿ°ÿ¬ÿ¬ÿ¶ÿ©ÿ®ÿ¶ÿ»ÿ³ÿÿ~ÿmÿÿÿÿ¦ÿ£ÿÿmÿuÿÿ²ÿ·ÿ©ÿ±ÿ¿ÿ²ÿ«ÿµÿ¯ÿ±ÿ°ÿ¶ÿµÿµÿºÿ©ÿ£ÿ®ÿÀÿ¶ÿ®ÿ¶ÿ°ÿ´ÿ®ÿÿ½ÿ³ÿ±ÿÈÿ°ÿ­ÿ­ÿ©ÿ³ÿ­ÿÿÿ¡ÿ³ÿ³ÿ¶ÿ´ÿËÿ·ÿ³ÿ´ÿ²ÿ¯ÿ¶ÿ¿ÿ½ÿ·ÿµÿ«ÿÿ¸ÿµÿÁÿ°ÿ¬ÿ¼ÿ°ÿ°ÿµÿµÿ¬ÿ±ÿ´ÿ©ÿµÿ¹ÿ¿ÿ¹ÿ¼ÿ°ÿµÿ©ÿªÿ¯ÿµÿ«ÿmÿÿ
ÿeÿ¬ÿ¹ÿ·ÿÂÿ¯ÿÂÿ¼ÿ¬ÿ¬ÿ¬ÿ¨ÿªÿ´ÿ·ÿ·ÿ·ÿ°ÿ§ÿ©ÿ£ÿÿ©ÿÿlÿbÿYÿSÿNÿ3ÿ-ÿ4ÿRÿiÿ ÿ©ÿ­ÿºÿ­ÿ¨ÿ«ÿªÿ±ÿ¼ÿµÿ¬ÿ©ÿ²ÿ©ÿÀÿ»ÿ´ÿ°ÿ©ÿÿÿnÿXÿÿµÿ±ÿ²ÿ¾ÿ´ÿ²ÿ¬ÿªÿªÿ¤ÿ¨ÿ¯ÿÇÿ»ÿÉÿÀÿ¾ÿ½ÿ¹ÿ´ÿÃÿÂÿ±ÿµÿ½ÿ¿ÿÀÿºÿ»ÿÆÿ¸ÿÃÿÅÿ¼ÿ¼ÿÃÿÅÿÂÿ¬ÿ´ÿ²ÿÀÿÒÿ·ÿ±ÿ¯ÿ·ÿ½ÿ¹ÿ·ÿºÿÂÿ¶ÿÒÿÀÿ¹ÿ¸ÿ¸ÿ½ÿÀÿÂÿÂÿ»ÿ¹ÿ¹ÿÌÿÍÿ¿ÿ¼ÿµÿ¶ÿªÿÿ©ÿ½ÿ¾ÿ»ÿ±ÿ°ÿ®ÿ¼ÿ¹ÿ¶ÿ¼ÿ½ÿ»ÿÀÿ¿ÿ³ÿ³ÿ¿ÿÇÿÅÿÂÿ½ÿ¾ÿÃÿÁÿ¿ÿÆÿÅÿ¾ÿÂÿµÿÂÿËÿµÿÿyÿÿÿ³ÿ¾ÿÀÿºÿ¹ÿÈÿÈÿÄÿÃÿÆÿÊÿÇÿ»ÿ·ÿªÿÀÿ²ÿ´ÿ©ÿÿ~ÿÿ¬ÿ¹ÿ©ÿ»ÿ½ÿ³ÿªÿÿÿÿsÿÿÿÿ¸ÿ­ÿ±ÿ¸ÿ­ÿ¨ÿÿÿÿ ÿ§ÿ©ÿÿ ÿÿÿÿÿÿÿÿÿ¢ÿÿÿÿÿÿÿÿÿÿÿÿÿ¢ÿ£ÿ¡ÿÿÿÿÿÿÿÿÿÿÿÿÿÿÿÿÿÿwÿxÿÿÿÿÿÿ~ÿ{ÿÿÿÿ}ÿrÿzÿÿÿÿÿÿÿÿsÿÿÿÿÿÿÿvÿqÿÿpÿsÿvÿ~ÿ{ÿsÿwÿrÿwÿvÿpÿgÿ\ÿYÿfÿsÿrÿvÿÿdÿmÿUÿSÿkÿyÿqÿtÿlÿÿrÿnÿuÿpÿdÿ^ÿcÿjÿcÿeÿsÿiÿVÿJÿNÿ[ÿ^ÿ^ÿhÿ^ÿgÿSÿQÿ]ÿ[ÿIÿ;ÿZÿYÿQÿGÿXÿXÿRÿTÿIÿPÿOÿ`ÿ`ÿZÿkÿrÿjÿ^ÿOÿWÿXÿiÿnÿmÿfÿaÿ`ÿ[ÿ_ÿgÿZÿWÿbÿ`ÿ[ÿfÿdÿhÿ`ÿBÿHÿ:ÿ1ÿ>ÿOÿRÿVÿCÿ7ÿDÿHÿKÿKÿAÿAÿBÿQÿaÿgÿkÿXÿbÿ:ÿ;ÿKÿNÿHÿAÿ<ÿDÿDÿ5ÿÿ
ÿ5ÿ[ÿLÿCÿ:ÿ4ÿÿ1ÿFÿPÿQÿPÿMÿLÿ;ÿ?ÿ<ÿAÿJÿTÿQÿ-ÿÿÿ3ÿJÿ8ÿ'ÿ8ÿIÿDÿZÿHÿ8ÿ5ÿ2ÿ2ÿ9ÿ=ÿ;ÿ9ÿ1ÿ$ÿ2ÿBÿ*ÿÿÿòþÿÿÿÿ#ÿ)ÿ0ÿ)ÿ%ÿ0ÿ$ÿ%ÿSÿ)ÿ?ÿ8ÿ/ÿ1ÿ'ÿ	ÿÿTÿKÿ;ÿ:ÿ8ÿBÿYÿhÿhÿXÿ:ÿ\ÿcÿ`ÿ`ÿdÿpÿvÿoÿÿyÿÿÿzÿ{ÿÿÿÿÿÿ¡ÿÿÿÿ¢ÿ°ÿ©ÿÿ¯ÿ´ÿ©ÿ§ÿ¢ÿ­ÿ±ÿµÿ¸ÿÀÿÁÿ¤ÿ£ÿÀÿ¯ÿ½ÿ­ÿ½ÿÉÿ½ÿ´ÿºÿÀÿ´ÿ¶ÿ¸ÿ½ÿ´ÿ¶ÿ³ÿ²ÿÄÿÀÿ¾ÿµÿ¹ÿ¼ÿºÿ¼ÿ»ÿ¼ÿ¹ÿ³ÿÃÿ¼ÿ¼ÿ±ÿÄÿÄÿ¼ÿ·ÿµÿ´ÿ³ÿ´ÿ¼ÿµÿ¯ÿ®ÿ¸ÿ°ÿ¶ÿÇÿÈÿ¾ÿºÿ²ÿ¾ÿÃÿÄÿËÿÈÿÁÿ¸ÿ³ÿºÿÀÿ·ÿÍÿÂÿÀÿÅÿÂÿºÿ»ÿÁÿÁÿ¾ÿ½ÿ´ÿÀÿ­ÿ¼ÿ¾ÿ¸ÿ»ÿ¼ÿºÿÀÿ¾ÿ¿ÿ¯ÿµÿ¨ÿ¸ÿµÿ°ÿ³ÿ¸ÿ¸ÿ±ÿ±ÿ§ÿ¬ÿ¿ÿ·ÿ°ÿ¯ÿ¡ÿ§ÿ¯ÿ«ÿ»ÿ°ÿ¦ÿ¨ÿµÿºÿ¼ÿ¶ÿ¸ÿ´ÿ¶ÿ¶ÿ¡ÿ¶ÿ±ÿ¯ÿ°ÿµÿµÿ³ÿµÿ¾ÿ»ÿµÿ´ÿ¤ÿµÿ¼ÿ¼ÿ¾ÿµÿ°ÿ½ÿ¸ÿ²ÿ´ÿ®ÿªÿ¸ÿ»ÿ¶ÿ·ÿ­ÿ¹ÿ³ÿµÿºÿ¸ÿ±ÿ¤ÿ ÿ¹ÿ«ÿµÿ¯ÿ¯ÿ¹ÿ°ÿ°ÿ¯ÿ²ÿ¸ÿ³ÿ»ÿ¿ÿ³ÿµÿºÿµÿ¼ÿ¶ÿ©ÿ¤ÿ¬ÿ´ÿ²ÿºÿ¢ÿÿÀÿºÿ¼ÿ±ÿ´ÿ·ÿ¯ÿ°ÿ­ÿÿ°ÿ¶ÿ³ÿ¬ÿ¥ÿ¬ÿ©ÿ°ÿ³ÿ³ÿ¬ÿ«ÿ·ÿ¶ÿ°ÿ«ÿ ÿµÿ³ÿªÿ§ÿ±ÿ°ÿ©ÿ®ÿ²ÿ­ÿ®ÿ¨ÿ£ÿ»ÿ°ÿ¥ÿ«ÿ©ÿªÿ¬ÿ¦ÿ¦ÿ¯ÿµÿµÿ¨ÿ³ÿ¹ÿ¬ÿ¦ÿ§ÿÿ¤ÿ«ÿ¦ÿ¬ÿ²ÿ®ÿ¬ÿ¬ÿ³ÿÿÿ³ÿ«ÿ°ÿ¬ÿ¹ÿ·ÿ¤ÿÿ¥ÿ§ÿ©ÿ¹ÿ§ÿ«ÿ·ÿµÿ¦ÿ­ÿ£ÿ°ÿ¶ÿ¯ÿ«ÿ©ÿªÿ¨ÿÿªÿ¦ÿºÿ«ÿÀÿªÿ ÿ¢ÿ¨ÿ®ÿ°ÿ¬ÿ¥ÿ ÿÿ ÿÿ«ÿ§ÿ´ÿÿ¨ÿ±ÿ«ÿ­ÿ¶ÿ·ÿ¯ÿ¬ÿ«ÿ¢ÿ®ÿ·ÿºÿ±ÿ¸ÿµÿ¯ÿ¶ÿ«ÿ§ÿ§ÿ«ÿ³ÿ±ÿ¬ÿ³ÿ´ÿºÿºÿÿ­ÿ°ÿ¤ÿ§ÿ¨ÿ¡ÿ¨ÿ¨ÿ¥ÿ²ÿ°ÿ¢ÿÿ«ÿ¯ÿ®ÿ·ÿ±ÿ¸ÿ³ÿ«ÿ¤ÿ¥ÿ¶ÿ³ÿ§ÿ¬ÿ§ÿ³ÿ°ÿ¯ÿ£ÿ³ÿ¬ÿ­ÿªÿ¥ÿ°ÿÀÿ³ÿªÿ«ÿ©ÿ¬ÿ®ÿ²ÿ°ÿ¬ÿ¼ÿ±ÿªÿÿ ÿ³ÿ·ÿ¼ÿ°ÿ°ÿºÿ±ÿ¨ÿ³ÿ¶ÿ²ÿªÿ«ÿÂÿ¶ÿ£ÿ¦ÿªÿ¬ÿ¤ÿ­ÿ²ÿ¨ÿÿ¦ÿ°ÿ°ÿµÿ«ÿ­ÿ­ÿ¦ÿ ÿÿ°ÿ³ÿ§ÿ ÿ¨ÿ¤ÿ£ÿÿÿ«ÿ·ÿ´ÿ¢ÿ²ÿÿ­ÿÿ©ÿªÿ§ÿÿ±ÿ´ÿ²ÿ®ÿ¨ÿ©ÿ®ÿ©ÿ£ÿ§ÿ²ÿ¥ÿ¥ÿ³ÿÿÀÿ®ÿ¥ÿµÿ°ÿ¥ÿ°ÿ©ÿÿ¤ÿ«ÿ°ÿ·ÿµÿ¯ÿªÿ©ÿ©ÿ¯ÿ¨ÿ¬ÿÿ¦ÿ®ÿ¬ÿ¥ÿÿ­ÿ­ÿ¡ÿÿÿ ÿÿÿ¬ÿ¹ÿ·ÿ­ÿ¢ÿ¦ÿ­ÿ­ÿ«ÿÿÿÿ¡ÿ®ÿ³ÿ¶ÿ³ÿ©ÿªÿ®ÿ­ÿ¬ÿ¡ÿÿÿ¢ÿ­ÿ¨ÿ¡ÿ¦ÿ¯ÿ´ÿ£ÿ¡ÿ§ÿ¤ÿÿ¡ÿ«ÿ©ÿÿ¡ÿ§ÿ¤ÿ¥ÿ ÿ ÿ¡ÿ°ÿ¬ÿÿ¦ÿ«ÿ¥ÿ«ÿÿÿ¤ÿ¤ÿÿ¢ÿ¡ÿÿÿTÿØþ¤þÿÿÿ­ÿ§ÿ¡ÿÿ¥ÿ©ÿ«ÿ¬ÿªÿ¤ÿÿÿ£ÿ¤ÿ ÿ ÿ¢ÿ«ÿªÿÿ¤ÿªÿÿ§ÿ®ÿ¯ÿ¨ÿ´ÿÿÿ¶ÿ¯ÿ¡ÿ§ÿªÿ³ÿ±ÿÿÿÿ¢ÿ°ÿ¢ÿ ÿ¢ÿ±ÿ©ÿ»ÿÿÿ§ÿ£ÿ¢ÿ±ÿ°ÿ±ÿ«ÿ£ÿ¦ÿ«ÿ©ÿ¡ÿÿ¥ÿ¥ÿÿ¤ÿÿ¤ÿÿªÿ§ÿ°ÿ¢ÿ®ÿ¯ÿ§ÿªÿ¯ÿ ÿ§ÿ®ÿÿÿ·ÿ²ÿ ÿ¢ÿÿÿ ÿÿÿ¡ÿ¤ÿ©ÿ¢ÿ£ÿÿ£ÿÿ¢ÿ ÿÿÿÿ¢ÿ«ÿ£ÿÿ¡ÿ©ÿ©ÿ ÿÿ¬ÿ¡ÿÿ­ÿ¡ÿÿÿ¡ÿ§ÿÿÿ ÿÿÿ§ÿ¦ÿ¥ÿ¤ÿ¢ÿ¡ÿ¢ÿ¦ÿ ÿÿÿ£ÿªÿ¡ÿ£ÿÿÿÿÿ¤ÿ®ÿ¤ÿ²ÿÿ ÿ¢ÿ¤ÿ³ÿ¡ÿ§ÿÿÿÿ¦ÿ¢ÿ§ÿ°ÿ¦ÿ¤ÿÿÿ¡ÿÿ©ÿ­ÿ ÿÿ¥ÿÿ¨ÿ¬ÿ¨ÿ¥ÿªÿªÿÿ ÿ¬ÿ¶ÿ¥ÿÿÿÿ¡ÿ¥ÿÿÿÿ«ÿ´ÿ­ÿÿ£ÿ§ÿ²ÿ¦ÿÿ©ÿ¶ÿÿ¥ÿ­ÿ¯ÿ±ÿ°ÿ«ÿ¤ÿ£ÿ¥ÿ¯ÿ¦ÿ¢ÿÿ¢ÿ©ÿ¤ÿ§ÿ°ÿ®ÿ­ÿ®ÿ§ÿ¤ÿªÿ«ÿ©ÿ¤ÿÿ²ÿ¥ÿ¾ÿÂÿ¥ÿ¢ÿ«ÿ¬ÿ¬ÿ°ÿ¬ÿÿÿ£ÿ¬ÿ¥ÿÿ¤ÿ¤ÿÿ¢ÿÿÿÿÿÿÿ®ÿÿÿÿÿ¯ÿÿÿ¢ÿ¦ÿÿÿ§ÿµÿªÿÿ¡ÿÿÿÿÿÿÿ¦ÿ¤ÿÿÿ®ÿ¨ÿÿ§ÿ ÿ¡ÿÿÿ¡ÿ¨ÿ£ÿ¡ÿ§ÿÿÿÿ¡ÿ«ÿ§ÿ¥ÿÿÿ¦ÿ²ÿ©ÿ¥ÿÿÿÿ ÿÿÿÿÿÿÿÿ¡ÿ¤ÿÿÿÿÿ¥ÿÿÿÿÿÿÿÿÿ¢ÿÿÿÿ¡ÿÿÿ¤ÿ³ÿ²ÿ£ÿ¥ÿ¥ÿÿÿÿÿÿÿÿÿÿÿÿÿ¦ÿÿÿÿÿ¦ÿ¤ÿ®ÿÿÿÿ ÿ¤ÿ£ÿÿÿÿÿÿÿÿ¡ÿ¡ÿÿÿÿÿ¡ÿ­ÿ¬ÿªÿ¢ÿÿÿÿÿÿÿÿÿÿÿÿ¥ÿªÿÿÿ»ÿÿ¿ÿ¤ÿ±ÿ¤ÿ¡ÿ§ÿªÿÿ¤ÿ¤ÿÿÿ¤ÿ¤ÿ¤ÿ¥ÿ©ÿ§ÿªÿ¨ÿ¤ÿ§ÿ¨ÿ¥ÿÿ¦ÿ²ÿªÿ£ÿ ÿ¡ÿ ÿÿ¤ÿ¡ÿÿÿ¤ÿ¤ÿ¢ÿÿ¬ÿÿÿ¦ÿ°ÿ§ÿ«ÿªÿ¯ÿ£ÿÿÿ¢ÿ ÿÿ ÿ¢ÿ¤ÿ£ÿÿÿ¦ÿ¶ÿ®ÿ¦ÿÿ£ÿÿ¢ÿ¦ÿ£ÿ£ÿ¤ÿÿÿÿÿ¤ÿ¡ÿ¬ÿÿÿ¥ÿ¸ÿ­ÿ¤ÿ¬ÿ²ÿÿ ÿÿ£ÿ­ÿ»ÿ²ÿ³ÿ°ÿ£ÿÿÿÿÿ¢ÿ°ÿ«ÿ¢ÿ ÿ£ÿÿÿ­ÿ´ÿªÿÿÿ­ÿ«ÿ­ÿÿÿ­ÿ ÿÿÿÿ¡ÿ ÿ«ÿªÿ§ÿ ÿ­ÿÿ§ÿ¬ÿ­ÿ¤ÿ¥ÿªÿ¡ÿÿ¡ÿ¨ÿ©ÿ©ÿ£ÿÿÿÿÿ¡ÿÿÿ¥ÿ±ÿ­ÿ¢ÿÿ«ÿ¬ÿ¥ÿ®ÿ¯ÿ¡ÿÿ°ÿ²ÿÿÿ©ÿÿ¤ÿ¤ÿ¢ÿ¡ÿ¡ÿ¥ÿ£ÿÿ¥ÿÿ¡ÿ¨ÿ¥ÿ«ÿªÿ§ÿ¨ÿ¬ÿ©ÿÿ¤ÿ¶ÿ¤ÿ¥ÿ¥ÿ£ÿÿ¡ÿ©ÿ§ÿ«ÿ£ÿ£ÿ¨ÿ«ÿ¤ÿÿ­ÿÿ®ÿ²ÿ±ÿ­ÿ²ÿ­ÿ¤ÿ°ÿ©ÿÿ§ÿ«ÿ§ÿ±ÿ¬ÿ¥ÿ¢ÿ¤ÿ§ÿ¬ÿ¬ÿ©ÿªÿ«ÿ©ÿ¡ÿ£ÿ¦ÿ¥ÿ­ÿ°ÿ¯ÿ¨ÿ¦ÿ¡ÿ ÿÿ¡ÿ¥ÿ¢ÿÿ¤ÿÿ¢ÿÿ¨ÿ¯ÿÿ¦ÿ¤ÿ¤ÿÿ«ÿ£ÿÿ¤ÿ¦ÿ¢ÿÿÿ£ÿ«ÿ¬ÿ¨ÿ¡ÿ§ÿªÿ£ÿ ÿ¡ÿ¥ÿ­ÿ«ÿ±ÿ¡ÿ®ÿ­ÿ¢ÿÿ­ÿÿ¢ÿ­ÿÿ¯ÿ³ÿ«ÿ®ÿªÿ¢ÿµÿ¸ÿ¦ÿ¦ÿ¨ÿ¡ÿÿÿÿ¯ÿ¨ÿÿÿ ÿ¤ÿ£ÿ¡ÿ¥ÿ¦ÿ¨ÿ¤ÿ£ÿ¬ÿªÿ£ÿ©ÿ¦ÿÿ®ÿ©ÿ«ÿ°ÿ¤ÿ§ÿ¬ÿ­ÿ¯ÿÿ½ÿ¨ÿÿ¦ÿÿ¤ÿ¢ÿ¨ÿ²ÿ¢ÿ ÿ£ÿ´ÿ¨ÿÿÿÿÿªÿ°ÿ«ÿ¨ÿªÿ¤ÿ¨ÿ°ÿ¨ÿªÿ©ÿ¥ÿªÿ ÿ£ÿÿ­ÿ¨ÿ¨ÿªÿ´ÿ¦ÿ·ÿ©ÿ±ÿÿÿÿ¶ÿÿ¯ÿ³ÿ§ÿ£ÿ²ÿµÿ«ÿ²ÿ«ÿ¬ÿ¨ÿ¦ÿ£ÿ¡ÿ§ÿ¤ÿÿÿÿ ÿÿÿ¥ÿªÿ£ÿ«ÿ¨ÿÿÿÿ­ÿ¥ÿ£ÿ®ÿÿÿÿµÿ»ÿ·ÿ¸ÿ±ÿ¦ÿ¡ÿ«ÿ£ÿÿ¯ÿ¦ÿ¨ÿ¦ÿ£ÿ°ÿ·ÿ´ÿ¥ÿ¡ÿ¦ÿ¦ÿ§ÿ©ÿ¨ÿ°ÿ©ÿÿ¢ÿÿ¨ÿ¤ÿ­ÿ¤ÿªÿ®ÿÿ­ÿ°ÿÿ¥ÿÿ¶ÿ¡ÿªÿÿÿÿ¡ÿÿ©ÿ´ÿ°ÿªÿ¬ÿ­ÿ¨ÿ¤ÿ«ÿ¨ÿÿÿÿÿ¨ÿ§ÿ¤ÿ¢ÿ£ÿÿ¦ÿ­ÿ¦ÿ«ÿÿ¨ÿ¦ÿ§ÿ¢ÿ¦ÿ©ÿ«ÿ°ÿ®ÿ£ÿ©ÿªÿ²ÿ¦ÿÿ¨ÿ°ÿªÿÿ¢ÿÿ¥ÿ§ÿ£ÿÿ¦ÿ°ÿ°ÿ£ÿÿªÿ°ÿ§ÿÿ§ÿ²ÿÿ©ÿ¬ÿ®ÿ¬ÿ©ÿ§ÿ ÿªÿ¸ÿÿÿÿ¢ÿ¢ÿÿÿ²ÿ¹ÿ·ÿ¨ÿ¬ÿ¨ÿ£ÿ±ÿ±ÿ¦ÿ¢ÿ©ÿ®ÿªÿ¡ÿÿÿ¡ÿÿ¤ÿ¥ÿ§ÿ¥ÿ°ÿ®ÿ§ÿ®ÿ·ÿ£ÿÿ¬ÿÿ±ÿªÿ¦ÿÿÿÿ ÿÿÿ¤ÿ¥ÿ£ÿ¢ÿ¤ÿ¢ÿ ÿÿ¢ÿ©ÿ¡ÿÿ¨ÿ±ÿ¤ÿÿ¥ÿÿÿ­ÿ¢ÿ ÿ¦ÿÿÿ¨ÿÿÿÿ¥ÿ®ÿÿÿÿÿ¢ÿÿÿÿªÿ©ÿÿÿÿÿÿÿ ÿ£ÿ¥ÿ¢ÿªÿÿ¨ÿ©ÿÿ¬ÿªÿ ÿ«ÿ¢ÿÿÿÿ±ÿ«ÿ¥ÿ¡ÿÿ¡ÿ£ÿÿÿÿÿÿ¡ÿÿ¢ÿ ÿ¡ÿ¡ÿ¥ÿÿ°ÿÿÿ¥ÿ¯ÿ£ÿ§ÿÿ§ÿ¨ÿ£ÿÿ¡ÿÿ ÿÿ£ÿ§ÿ¥ÿ¥ÿ¨ÿ£ÿÿÿ©ÿ­ÿ«ÿ¢ÿÿ ÿ®ÿ¯ÿ²ÿ§ÿ¬ÿ»ÿ ÿ«ÿÿÿ´ÿ¸ÿªÿ§ÿ³ÿ¬ÿ¤ÿ¢ÿªÿ¶ÿ³ÿ©ÿ­ÿºÿ¯ÿÿÿ§ÿÿ«ÿ®ÿ³ÿ·ÿ©ÿ³ÿ¦ÿ®ÿÿ¡ÿ£ÿÿÿÿÿ ÿÿÿ°ÿ²ÿ¯ÿ¨ÿ¤ÿ§ÿ ÿÿÿ¨ÿ©ÿ¨ÿ¶ÿ³ÿ¥ÿ¬ÿ´ÿ¸ÿ©ÿ¨ÿµÿÿ¬ÿ·ÿÿÿªÿ©ÿ¢ÿ¬ÿ°ÿ±ÿ¤ÿÿ«ÿ¦ÿ¥ÿ¬ÿ¤ÿ©ÿ­ÿ¸ÿÅÿ¸ÿµÿ¼ÿ©ÿ¯ÿÿ£ÿ§ÿ£ÿ©ÿªÿ­ÿ³ÿ­ÿ¥ÿ©ÿ¬ÿµÿ¹ÿ±ÿ²ÿ©ÿ©ÿ«ÿ«ÿ¬ÿ©ÿ¯ÿªÿ³ÿªÿµÿ®ÿµÿªÿ¥ÿ£ÿ°ÿºÿ¼ÿ³ÿªÿ«ÿ¶ÿÁÿ¹ÿ«ÿ©ÿ¶ÿÂÿ¤ÿ°ÿ°ÿ¦ÿ£ÿ·ÿ¤ÿ¬ÿ¤ÿ§ÿ¬ÿ©ÿªÿ¶ÿ·ÿ²ÿ­ÿ£ÿ§ÿ³ÿ°ÿ²ÿ­ÿ£ÿªÿ­ÿ´ÿ¥ÿ©ÿ©ÿÿ¦ÿ¯ÿ¤ÿ©ÿ«ÿ£ÿ§ÿ¬ÿ¨ÿ¥ÿªÿ¯ÿ¬ÿ«ÿ´ÿ»ÿ¸ÿ²ÿ³ÿ¨ÿ¥ÿÉÿ°ÿ©ÿ´ÿ±ÿ®ÿ·ÿ¨ÿ¦ÿ«ÿ¦ÿ¥ÿ©ÿªÿ°ÿ·ÿ¹ÿ»ÿ®ÿ§ÿ¤ÿ¨ÿ¼ÿ±ÿ¾ÿ«ÿ°ÿ¢ÿ·ÿ³ÿµÿµÿ±ÿ«ÿ«ÿ´ÿ¸ÿ¸ÿ³ÿ ÿÿÿÿ©ÿ©ÿ¬ÿ¸ÿ·ÿ ÿªÿ©ÿ¬ÿ«ÿªÿ³ÿ«ÿ©ÿ¯ÿ°ÿ­ÿ±ÿ»ÿ´ÿ¸ÿºÿ±ÿ²ÿ ÿ·ÿ·ÿ¶ÿ¾ÿ·ÿ¯ÿ´ÿ¹ÿ¶ÿ­ÿ¨ÿ®ÿ°ÿ§ÿ¦ÿ¨ÿ°ÿ°ÿ±ÿ¸ÿ©ÿ¹ÿ·ÿ²ÿ®ÿ ÿ¦ÿ°ÿ³ÿ´ÿ®ÿ¬ÿ²ÿ°ÿ±ÿÂÿ²ÿ¬ÿ·ÿ¹ÿµÿ¦ÿ²ÿ®ÿ±ÿ­ÿ¥ÿ©ÿµÿ°ÿªÿ±ÿ¸ÿ¿ÿ¶ÿÿ¨ÿ²ÿÁÿµÿ¬ÿªÿÀÿ®ÿ¹ÿ»ÿ¹ÿ·ÿ¨ÿ§ÿ±ÿ¸ÿ´ÿ¯ÿµÿ¯ÿ£ÿ¨ÿ¶ÿ³ÿ­ÿ¯ÿ¨ÿ§ÿ°ÿ®ÿ«ÿ¶ÿ·ÿ³ÿ´ÿ²ÿ²ÿµÿ«ÿ¦ÿ¢ÿ¯ÿ§ÿ·ÿ­ÿ¼ÿ»ÿ·ÿ»ÿºÿ¼ÿ½ÿ¹ÿ¾ÿÁÿ¸ÿ¹ÿ¹ÿ¸ÿ²ÿµÿÈÿ»ÿµÿ¼ÿ¼ÿ²ÿ«ÿµÿµÿ¯ÿµÿ°ÿÿ¨ÿ¥ÿ£ÿ¬ÿ¤ÿÿ£ÿÿ¨ÿ«ÿ±ÿªÿ²ÿÂÿÄÿ¿ÿ¼ÿ±ÿªÿ²ÿ®ÿ¯ÿºÿ½ÿ±ÿ²ÿ®ÿ¦ÿ¤ÿÿÿÿÿÿÿÿÿÿGÿ²þÿWÿÿ´ÿµÿ¸ÿ¿ÿÆÿ¼ÿ­ÿ¶ÿ¾ÿµÿºÿµÿ«ÿ­ÿ¸ÿ²ÿ«ÿ¬ÿ³ÿ±ÿ¨ÿªÿµÿ´ÿ½ÿ¶ÿªÿ³ÿ§ÿ¼ÿ¶ÿ²ÿÿÿªÿ³ÿ¥ÿÿ¨ÿ·ÿ«ÿ±ÿ¾ÿÂÿ³ÿ¯ÿ¾ÿ¹ÿ±ÿÀÿ¼ÿ¹ÿ³ÿªÿ°ÿ³ÿÀÿµÿªÿ®ÿªÿ·ÿ¬ÿ¦ÿ¨ÿ¡ÿ£ÿ­ÿ´ÿµÿµÿ»ÿ²ÿ°ÿ±ÿ±ÿ´ÿªÿ¨ÿ´ÿ·ÿ¦ÿjÿ&ÿ8ÿÿ¬ÿ¹ÿ·ÿ¦ÿ¶ÿÄÿ²ÿ´ÿºÿ¬ÿ§ÿ­ÿ´ÿµÿªÿ»ÿ­ÿºÿ´ÿ­ÿ©ÿ·ÿ§ÿ¦ÿ ÿÿÿtÿVÿ<ÿÿHÿ#ÿ>ÿdÿÿ©ÿ»ÿÄÿ½ÿ¯ÿ£ÿ¬ÿÈÿ¹ÿ°ÿÁÿ©ÿµÿ©ÿ«ÿ¬ÿÿÿÿyÿrÿÿ§ÿÿÿ ÿ®ÿ®ÿ­ÿ©ÿªÿ¶ÿºÿ¸ÿ±ÿ´ÿ¼ÿ°ÿ¹ÿ»ÿ¶ÿ¶ÿ·ÿºÿ½ÿ¹ÿ²ÿ¶ÿ¿ÿ¾ÿµÿÂÿ¶ÿ½ÿ¸ÿµÿµÿ·ÿÀÿ¿ÿ±ÿ²ÿÂÿºÿ®ÿ²ÿµÿµÿÀÿÃÿ¹ÿ³ÿ»ÿ¿ÿ²ÿÀÿÃÿ¼ÿºÿÁÿ¿ÿ¾ÿ¼ÿ¹ÿ¼ÿºÿ±ÿÃÿËÿ²ÿ³ÿ´ÿ»ÿ´ÿªÿ«ÿ¼ÿÅÿ¶ÿ½ÿËÿ¾ÿ¼ÿªÿ®ÿ½ÿÁÿÃÿÈÿÃÿ²ÿ¼ÿÂÿ¼ÿÆÿÀÿÂÿµÿ²ÿ´ÿ±ÿ¸ÿ¹ÿÁÿÌÿ¾ÿÀÿ¾ÿÿ(ÿVþ$þÿ£ÿ½ÿ¿ÿ¸ÿ¹ÿÀÿÂÿÁÿÄÿÇÿÀÿ·ÿµÿ¨ÿÂÿÂÿÀÿ¦ÿÿÿÿ ÿ¼ÿ¸ÿ±ÿÁÿ©ÿ¹ÿªÿªÿ«ÿ¨ÿÿÿÿÿ®ÿ­ÿ©ÿ¦ÿ§ÿ§ÿÿÿÿÿ«ÿ¥ÿÿÿÿÿÿÿÿÿÿÿÿÿÿÿÿÿÿÿÿÿÿ ÿ¦ÿÿ¤ÿ£ÿÿÿÿÿÿÿ£ÿÿÿÿÿÿÿÿÿÿÿzÿÿÿÿÿÿÿwÿÿyÿÿÿpÿfÿqÿ|ÿÿÿ{ÿqÿqÿÿvÿzÿÿ}ÿ{ÿÿÿÿÿÿ}ÿpÿyÿtÿgÿgÿqÿuÿrÿyÿnÿvÿkÿ`ÿ`ÿbÿjÿÿ|ÿuÿ]ÿ_ÿDÿ[ÿnÿiÿkÿ_ÿÿmÿvÿÿÿsÿdÿ_ÿiÿeÿvÿuÿnÿqÿXÿAÿLÿkÿsÿnÿdÿjÿfÿkÿiÿSÿ3ÿ%ÿEÿ_ÿRÿJÿBÿHÿaÿhÿQÿPÿKÿRÿaÿrÿaÿTÿTÿQÿNÿUÿhÿdÿ]ÿbÿeÿbÿ^ÿ^ÿfÿZÿiÿgÿ\ÿTÿNÿHÿTÿaÿ)ÿQÿKÿ7ÿ(ÿ0ÿCÿGÿdÿ-ÿ8ÿEÿFÿGÿDÿ:ÿSÿXÿZÿ\ÿ`ÿcÿGÿOÿ8ÿ@ÿTÿOÿ=ÿ?ÿ7ÿ=ÿSÿ2ÿ!ÿ!ÿ0ÿBÿ8ÿ&ÿ8ÿ8ÿ6ÿCÿGÿKÿKÿ<ÿ?ÿ2ÿ*ÿ3ÿ?ÿEÿTÿ]ÿLÿ2ÿ0ÿ!ÿ7ÿHÿ&ÿ%ÿ=ÿ:ÿ/ÿWÿBÿ?ÿ6ÿ8ÿ=ÿ7ÿ,ÿ4ÿKÿ3ÿJÿ,ÿÿÿÿÿÿ*ÿÿÿ*ÿ%ÿ/ÿ1ÿ%ÿÿ!ÿ,ÿ+ÿ?ÿ!ÿ/ÿ$ÿ#ÿ-ÿ+ÿ4ÿDÿ;ÿWÿ6ÿ2ÿ>ÿ8ÿ4ÿKÿ^ÿSÿ@ÿUÿ]ÿQÿZÿlÿvÿ|ÿ{ÿÿÿÿÿÿÿÿÿÿ ÿÿÿÿÿ¥ÿ«ÿµÿ¯ÿÿ ÿ¦ÿªÿ°ÿ¥ÿ±ÿ¼ÿ»ÿ±ÿ®ÿ´ÿªÿ¶ÿ¿ÿ·ÿ¶ÿ³ÿ·ÿ½ÿ»ÿ±ÿ®ÿÉÿ»ÿ¹ÿ»ÿµÿ¼ÿ»ÿ·ÿÂÿÎÿÅÿ¶ÿ¹ÿºÿ¿ÿ»ÿ§ÿ¬ÿ¿ÿÀÿ¹ÿ»ÿÁÿ®ÿºÿÆÿÃÿ»ÿ¹ÿ¹ÿ´ÿ®ÿ¦ÿ­ÿÁÿ³ÿÉÿÇÿ±ÿ´ÿ½ÿ´ÿ¸ÿ»ÿÀÿÂÿ·ÿ¸ÿÂÿÂÿ¾ÿ·ÿ²ÿ»ÿ¾ÿÁÿÈÿ¹ÿµÿ·ÿ±ÿ¬ÿ²ÿ³ÿªÿ¿ÿ¾ÿ°ÿ·ÿ¸ÿµÿºÿ¿ÿÇÿÃÿºÿÄÿºÿ¼ÿ´ÿ«ÿ°ÿ´ÿ²ÿ¹ÿ»ÿ½ÿÆÿÂÿ¹ÿ²ÿ¨ÿ¸ÿ³ÿ²ÿ®ÿ­ÿ³ÿµÿ¯ÿ·ÿ³ÿ©ÿ¦ÿ°ÿ³ÿ¸ÿºÿ¼ÿ¼ÿ¸ÿ²ÿ¦ÿ·ÿ»ÿ»ÿ½ÿ·ÿ¤ÿ¬ÿ³ÿ®ÿ³ÿ¾ÿ¶ÿ³ÿ¹ÿÉÿ¾ÿ»ÿ¬ÿ°ÿ»ÿºÿµÿµÿ²ÿ°ÿ·ÿ°ÿ¬ÿ¤ÿ¬ÿÀÿ¿ÿ¬ÿÿÿ©ÿ¸ÿ±ÿ­ÿ¾ÿÀÿ¼ÿ»ÿÁÿ¶ÿ±ÿ¬ÿªÿµÿ²ÿ­ÿ±ÿÇÿºÿ°ÿ¬ÿ®ÿ±ÿ£ÿ¡ÿ«ÿ¦ÿ°ÿ½ÿ²ÿÈÿÊÿ¹ÿ³ÿ­ÿ¼ÿ»ÿµÿ´ÿ±ÿ¯ÿ±ÿ§ÿ§ÿ´ÿ®ÿµÿ¬ÿ­ÿ±ÿ¬ÿ ÿÿ¢ÿ©ÿ«ÿ¸ÿ¼ÿ°ÿ´ÿ´ÿ«ÿ®ÿµÿµÿ´ÿ®ÿ¦ÿ®ÿ¬ÿ©ÿ²ÿ©ÿ¬ÿ²ÿ­ÿªÿ£ÿ£ÿ¥ÿ®ÿ¼ÿ·ÿ¬ÿ¯ÿ³ÿ³ÿ¥ÿ¥ÿ¡ÿ¨ÿ½ÿ°ÿÿ£ÿ¦ÿ«ÿªÿ¯ÿ²ÿ«ÿ¶ÿ¢ÿ­ÿµÿ·ÿ¸ÿ¯ÿ£ÿ©ÿ²ÿ«ÿ³ÿ¡ÿ«ÿ­ÿ­ÿ´ÿ¶ÿ¶ÿ²ÿ°ÿ«ÿ°ÿ«ÿÿ±ÿ½ÿÿ¦ÿ²ÿ¯ÿ²ÿ®ÿªÿ¤ÿ¥ÿ¦ÿ¦ÿ£ÿÿ¨ÿ­ÿ«ÿ¤ÿ­ÿªÿ¯ÿ³ÿ§ÿ­ÿ¶ÿ±ÿ©ÿ­ÿ·ÿºÿ¹ÿ¯ÿ ÿ¢ÿ½ÿÿÿ¡ÿ¯ÿºÿ²ÿ­ÿ§ÿ¦ÿ¯ÿ°ÿ©ÿ­ÿ½ÿÃÿ±ÿÿ°ÿ·ÿªÿ§ÿ´ÿ³ÿ²ÿ±ÿ§ÿªÿ´ÿ¶ÿ£ÿ·ÿ«ÿ­ÿ­ÿ³ÿµÿ¼ÿ²ÿ¨ÿ§ÿ­ÿ¯ÿ¬ÿ©ÿ¥ÿ°ÿ¯ÿ¦ÿ«ÿ­ÿ¯ÿ­ÿ®ÿ®ÿªÿ²ÿ©ÿ¤ÿ±ÿ°ÿ«ÿ³ÿªÿÿ´ÿ·ÿ¾ÿ®ÿÿ£ÿ®ÿ´ÿ³ÿ¥ÿ«ÿ·ÿµÿ¶ÿ³ÿªÿ¬ÿÿÿ¹ÿ¯ÿ¤ÿ©ÿ©ÿ´ÿ£ÿ¨ÿ­ÿ¬ÿ§ÿ§ÿ²ÿ±ÿ°ÿÿÿ¡ÿ³ÿ°ÿ¢ÿ¦ÿ£ÿÿ­ÿ¬ÿ§ÿ¬ÿªÿÿ¡ÿ´ÿ­ÿÿªÿÿ¦ÿ¡ÿ±ÿµÿ·ÿÿ«ÿ§ÿ«ÿ²ÿ²ÿ°ÿ©ÿÿ ÿ¥ÿ­ÿ¢ÿªÿÿ§ÿ¢ÿªÿ¾ÿµÿ¦ÿ£ÿ¥ÿ¬ÿ£ÿÿ©ÿ«ÿªÿ­ÿ¥ÿ¥ÿ¡ÿ¡ÿ©ÿ§ÿ²ÿ¥ÿ¨ÿ¦ÿÿ©ÿ£ÿ¥ÿªÿ§ÿ£ÿ¤ÿ¦ÿÿÿ§ÿ²ÿ¼ÿ®ÿÿÿ¤ÿµÿºÿ½ÿ­ÿ¥ÿ¤ÿ¨ÿ¤ÿ¨ÿ°ÿ¨ÿ¦ÿ­ÿ¬ÿÿ¥ÿ°ÿ§ÿ§ÿ±ÿ°ÿ¡ÿ¢ÿ¥ÿ­ÿ§ÿ¦ÿ¤ÿ¢ÿ£ÿ¤ÿ¢ÿÿÿÿÿÿÿÿÿÿÿÿÿ­ÿ£ÿ§ÿ¦ÿ¥ÿ­ÿ­ÿ¤ÿÿÿ¡ÿÿxÿSÿÿ(ÿrÿÿ ÿ«ÿ§ÿ«ÿªÿ«ÿ¢ÿ¡ÿ ÿ¤ÿ¥ÿ¢ÿ£ÿ§ÿ§ÿÿÿÿ¨ÿ«ÿÿÿ§ÿ¢ÿ ÿÿ ÿ§ÿ¥ÿÿÿ©ÿºÿ²ÿ¦ÿªÿ©ÿÿÿ¡ÿÿ§ÿÿ¨ÿÿ±ÿ²ÿ§ÿ·ÿ ÿ¡ÿÿ©ÿÿªÿ®ÿ©ÿ¥ÿ ÿ£ÿ¨ÿ¡ÿ ÿ¨ÿ¤ÿ¤ÿÿÿÿ¡ÿ®ÿ¯ÿÿ£ÿÿÿ¨ÿµÿÿÿ¤ÿ§ÿ ÿ¢ÿ¡ÿÿ¡ÿ¦ÿ©ÿ°ÿÿÿ§ÿ©ÿÿÿ¢ÿÿ¡ÿ¥ÿ®ÿ©ÿ§ÿÿÿÿÿÿ©ÿ¬ÿ¦ÿ¨ÿ¨ÿ ÿÿÿ¨ÿ¤ÿÿ¯ÿ¥ÿ ÿ¬ÿÿÿÿ£ÿ¢ÿ ÿ¢ÿÿÿ£ÿ§ÿ ÿ ÿ¤ÿ¢ÿ§ÿ¬ÿÿÿ­ÿ¬ÿ©ÿ¥ÿ¢ÿÿ ÿ£ÿ¦ÿ¨ÿ¢ÿÿÿÿÿ«ÿ§ÿÿÿÿÿÿ£ÿÿ£ÿ¦ÿ¤ÿ¥ÿ¤ÿ«ÿ ÿ«ÿ¬ÿÿ¢ÿ¬ÿÿ³ÿ¯ÿ¢ÿÿ§ÿ¯ÿÿÿ¥ÿ«ÿ¬ÿ¥ÿ¤ÿ²ÿÀÿµÿ¦ÿ©ÿ±ÿ³ÿ®ÿ©ÿÿÿÿ®ÿ¡ÿÿ£ÿµÿ¡ÿÿ±ÿªÿ©ÿÿ¡ÿ¢ÿÿÿªÿ¡ÿÿÿ¤ÿ¥ÿ«ÿ­ÿ¡ÿ¥ÿ±ÿ£ÿ ÿ¥ÿ­ÿªÿ¤ÿ£ÿ¢ÿ¸ÿ¥ÿ¥ÿ¹ÿ§ÿ ÿ¬ÿ¬ÿ©ÿ«ÿ§ÿ«ÿªÿ°ÿ¶ÿ¬ÿÿÿ¬ÿ£ÿÿÿÿÿªÿÿÿ ÿÿÿ±ÿ®ÿ£ÿªÿÿÿ{ÿ«ÿÿÿ¨ÿ¯ÿÿÿÿÿ§ÿ¡ÿÿÿ£ÿ¬ÿ¦ÿ£ÿ¨ÿ¦ÿÿ¤ÿ£ÿÿÿÿÿ¥ÿ¢ÿ«ÿ£ÿ¥ÿÿ­ÿÿÿ«ÿÿÿÿÿ¦ÿÿ£ÿ¦ÿÿÿ¢ÿÿÿÿÿÿÿÿÿÿÿÿÿÿÿ¬ÿ¡ÿÿÿÿÿÿÿ§ÿÿ©ÿÿÿÿ ÿÿÿÿÿÿÿÿÿÿÿÿÿ{ÿxÿ~ÿ|ÿÿÿÿÿ©ÿ¬ÿ²ÿ©ÿÿÿÿÿÿÿÿ¨ÿÿÿÿÿÿÿÿ£ÿ«ÿ¤ÿ¡ÿ©ÿÿÿ£ÿ©ÿ§ÿ¥ÿÿ¤ÿ§ÿ¢ÿÿÿÿ¦ÿ¥ÿ¤ÿ¦ÿÿ©ÿÿÿªÿ£ÿ´ÿ¦ÿÿÿ¥ÿ¤ÿ¢ÿÿ¤ÿ¤ÿ¢ÿÿ¢ÿ¤ÿ ÿ¢ÿ¥ÿ¦ÿ¡ÿÿ¡ÿ«ÿ¯ÿ¢ÿÿ¥ÿ¬ÿ ÿÿ§ÿ§ÿ¦ÿ¯ÿÿÿÿÿÿ±ÿ¬ÿ«ÿ£ÿ¡ÿ¥ÿ¤ÿ¢ÿÿ ÿÿÿ¤ÿ¥ÿ©ÿ£ÿ£ÿ³ÿÿÿÿÿÿÿÿÿ¥ÿ°ÿ©ÿªÿÿÿ¯ÿ©ÿÿÿªÿ¹ÿ¡ÿÿÿ¡ÿ£ÿ³ÿ±ÿ©ÿ ÿªÿ´ÿ¯ÿÿ°ÿÿÿÿÿÿ ÿ¦ÿªÿ¡ÿÿ¤ÿ¤ÿÿ«ÿ°ÿ¢ÿÿÿÿ ÿ«ÿ¡ÿÿ¡ÿ ÿ¢ÿÿ»ÿ´ÿÿÿÿÿ¦ÿ¨ÿÿÿÿ¦ÿÿÿ¢ÿ¡ÿ¢ÿ®ÿ®ÿ®ÿªÿ¢ÿ©ÿ¥ÿÿ¥ÿ©ÿªÿ±ÿ¢ÿÿÿÿÿ¢ÿ¢ÿ¦ÿ©ÿ©ÿ¨ÿ®ÿ¨ÿµÿ¦ÿÿ£ÿ£ÿ¥ÿ­ÿ§ÿ¥ÿ£ÿ ÿÿ¢ÿÿ¥ÿ®ÿÿÿ¡ÿ¬ÿ¬ÿ¥ÿ¡ÿ¤ÿ²ÿ±ÿ®ÿ¥ÿ£ÿ¥ÿ¢ÿ¨ÿ£ÿªÿ¬ÿÿÿ£ÿ£ÿÿ¥ÿ¦ÿ¡ÿÿ£ÿ¤ÿ«ÿ¥ÿ«ÿÿ¢ÿ£ÿÿÿÿ¡ÿÿ£ÿ§ÿ­ÿ«ÿÿ£ÿªÿ­ÿ´ÿ³ÿ«ÿ¡ÿ§ÿ®ÿ®ÿ§ÿÿÿ¦ÿ¦ÿ¦ÿ¬ÿ¦ÿÿ£ÿ¦ÿ¥ÿ«ÿ¡ÿÿ£ÿÿ ÿ¤ÿ²ÿÿ£ÿ¤ÿ¨ÿÿ£ÿªÿÿÿÿ­ÿ¦ÿ±ÿ©ÿ¦ÿ ÿ¢ÿ«ÿªÿÿÿ­ÿ´ÿ²ÿ¬ÿ¤ÿ¦ÿ¬ÿ¬ÿ­ÿ«ÿ¨ÿ ÿ¤ÿ¨ÿ¥ÿªÿ¬ÿ§ÿ ÿ¢ÿ¡ÿµÿÿ±ÿ¨ÿ¨ÿ©ÿÿÿ§ÿªÿ©ÿ¯ÿ¦ÿÿ§ÿ£ÿÿ¡ÿ¡ÿÿ¨ÿ«ÿ§ÿ ÿ©ÿ­ÿ¦ÿ©ÿ©ÿ©ÿ²ÿºÿ¥ÿ§ÿ¬ÿÿ§ÿ©ÿ¥ÿ¦ÿÿÿ¡ÿÿ¢ÿÿ³ÿÿÿ«ÿ¨ÿ¢ÿ§ÿ«ÿ¢ÿÿ¦ÿÿ¡ÿ«ÿ¢ÿÿÿ¦ÿ©ÿ¤ÿ¬ÿ«ÿ§ÿ£ÿ¡ÿ¬ÿ­ÿ¦ÿ®ÿ«ÿÿÿÿÿ©ÿ ÿ¢ÿ·ÿ¢ÿÿ¯ÿÿ¥ÿÿ¡ÿ¢ÿ¿ÿ¤ÿ¨ÿ£ÿ©ÿ¢ÿ¦ÿ©ÿÿ¢ÿ¨ÿ¡ÿ¦ÿÿÿÿ ÿªÿªÿ§ÿ³ÿ»ÿ³ÿ¥ÿÿ¢ÿ¨ÿ©ÿ¯ÿªÿ¨ÿÿÿ²ÿªÿ¡ÿ¢ÿ¦ÿ±ÿ±ÿ¬ÿ¤ÿ£ÿÿªÿ¯ÿ£ÿ¯ÿ±ÿµÿ¤ÿ¯ÿ°ÿ¨ÿ¦ÿ²ÿ½ÿ³ÿÿ¤ÿ°ÿ©ÿ¯ÿ­ÿÿÿ¦ÿ·ÿ©ÿÿÿ°ÿ¨ÿÿµÿ«ÿ­ÿÿ«ÿÿÿ¨ÿÿ±ÿ£ÿÿ¯ÿÿ¨ÿ£ÿ¹ÿ­ÿ¦ÿ®ÿ¨ÿ¥ÿ°ÿ®ÿ¡ÿÿ¤ÿ©ÿ©ÿ¤ÿÿ ÿ¤ÿ§ÿ¢ÿ¬ÿªÿ¦ÿªÿ ÿ¯ÿ§ÿ´ÿÿªÿ¢ÿªÿ°ÿ°ÿ©ÿÿ¦ÿ®ÿÿ£ÿ§ÿ¤ÿ«ÿÿ¦ÿ¤ÿ¡ÿÿ¢ÿ©ÿ¢ÿ¨ÿ¯ÿªÿ¬ÿ­ÿªÿ¦ÿ¢ÿ¨ÿÿÿ¤ÿ¦ÿÿ¨ÿ ÿ§ÿ¢ÿ¢ÿÿ¨ÿ©ÿÿÿ¢ÿ£ÿ§ÿÿ£ÿ¢ÿ¦ÿ²ÿ®ÿÿ­ÿ°ÿ©ÿ«ÿ©ÿ©ÿ£ÿÿÿ§ÿ©ÿ¦ÿ§ÿÿÿÿ ÿ¼ÿ§ÿ¦ÿ®ÿ­ÿÿÿÿ­ÿ§ÿ§ÿ®ÿÿÿÿ¤ÿ±ÿ¡ÿÿ£ÿ£ÿ ÿ¤ÿ©ÿ©ÿ§ÿ£ÿÿ¢ÿ¬ÿ±ÿ¤ÿÿ ÿÿÿ¨ÿ¯ÿ£ÿ§ÿÿÿ¥ÿÿ ÿÿÿ¦ÿ¡ÿÿÿ¤ÿÿÿ¬ÿ¢ÿ£ÿ¤ÿ ÿÿÿ¢ÿ¬ÿ¢ÿÿÿ ÿÿÿ ÿÿ±ÿÿ±ÿÿ ÿ}ÿ©ÿ¦ÿ§ÿ¡ÿ¦ÿ§ÿÿÿ£ÿÿÿÿ¡ÿÿÿÿ¥ÿ¥ÿ¢ÿ¡ÿ¥ÿÿ¥ÿÿ§ÿÿÿ¯ÿ¦ÿ¥ÿ¡ÿÿ©ÿ§ÿÿÿÿÿ ÿÿÿ©ÿªÿªÿ¥ÿ¡ÿ¥ÿÿ¡ÿ§ÿ¡ÿ¡ÿÿ¡ÿ£ÿ¯ÿÿÿ¢ÿ¡ÿ©ÿÿ¢ÿ¦ÿ²ÿ°ÿ©ÿ­ÿ´ÿ³ÿ®ÿ³ÿ´ÿ°ÿ¯ÿ¯ÿ²ÿ³ÿ«ÿ¢ÿ£ÿ­ÿ±ÿ»ÿ«ÿ§ÿ¶ÿ©ÿ¯ÿ®ÿ¦ÿªÿ£ÿ©ÿ ÿÿÿÿÿÿÿÿÿÿ§ÿ£ÿÿÿÿ¥ÿ­ÿµÿ°ÿ¬ÿ­ÿ«ÿ­ÿ§ÿ­ÿªÿ§ÿÿ¹ÿÿ­ÿ§ÿÿ¨ÿ¦ÿ¯ÿ¹ÿ§ÿ¤ÿ¯ÿ©ÿ£ÿ ÿÿ§ÿªÿÿ¤ÿ®ÿ±ÿ±ÿµÿ·ÿ«ÿ ÿÿÿ·ÿÿªÿªÿ§ÿ´ÿ§ÿ¦ÿ¯ÿ±ÿµÿ¬ÿÿ¥ÿ¬ÿ­ÿ¬ÿ¥ÿ¯ÿ¬ÿ«ÿ¡ÿÿ¨ÿ»ÿ±ÿ¦ÿ¢ÿ°ÿ²ÿ¥ÿÿ¦ÿ¹ÿ·ÿ¬ÿ¬ÿªÿ«ÿ¬ÿ¬ÿ·ÿµÿ¡ÿÿ¹ÿ«ÿ³ÿºÿ°ÿ¢ÿ¥ÿ©ÿªÿÿ¥ÿ±ÿ¹ÿ²ÿ«ÿ©ÿªÿªÿªÿ²ÿ·ÿ¨ÿªÿ®ÿ´ÿ¨ÿ ÿ®ÿ¨ÿµÿªÿªÿ«ÿ­ÿ²ÿ´ÿ©ÿ®ÿ¦ÿ®ÿ®ÿ ÿ¬ÿµÿ»ÿ«ÿªÿ¬ÿªÿ¥ÿ¢ÿ¬ÿÿ¾ÿ·ÿ©ÿ±ÿªÿ¯ÿ¬ÿ¦ÿ¨ÿ«ÿ¦ÿ¬ÿ¸ÿ¸ÿ¸ÿ«ÿ«ÿ¨ÿ¬ÿ¬ÿ¹ÿ¹ÿ¸ÿ§ÿ«ÿÃÿ½ÿ±ÿ¡ÿ²ÿ´ÿ®ÿ¨ÿªÿ±ÿ«ÿ®ÿªÿ¨ÿ¨ÿ¬ÿ«ÿ§ÿ¦ÿ¥ÿºÿ½ÿ®ÿÿÿ©ÿ®ÿ¬ÿ®ÿ¬ÿ«ÿ¬ÿ­ÿ¶ÿµÿ¸ÿ®ÿ¶ÿ´ÿªÿÂÿ¶ÿ°ÿÂÿ¹ÿ©ÿ°ÿ¼ÿÄÿ¹ÿ®ÿªÿ¯ÿ¾ÿ¸ÿ¨ÿ»ÿ¼ÿ³ÿ¾ÿ­ÿ¹ÿ®ÿ®ÿ´ÿ­ÿ¡ÿ©ÿ«ÿ¬ÿ©ÿ¯ÿºÿ±ÿ¯ÿ»ÿ®ÿ²ÿ­ÿ±ÿ¼ÿªÿ¦ÿ­ÿ¸ÿ±ÿªÿ²ÿ²ÿµÿ¶ÿ¯ÿ©ÿ­ÿ­ÿ¨ÿ°ÿ¬ÿ¹ÿ·ÿ¶ÿ®ÿ¯ÿ©ÿ°ÿ¶ÿ·ÿ¼ÿ­ÿªÿ¶ÿºÿ²ÿ­ÿ³ÿ«ÿ£ÿªÿ¶ÿ·ÿ²ÿ¢ÿ ÿ±ÿ°ÿ»ÿ¹ÿ®ÿ­ÿµÿ²ÿªÿªÿ¨ÿ©ÿ©ÿºÿ§ÿ·ÿ±ÿ¼ÿ¶ÿÂÿ±ÿ®ÿ©ÿ³ÿ¿ÿÁÿÂÿºÿ°ÿ¶ÿºÿ»ÿ°ÿºÿºÿ»ÿ±ÿ´ÿµÿ¶ÿ²ÿ²ÿ²ÿ³ÿ­ÿ§ÿ°ÿ´ÿ³ÿ¸ÿ¯ÿ¬ÿ¨ÿÿÿÿ¤ÿÿ¯ÿ¶ÿ´ÿ²ÿ®ÿ±ÿ°ÿ©ÿ«ÿ¬ÿ®ÿ¯ÿ©ÿ§ÿÿÿ~ÿkÿfÿÿÿÿÿ¤ÿªÿ¤ÿKÿÌýxüýèþÿªÿ¿ÿÁÿ²ÿ©ÿ§ÿ©ÿ³ÿ¹ÿ±ÿÉÿºÿ®ÿªÿ¶ÿ¶ÿ°ÿ¦ÿÿÿÿ«ÿ»ÿ±ÿ¬ÿºÿ·ÿ¿ÿ²ÿ®ÿ´ÿ²ÿµÿ³ÿ§ÿ£ÿ©ÿ¦ÿ©ÿ¯ÿ£ÿºÿ¹ÿ²ÿ´ÿ«ÿ¾ÿ¾ÿ°ÿºÿ±ÿ©ÿªÿ©ÿ°ÿºÿÀÿ«ÿ±ÿ±ÿ±ÿ»ÿ½ÿ¬ÿÿtÿÿ­ÿ¸ÿ¯ÿ³ÿ¹ÿ²ÿ³ÿ°ÿ»ÿªÿ´ÿ¬ÿ¯ÿ²ÿÿ_ÿ:ÿZÿ£ÿ±ÿ¯ÿ·ÿ³ÿªÿ¾ÿ¯ÿ¯ÿ½ÿµÿ´ÿ³ÿ®ÿ³ÿ¬ÿ¶ÿ¹ÿ¶ÿ·ÿ¥ÿªÿ°ÿ±ÿµÿ³ÿªÿÿÿÿsÿFÿ^ÿDÿ>ÿ4ÿ4ÿFÿmÿÿ¢ÿ°ÿ­ÿ§ÿ¢ÿ¶ÿ¾ÿªÿ¤ÿµÿ«ÿÿ|ÿmÿlÿzÿÿÿÿÿÿÿÿÿ¡ÿ«ÿªÿªÿ³ÿÂÿÅÿ´ÿ­ÿ¿ÿ¶ÿÁÿ±ÿ®ÿ­ÿ·ÿ¾ÿ¿ÿÃÿÀÿ´ÿ½ÿ·ÿÁÿ¶ÿ«ÿ¶ÿ«ÿºÿÃÿÃÿÊÿÇÿ¸ÿ°ÿÀÿÁÿÀÿ¹ÿ¾ÿ¾ÿ´ÿ´ÿ¶ÿ±ÿµÿÁÿ¾ÿ´ÿÂÿ¼ÿÄÿÄÿ¸ÿ¸ÿºÿºÿ¼ÿ·ÿ´ÿÂÿ¿ÿÂÿ´ÿ»ÿ²ÿ¥ÿÿÿ¡ÿ¬ÿÇÿ¸ÿÀÿ½ÿ¸ÿ°ÿºÿºÿ½ÿÀÿ¿ÿ¾ÿ»ÿÀÿ»ÿ¾ÿÆÿÁÿ¼ÿ¯ÿ©ÿ±ÿ¿ÿ¾ÿ¾ÿ¿ÿÕÿ¿ÿºÿ¯ÿ£ÿàþæüvü'þÿ½ÿ½ÿ»ÿÁÿ¿ÿÂÿÌÿÑÿÐÿÍÿÉÿÁÿÀÿÂÿÂÿ³ÿÿÿ£ÿ¥ÿ²ÿ¿ÿ¹ÿ¾ÿÊÿ¯ÿÀÿ¸ÿ°ÿ²ÿ³ÿ²ÿ¯ÿ©ÿ¢ÿ£ÿªÿ´ÿ§ÿ ÿªÿÿÿÿÿ ÿ¢ÿ°ÿ²ÿ§ÿ£ÿÿÿÿÿÿÿÿÿÿÿ¡ÿÿ ÿÿÿÿÿÿ¢ÿÿ ÿ¢ÿÿÿÿÿÿÿ¡ÿÿÿÿÿÿÿÿÿÿÿÿÿÿÿÿ~ÿ{ÿ|ÿyÿzÿÿ~ÿÿoÿrÿ}ÿÿÿwÿiÿrÿÿxÿ}ÿxÿzÿ}ÿ|ÿ{ÿyÿyÿÿ_ÿ^ÿgÿmÿsÿ}ÿÿyÿoÿoÿaÿlÿpÿnÿjÿhÿsÿ|ÿSÿ;ÿ@ÿaÿcÿ^ÿ[ÿZÿWÿ\ÿmÿbÿ^ÿÿÿsÿeÿfÿsÿsÿvÿ~ÿuÿZÿ_ÿZÿ[ÿjÿZÿVÿ[ÿLÿbÿvÿnÿVÿHÿEÿAÿ_ÿJÿKÿ7ÿDÿWÿ]ÿ[ÿTÿMÿUÿZÿfÿlÿeÿXÿOÿIÿJÿOÿWÿNÿZÿbÿ[ÿXÿgÿhÿ_ÿyÿeÿgÿaÿYÿOÿ;ÿ>ÿ-ÿCÿbÿ@ÿ#ÿ1ÿDÿ6ÿ>ÿÿ)ÿ>ÿKÿKÿIÿEÿOÿVÿTÿKÿRÿKÿ:ÿVÿDÿHÿ[ÿ`ÿKÿ8ÿCÿnÿOÿ&ÿ-ÿ5ÿ9ÿHÿGÿ+ÿGÿ;ÿHÿLÿFÿ?ÿ9ÿ2ÿ4ÿÿ@ÿUÿ\ÿRÿRÿMÿ.ÿ7ÿDÿ7ÿ5ÿ:ÿ$ÿ&ÿ6ÿÿ0ÿLÿ5ÿ4ÿ?ÿLÿUÿNÿ6ÿÿÿ0ÿ,ÿÿÿþþÿ)ÿ-ÿAÿÿ&ÿ+ÿ1ÿ7ÿ&ÿÿÿÿÿ/ÿ&ÿ'ÿ1ÿ(ÿÿ$ÿ:ÿ5ÿ2ÿ<ÿFÿ0ÿ*ÿ,ÿ%ÿ#ÿ9ÿGÿ\ÿMÿGÿHÿAÿUÿtÿoÿTÿrÿtÿuÿÿÿÿÿÿÿÿÿÿÿÿ¢ÿ¬ÿ«ÿ­ÿ­ÿ¢ÿ®ÿ©ÿ¤ÿ®ÿ³ÿ¹ÿ¶ÿºÿ½ÿ±ÿ¯ÿÁÿÄÿ©ÿ¸ÿ³ÿ´ÿ¸ÿµÿ·ÿ¾ÿ±ÿÂÿ¿ÿ²ÿ¼ÿ½ÿ·ÿ½ÿËÿÍÿÂÿºÿÅÿ¯ÿ¹ÿµÿµÿ²ÿÀÿÏÿÈÿÊÿ³ÿ¸ÿ²ÿÅÿ¾ÿ¿ÿ¾ÿÀÿ¿ÿ¸ÿ¹ÿ·ÿ­ÿÄÿªÿÈÿ¾ÿ¶ÿ½ÿ½ÿµÿµÿ¾ÿÁÿÁÿ­ÿ·ÿ¸ÿ»ÿ»ÿ´ÿ´ÿÀÿ³ÿ¿ÿËÿ¾ÿÀÿ¼ÿ¯ÿµÿ¿ÿºÿ³ÿ¬ÿ¸ÿ«ÿ·ÿµÿ·ÿ¾ÿºÿµÿµÿµÿ¹ÿ²ÿ®ÿ³ÿ®ÿºÿ¾ÿ°ÿ¸ÿ¼ÿ±ÿÃÿºÿÀÿ²ÿ¿ÿ³ÿ·ÿ¿ÿ½ÿºÿ½ÿ¼ÿ¶ÿ¸ÿ³ÿ²ÿ±ÿ´ÿ·ÿ¶ÿ¿ÿÃÿÁÿ¿ÿ²ÿ±ÿÁÿºÿ´ÿ©ÿ»ÿÄÿ½ÿ°ÿ«ÿµÿ¼ÿ­ÿ¶ÿ´ÿÂÿÂÿ¶ÿ±ÿ´ÿºÿ»ÿ¸ÿµÿ´ÿ»ÿ°ÿ°ÿ¸ÿ­ÿ¬ÿ²ÿ¿ÿ¾ÿ®ÿ¬ÿ»ÿ·ÿ³ÿ±ÿ¨ÿ´ÿ¸ÿÀÿÂÿºÿ´ÿ²ÿ¯ÿ³ÿ±ÿ£ÿ©ÿ©ÿ¹ÿ¬ÿ¶ÿ´ÿ±ÿ¯ÿ¢ÿÿ«ÿ­ÿ¸ÿ®ÿÿ§ÿ´ÿ­ÿ¯ÿ¹ÿ·ÿ¬ÿ«ÿ°ÿ°ÿµÿ­ÿ¤ÿ¹ÿ³ÿºÿ±ÿªÿ©ÿ³ÿ¿ÿ¸ÿ¬ÿ­ÿ°ÿÈÿºÿ­ÿ¶ÿ¹ÿ»ÿ¯ÿ³ÿ¸ÿ¯ÿ¥ÿ¤ÿ¯ÿ¤ÿ­ÿ°ÿ®ÿ³ÿµÿ®ÿ¦ÿ¡ÿÿ¦ÿ¸ÿ¿ÿªÿ¾ÿ¹ÿ«ÿÿÿÿ¡ÿ¶ÿ³ÿ¨ÿ§ÿ§ÿ§ÿ¨ÿ£ÿ¶ÿ°ÿ¸ÿµÿ¢ÿÿÿ­ÿ±ÿ­ÿ­ÿ³ÿ·ÿ­ÿ­ÿ¯ÿ´ÿÿ¬ÿ³ÿ¦ÿ²ÿ¶ÿ¤ÿ£ÿ³ÿ¼ÿ¸ÿ¨ÿ¾ÿÿ­ÿ­ÿ£ÿ«ÿ¨ÿ«ÿ¥ÿ¢ÿ¤ÿ ÿÿÿªÿ³ÿ¹ÿªÿÿÿ¹ÿ´ÿ£ÿ ÿ¥ÿ¥ÿ¨ÿ©ÿ¤ÿ§ÿ©ÿ¥ÿ®ÿ®ÿ¹ÿ¡ÿÿ­ÿ¬ÿ¥ÿ«ÿ©ÿ¤ÿ¦ÿªÿ±ÿ·ÿ­ÿ©ÿºÿ®ÿ¡ÿ·ÿ¹ÿµÿ°ÿ©ÿ«ÿ­ÿ¬ÿ­ÿ©ÿ©ÿ±ÿ®ÿ·ÿ¯ÿ«ÿ°ÿ¸ÿ»ÿµÿ­ÿ«ÿ²ÿ²ÿ°ÿ´ÿªÿ¢ÿ©ÿ¬ÿÿ«ÿ§ÿªÿ¨ÿ¬ÿ¯ÿ¬ÿ¨ÿ¢ÿªÿ³ÿ«ÿ«ÿ§ÿ¨ÿ«ÿ³ÿÆÿ¿ÿ±ÿ­ÿ¥ÿ®ÿµÿ¦ÿ§ÿ©ÿ ÿ¥ÿ²ÿ©ÿÿ¬ÿ¦ÿÿ°ÿÿ²ÿ«ÿ ÿ²ÿ³ÿ¯ÿ¬ÿªÿ¦ÿ ÿ£ÿ§ÿ¯ÿ¸ÿ¬ÿªÿ ÿ³ÿ ÿ®ÿ«ÿ³ÿ¨ÿ£ÿ§ÿ¨ÿ£ÿ£ÿ°ÿ·ÿ¬ÿÿÿ³ÿ¡ÿ§ÿ©ÿ¨ÿ²ÿ¦ÿ±ÿ°ÿ¬ÿ±ÿºÿ¸ÿ¯ÿ¯ÿ´ÿ¯ÿ©ÿÿ¢ÿ¹ÿ­ÿ³ÿÿ¤ÿ¹ÿ·ÿ­ÿ©ÿ©ÿ¥ÿ¡ÿ©ÿ«ÿÿ¥ÿ§ÿ¨ÿ¤ÿ¢ÿ´ÿ­ÿ¨ÿ¥ÿÿ¢ÿ¡ÿ®ÿ¨ÿ¦ÿ¨ÿ«ÿ¬ÿ§ÿ¤ÿÿ¦ÿ¨ÿÿ°ÿ¤ÿÿ­ÿ£ÿ­ÿ¨ÿ«ÿ±ÿ²ÿ§ÿÿ ÿ¥ÿ£ÿ¢ÿ­ÿ®ÿ¥ÿÿÿ°ÿ¨ÿÿ³ÿµÿ¬ÿ§ÿ§ÿ¯ÿ¬ÿ§ÿ¦ÿ¦ÿ¦ÿ©ÿ«ÿ ÿÿ¦ÿ¡ÿªÿ«ÿ·ÿÿ­ÿªÿÿÿ§ÿ¡ÿ§ÿ©ÿªÿ¡ÿÿ¨ÿªÿ§ÿªÿ£ÿ}ÿHÿÿ]ÿÿÿ£ÿ¥ÿ±ÿ¸ÿªÿ¥ÿ¬ÿ¥ÿÿ ÿ ÿÿ¤ÿ¥ÿÿÿ¦ÿÿÿ¥ÿ£ÿ¤ÿ¤ÿ¯ÿÁÿ¡ÿÿÿ©ÿ¦ÿ¬ÿ«ÿÿ©ÿ°ÿÿÿ¦ÿ¡ÿÿÿÿ ÿ£ÿ©ÿ«ÿµÿÿÿÿ¤ÿÿ¨ÿÿÿ©ÿ¥ÿ¦ÿ¤ÿ¡ÿ£ÿÿÿ¥ÿ¨ÿÿÿÿÿ¤ÿ¦ÿµÿÿµÿÿÿ¤ÿ¯ÿ¯ÿ¨ÿ³ÿ«ÿ¨ÿ±ÿ²ÿ±ÿ²ÿ©ÿÿ¢ÿÿÿ£ÿ¢ÿÿ§ÿ¨ÿÿ°ÿ©ÿ±ÿ£ÿ¬ÿÿ£ÿ¦ÿ¬ÿ¦ÿ§ÿ³ÿ¬ÿ¥ÿ¬ÿªÿÿÿ¦ÿÿÿ«ÿÿ¥ÿ¡ÿÿÿÿ²ÿ¥ÿÿÿ¤ÿ³ÿ±ÿÿÿÿ«ÿ«ÿ¢ÿÿÿ£ÿ®ÿ¢ÿÿ§ÿÿÿÿÿ§ÿÿÿ¨ÿ¡ÿ¦ÿÿÿ¬ÿÿÿÿÿ¢ÿ£ÿÿÿ¢ÿ§ÿ©ÿ ÿ¦ÿªÿ­ÿªÿÿ§ÿ©ÿ ÿ°ÿ·ÿÿ¤ÿªÿÿÿÿÿ¤ÿ²ÿ¨ÿ¥ÿ¡ÿ ÿ¢ÿ§ÿ°ÿ¤ÿÿ©ÿ¬ÿ¥ÿÿÿ¢ÿ®ÿ¤ÿÿ­ÿ³ÿ©ÿÿ­ÿÿÿ®ÿ¯ÿÿ§ÿ©ÿ¤ÿÿ ÿ¦ÿ­ÿ­ÿ­ÿ¢ÿÿ¦ÿÿ£ÿ¬ÿ°ÿ£ÿÿ¡ÿ©ÿ¶ÿ¦ÿÿ¦ÿ«ÿ­ÿ°ÿ¥ÿ¢ÿ¥ÿªÿ«ÿ°ÿ¯ÿ«ÿ¡ÿÿÿÿ£ÿ£ÿ¤ÿ¢ÿ¬ÿ®ÿ¡ÿÿÿ°ÿÿÿ§ÿÿµÿÿÿÿÿ|ÿÿ ÿÿ¨ÿÿ¬ÿÿ¢ÿ¤ÿÿÿ ÿ§ÿ¥ÿ¥ÿ©ÿ¬ÿ§ÿÿ ÿÿ§ÿÿÿ£ÿ ÿ¦ÿ©ÿ©ÿÿ®ÿÿÿ¥ÿÿÿÿÿ¦ÿÿ¢ÿ¥ÿ ÿÿ¤ÿ¤ÿ¢ÿÿÿÿÿÿÿ ÿÿÿ¤ÿÿÿ¥ÿ ÿÿÿ®ÿÿÿ¦ÿÿ ÿÿÿÿÿ¥ÿÿÿ¦ÿ´ÿ·ÿ­ÿ¤ÿÿÿÿÿyÿkÿgÿqÿvÿÿÿÿÿ´ÿ¢ÿ®ÿ©ÿ¯ÿÿÿ ÿ£ÿÿÿ®ÿÿÿÿÿÿÿÿ¥ÿ§ÿÿÿ ÿ¢ÿÿ¤ÿ£ÿ¡ÿ§ÿÿ¤ÿ¨ÿ©ÿÿÿÿªÿ§ÿ¡ÿ ÿÿªÿ¢ÿÿÿ¡ÿªÿ¡ÿÿÿÿÿ¤ÿÿ«ÿ£ÿ ÿÿÿÿÿ¤ÿ©ÿ®ÿÿÿ£ÿ©ÿ©ÿÿ¡ÿ¡ÿÿÿÿÿ¢ÿ«ÿ¤ÿ ÿÿ¤ÿÿÿÿ¡ÿ¦ÿÿ¡ÿ¥ÿ«ÿ£ÿÿÿ ÿ­ÿÿÿ£ÿÿÿ¬ÿÿÿÿÿÿ¥ÿªÿ¦ÿ¦ÿ­ÿ ÿÿ¾ÿÿ¦ÿÿ¦ÿ£ÿÿ¤ÿ¶ÿ¤ÿ©ÿ£ÿ£ÿÿ»ÿ¾ÿ´ÿªÿÿ®ÿ¤ÿ§ÿÿÿÿÿ£ÿÿ¥ÿ¥ÿÿÿ¦ÿµÿÿÿÿ¯ÿ´ÿ¦ÿªÿ¢ÿ ÿÿÿ®ÿ¹ÿ­ÿÿÿÿÿ ÿÿÿ´ÿµÿÿ¡ÿ¥ÿ¢ÿ¥ÿÿÿ¤ÿ¤ÿ©ÿ¤ÿ®ÿ«ÿÿ¡ÿ ÿÿ ÿ¯ÿ±ÿ´ÿ§ÿÿ ÿÿÿ¦ÿÿÿªÿ¦ÿ§ÿºÿ«ÿ¨ÿÿÿ¢ÿ©ÿ¯ÿ°ÿ£ÿ°ÿ±ÿ§ÿ¢ÿ¡ÿÿ©ÿ¦ÿ¢ÿÿÿ¡ÿ¬ÿ°ÿ¬ÿ¥ÿ±ÿ´ÿ¯ÿ¯ÿ¥ÿÿ¢ÿ¦ÿ«ÿ«ÿ¥ÿ ÿÿÿÿªÿ±ÿªÿ¨ÿÿ±ÿ¯ÿ§ÿªÿÿ¡ÿÿÿ¦ÿÿÿÿÿÿªÿ¡ÿÿ ÿ ÿ¦ÿ¬ÿ¦ÿ§ÿ¬ÿ§ÿ¬ÿ®ÿªÿ©ÿ¢ÿ ÿ¥ÿ£ÿ£ÿ ÿÿ¬ÿ«ÿ ÿÿ¦ÿ­ÿ©ÿ¡ÿ©ÿ£ÿ£ÿ­ÿÿ¥ÿ¨ÿ¨ÿÿÿ¨ÿÿÿÿ«ÿ¯ÿ²ÿ«ÿ¨ÿÿ£ÿ«ÿ¨ÿ¢ÿÿ¬ÿ¯ÿ¥ÿªÿ¦ÿ§ÿ¸ÿ²ÿ°ÿ®ÿ¤ÿÿÿ§ÿÿ£ÿ¨ÿ©ÿÿÿ©ÿ±ÿÿ¦ÿ±ÿ©ÿ©ÿ¡ÿÿÿÿ¬ÿ®ÿ­ÿÿ®ÿ©ÿ¢ÿÿ¬ÿ¬ÿ°ÿ±ÿ©ÿ ÿ©ÿ«ÿ ÿ£ÿ¯ÿ°ÿ­ÿ³ÿ§ÿÿ£ÿ¦ÿ ÿ°ÿ¢ÿÿ§ÿÿÿ©ÿ¨ÿ§ÿ­ÿÿ°ÿÿ§ÿ¤ÿ¥ÿ°ÿÿ¡ÿ¡ÿÿ¨ÿ­ÿ¦ÿÿÿ¥ÿ¨ÿ§ÿ¨ÿ ÿ£ÿ¥ÿÿ¤ÿ°ÿ®ÿÿÿ¡ÿÿ¢ÿ£ÿ³ÿ¤ÿ§ÿ´ÿ¢ÿ¯ÿ­ÿÿÿÿ¦ÿÿªÿÿÿ¡ÿ°ÿªÿ¡ÿ¬ÿ©ÿªÿ£ÿÿ¦ÿ¬ÿ¡ÿÿÿ¥ÿ«ÿ©ÿªÿªÿ¤ÿ¨ÿªÿÿÿ©ÿ¬ÿ´ÿ­ÿ©ÿ¢ÿ£ÿ·ÿ¨ÿÿÿÿÿ¢ÿÿÿ¢ÿÿ«ÿÿ¤ÿªÿÿ£ÿÿ¤ÿ±ÿ¿ÿºÿ§ÿ¬ÿªÿ§ÿ£ÿÿ ÿªÿ«ÿ¥ÿ¥ÿ¸ÿ³ÿ¯ÿªÿ¦ÿÿ¦ÿ°ÿ·ÿ£ÿÿ§ÿÿ¦ÿÿ¢ÿ¯ÿ¯ÿÿµÿÿ ÿÿªÿÿ¡ÿ¢ÿÿ¥ÿªÿ¯ÿ ÿÿ¦ÿ®ÿ¨ÿÿÿÿ¦ÿ¦ÿÿ£ÿ¬ÿ¨ÿ¤ÿ¦ÿ®ÿ¨ÿ¶ÿÿ©ÿ¡ÿªÿ¬ÿ¦ÿªÿÿ¯ÿ³ÿÿ¥ÿ«ÿ ÿ³ÿ¥ÿ¬ÿ«ÿ«ÿ¥ÿ¥ÿ¬ÿ©ÿÿ¥ÿ®ÿ§ÿÿÿ¦ÿ¡ÿÿÿ¤ÿ¥ÿ£ÿ§ÿ±ÿ¦ÿ¬ÿ·ÿÿ¡ÿ«ÿ£ÿÿÿÿÿ©ÿ¤ÿ¥ÿ¤ÿ¯ÿ ÿ¡ÿ±ÿ¯ÿºÿ±ÿ¡ÿ©ÿ£ÿÿÿÿ¦ÿ¥ÿ©ÿ¶ÿ¶ÿÀÿ­ÿ¢ÿÿÿ¡ÿ¨ÿ­ÿÿÿ¯ÿ§ÿ¦ÿÿ²ÿÿÿ¨ÿ­ÿ¨ÿ©ÿ§ÿ¦ÿ¥ÿ¢ÿ¥ÿ°ÿ©ÿ¤ÿ¦ÿ ÿ¬ÿ±ÿ©ÿÿÿÿÿ ÿ¡ÿ¦ÿ§ÿÿ¡ÿÿ®ÿÿ¦ÿÿÿ¨ÿÿ¡ÿÿ¨ÿ§ÿ ÿ§ÿ¥ÿ£ÿ ÿÿ¥ÿ§ÿÿ¡ÿÿÿ¤ÿÿ«ÿ¦ÿÿÿÿÿÿ¨ÿ¡ÿ¨ÿÿÿÿÿªÿ¦ÿÿÿ ÿÿÿÿÿ ÿ¥ÿ®ÿ£ÿÿÿÿ ÿÿ®ÿÿ ÿÿ¡ÿ£ÿÿ¢ÿÿÿ¦ÿ­ÿ¡ÿÿ¡ÿÿÿ ÿÿ¨ÿ«ÿ¥ÿÿÿ«ÿ©ÿ¦ÿ¨ÿ§ÿ§ÿÿ¡ÿ®ÿ°ÿÿÿ¥ÿÿ¢ÿ ÿ ÿ°ÿÿÿ¨ÿ­ÿÿÿªÿ¦ÿ¯ÿ½ÿ¸ÿµÿ²ÿ«ÿ«ÿ«ÿ§ÿªÿ°ÿ±ÿ¯ÿ®ÿ¯ÿ²ÿ°ÿ¼ÿ­ÿ­ÿªÿ®ÿ©ÿ¥ÿ¦ÿ£ÿÿÿÿÿÿÿ¥ÿ¨ÿ¢ÿÿÿ£ÿ­ÿ­ÿ©ÿ¨ÿ¦ÿ¨ÿµÿ©ÿ£ÿÿ¥ÿ·ÿ±ÿ©ÿµÿ§ÿ¦ÿ¬ÿ§ÿ¡ÿ§ÿ¦ÿ¯ÿ¶ÿ°ÿ«ÿ¬ÿ°ÿ­ÿªÿ¦ÿÿ¦ÿ¸ÿ¯ÿ±ÿªÿ¦ÿÿ®ÿ¦ÿ¬ÿ¤ÿ®ÿ«ÿ¯ÿ³ÿªÿ®ÿ°ÿ¯ÿ®ÿ¨ÿ¨ÿ«ÿ©ÿ«ÿ°ÿ«ÿ¨ÿ±ÿÿ©ÿÿªÿ¸ÿ«ÿÿ­ÿ±ÿ¬ÿªÿ§ÿ¡ÿ­ÿ®ÿ²ÿ¶ÿ²ÿ­ÿ¥ÿªÿ±ÿªÿÿ§ÿ®ÿ¢ÿ¯ÿªÿ¨ÿ ÿ­ÿ°ÿªÿ°ÿ«ÿ­ÿ¸ÿ¯ÿ¦ÿ¬ÿ¬ÿ¢ÿÿ¨ÿ²ÿ©ÿ®ÿµÿ«ÿ­ÿÿ©ÿ®ÿ«ÿ´ÿ¹ÿ±ÿ¢ÿ±ÿ´ÿ­ÿ²ÿ±ÿ°ÿ¯ÿªÿ­ÿ¯ÿ¤ÿ ÿÿªÿªÿ¥ÿ¥ÿÿÿ½ÿ´ÿ¹ÿ³ÿ¯ÿ´ÿ­ÿ¯ÿ±ÿ¬ÿ¥ÿ¦ÿ¬ÿ«ÿ¯ÿºÿ¶ÿ·ÿ°ÿ®ÿ¸ÿ·ÿ¶ÿ¨ÿ«ÿ»ÿÀÿ»ÿ¬ÿ¸ÿÂÿ²ÿ´ÿ·ÿ¬ÿ¦ÿ©ÿ«ÿÿ©ÿ¥ÿ±ÿ¾ÿ¬ÿ©ÿ±ÿ³ÿ³ÿ©ÿ²ÿºÿµÿ²ÿ·ÿ³ÿ«ÿ¥ÿ¨ÿ³ÿµÿ³ÿ©ÿ±ÿ¸ÿ±ÿ¹ÿ´ÿµÿ¶ÿµÿªÿµÿ¾ÿ²ÿ¤ÿªÿ·ÿ¶ÿ¶ÿµÿ¶ÿÅÿ©ÿ¤ÿ°ÿÉÿ´ÿ¹ÿÂÿ»ÿ·ÿ°ÿ·ÿ¸ÿ¯ÿ¬ÿ±ÿ³ÿ´ÿ»ÿ·ÿ¦ÿ¤ÿ ÿ®ÿÆÿ«ÿªÿ³ÿµÿ¼ÿ¯ÿµÿ­ÿ±ÿºÿ­ÿ¤ÿ²ÿºÿ²ÿ±ÿ¬ÿ»ÿÄÿ±ÿµÿ°ÿ±ÿ²ÿ¯ÿ¸ÿ±ÿ°ÿ³ÿºÿÀÿ´ÿ«ÿªÿ¢ÿ´ÿ»ÿ¸ÿ¬ÿ¬ÿ©ÿ·ÿ¶ÿ¡ÿ¸ÿ»ÿ·ÿ²ÿ´ÿ¸ÿ¼ÿÃÿ¾ÿ®ÿ°ÿªÿ°ÿÀÿºÿÄÿ¥ÿ³ÿ©ÿ¾ÿ´ÿ®ÿ´ÿ·ÿ·ÿ¶ÿµÿ¹ÿ¼ÿ¿ÿ±ÿ¹ÿ²ÿ¨ÿ®ÿ¸ÿ¯ÿ®ÿ²ÿµÿÀÿ¾ÿ®ÿ¬ÿ·ÿ¸ÿ­ÿ¼ÿ´ÿ¡ÿ¢ÿ©ÿÿ¡ÿÿzÿÿÿÿÿÿÿ}ÿÿÿÿÿÿsÿÿÿwÿiÿkÿtÿÿÿÿ¦ÿ£ÿ©ÿ¨ÿbÿ²þËý>ýëþÿ¸ÿ£ÿ¢ÿ§ÿºÿÀÿ¬ÿ£ÿ©ÿ°ÿÆÿÆÿ½ÿ·ÿ¸ÿ²ÿ¢ÿÿÿÿÿ§ÿ³ÿ±ÿ­ÿªÿ³ÿ¿ÿ·ÿ®ÿÿÿÿ­ÿ©ÿªÿ²ÿ¸ÿ»ÿºÿ½ÿºÿ¶ÿ²ÿ¹ÿ²ÿºÿ³ÿªÿ²ÿ¯ÿ©ÿªÿ­ÿ¯ÿ´ÿ¶ÿ¬ÿ»ÿªÿ»ÿÂÿ§ÿ}ÿxÿmÿÿ©ÿ²ÿ­ÿ®ÿ»ÿ¿ÿµÿµÿÁÿ¹ÿ¾ÿ±ÿªÿ©ÿ~ÿGÿ:ÿlÿ¨ÿ«ÿ¤ÿ°ÿ¸ÿªÿ´ÿºÿµÿ¾ÿ¿ÿºÿ½ÿ´ÿ ÿ©ÿµÿ»ÿÃÿ½ÿ¯ÿ²ÿ­ÿ­ÿ²ÿ´ÿ°ÿ­ÿ±ÿ²ÿÿÿÿ{ÿlÿIÿ=ÿ:ÿ<ÿBÿRÿmÿÿÿ¥ÿ«ÿ¯ÿ ÿ¬ÿ ÿyÿ9ÿ!ÿ1ÿKÿkÿÿÿÿÿÿ¢ÿÿÿ°ÿ±ÿ±ÿ®ÿ´ÿÃÿÃÿ½ÿÆÿ¿ÿºÿºÿÂÿºÿ±ÿ»ÿ¿ÿÁÿÁÿºÿ¶ÿÀÿ¹ÿÄÿµÿ¬ÿ°ÿ¯ÿÃÿÆÿÅÿÇÿÁÿ½ÿ¼ÿ´ÿ½ÿºÿªÿ·ÿ±ÿ¬ÿÀÿÒÿÈÿ·ÿÀÿÇÿµÿ¸ÿÂÿÄÿ¹ÿµÿºÿ½ÿÀÿÂÿ¿ÿ¿ÿÅÿÀÿ¶ÿÃÿÁÿ«ÿ¡ÿ¦ÿ«ÿ±ÿ»ÿ¹ÿ±ÿ³ÿ¼ÿÌÿÇÿ·ÿ´ÿºÿºÿ·ÿ¶ÿ´ÿ·ÿ·ÿ«ÿ¦ÿ¬ÿ©ÿ¤ÿ¤ÿªÿ±ÿ½ÿÅÿÂÿ¸ÿºÿ°ÿºÿ­ÿ}ÿñþêý&þÿÀÿÂÿÀÿËÿÊÿÅÿÊÿÊÿÆÿÈÿÉÿÁÿÄÿËÿ¹ÿ§ÿ¦ÿÿÿµÿ¾ÿ¸ÿ³ÿ«ÿ¶ÿÂÿ¯ÿÈÿ³ÿ°ÿ¯ÿ²ÿ»ÿ¶ÿ¢ÿÿÿ­ÿ§ÿ¦ÿ¯ÿ¡ÿ¤ÿªÿ¤ÿ¡ÿ«ÿ¦ÿ¥ÿ¡ÿ¤ÿÿÿÿÿÿÿÿÿÿÿÿÿÿÿÿÿÿÿÿ¯ÿÿÿÿÿÿÿÿÿ ÿÿÿÿÿÿÿÿÿÿÿzÿÿÿÿÿÿÿÿÿÿÿÿ~ÿ{ÿÿ~ÿ}ÿÿvÿkÿyÿÿtÿÿÿ{ÿsÿoÿyÿÿ{ÿ^ÿpÿRÿiÿjÿtÿÿ|ÿrÿqÿtÿcÿ_ÿmÿnÿoÿwÿ|ÿpÿTÿVÿPÿYÿgÿ_ÿWÿMÿNÿnÿÿ\ÿ\ÿpÿqÿbÿ]ÿjÿvÿpÿqÿqÿkÿ^ÿdÿYÿPÿ]ÿrÿoÿWÿSÿJÿiÿuÿbÿYÿ^ÿTÿVÿHÿAÿ3ÿ=ÿJÿRÿTÿSÿSÿwÿeÿ\ÿTÿAÿ5ÿBÿTÿEÿ@ÿ@ÿNÿVÿXÿQÿXÿgÿ\ÿgÿcÿfÿdÿZÿWÿSÿBÿ+ÿEÿGÿ?ÿ9ÿ0ÿ6ÿCÿAÿ6ÿÿÿ8ÿPÿKÿDÿ>ÿDÿHÿNÿEÿ@ÿ>ÿIÿLÿWÿbÿ^ÿIÿ6ÿDÿUÿVÿHÿ,ÿ5ÿ6ÿ5ÿUÿ^ÿ@ÿJÿ3ÿ:ÿ>ÿ=ÿ<ÿ8ÿ3ÿ@ÿNÿNÿEÿWÿ[ÿRÿMÿ7ÿ/ÿ<ÿ,ÿ8ÿGÿ<ÿ/ÿ.ÿ#ÿ@ÿVÿ2ÿBÿAÿ@ÿRÿ\ÿDÿ6ÿ3ÿ4ÿ+ÿ+ÿ+ÿÿ ÿ9ÿ2ÿ%ÿÿ+ÿ+ÿ:ÿ(ÿÿÿ"ÿÿ6ÿÿ'ÿ.ÿ&ÿÿÿÿGÿBÿ*ÿGÿ1ÿ3ÿ!ÿÿ!ÿ(ÿ9ÿEÿXÿdÿOÿ>ÿEÿaÿsÿlÿgÿpÿÿuÿÿÿÿÿÿÿÿÿÿÿÿ¤ÿ¦ÿ ÿÿ ÿ¢ÿ¢ÿ·ÿ£ÿ¥ÿ°ÿ¸ÿ¼ÿ¶ÿ¯ÿ¶ÿ¿ÿ¿ÿ¼ÿ«ÿµÿºÿ¸ÿ¼ÿ¿ÿ»ÿ¿ÿÁÿÃÿ»ÿ´ÿ´ÿºÿ»ÿ¹ÿ¾ÿÁÿ²ÿ¶ÿ±ÿ¼ÿ¼ÿ´ÿ¾ÿ¹ÿ»ÿÆÿ¾ÿÑÿµÿ­ÿµÿ¾ÿ¹ÿÂÿ½ÿµÿ¼ÿºÿÂÿ­ÿ®ÿ¿ÿÀÿ½ÿºÿ¹ÿÀÿÂÿ¹ÿ¸ÿ«ÿÀÿÈÿ«ÿºÿ¾ÿÀÿÄÿ½ÿ¶ÿ»ÿ·ÿ±ÿÅÿÃÿ·ÿ°ÿºÿÀÿÀÿ¿ÿ¹ÿÁÿ»ÿºÿ¿ÿºÿµÿ½ÿ¼ÿ²ÿ²ÿ¶ÿ­ÿ·ÿ®ÿ°ÿµÿ¸ÿºÿ·ÿ²ÿµÿ»ÿ·ÿ²ÿ¶ÿ°ÿ³ÿ·ÿ¹ÿ¸ÿ¼ÿÀÿ½ÿ¶ÿ³ÿ¶ÿ·ÿ½ÿ´ÿ·ÿ¹ÿ·ÿºÿ¼ÿ¼ÿ¸ÿ¦ÿ©ÿ»ÿ½ÿ¹ÿ½ÿ¹ÿ¼ÿ°ÿ«ÿ¯ÿ°ÿ´ÿ±ÿ»ÿ°ÿ®ÿ³ÿ®ÿµÿ¶ÿ»ÿÁÿ¼ÿ³ÿ¯ÿ·ÿ¨ÿ»ÿ·ÿÄÿÀÿªÿ©ÿ»ÿ¿ÿ¶ÿ²ÿ ÿ±ÿ¾ÿ·ÿ°ÿ·ÿ¶ÿ³ÿµÿ¶ÿ¶ÿ·ÿ²ÿ¯ÿ£ÿ©ÿ¡ÿ²ÿ·ÿ¹ÿ²ÿ§ÿ¸ÿÁÿ¯ÿºÿ­ÿ·ÿ½ÿ®ÿ¶ÿ©ÿ¬ÿ¯ÿ²ÿªÿ¡ÿ¦ÿ¯ÿ¨ÿ²ÿ³ÿ®ÿ±ÿ®ÿ¹ÿ¶ÿ§ÿ©ÿ²ÿ·ÿºÿ­ÿ¯ÿ¤ÿ¼ÿ«ÿ¹ÿªÿ°ÿ®ÿ°ÿ²ÿ¬ÿ©ÿ«ÿ©ÿ¬ÿ­ÿ¯ÿªÿ³ÿ¹ÿ°ÿ®ÿ©ÿ«ÿ¢ÿ ÿ»ÿ¸ÿ®ÿ¶ÿ¯ÿ£ÿÿ§ÿµÿ¯ÿ±ÿ¬ÿ«ÿ±ÿ³ÿ³ÿ¬ÿ®ÿ¶ÿ«ÿ³ÿ°ÿ©ÿÿÿ¨ÿ­ÿ§ÿ§ÿ«ÿ­ÿ´ÿ±ÿ³ÿ¬ÿ¢ÿ¥ÿ²ÿ½ÿ¤ÿ£ÿ¯ÿ¶ÿ³ÿ©ÿµÿ«ÿ´ÿ¬ÿ«ÿ²ÿ¤ÿ©ÿ ÿ¥ÿ ÿ¡ÿ­ÿ¬ÿ¥ÿ©ÿ¥ÿ­ÿ¹ÿÿÿÿµÿ®ÿºÿ¶ÿ®ÿ©ÿ¯ÿºÿµÿ±ÿ¬ÿ²ÿÿ¡ÿ¦ÿ©ÿ¬ÿ¯ÿ§ÿÿ¨ÿªÿ¥ÿ¨ÿ¤ÿ³ÿ½ÿ«ÿÿ©ÿ´ÿ²ÿ»ÿ«ÿ¦ÿªÿ°ÿ¯ÿµÿÀÿ´ÿ¤ÿªÿ«ÿÀÿ°ÿ¸ÿ¦ÿ¨ÿ«ÿ½ÿªÿ¦ÿ¯ÿ®ÿ«ÿ«ÿ«ÿ©ÿ¥ÿ©ÿªÿ­ÿ¨ÿ©ÿ©ÿ°ÿ³ÿ§ÿÿ§ÿ­ÿ®ÿ¯ÿ¬ÿ¬ÿ¦ÿ¯ÿ½ÿ°ÿ¯ÿ¦ÿ§ÿ¦ÿ­ÿµÿ¯ÿ¯ÿ¶ÿ±ÿ¥ÿ¥ÿ¬ÿ¯ÿ¤ÿ­ÿºÿ ÿ­ÿ£ÿ²ÿ¨ÿªÿ©ÿ«ÿ®ÿ´ÿ¶ÿ®ÿ¨ÿ¬ÿ±ÿ¬ÿ°ÿ»ÿ¯ÿ¥ÿ®ÿ­ÿ«ÿ¤ÿ¨ÿ«ÿµÿ·ÿµÿ°ÿ¢ÿ¤ÿ±ÿ¤ÿ£ÿÿªÿ§ÿ«ÿÿÿ ÿ¨ÿ³ÿ²ÿ¬ÿ­ÿ±ÿªÿ¦ÿ°ÿ¤ÿ¢ÿÿÿÿÿ²ÿ¨ÿÿ¢ÿÿ¨ÿ­ÿªÿ¨ÿ§ÿ§ÿªÿ§ÿÿ¨ÿ·ÿ¨ÿ£ÿ¬ÿ¯ÿ­ÿ¢ÿ ÿÿ§ÿªÿ¬ÿ©ÿ±ÿ¯ÿ¦ÿ¨ÿ¥ÿ¦ÿ¤ÿ®ÿ¤ÿªÿ´ÿ°ÿ¿ÿÀÿµÿ«ÿÿÿ¨ÿ§ÿÿ¢ÿ¤ÿ£ÿ©ÿ¡ÿ«ÿ£ÿ©ÿ¥ÿ¢ÿ¥ÿ£ÿ¡ÿ±ÿ¸ÿ¯ÿ°ÿ«ÿ¬ÿ¤ÿ¢ÿªÿªÿ¥ÿ¥ÿ¥ÿ¨ÿ ÿ¡ÿ¦ÿ°ÿ©ÿÿÿÿÿÿÿ¶ÿ³ÿ¨ÿÿ­ÿ«ÿ¢ÿ§ÿÿÿÿgÿ
ÿ÷þMÿÿÿÿ©ÿ¢ÿµÿ­ÿÿÿ«ÿ©ÿ¨ÿ§ÿ¢ÿÿ¡ÿ§ÿ£ÿ¬ÿ±ÿªÿªÿ³ÿÿÿ¦ÿ­ÿ¶ÿµÿÿ¥ÿ§ÿ©ÿªÿªÿ¢ÿ£ÿªÿªÿ©ÿ£ÿÿÿ ÿÿÿÿ ÿÿ²ÿÿ£ÿÿ¨ÿ¤ÿ¡ÿÿÿ©ÿ¨ÿ«ÿ¯ÿ¢ÿ¢ÿ£ÿÿ¦ÿªÿ³ÿ¤ÿ²ÿ«ÿÿÿÿÿ£ÿÿÿÿÿ®ÿ¤ÿÿ§ÿ¯ÿ¨ÿ¦ÿ©ÿ°ÿ°ÿÿÿ¥ÿ­ÿ²ÿÿÿ¦ÿ¤ÿ£ÿ­ÿ§ÿ°ÿ§ÿÿ ÿÿ¨ÿ¯ÿ¬ÿªÿ§ÿ¤ÿ¢ÿ¥ÿ«ÿ¥ÿÿ¬ÿÿÿÿ ÿ¢ÿµÿ¦ÿÿ¡ÿÿÿ¨ÿ®ÿ®ÿ ÿÿÿªÿ²ÿ¦ÿÿ ÿ¡ÿ°ÿ£ÿ¢ÿ©ÿ¡ÿ±ÿ¡ÿÿ§ÿ®ÿ¥ÿ£ÿ¦ÿ ÿ¦ÿÿÿ¤ÿ£ÿÿÿÿÿÿ¢ÿÿÿ£ÿ£ÿ¢ÿÿ¡ÿ±ÿµÿ¯ÿÿÿ§ÿ ÿ¥ÿ¬ÿ­ÿ°ÿ«ÿ¥ÿÿ ÿ¥ÿ¨ÿ¦ÿ¤ÿÿÿ¯ÿ³ÿ¢ÿ ÿ®ÿ²ÿ¢ÿ¤ÿ£ÿÿÿ¢ÿÿ·ÿ¯ÿ ÿÿÿ ÿ¤ÿÿ°ÿ§ÿ¬ÿÿ¶ÿ¯ÿ¦ÿ©ÿªÿªÿ®ÿ¬ÿ«ÿ©ÿÿÿ¦ÿ«ÿ´ÿ±ÿÿÿ¯ÿ°ÿ®ÿÿ¢ÿÿ¬ÿ¯ÿ­ÿÿÿ¬ÿ²ÿ¥ÿÿ£ÿ®ÿ®ÿ¢ÿ¡ÿÿÿ ÿ¢ÿÿÿ²ÿ´ÿ ÿ¥ÿ­ÿÿ©ÿ¢ÿ¯ÿÿ±ÿ¢ÿÿÿÿÿ¤ÿÿÿ¥ÿ¡ÿ¤ÿÿ¡ÿÿÿ¢ÿÿ¤ÿ²ÿ ÿÿ¥ÿÿÿÿ®ÿÿÿ§ÿÿÿ¥ÿÿÿÿÿ¥ÿÿÿÿÿÿªÿÿÿÿÿÿ¢ÿÿÿÿÿÿÿÿ ÿ ÿ§ÿ¦ÿ§ÿÿÿÿÿÿ}ÿÿ¤ÿÿÿ°ÿ¤ÿÿÿÿÿÿ ÿÿÿÿÿ¤ÿÿÿ¡ÿÿÿ¡ÿÿyÿÿÿ}ÿÿÿÿÿÿ«ÿ±ÿ«ÿÿÿ¥ÿ²ÿÿÿÿÿÿÿÿÿÿÿ¡ÿÿÿÿÿÿ¨ÿªÿ¡ÿ ÿ¡ÿÿ¥ÿ¤ÿÿ¤ÿÿÿ¢ÿ¤ÿ¢ÿÿÿ­ÿÿÿÿÿªÿ ÿÿÿÿÿ¨ÿ¦ÿ´ÿ­ÿÿÿÿÿÿ¨ÿ¬ÿ«ÿÿÿÿÿÿÿÿÿ¦ÿÿÿÿÿÿªÿ¡ÿÿÿ¤ÿ¦ÿÿÿÿÿÿ§ÿ¬ÿ¶ÿÿÿ¥ÿÿÿ ÿÿ¡ÿ¡ÿÿÿÿÿÿÿ¢ÿ¦ÿÿ¬ÿ³ÿ­ÿ©ÿ·ÿ©ÿÿÿ ÿ¬ÿ¦ÿÿ¥ÿÿ§ÿÿ¤ÿ¯ÿ ÿ³ÿ£ÿ®ÿ¦ÿ°ÿ¡ÿÿ¥ÿ«ÿ¶ÿ©ÿªÿ§ÿ¤ÿÿÿ¦ÿ¯ÿ·ÿ¥ÿÿ¤ÿ°ÿ­ÿ¬ÿ¬ÿÿªÿ¬ÿ ÿ¡ÿ¦ÿ­ÿ¥ÿ ÿ¥ÿÿ§ÿªÿÿ¢ÿ±ÿ¬ÿÿ®ÿ°ÿ¯ÿ¤ÿÿ ÿÿ ÿ¥ÿ¦ÿ§ÿÿÿ¤ÿÿÿ³ÿ²ÿ°ÿ±ÿ«ÿ«ÿ¢ÿÿªÿ¢ÿÿ§ÿ¨ÿ§ÿ©ÿ§ÿ¤ÿ¢ÿ£ÿ«ÿªÿ«ÿ ÿ¬ÿ±ÿ°ÿ£ÿ°ÿ¥ÿ ÿ¥ÿ¡ÿ«ÿ¡ÿÿÿ£ÿ³ÿ®ÿÿ¡ÿ²ÿ­ÿªÿ¡ÿÿ¨ÿ¦ÿ£ÿ ÿ§ÿ¦ÿ©ÿ¤ÿÿ¥ÿ±ÿ¦ÿ­ÿ£ÿ¶ÿ¶ÿ¡ÿ¡ÿ£ÿÿ¤ÿÿ°ÿÿ©ÿ«ÿÿ¤ÿ«ÿÿÿÿ ÿ¦ÿ§ÿ¢ÿÿ¥ÿ¦ÿ­ÿ¦ÿ¥ÿ«ÿªÿ¯ÿ­ÿ¥ÿ§ÿÿÿ²ÿ®ÿ¦ÿ¤ÿªÿµÿ®ÿ¡ÿªÿªÿ¢ÿ¢ÿÿ®ÿÿÿ¥ÿ£ÿ±ÿ±ÿ¦ÿÿÿ§ÿ®ÿ¦ÿ§ÿ®ÿ¨ÿÿÿÿ¦ÿ¬ÿ¦ÿÿ ÿ£ÿ£ÿ®ÿ¨ÿ£ÿªÿ£ÿ¥ÿÿ«ÿ¨ÿ£ÿ£ÿÿ©ÿ«ÿ®ÿ®ÿ¶ÿ§ÿ»ÿ ÿ§ÿ¦ÿÿ¡ÿ¡ÿ®ÿ¤ÿ±ÿ®ÿ«ÿ£ÿ£ÿ¬ÿ·ÿ°ÿ°ÿ©ÿ¦ÿ¤ÿ¤ÿ©ÿ¤ÿ£ÿ¬ÿ¬ÿ¨ÿªÿ¥ÿÿÿ¦ÿ¬ÿ·ÿ§ÿ ÿ«ÿÿ¤ÿ­ÿ©ÿ¡ÿªÿ¯ÿ¨ÿÿÿ§ÿ©ÿ£ÿÿÿÿ£ÿ­ÿ£ÿÿÿÿ£ÿ§ÿ®ÿ¥ÿÿÿÿ ÿªÿ¬ÿ¥ÿÿ£ÿ£ÿÿ¦ÿ­ÿ®ÿ¦ÿ¶ÿ±ÿ¦ÿµÿ¬ÿÿÿÿÿÿ¬ÿ£ÿÿ§ÿ¦ÿ«ÿÿÿÿ ÿ£ÿ­ÿ¹ÿ¯ÿ¤ÿÿ°ÿµÿªÿ£ÿ¤ÿ¢ÿªÿ²ÿÿÿ¥ÿ­ÿ¯ÿ¥ÿÿ®ÿ¯ÿ¡ÿ®ÿµÿÿÿÿªÿ·ÿ­ÿ®ÿÿÿ§ÿ¡ÿ¶ÿ¨ÿ®ÿ¨ÿ³ÿ¬ÿ¬ÿ³ÿ´ÿºÿ®ÿªÿ©ÿ ÿ¥ÿ«ÿ©ÿ°ÿ©ÿ£ÿµÿ®ÿ¢ÿ«ÿ°ÿÿ¯ÿ°ÿ¦ÿÿ©ÿ¢ÿ§ÿÿ¢ÿ«ÿ§ÿ­ÿ£ÿ°ÿ©ÿ¡ÿÿ¤ÿÿ¢ÿ¬ÿ¢ÿ ÿÿ¨ÿ¥ÿÿÿÿÿÿÿ£ÿÿÿÿÿ­ÿ£ÿ¢ÿ ÿ¨ÿ«ÿ¦ÿ¨ÿ·ÿ¤ÿ¥ÿÿªÿÿ¢ÿ¯ÿ­ÿ¬ÿÿ¬ÿ§ÿ·ÿ«ÿ¯ÿ¨ÿ«ÿ§ÿ¦ÿ©ÿ«ÿ¢ÿ¦ÿ¯ÿ£ÿÿÿ£ÿ¢ÿÿÿ¨ÿ¤ÿ¬ÿ¥ÿ¬ÿªÿ®ÿ«ÿ¥ÿ¢ÿ©ÿ§ÿÿ¢ÿ¦ÿÿÿÿ ÿ¨ÿÿÿ¡ÿ¡ÿ¦ÿ´ÿ­ÿ¥ÿ£ÿÿÿÿÿÿÿÿ¤ÿ§ÿÿÿÿÿ§ÿ©ÿ¥ÿªÿ¡ÿÿ£ÿÿ®ÿ£ÿ§ÿ¦ÿ©ÿÿÿÿ¢ÿ¥ÿ£ÿ­ÿ¨ÿÿ¥ÿ©ÿ«ÿ­ÿÿ§ÿ­ÿ©ÿÿ¤ÿÿ¡ÿ ÿ¢ÿÿ±ÿÿ©ÿÿ¤ÿÿ©ÿ¢ÿ¤ÿ¬ÿÿÿÿÿÿÿ©ÿ­ÿ©ÿÿÿ¡ÿÿ£ÿ¦ÿ¥ÿ£ÿ¥ÿÿÿ ÿÿÿÿÿ¤ÿ¬ÿ¯ÿ¦ÿ¨ÿ¤ÿªÿ¨ÿÿ¢ÿÿÿªÿÿÿÿÿÿ¦ÿÿÿ§ÿ¢ÿÿÿÿ©ÿ¥ÿ¦ÿÿ¤ÿÿ¤ÿ©ÿ®ÿ­ÿÿ«ÿ¡ÿ«ÿ°ÿ°ÿ¤ÿ¤ÿ ÿ£ÿÿÿÿ¢ÿ¬ÿ§ÿ¡ÿÿ¥ÿ­ÿ¦ÿÿ«ÿ¨ÿÿÿÿ¨ÿ²ÿ·ÿÿÿ£ÿ¢ÿÿ§ÿ¤ÿ¢ÿ§ÿªÿ«ÿ¥ÿÿ®ÿ¯ÿ¤ÿ­ÿ³ÿ­ÿ¬ÿ«ÿ¥ÿ¬ÿ¯ÿ®ÿ¬ÿÿ³ÿ±ÿ¯ÿ¹ÿ¦ÿ¦ÿÿ¯ÿ¯ÿ¦ÿ ÿÿ¤ÿ¨ÿÿÿ¢ÿ§ÿ£ÿÿ¥ÿ§ÿÿ¡ÿ¦ÿ¨ÿ±ÿ·ÿ¯ÿ¡ÿÿÿ¶ÿ´ÿ²ÿ¸ÿ³ÿ©ÿ¹ÿÿÿ©ÿÿ¦ÿ¹ÿ¸ÿ·ÿ¹ÿ¶ÿ·ÿ°ÿ¸ÿ§ÿ±ÿµÿ°ÿ«ÿÿ°ÿ±ÿ¸ÿ·ÿ¤ÿ¬ÿ«ÿ¢ÿ¤ÿ©ÿ«ÿ©ÿ©ÿªÿ¦ÿ¨ÿ±ÿ¯ÿ§ÿ©ÿ¶ÿ¸ÿ©ÿ®ÿ¨ÿ©ÿÿ©ÿ²ÿ³ÿ°ÿµÿ³ÿ¦ÿ©ÿ³ÿ¨ÿ­ÿ¥ÿ¡ÿ¨ÿ¢ÿ§ÿ³ÿ®ÿ´ÿ²ÿ©ÿªÿ±ÿÿ¬ÿªÿ ÿ±ÿÿ³ÿ±ÿÁÿ§ÿ¢ÿªÿ­ÿ­ÿ­ÿ®ÿ©ÿ£ÿ«ÿ²ÿ¥ÿ©ÿµÿ¢ÿ¶ÿªÿ±ÿ²ÿ¡ÿ¼ÿ²ÿµÿ©ÿªÿ¹ÿ³ÿ¸ÿ³ÿ¤ÿÿ©ÿ©ÿ£ÿ«ÿ©ÿ¦ÿ¦ÿÿ¦ÿ¬ÿ«ÿ¸ÿ¦ÿ­ÿ©ÿ²ÿªÿ¬ÿªÿ·ÿ®ÿ§ÿªÿ©ÿ¬ÿ¬ÿ±ÿÂÿ´ÿºÿ±ÿ¸ÿ¹ÿ¸ÿ´ÿ°ÿ³ÿ¶ÿµÿ·ÿ·ÿ¹ÿ¸ÿ¸ÿ¼ÿ³ÿ«ÿ°ÿ­ÿ¦ÿ©ÿ¡ÿ¨ÿÿ¹ÿµÿ¸ÿ¬ÿ¶ÿ²ÿÃÿ¼ÿ¯ÿ¬ÿ­ÿ²ÿ¿ÿ¸ÿ­ÿ°ÿ²ÿµÿµÿ®ÿ±ÿ°ÿ©ÿ©ÿ¶ÿ²ÿ´ÿ­ÿ¯ÿ²ÿ±ÿ­ÿ¤ÿ¢ÿ£ÿ¨ÿ­ÿ«ÿ±ÿºÿ¯ÿ§ÿ¤ÿ»ÿ±ÿ»ÿ¼ÿ³ÿ­ÿ£ÿ·ÿ´ÿ¶ÿµÿ³ÿ®ÿ¬ÿ²ÿ¯ÿ¦ÿ¢ÿ ÿ­ÿ¼ÿ«ÿ±ÿµÿ­ÿ¶ÿ¯ÿ¬ÿ©ÿ°ÿ¼ÿµÿ·ÿ·ÿ±ÿ¸ÿ¶ÿ¹ÿ¯ÿ¦ÿ³ÿ¡ÿ¡ÿ¿ÿ·ÿ³ÿ¼ÿ­ÿªÿ±ÿµÿªÿ©ÿ¹ÿ¸ÿ¬ÿ·ÿ¾ÿ¾ÿ¬ÿ¬ÿÃÿÄÿ´ÿ¢ÿ³ÿ±ÿ´ÿ¯ÿ¯ÿ²ÿ¸ÿ½ÿ±ÿ©ÿ·ÿ·ÿ¬ÿ­ÿ¿ÿ¯ÿµÿ°ÿ³ÿÉÿ¸ÿ®ÿ¬ÿ¬ÿ°ÿ¸ÿ¶ÿ®ÿ¾ÿ¿ÿ¿ÿ·ÿ©ÿ¨ÿ°ÿÄÿ»ÿ·ÿ´ÿ­ÿ²ÿ³ÿ©ÿ§ÿ®ÿ®ÿ«ÿªÿªÿ¸ÿ§ÿ±ÿ´ÿ¸ÿ§ÿ°ÿ£ÿ§ÿ¥ÿÿzÿVÿKÿ`ÿrÿwÿÿÿZÿsÿÿqÿ{ÿÿÿÿ¤ÿ©ÿ¶ÿ¹ÿ©ÿ²ÿÿ1ÿôþ©þ]ÿÿªÿ¶ÿ¦ÿ­ÿ¼ÿ¹ÿ¶ÿ²ÿ­ÿ²ÿ³ÿ¿ÿ¹ÿ¼ÿ«ÿ·ÿÿÿÿ¨ÿ­ÿ­ÿ°ÿ°ÿ²ÿµÿ®ÿ®ÿ ÿªÿ¤ÿÿÿÿ¬ÿ³ÿ´ÿµÿ³ÿ²ÿºÿ¼ÿ¬ÿ´ÿ³ÿÂÿºÿªÿªÿ¯ÿ¬ÿ±ÿ°ÿ±ÿ´ÿ³ÿ±ÿ¬ÿ¸ÿºÿÆÿÊÿ£ÿ}ÿÿÿÿ³ÿ¿ÿÁÿ³ÿ±ÿ°ÿ¯ÿ¸ÿ¸ÿ©ÿ®ÿªÿ¥ÿÿgÿ*ÿ:ÿÿ¯ÿ«ÿ§ÿ³ÿ¯ÿ«ÿ±ÿ¹ÿ»ÿ¶ÿ´ÿªÿ¬ÿ²ÿ°ÿ³ÿ¶ÿ¼ÿ¾ÿ¶ÿ¸ÿ¦ÿºÿ·ÿ·ÿ±ÿ¯ÿ²ÿ¸ÿ¸ÿ¬ÿ­ÿ¡ÿÿÿyÿjÿaÿZÿIÿ6ÿ%ÿÿÿ<ÿ^ÿÿuÿÿzÿGÿFÿJÿTÿÿ¥ÿ¦ÿ§ÿ©ÿ¬ÿ¨ÿªÿÿ®ÿ¿ÿ±ÿ¹ÿ¿ÿ¶ÿ´ÿºÿ´ÿ¾ÿ»ÿÃÿÅÿ³ÿ»ÿ°ÿ¯ÿ¼ÿÀÿÃÿ½ÿ®ÿ»ÿµÿµÿ½ÿ¾ÿ°ÿ¼ÿÂÿ¿ÿ¾ÿºÿµÿµÿ´ÿÃÿ¾ÿ²ÿÁÿºÿ¬ÿµÿ¹ÿ¼ÿÃÿÆÿÇÿÌÿ¼ÿ³ÿÁÿ¹ÿ´ÿÂÿÁÿ¼ÿÃÿÇÿ¾ÿ¼ÿ¹ÿÅÿ´ÿ·ÿ¦ÿ¥ÿ¢ÿ¦ÿªÿ®ÿ¸ÿ¿ÿ²ÿ³ÿ¶ÿ®ÿ¿ÿ±ÿ±ÿ²ÿ¸ÿÁÿºÿªÿ«ÿµÿÿÿ©ÿ¯ÿ®ÿ®ÿ±ÿ³ÿ±ÿ®ÿµÿ¼ÿÁÿÂÿÿ9ÿÿaÿMÿTÿ®ÿÂÿºÿÀÿÓÿÆÿÇÿÃÿÃÿ¾ÿ¹ÿ½ÿÄÿÀÿ»ÿ¸ÿ­ÿÿ­ÿ²ÿ¼ÿ½ÿ·ÿ¾ÿÉÿÁÿºÿ¨ÿ´ÿ¬ÿ±ÿ­ÿ®ÿ¼ÿ¹ÿ¤ÿÿÿ©ÿªÿ©ÿ«ÿ©ÿ¦ÿ¢ÿÿ¡ÿ¯ÿ§ÿÿÿÿ¡ÿ¡ÿªÿÿÿ ÿÿÿÿÿÿÿÿÿÿÿÿÿÿ ÿ¢ÿÿÿÿ¥ÿ¦ÿÿ¥ÿÿÿÿÿÿÿÿÿÿÿÿzÿÿtÿnÿÿÿÿmÿoÿÿÿÿ{ÿ}ÿÿÿÿzÿqÿsÿuÿrÿÿÿqÿuÿtÿ}ÿÿÿÿ}ÿgÿjÿ~ÿtÿcÿcÿrÿyÿ}ÿÿkÿgÿjÿlÿmÿtÿyÿrÿkÿwÿmÿuÿ~ÿkÿgÿgÿbÿdÿqÿÿgÿvÿxÿkÿ^ÿ`ÿiÿgÿoÿ_ÿnÿgÿjÿeÿXÿWÿbÿfÿ`ÿ^ÿHÿGÿKÿFÿKÿVÿUÿGÿZÿ9ÿ7ÿHÿPÿVÿaÿ]ÿNÿlÿKÿPÿGÿGÿKÿQÿZÿ\ÿ<ÿ\ÿUÿQÿWÿ]ÿeÿeÿZÿbÿRÿPÿ^ÿZÿUÿQÿAÿ2ÿFÿOÿYÿSÿKÿHÿ@ÿGÿ[ÿ)ÿÿ?ÿPÿQÿKÿ<ÿEÿ?ÿ>ÿBÿBÿ8ÿFÿ`ÿeÿQÿ=ÿ7ÿ6ÿEÿwÿ^ÿ]ÿIÿ@ÿ;ÿ8ÿSÿWÿ8ÿ2ÿ5ÿ7ÿ0ÿ3ÿ>ÿ@ÿLÿEÿ4ÿDÿDÿWÿYÿCÿ:ÿ6ÿ:ÿ)ÿ/ÿ5ÿEÿ=ÿ-ÿ5ÿBÿGÿ:ÿFÿ[ÿWÿVÿ[ÿWÿNÿBÿÿ,ÿ3ÿ:ÿ+ÿ-ÿ8ÿ.ÿ)ÿÿ&ÿ9ÿ&ÿ:ÿ'ÿ
ÿ ÿ,ÿ,ÿ4ÿÿ:ÿ'ÿ$ÿ"ÿÿ+ÿ>ÿ=ÿ1ÿ?ÿ&ÿ#ÿÿÿ)ÿ-ÿ"ÿ>ÿ;ÿNÿ9ÿ@ÿSÿXÿQÿ_ÿÿlÿÿ{ÿÿÿÿÿÿÿÿÿÿ§ÿÿÿ£ÿÿÿÿ¢ÿ®ÿ·ÿ¼ÿ¬ÿ¨ÿ¢ÿ¨ÿ²ÿ²ÿ´ÿ¸ÿ¿ÿÀÿºÿ»ÿ¾ÿ·ÿ¹ÿÂÿ»ÿ®ÿ¹ÿÒÿ¹ÿªÿ´ÿ¶ÿ³ÿ»ÿÄÿ·ÿ³ÿºÿÁÿ¼ÿ¼ÿ¾ÿ¶ÿ³ÿµÿµÿ¯ÿÅÿ°ÿ´ÿ¯ÿ±ÿ¶ÿ¼ÿ½ÿ¹ÿ¼ÿÁÿÈÿµÿ²ÿ¾ÿ¼ÿ½ÿ³ÿ¬ÿ°ÿ´ÿ¸ÿ»ÿ§ÿµÿ¾ÿ±ÿ·ÿ½ÿÂÿÄÿ¹ÿ­ÿ¯ÿ°ÿ²ÿÆÿªÿ¿ÿÆÿÁÿ¿ÿ½ÿ¼ÿ´ÿ½ÿÊÿ·ÿ¼ÿ¼ÿ»ÿÀÿÂÿ½ÿºÿ»ÿ®ÿ¸ÿ³ÿ¥ÿ»ÿ¼ÿ¯ÿ¬ÿ½ÿÊÿ·ÿ¤ÿ¢ÿ½ÿºÿ­ÿ¬ÿ·ÿ¸ÿ¸ÿ½ÿ»ÿ²ÿ«ÿ´ÿ¹ÿÃÿ¶ÿ°ÿ´ÿ²ÿ¯ÿ±ÿ¹ÿÅÿÀÿµÿ¡ÿËÿ«ÿ¯ÿ·ÿ»ÿ³ÿ³ÿºÿ·ÿ¹ÿ·ÿºÿ¾ÿ­ÿ¨ÿ¯ÿ·ÿ¸ÿ¶ÿ¼ÿºÿ¬ÿÃÿ½ÿµÿ®ÿªÿ«ÿµÿºÿ§ÿ©ÿ½ÿµÿ­ÿ°ÿ½ÿ¼ÿÉÿ°ÿ¸ÿµÿ©ÿ¬ÿ´ÿ¶ÿ¶ÿ­ÿ¬ÿ«ÿªÿµÿ¥ÿ¨ÿ·ÿ·ÿ«ÿ§ÿ´ÿÀÿ·ÿ§ÿ²ÿÁÿ·ÿ¼ÿ³ÿ¸ÿ«ÿªÿ¨ÿ¤ÿ°ÿ²ÿ­ÿ²ÿ¯ÿ§ÿ¯ÿ§ÿ²ÿ¸ÿ¶ÿ´ÿ´ÿ²ÿ±ÿÅÿ¹ÿ­ÿ±ÿ·ÿ¨ÿªÿ§ÿ¥ÿ«ÿ­ÿ¢ÿ¢ÿ®ÿ¥ÿ®ÿ´ÿ®ÿ¤ÿ®ÿ´ÿ©ÿ¥ÿ¨ÿ©ÿ¢ÿ¤ÿºÿ¼ÿ¶ÿ±ÿÀÿ¸ÿ¿ÿºÿªÿ°ÿµÿ²ÿ¨ÿ¤ÿ®ÿ´ÿ´ÿ­ÿ¤ÿ°ÿ®ÿªÿ±ÿ¬ÿªÿ¨ÿ¦ÿ§ÿ¨ÿ¯ÿ²ÿ©ÿ¶ÿ¹ÿ©ÿÿÿ­ÿ¯ÿ¦ÿ£ÿ¯ÿ¸ÿ¶ÿ±ÿ­ÿ©ÿªÿ¥ÿ¤ÿ¸ÿ¶ÿ²ÿ¥ÿ§ÿ£ÿ¨ÿµÿ²ÿªÿ§ÿ¡ÿµÿ£ÿ¥ÿ¦ÿÿ§ÿ©ÿ¤ÿ¤ÿ§ÿ¬ÿ­ÿ¨ÿ©ÿ³ÿ¡ÿ¦ÿÿ«ÿ°ÿ¨ÿ­ÿ­ÿ®ÿ§ÿ§ÿ¨ÿ§ÿ«ÿ«ÿºÿ·ÿ´ÿ¨ÿ±ÿ¾ÿ¢ÿ¨ÿ©ÿ²ÿÀÿÄÿ½ÿ´ÿ²ÿ¸ÿºÿ¬ÿ¦ÿ£ÿ²ÿ®ÿ«ÿ§ÿ¨ÿ²ÿ®ÿ¬ÿ±ÿ«ÿ¢ÿ©ÿªÿ¦ÿ§ÿªÿ§ÿ´ÿ¦ÿ«ÿ²ÿºÿ§ÿ«ÿ§ÿÿ¢ÿ­ÿ¶ÿ°ÿÿ¦ÿ»ÿ¦ÿ°ÿ²ÿ­ÿ¬ÿ¡ÿ¡ÿ§ÿ¬ÿ³ÿ²ÿ¬ÿ±ÿ³ÿ¦ÿ¬ÿ¦ÿ­ÿªÿÿ·ÿ¬ÿ­ÿ§ÿ¯ÿªÿ©ÿ°ÿµÿ¯ÿ§ÿªÿ¬ÿÂÿ½ÿªÿ¼ÿ´ÿ°ÿÿ©ÿ­ÿ­ÿ¨ÿ¦ÿ¦ÿ©ÿ°ÿ¯ÿ ÿÿ£ÿ©ÿ¯ÿ¯ÿÿ§ÿµÿ®ÿÿÿ£ÿ¨ÿ¤ÿÿÿ¤ÿÿ¢ÿ§ÿ ÿÿ¾ÿÿ³ÿ±ÿÀÿ²ÿ«ÿ«ÿ±ÿ®ÿ­ÿµÿ¬ÿ¤ÿ©ÿ©ÿªÿ¨ÿ£ÿ«ÿ§ÿ¡ÿµÿÿ¢ÿ¦ÿ¡ÿ¥ÿ¢ÿ¦ÿ¯ÿ´ÿ³ÿ¯ÿµÿ¸ÿ§ÿÿ¡ÿ±ÿ¡ÿ§ÿ£ÿµÿ¨ÿÿ®ÿµÿ®ÿ£ÿ¢ÿÿÿ ÿ¡ÿ¨ÿ©ÿ£ÿ·ÿ¡ÿ¤ÿ¥ÿ¢ÿ¤ÿ£ÿ§ÿ¥ÿ²ÿ¯ÿ»ÿ±ÿ¢ÿ¡ÿ¦ÿ£ÿ¥ÿ¥ÿÿ¢ÿªÿ¤ÿ§ÿÿ¶ÿ¿ÿ¹ÿ¹ÿ©ÿ¢ÿÿ¡ÿ£ÿ­ÿªÿ¨ÿ¤ÿÿÿÿÿÿ^ÿëþþÿrÿÿÿÿ¢ÿÿ±ÿÿÿÿÿÿ¡ÿ©ÿ¥ÿ¢ÿÿÿ ÿ¤ÿ¨ÿ¶ÿ¯ÿ£ÿÿÿ©ÿÿÿÿÿÿ¨ÿÿ¡ÿ©ÿÿÿ®ÿ°ÿ¤ÿÿÿ¦ÿ¡ÿÿ¦ÿ³ÿÿÿ£ÿ¦ÿ©ÿÿ«ÿ¯ÿ ÿ£ÿ£ÿ©ÿ§ÿ«ÿ°ÿ¦ÿ©ÿ°ÿ§ÿ¤ÿÿªÿÿ¤ÿ²ÿÿÿ¶ÿ²ÿ»ÿ®ÿ¡ÿÿÿÿÿÿ ÿ®ÿ±ÿªÿ£ÿ¦ÿ«ÿ£ÿÿªÿ±ÿ©ÿ¥ÿ ÿÿ£ÿªÿ¯ÿ«ÿ£ÿ§ÿÿÿÿÿÿ¢ÿ²ÿ©ÿÿ£ÿÿÿªÿ£ÿÿ¥ÿ¤ÿÿÿÿÿ«ÿ§ÿºÿÿ£ÿ³ÿ¨ÿÿ¦ÿ®ÿ¨ÿ§ÿ§ÿ¥ÿ¤ÿÿÿ®ÿ®ÿ¤ÿ ÿ²ÿ¸ÿÿ¦ÿ¡ÿ¢ÿÿÿÿ¦ÿ¬ÿÿÿ°ÿªÿÿÿÿÿÿÿ¡ÿÿ¤ÿ ÿ¡ÿ©ÿ©ÿ«ÿÿ¦ÿÿÿÿ¥ÿ«ÿÿÿÿ¡ÿÿÿÿÿÿÿÿ¦ÿ¤ÿÿÿÿÿÿÿÿ§ÿ¥ÿ¤ÿ«ÿ ÿÿÿ¢ÿ«ÿ¥ÿ«ÿ¢ÿ¥ÿ­ÿ²ÿ¥ÿ¢ÿ ÿ®ÿ´ÿ­ÿ¬ÿ«ÿ¬ÿ©ÿ¤ÿ¬ÿ§ÿÿ ÿ¯ÿ§ÿ¯ÿ²ÿÿÿ°ÿ´ÿÿÿÿÿ¶ÿ¯ÿ¡ÿ¬ÿÿ«ÿªÿ¡ÿÿÿ©ÿ¯ÿ­ÿ¡ÿ¡ÿ¦ÿ ÿÿÿÿÿ¦ÿÿ ÿÿ ÿ¡ÿ¨ÿÿ²ÿ°ÿ¢ÿÿÿ¦ÿ§ÿÿÿÿ¢ÿÿÿÿÿÿ¤ÿªÿ£ÿ¬ÿ¦ÿÿÿ ÿÿÿÿÿ ÿÿªÿÿÿÿÿÿÿ¡ÿ¥ÿÿÿÿÿÿÿÿÿÿÿÿ¤ÿ£ÿÿÿ ÿÿÿÿÿ¤ÿ¡ÿÿ¦ÿ£ÿÿ¦ÿÿ£ÿÿ¯ÿÿÿÿ ÿÿÿÿ¥ÿÿÿÿÿÿ¢ÿÿÿÿ¡ÿÿÿ¦ÿ£ÿÿÿÿÿkÿkÿÿÿ ÿ§ÿ¡ÿÿ§ÿ§ÿÿÿªÿ©ÿ£ÿÿ¢ÿÿÿÿÿÿ ÿ¥ÿÿÿ¨ÿ§ÿ¥ÿ¦ÿ¦ÿ¤ÿ¥ÿ¦ÿ£ÿ¤ÿÿÿÿÿ ÿÿÿ¥ÿ£ÿÿ¤ÿÿÿ¢ÿÿ¡ÿ¨ÿÿÿÿÿ¡ÿ§ÿ®ÿÿ ÿ¥ÿ£ÿÿ¡ÿ«ÿ¤ÿ¥ÿÿÿ¡ÿÿ ÿÿÿÿ¡ÿÿÿ¤ÿ¡ÿÿ ÿÿ¬ÿÿ³ÿªÿÿ ÿÿÿ¯ÿ§ÿÿÿ£ÿ¤ÿÿ ÿ ÿ¡ÿ¡ÿ ÿ¥ÿ ÿ ÿ¦ÿ ÿÿªÿ´ÿ§ÿÿÿ¥ÿ­ÿ¶ÿµÿ¤ÿ£ÿÿ¬ÿ¥ÿ£ÿÿ¼ÿ£ÿÿ ÿ±ÿ¤ÿ£ÿÿÿ¯ÿÿÿ¨ÿ¥ÿ¡ÿ ÿÿÿ¤ÿ¦ÿ£ÿÿÿÿÿ¢ÿ©ÿ¬ÿ¯ÿ´ÿ¥ÿ ÿÿÿªÿ®ÿ¯ÿÿÿ¢ÿ¤ÿ¦ÿ°ÿ©ÿÿÿÿÿÿ°ÿ¤ÿ§ÿ°ÿ¦ÿªÿ­ÿ«ÿÿ£ÿ§ÿ¥ÿÿÿÿ¢ÿ§ÿ¨ÿ²ÿªÿ£ÿ©ÿ¦ÿ¨ÿÿÿ«ÿªÿ¨ÿ§ÿªÿ­ÿ ÿ©ÿ¥ÿ®ÿ®ÿ©ÿÿÿÿ°ÿ¡ÿ§ÿ¡ÿ«ÿ¬ÿ¢ÿ¤ÿ ÿ¥ÿ§ÿ£ÿÿ¤ÿ°ÿ¯ÿÿÿ²ÿ¬ÿÿÿ¨ÿ¬ÿ¤ÿÿÿ©ÿ¨ÿ¯ÿ·ÿ¦ÿÿ¦ÿ¥ÿ¥ÿÿªÿ­ÿ ÿÿ¶ÿÿ£ÿ£ÿÿ©ÿ§ÿ¨ÿÿ¥ÿ£ÿ¢ÿ¢ÿ¦ÿ¤ÿ§ÿÿÿ¢ÿ¥ÿÿ¢ÿ¤ÿ¤ÿ¦ÿÿ¤ÿ¯ÿ¬ÿ¨ÿ£ÿ­ÿ©ÿÿÿÿ¤ÿªÿ°ÿ­ÿ¡ÿ¢ÿ¥ÿ£ÿÿ³ÿÿÿ¢ÿ£ÿ²ÿ¨ÿ®ÿÿÿ©ÿ©ÿ¤ÿÿ¥ÿ§ÿÿÿÿ£ÿªÿ¬ÿ¨ÿ¢ÿÿÿ¥ÿ©ÿ¨ÿ­ÿ¬ÿ¤ÿ¦ÿ¥ÿ£ÿ£ÿ§ÿÿ­ÿ¸ÿ±ÿ¤ÿ­ÿ­ÿ¹ÿ¡ÿ§ÿÿÿ¢ÿ¦ÿ³ÿ¥ÿ§ÿ­ÿ¥ÿ ÿ¦ÿ«ÿ¯ÿ­ÿ°ÿ¦ÿ¤ÿ¦ÿ£ÿ§ÿ¥ÿ ÿ£ÿ§ÿ¬ÿ¨ÿÿ ÿ ÿ§ÿ²ÿ®ÿ¤ÿÿ£ÿÿ¬ÿªÿÿÿ£ÿÿÿÿÿ«ÿ®ÿÿ¥ÿÿÿ¥ÿ¦ÿÿÿÿÿ¥ÿÿ¤ÿ¢ÿ¡ÿÿÿ§ÿ©ÿ£ÿ¡ÿ¥ÿ¦ÿÿÿ¨ÿ©ÿ¬ÿ¨ÿ¯ÿ¯ÿÿ¡ÿÿ¦ÿÿÿ¨ÿÿ¤ÿ£ÿÿ£ÿ­ÿ©ÿ¥ÿ§ÿÿ ÿ©ÿ²ÿ²ÿ§ÿ ÿ£ÿ«ÿ®ÿ ÿÿ¥ÿ¡ÿ¥ÿ°ÿ£ÿÿÿÿ ÿÿÿ°ÿ³ÿ¡ÿÿ¡ÿ¢ÿÿ¢ÿ¬ÿ¯ÿÿ·ÿ³ÿµÿ¯ÿ¥ÿ¢ÿÿ§ÿ¨ÿ©ÿ¶ÿªÿ¥ÿÿÿ¨ÿ­ÿªÿ¤ÿªÿ«ÿ¦ÿ¥ÿ®ÿ³ÿ¡ÿ¥ÿ¥ÿÿ¦ÿ«ÿ¬ÿ±ÿ£ÿ®ÿ«ÿ¥ÿÿÿÿ²ÿ¯ÿ³ÿÿÿÿ¥ÿ¨ÿÿÿ§ÿ«ÿªÿ ÿ¨ÿ­ÿ¦ÿ¢ÿ¡ÿ¡ÿÿÿ¡ÿ£ÿÿÿÿÿ¤ÿ¥ÿªÿ­ÿ¦ÿ¡ÿ©ÿ¯ÿÃÿ ÿÿÿ²ÿÿ°ÿ§ÿÿ¢ÿ¢ÿ®ÿ¬ÿ¬ÿ«ÿ­ÿ§ÿÿÿªÿ§ÿ£ÿ§ÿ¦ÿ¥ÿ¢ÿÿÿÿÿ¡ÿ ÿ¥ÿ¡ÿ«ÿ¡ÿÿ©ÿªÿÿ¥ÿ¡ÿÿ®ÿ£ÿ¬ÿªÿ³ÿ¡ÿÿ©ÿ¤ÿ¥ÿ¨ÿ­ÿ¨ÿ±ÿ¼ÿ«ÿÿÿÿÿÿÿÿ£ÿÿÿÿÿÿ£ÿ±ÿªÿ·ÿ£ÿÿÿ»ÿ®ÿÿÿÿ°ÿ¨ÿÿ§ÿÿ¤ÿ«ÿ¨ÿ«ÿ°ÿ«ÿ¢ÿ«ÿ¦ÿ¤ÿ®ÿ¥ÿÿ£ÿ¬ÿ¤ÿ ÿÿÿÿ¤ÿ£ÿ¸ÿÿÿÿ¤ÿÿ¥ÿÿ¢ÿ§ÿ§ÿ ÿÿÿÿÿªÿ¨ÿ¨ÿ¢ÿ¢ÿ¢ÿÿ¤ÿ¤ÿÿÿÿ ÿÿÿÿÿ¢ÿ¥ÿÿÿ¬ÿ ÿÿÿÿ­ÿÿ§ÿ£ÿ¥ÿÿÿÿÿ ÿ«ÿªÿ¤ÿÿÿÿÿÿÿÿÿÿÿ£ÿ ÿ¦ÿ¦ÿ¨ÿ¸ÿ©ÿÿ§ÿ£ÿ§ÿ§ÿ°ÿ©ÿ¤ÿÿÿ£ÿ¨ÿ­ÿªÿÿÿÿÿ²ÿªÿªÿ¦ÿ¥ÿ®ÿ¤ÿ¢ÿ°ÿ¤ÿ¤ÿÿÿÿ¨ÿ¢ÿ­ÿµÿ½ÿ¯ÿ¥ÿ¦ÿ®ÿ²ÿ­ÿ§ÿ ÿÿ¨ÿ¬ÿÿÿ¬ÿ³ÿ´ÿ»ÿ¦ÿºÿ³ÿÿ§ÿ°ÿ¹ÿ³ÿ¦ÿ¯ÿ°ÿ¯ÿªÿÿ«ÿ¥ÿÿÿÿ¦ÿ«ÿ©ÿ©ÿ©ÿ©ÿ¨ÿ¥ÿ«ÿ­ÿ¯ÿ²ÿÿÿÿ¯ÿ½ÿ«ÿÿ¶ÿ¥ÿ§ÿÿ£ÿ³ÿ¤ÿªÿ³ÿ¡ÿ¦ÿµÿ­ÿ¨ÿ§ÿ³ÿ·ÿ®ÿ¦ÿ²ÿ´ÿÿ²ÿµÿ¶ÿ¬ÿ®ÿ¯ÿ§ÿ­ÿ§ÿªÿ©ÿ¢ÿÿ£ÿ¤ÿ¦ÿ¡ÿ¡ÿ©ÿ¦ÿ®ÿµÿ¨ÿ¨ÿ²ÿ®ÿÿ©ÿ©ÿªÿ·ÿ¤ÿ¡ÿ¤ÿ¨ÿ¸ÿµÿ´ÿ°ÿ²ÿ·ÿ³ÿ©ÿ©ÿ¯ÿ²ÿ¯ÿ®ÿ³ÿ«ÿ®ÿ¸ÿºÿ³ÿ±ÿÿÿ³ÿ®ÿ®ÿ ÿ¦ÿ°ÿ¯ÿ§ÿ©ÿ®ÿ­ÿ®ÿ¬ÿ£ÿÿªÿ¤ÿ¸ÿ¹ÿ¾ÿÆÿ¬ÿ©ÿ©ÿ°ÿ«ÿÿ«ÿ¯ÿ´ÿ³ÿ±ÿ°ÿ®ÿ²ÿ±ÿªÿ²ÿ®ÿ¤ÿ±ÿ¦ÿªÿ¹ÿÿÿ´ÿªÿ®ÿªÿ­ÿ«ÿ¥ÿ«ÿ¥ÿÿ©ÿ³ÿ­ÿ²ÿ¸ÿªÿ°ÿ®ÿ¸ÿµÿ·ÿ¸ÿ¹ÿ³ÿ®ÿ°ÿ¯ÿ¯ÿ´ÿ²ÿ¯ÿµÿ¾ÿ¸ÿ¬ÿªÿ­ÿ¸ÿ¸ÿ£ÿÿ®ÿ¸ÿ¾ÿ¾ÿÿ²ÿ²ÿ²ÿ²ÿµÿ»ÿ·ÿ¾ÿºÿ¯ÿ°ÿ¸ÿ¿ÿ¹ÿ±ÿÀÿ«ÿ©ÿ¡ÿ­ÿ«ÿ®ÿ§ÿ¬ÿ²ÿ®ÿºÿµÿ©ÿ­ÿ´ÿ¸ÿ¹ÿ­ÿ¯ÿ¼ÿ±ÿºÿÄÿ¬ÿ½ÿÄÿµÿ²ÿ¨ÿ¾ÿ°ÿ¬ÿ²ÿ´ÿ¸ÿµÿ¬ÿ«ÿ®ÿ§ÿ¦ÿ¬ÿ°ÿ­ÿ®ÿ¶ÿ§ÿ²ÿ±ÿ©ÿ©ÿ¶ÿ·ÿ±ÿ³ÿ¸ÿ¸ÿ¹ÿ¼ÿ²ÿ²ÿ±ÿ¯ÿ©ÿ®ÿ±ÿ¶ÿ¯ÿ»ÿ³ÿºÿ­ÿ¥ÿ¤ÿ°ÿ¹ÿ·ÿ·ÿ¯ÿµÿ»ÿ¬ÿ´ÿÓÿ¯ÿ¶ÿ¬ÿ¯ÿ«ÿ´ÿ­ÿ´ÿ¶ÿ³ÿ²ÿ­ÿ©ÿ®ÿºÿ¶ÿ£ÿ¨ÿ¹ÿ¤ÿªÿ»ÿÿ¨ÿµÿ±ÿ­ÿ©ÿ¶ÿ¿ÿ±ÿ±ÿ¼ÿÇÿÀÿªÿªÿ°ÿ¾ÿ¾ÿ¸ÿ·ÿ­ÿªÿ±ÿ­ÿ§ÿ©ÿ´ÿ»ÿ§ÿ´ÿ«ÿ´ÿÿ²ÿªÿ½ÿ²ÿªÿ°ÿ¤ÿÿ¤ÿÿ|ÿÿ ÿÿ¡ÿ¦ÿÿÿÿÿÿ£ÿ³ÿ´ÿ·ÿ±ÿ³ÿ¹ÿ­ÿ²ÿÿqÿgÿnÿÿ¯ÿÿ³ÿ¡ÿ­ÿµÿºÿ¾ÿ·ÿ°ÿ©ÿ´ÿÀÿ´ÿ¶ÿÿ·ÿ¯ÿÿ¤ÿ¯ÿ´ÿ±ÿ¯ÿ±ÿ°ÿ®ÿÿÿÿªÿªÿ¬ÿÿ£ÿ©ÿ«ÿ°ÿ³ÿ³ÿ´ÿºÿ½ÿ½ÿ«ÿÀÿÆÿ²ÿ¶ÿ¶ÿ¯ÿªÿ°ÿ²ÿ±ÿ¶ÿ¼ÿ´ÿªÿ¹ÿÁÿ¶ÿÇÿÿyÿÿÿ±ÿ½ÿ»ÿ»ÿÁÿ¾ÿ¶ÿ­ÿ³ÿ¶ÿ¼ÿ¹ÿ¹ÿ¬ÿ¢ÿ`ÿ!ÿOÿ¡ÿ¹ÿ·ÿ´ÿ¿ÿ¥ÿ®ÿ²ÿ²ÿ¼ÿ²ÿ«ÿ¯ÿ·ÿºÿ´ÿ°ÿ¶ÿ¨ÿ±ÿ®ÿ°ÿ°ÿ·ÿ¦ÿºÿ¶ÿ­ÿªÿªÿ®ÿ¯ÿ°ÿªÿ¦ÿ¯ÿÿÿxÿkÿXÿ>ÿ%ÿÿüþËþþÆþ
ÿAÿUÿXÿ^ÿkÿÿÿ¦ÿ­ÿ¥ÿ¥ÿ±ÿªÿ³ÿ°ÿ¹ÿ·ÿ°ÿ¸ÿ¿ÿ·ÿ±ÿµÿ¹ÿ·ÿÁÿ½ÿ¬ÿÅÿ¿ÿ¹ÿ¸ÿ¬ÿ²ÿºÿ«ÿ¦ÿºÿÃÿ¿ÿ²ÿÃÿÃÿÄÿ¿ÿ»ÿ¸ÿ´ÿ³ÿ³ÿ°ÿ¸ÿ·ÿªÿ²ÿ±ÿºÿÅÿÃÿ¹ÿ¸ÿÂÿÊÿÁÿ¶ÿ¯ÿ¼ÿ¹ÿÌÿÄÿ¿ÿ¹ÿÀÿÄÿ½ÿ¶ÿµÿÇÿÁÿ¯ÿÿ ÿÿÿÿÿ¤ÿ°ÿ²ÿ±ÿÿªÿ§ÿ§ÿ¬ÿ¬ÿªÿ²ÿ¼ÿµÿªÿ³ÿ«ÿ¬ÿ¶ÿ¼ÿ¼ÿ»ÿ»ÿ·ÿ±ÿ·ÿÅÿ¼ÿ®ÿÿWÿÿ	ÿmÿ¯ÿ²ÿµÿÂÿ¾ÿÉÿËÿ·ÿÄÿ¼ÿÄÿÄÿºÿ»ÿÁÿ½ÿ¼ÿ¶ÿ·ÿÿµÿ´ÿ±ÿ·ÿ»ÿ¸ÿ»ÿÃÿºÿ¬ÿ£ÿµÿÀÿ¶ÿ»ÿÀÿµÿ§ÿ¤ÿ§ÿ®ÿ²ÿªÿ ÿ ÿ¢ÿ£ÿ ÿÿÿÿ ÿÿ ÿºÿ²ÿªÿÿÿ¢ÿÿÿÿÿÿÿÿÿÿÿÿÿÿ¤ÿªÿÿÿÿÿÿÿ¢ÿÿÿ ÿÿÿÿÿÿÿÿÿxÿwÿyÿ|ÿÿÿÿsÿxÿ{ÿÿÿsÿvÿvÿÿÿsÿrÿzÿrÿqÿÿ}ÿnÿwÿpÿqÿ{ÿ{ÿsÿ|ÿnÿ~ÿtÿtÿkÿrÿqÿlÿ|ÿ}ÿiÿyÿoÿqÿnÿuÿxÿiÿ]ÿsÿoÿsÿqÿzÿpÿdÿ`ÿ^ÿZÿJÿ`ÿ\ÿyÿÿaÿVÿcÿmÿjÿ]ÿ~ÿeÿbÿmÿdÿ]ÿcÿ\ÿ^ÿOÿbÿIÿDÿDÿEÿSÿ_ÿSÿ_ÿPÿNÿWÿVÿ^ÿeÿ\ÿJÿOÿ;ÿDÿ7ÿAÿCÿXÿoÿTÿ3ÿ/ÿ7ÿLÿOÿaÿpÿqÿiÿ_ÿOÿHÿXÿWÿUÿPÿMÿUÿ[ÿ7ÿSÿOÿ?ÿ@ÿPÿcÿaÿAÿNÿRÿ]ÿbÿ_ÿQÿGÿ9ÿ4ÿ;ÿOÿUÿ\ÿ`ÿ_ÿWÿNÿQÿ^ÿaÿmÿfÿYÿYÿQÿKÿMÿLÿGÿ0ÿ%ÿ;ÿTÿEÿ6ÿLÿQÿEÿMÿDÿ;ÿ7ÿ?ÿLÿJÿAÿIÿFÿ9ÿLÿ9ÿ0ÿ(ÿ(ÿEÿ;ÿ5ÿBÿLÿHÿBÿKÿWÿRÿ@ÿ>ÿÿÿ/ÿ*ÿÿ#ÿ1ÿ%ÿ$ÿ:ÿ3ÿBÿ ÿÿ(ÿ&ÿÿ#ÿ*ÿÿ"ÿ$ÿÿÿÿÿ'ÿ'ÿBÿ)ÿ7ÿ(ÿ$ÿ%ÿ'ÿ.ÿ3ÿ.ÿ2ÿGÿ<ÿ1ÿHÿRÿMÿVÿhÿrÿuÿÿ}ÿÿÿÿÿÿÿÿ¦ÿ¤ÿÿÿÿÿ¡ÿ¢ÿÿ¤ÿ°ÿÿÿ±ÿ´ÿ´ÿ¼ÿ½ÿ³ÿ³ÿ¯ÿµÿÄÿ»ÿºÿ¸ÿ­ÿ°ÿ¾ÿ´ÿ¼ÿ·ÿÃÿÃÿ ÿ¬ÿ³ÿ·ÿ¾ÿ¾ÿ½ÿ¾ÿÁÿÈÿ»ÿ¶ÿÁÿ³ÿ®ÿ¹ÿ±ÿ±ÿºÿ³ÿ¾ÿÃÿ¸ÿµÿ©ÿ¢ÿµÿÉÿ¹ÿ­ÿÀÿÅÿ»ÿ¯ÿ©ÿ©ÿ­ÿ´ÿ¼ÿÄÿ»ÿµÿ³ÿ¨ÿ¹ÿ·ÿ°ÿºÿÇÿÀÿºÿÁÿ¼ÿ«ÿ·ÿ±ÿµÿÄÿÅÿ»ÿºÿÂÿ½ÿ´ÿÄÿ³ÿºÿÀÿ¼ÿ¾ÿÂÿÀÿ¹ÿ¯ÿ¯ÿ¹ÿ¯ÿ½ÿ¯ÿ±ÿ³ÿ»ÿÂÿ½ÿ´ÿ­ÿ©ÿÅÿÌÿ©ÿ©ÿ±ÿ´ÿ´ÿ³ÿ´ÿ²ÿ¥ÿµÿ²ÿ½ÿ»ÿ¯ÿ³ÿ¹ÿµÿ³ÿ®ÿ£ÿÂÿÉÿµÿ±ÿ­ÿ±ÿ­ÿ·ÿ»ÿ±ÿ¬ÿ±ÿ¼ÿ·ÿ¯ÿºÿ¶ÿ­ÿºÿÁÿ½ÿ³ÿ¯ÿ°ÿ«ÿÎÿ·ÿ±ÿ¤ÿ®ÿ¯ÿ­ÿ¯ÿ¦ÿ«ÿ¿ÿ¸ÿºÿ·ÿÂÿ¸ÿ½ÿ²ÿºÿ¸ÿ¬ÿ«ÿ±ÿ´ÿ´ÿÿ¡ÿ«ÿ²ÿ¼ÿ»ÿ¹ÿ¿ÿÃÿ»ÿ®ÿ£ÿ¡ÿ®ÿ¦ÿ¹ÿ¯ÿ¹ÿ¼ÿ·ÿ·ÿ®ÿ§ÿ¨ÿ«ÿ¶ÿµÿ±ÿªÿ¶ÿÿ¹ÿ³ÿ ÿ³ÿºÿ³ÿ¬ÿ§ÿ³ÿ¹ÿ±ÿ®ÿÿ¦ÿ³ÿ¤ÿ£ÿ¦ÿ±ÿ¶ÿªÿ¡ÿ¥ÿ¥ÿ¬ÿ¤ÿÿ¨ÿ«ÿ¨ÿ©ÿ¦ÿ¨ÿ±ÿ±ÿ¬ÿµÿÁÿ±ÿ¾ÿÄÿ¹ÿ£ÿ»ÿµÿªÿ³ÿºÿ°ÿ¨ÿ³ÿµÿ¶ÿ¨ÿ£ÿ¨ÿ¡ÿ¥ÿ±ÿ¹ÿ±ÿ©ÿÿÿ¤ÿ¨ÿ»ÿ°ÿÿ²ÿ«ÿ½ÿÿÿ¢ÿ°ÿ©ÿ©ÿ·ÿ­ÿÿ§ÿ°ÿ²ÿ§ÿÿ¯ÿ²ÿ¹ÿ°ÿ¯ÿ¬ÿ°ÿ°ÿ§ÿ±ÿ©ÿ®ÿ³ÿ§ÿÿ£ÿÿÿ©ÿ¨ÿ°ÿ¸ÿ¯ÿ¡ÿ¦ÿ½ÿ¼ÿªÿªÿ¤ÿ¥ÿ¨ÿ¢ÿ¨ÿ°ÿ¬ÿ«ÿ¦ÿ¢ÿ§ÿ²ÿ»ÿ·ÿ®ÿ³ÿ«ÿªÿ¡ÿ©ÿ¬ÿ¯ÿ£ÿ¦ÿ®ÿ¤ÿ ÿ±ÿ¹ÿ¸ÿ¯ÿªÿ¦ÿ½ÿ¶ÿµÿ²ÿªÿ¨ÿ¬ÿ©ÿ¬ÿ°ÿ«ÿ¯ÿ¹ÿ©ÿ¬ÿ¬ÿ£ÿ·ÿÿ«ÿ¬ÿ­ÿ§ÿªÿ©ÿ©ÿ°ÿ¬ÿ¡ÿ ÿÿ¨ÿ©ÿ¬ÿ¨ÿ¢ÿªÿ®ÿ§ÿ§ÿ¨ÿ­ÿ±ÿ«ÿ¥ÿ®ÿµÿ§ÿ ÿÿ°ÿ¨ÿ¥ÿ±ÿ¬ÿ¯ÿ®ÿ¶ÿ³ÿ¯ÿ¦ÿ¢ÿ´ÿ¿ÿ­ÿ¥ÿ³ÿ°ÿ²ÿ¥ÿ±ÿ¯ÿ«ÿ¦ÿ±ÿ²ÿ©ÿªÿ«ÿªÿªÿ¥ÿ£ÿ¤ÿªÿ®ÿ¨ÿ«ÿÿ¥ÿ°ÿ±ÿÿ¡ÿ¡ÿ­ÿ«ÿ«ÿ¨ÿ ÿ¡ÿ ÿ¥ÿ¡ÿÿ©ÿÂÿ©ÿ¯ÿ®ÿ±ÿ«ÿ°ÿ³ÿ°ÿ¤ÿ¤ÿ§ÿ§ÿ«ÿ«ÿ²ÿ°ÿÿ¦ÿ©ÿ¥ÿ°ÿ ÿ¡ÿ§ÿÿ¤ÿ¤ÿ£ÿ¥ÿ¤ÿ­ÿ«ÿÿªÿ­ÿ¤ÿÿ ÿ£ÿÿ½ÿªÿ®ÿ¢ÿ±ÿ¶ÿ¬ÿ¤ÿÿªÿ°ÿ¦ÿ¤ÿ­ÿªÿ ÿ±ÿ¢ÿÿ¢ÿÿ§ÿ¬ÿªÿÿ¨ÿµÿ·ÿ­ÿ¥ÿ¬ÿªÿ¡ÿ¨ÿ§ÿÿ¡ÿªÿ ÿ¤ÿ¬ÿ³ÿ£ÿ§ÿ´ÿ¬ÿ¯ÿ£ÿ©ÿ¥ÿ®ÿ§ÿÿ¢ÿ¡ÿÿÿÿ?ÿßþþÆþSÿÿ¢ÿ©ÿ¥ÿÿÿ«ÿ¡ÿ ÿ¦ÿÿÿÿÿ¡ÿÿÿªÿªÿ®ÿÿ¡ÿÿÿÿÿ£ÿ¥ÿ©ÿªÿ¦ÿ§ÿÿ£ÿ¦ÿÿÿÿ¥ÿµÿªÿÿ¨ÿ®ÿ¨ÿÿÿ²ÿ¢ÿÿ ÿ ÿ¨ÿÿ¥ÿ®ÿ¢ÿ¦ÿªÿÿÿ¬ÿ±ÿ°ÿ°ÿ«ÿ©ÿ¥ÿµÿ«ÿ±ÿ§ÿ ÿ¢ÿÿÿÿÿ«ÿ¢ÿÿ¡ÿÿÿÿÿ¨ÿ¦ÿ ÿ¡ÿ¡ÿ±ÿ©ÿÿÿ®ÿ¢ÿªÿ¥ÿ ÿ¦ÿÿ­ÿ³ÿ ÿ¡ÿÿÿÿÿÿÿ¯ÿ°ÿ¨ÿ¥ÿ¦ÿÿ¦ÿÿ¦ÿÿ ÿÿÿ¦ÿ§ÿ ÿÿÿªÿ­ÿÿ«ÿ±ÿ«ÿÿÿ®ÿ¤ÿÿ©ÿ§ÿ¡ÿ¥ÿªÿ£ÿÿ­ÿ¡ÿ§ÿÿ¡ÿ¨ÿÿ¢ÿ¢ÿ®ÿªÿ¬ÿ©ÿ®ÿ¯ÿ¢ÿÿÿÿÿÿ ÿÿÿ ÿ®ÿ¹ÿ©ÿ¢ÿ¦ÿ©ÿ¤ÿ¤ÿ©ÿ¨ÿ¦ÿ ÿÿ ÿ±ÿ°ÿ«ÿÿÿÿÿÿÿÿÿÿÿ¬ÿµÿªÿ£ÿ¬ÿ¢ÿ«ÿ­ÿ ÿÿÿÿ¢ÿÿ±ÿ®ÿ£ÿ©ÿ®ÿ§ÿ¢ÿ¡ÿ ÿ²ÿ«ÿ¥ÿ ÿÿ ÿÿ­ÿ¬ÿÿ¥ÿªÿ©ÿ©ÿ¯ÿ§ÿÿÿ£ÿÿ°ÿÿÿ¬ÿÿ¡ÿ¶ÿÿÿ¬ÿ¥ÿ¡ÿ¦ÿ¡ÿÿÿ¦ÿ¤ÿ¡ÿ¥ÿÿªÿªÿÿÿÿÿ£ÿÿÿ£ÿÿÿÿÿ­ÿÿ ÿÿÿÿÿÿÿ ÿÿÿÿÿÿÿÿÿÿÿÿÿÿÿÿ¦ÿ¨ÿ ÿÿÿÿ¬ÿÿ ÿÿÿÿÿ¥ÿÿÿÿÿ¡ÿÿÿÿ¦ÿ ÿÿÿÿÿÿÿÿÿ¦ÿÿÿÿÿÿ¬ÿÿÿ¦ÿÿÿÿÿÿÿÿÿ¢ÿ£ÿÿÿÿ¥ÿÿÿÿÿÿÿÿ¥ÿÿÿÿÿdÿ~ÿwÿÿ ÿ ÿÿÿ¤ÿ¬ÿÿÿÿ°ÿ«ÿ ÿ«ÿ°ÿ£ÿ¢ÿÿÿÿÿÿÿ¢ÿ¢ÿÿÿÿªÿªÿ¨ÿ¨ÿÿÿÿÿÿÿÿÿÿ¡ÿÿÿ¯ÿ¤ÿ ÿÿÿ¨ÿÿ­ÿ¤ÿÿ¦ÿÿ²ÿÿÿ¥ÿ¨ÿ¨ÿªÿªÿÿ£ÿ¤ÿÿ ÿ¨ÿ®ÿ¯ÿÿÿ ÿÿÿ¡ÿ«ÿÿÿ©ÿÿ¥ÿªÿ°ÿÿÿ£ÿÿµÿÿÿÿ ÿ°ÿ¤ÿ§ÿ¶ÿªÿ§ÿ¢ÿ¥ÿ¢ÿÿ¨ÿ°ÿ¯ÿ«ÿ§ÿ§ÿ£ÿ¥ÿ£ÿ©ÿ³ÿ©ÿ©ÿ¨ÿÿÿ¨ÿÿªÿ¯ÿÿÿ ÿ©ÿÿÿÿÿ­ÿ°ÿ¥ÿ¢ÿ¥ÿ¢ÿÿ£ÿÿÿ®ÿ¦ÿ¤ÿ¬ÿ¢ÿÿÿÿ¡ÿ ÿ¢ÿ¥ÿ£ÿÿÿÿÿºÿÿªÿ®ÿ«ÿÿ¤ÿÿÿÿ¤ÿ«ÿÿ­ÿ«ÿ°ÿ¬ÿ¡ÿ£ÿ©ÿ©ÿ¤ÿ¦ÿ¦ÿ£ÿ ÿ¦ÿÿÿªÿ­ÿ°ÿ¢ÿÿÿ¥ÿªÿ ÿ¨ÿ«ÿ£ÿ©ÿ«ÿ©ÿ´ÿ±ÿ©ÿ¤ÿªÿ§ÿÿÿÿ¤ÿÿÿÿ£ÿ©ÿ©ÿ¦ÿ¢ÿÿÿ¥ÿ®ÿªÿ§ÿ®ÿ¦ÿÿ¬ÿ®ÿ¦ÿ£ÿ¦ÿ­ÿ¬ÿ¡ÿÿ¨ÿ§ÿ­ÿ¯ÿ«ÿÿÿ£ÿ¬ÿ¦ÿÿÿ¯ÿ£ÿÿÿ¥ÿ¢ÿÿ©ÿ°ÿ¦ÿ¢ÿ¯ÿ ÿÿµÿ®ÿ¥ÿ¦ÿ§ÿÿÿ¯ÿ®ÿ ÿ©ÿ«ÿ ÿ¤ÿÿÿ¬ÿ³ÿ©ÿÿ­ÿ¦ÿ ÿÿÿÿ¬ÿ¢ÿ ÿÿÿªÿ©ÿ¥ÿ¡ÿ ÿ¦ÿÿÿ¨ÿÿ£ÿÿÿ§ÿ§ÿ§ÿ¡ÿ¤ÿ¤ÿ¥ÿ²ÿ®ÿ¥ÿ¦ÿ­ÿ°ÿ©ÿ¢ÿ£ÿ¬ÿ®ÿªÿ¯ÿ´ÿ«ÿ«ÿ¦ÿ¦ÿ§ÿªÿ¢ÿÿ©ÿµÿÿÿ©ÿ²ÿ¹ÿ°ÿ¤ÿ¨ÿÿ¡ÿªÿ£ÿªÿ©ÿ£ÿ ÿ¨ÿ§ÿ¨ÿ¡ÿ¦ÿ©ÿ¦ÿªÿ§ÿ§ÿ¢ÿÿ¢ÿ¬ÿ§ÿ ÿ¢ÿ®ÿ®ÿ°ÿ¨ÿ¢ÿÿ¢ÿ©ÿ¢ÿ­ÿ¨ÿÿ£ÿ¤ÿÿ¯ÿÿ«ÿ¬ÿ­ÿ ÿ³ÿ¥ÿ¦ÿ¢ÿ£ÿÿuÿÿªÿ¬ÿ¨ÿÿ¤ÿ«ÿÿÿªÿ£ÿ£ÿ¬ÿ§ÿ©ÿ£ÿÿ¥ÿÿªÿ¥ÿÿ¬ÿÿ¡ÿ¨ÿ¤ÿ©ÿ©ÿ¨ÿ¡ÿÿÿ©ÿÿ¦ÿ¦ÿÿ¢ÿÿ«ÿ¥ÿ¡ÿ­ÿªÿ¢ÿ¤ÿ ÿ©ÿ¤ÿ¡ÿ¦ÿÿÿ¤ÿ§ÿÿÿ¦ÿ©ÿ­ÿ§ÿ²ÿ¤ÿÿÿ¡ÿ§ÿ«ÿÿ¥ÿÿ¢ÿÿ¶ÿ§ÿ®ÿ°ÿ­ÿ§ÿ¢ÿ¥ÿ¥ÿÿ¤ÿÿÿ¨ÿ¬ÿ¶ÿ¾ÿ°ÿ¦ÿ¯ÿ±ÿ¯ÿ«ÿ ÿ£ÿ±ÿ´ÿ®ÿµÿ¢ÿ®ÿ­ÿ ÿ«ÿºÿ®ÿ´ÿ·ÿ®ÿ«ÿ¦ÿ ÿªÿ¨ÿÿ¿ÿ¨ÿÿ§ÿ¹ÿ±ÿ²ÿ«ÿ¨ÿ¬ÿ¬ÿ¦ÿ¤ÿ¢ÿ ÿ¢ÿÿÿÿÿÿÿ¬ÿ®ÿ¨ÿ°ÿªÿ¢ÿ­ÿ°ÿºÿÿÿ§ÿ¯ÿ¡ÿ¨ÿ®ÿÿÿ§ÿ¯ÿ±ÿ ÿÿ¡ÿ©ÿÿÿ«ÿ¨ÿ¡ÿ£ÿÿÿ ÿ ÿÿ ÿÿ¢ÿ¡ÿ§ÿ­ÿ¤ÿ¨ÿ ÿ¯ÿ­ÿ°ÿÿ£ÿ¢ÿ±ÿ¤ÿ¥ÿÿ§ÿ¡ÿ¡ÿ·ÿ®ÿ³ÿ«ÿªÿ²ÿ®ÿ«ÿÿ¢ÿÿÿÿ¢ÿ¤ÿªÿªÿ¡ÿªÿ¢ÿ§ÿÿÿÿ ÿ¸ÿÿ¨ÿ­ÿ£ÿÿ¯ÿ²ÿ«ÿÿ¦ÿ¦ÿ§ÿ¨ÿ¨ÿ¡ÿ¨ÿ²ÿ¤ÿÿÿÿÿ¨ÿ¨ÿÿ£ÿ¥ÿ£ÿÿ¡ÿÿÿ¦ÿ¦ÿ¥ÿ¥ÿ¤ÿÿÿ±ÿ¨ÿÿÿÿÿ£ÿ¡ÿÿÿÿÿ¥ÿÿ£ÿ¢ÿÿÿÿ¨ÿ¬ÿÿÿÿ¦ÿ¬ÿ£ÿÿÿ¨ÿÿ¡ÿ ÿ¡ÿÿÿ£ÿ ÿ ÿÿÿÿÿ¢ÿ¨ÿ¥ÿ£ÿÿÿÿ¥ÿ¦ÿÿ¦ÿ¥ÿ ÿ¡ÿÿÿ¢ÿÿ¤ÿ¤ÿ§ÿ§ÿÿÿ®ÿÿ ÿÿªÿÿ©ÿ²ÿªÿÿ¡ÿ¥ÿ°ÿ¬ÿÿÿ ÿ¡ÿ¢ÿ¦ÿ£ÿ°ÿ«ÿ¥ÿ¢ÿ¤ÿÿ¤ÿ ÿ®ÿÿ«ÿªÿÿÿ©ÿ­ÿ±ÿ©ÿ ÿ©ÿ®ÿ«ÿ¤ÿªÿ«ÿ­ÿ§ÿÿ©ÿªÿ®ÿ±ÿ½ÿÿ§ÿ´ÿ©ÿµÿ®ÿ³ÿÿªÿ«ÿªÿ­ÿ¼ÿ³ÿ©ÿ®ÿ¢ÿ ÿ£ÿ¡ÿ©ÿ´ÿ³ÿ¨ÿªÿ²ÿ²ÿ¯ÿ³ÿ°ÿ©ÿ±ÿ¡ÿÿÿ®ÿ³ÿ«ÿ¥ÿ§ÿ¥ÿ¥ÿ©ÿ­ÿ©ÿ©ÿ°ÿ«ÿ¨ÿ¬ÿ­ÿ¥ÿÿ«ÿ±ÿ±ÿºÿÿ­ÿ¶ÿ¹ÿ©ÿÿÿµÿ¼ÿ·ÿ©ÿÿ°ÿ´ÿ²ÿ£ÿÿ¦ÿ©ÿ«ÿ¢ÿÿ¢ÿ¢ÿ¢ÿ¤ÿ¢ÿ ÿ®ÿ³ÿÿ¥ÿµÿ¬ÿªÿÿ¢ÿ¯ÿ¬ÿ­ÿÀÿ·ÿ²ÿ°ÿ²ÿ³ÿ¬ÿ¦ÿ¬ÿ»ÿ¬ÿÿ¢ÿ©ÿ ÿ´ÿµÿÿµÿ®ÿ¦ÿ¬ÿ¡ÿ´ÿ«ÿ®ÿ¬ÿ¨ÿ¯ÿ­ÿ®ÿµÿªÿ¥ÿ®ÿ¥ÿ®ÿ²ÿ­ÿ¹ÿ±ÿÆÿ±ÿ£ÿºÿ±ÿ¬ÿ«ÿ´ÿ³ÿªÿ¶ÿ³ÿ°ÿ²ÿ³ÿ±ÿ¨ÿ¨ÿ²ÿ¬ÿ©ÿ²ÿÀÿ©ÿ¯ÿ«ÿ«ÿ¯ÿÿ­ÿ¶ÿªÿ£ÿ«ÿ´ÿ©ÿ§ÿ¨ÿ¤ÿ§ÿ«ÿ©ÿ¥ÿ¬ÿ°ÿªÿ¯ÿ°ÿ¾ÿ²ÿ§ÿ«ÿ´ÿ«ÿ§ÿ§ÿ´ÿ¯ÿ®ÿ©ÿ¥ÿ©ÿ­ÿ¯ÿ­ÿÀÿ·ÿ¢ÿ®ÿ¯ÿ¶ÿ³ÿÇÿ¨ÿ¦ÿ¨ÿ°ÿ³ÿµÿ¸ÿµÿ©ÿ²ÿÀÿ¸ÿ²ÿ´ÿºÿ°ÿ¶ÿ§ÿ©ÿ«ÿ´ÿ­ÿ°ÿ¯ÿªÿ¼ÿºÿ®ÿ¨ÿ§ÿ²ÿ¸ÿ²ÿ¶ÿµÿ°ÿ´ÿ¦ÿ¬ÿµÿÿ®ÿ«ÿ«ÿ´ÿ¸ÿ¹ÿ±ÿµÿ±ÿ®ÿ³ÿ³ÿ´ÿ³ÿ´ÿ±ÿ°ÿ¯ÿ´ÿ´ÿªÿ©ÿ«ÿ¯ÿ©ÿ³ÿ±ÿ³ÿ´ÿ·ÿ¹ÿ³ÿ«ÿ±ÿ·ÿ±ÿµÿ°ÿµÿ­ÿÇÿªÿ§ÿ©ÿ¯ÿ®ÿ·ÿ²ÿ°ÿ­ÿ©ÿ¬ÿ®ÿ²ÿ«ÿÿ¶ÿÂÿ§ÿ¶ÿ®ÿ¬ÿ²ÿºÿ¬ÿ­ÿ·ÿ¸ÿ¯ÿ¬ÿ®ÿ®ÿ¼ÿ·ÿÿ«ÿÃÿ·ÿ°ÿ®ÿµÿ¾ÿ´ÿ¯ÿ­ÿ¬ÿ°ÿ²ÿ¯ÿ¯ÿ·ÿ½ÿ½ÿ¼ÿ¢ÿ¾ÿ¶ÿ´ÿ©ÿ²ÿ°ÿ²ÿ¶ÿ¶ÿ±ÿ±ÿ²ÿ«ÿ¯ÿºÿ¨ÿ¾ÿ©ÿ©ÿ¬ÿ°ÿ¾ÿÀÿ·ÿµÿ±ÿ«ÿ¥ÿÿ¦ÿ´ÿ¯ÿµÿ½ÿ­ÿ¡ÿ¬ÿ©ÿÿ­ÿ¾ÿ½ÿ¶ÿªÿ§ÿ§ÿ£ÿ¥ÿÿÿÿ©ÿ¹ÿÿ¤ÿ®ÿ¥ÿ«ÿªÿ­ÿºÿ¹ÿ´ÿ¿ÿ¼ÿÀÿ­ÿ½ÿ®ÿ¹ÿ¯ÿ©ÿÀÿ³ÿ«ÿ©ÿ°ÿ³ÿ©ÿ¦ÿÿÿÿÿ¡ÿ²ÿÿ¥ÿ®ÿ­ÿªÿ©ÿ¯ÿ¶ÿ¸ÿ¸ÿ¬ÿªÿ¹ÿ»ÿ©ÿ§ÿ¬ÿ¤ÿ¨ÿ®ÿ¶ÿ²ÿ¸ÿÂÿ¶ÿ­ÿÀÿ½ÿ°ÿ¬ÿÿÿ¢ÿ©ÿ¶ÿ½ÿ¾ÿ³ÿªÿ²ÿºÿ«ÿ£ÿ¯ÿ±ÿ¶ÿ³ÿ°ÿÿTÿ<ÿwÿ­ÿ´ÿµÿ¼ÿ»ÿ§ÿ°ÿ±ÿµÿ²ÿ¬ÿ®ÿµÿºÿ·ÿ®ÿ¬ÿ°ÿ¬ÿªÿ©ÿ§ÿÅÿÿ®ÿÀÿ¬ÿ­ÿ¯ÿªÿ¤ÿ¦ÿ©ÿÿ¤ÿ¢ÿÿÿÿwÿnÿeÿUÿHÿ/ÿûþÔþÌþ±þ©þÞþ8ÿ^ÿÿÿÿ©ÿ¯ÿ³ÿ·ÿ¹ÿ±ÿ¹ÿ·ÿ²ÿ²ÿµÿ³ÿ¸ÿ¹ÿ¶ÿ»ÿ¼ÿµÿºÿ»ÿºÿ¹ÿ¼ÿ¾ÿ¼ÿ·ÿµÿ¹ÿ¶ÿ³ÿ¼ÿ»ÿ¿ÿªÿÃÿ¿ÿÀÿ½ÿ³ÿ°ÿ·ÿ»ÿ¸ÿºÿ½ÿ®ÿ¨ÿ­ÿµÿµÿÈÿÆÿ¼ÿ¼ÿÁÿÇÿËÿ½ÿÃÿÃÿÉÿ¶ÿ©ÿªÿ­ÿ´ÿ½ÿ¸ÿ¬ÿ°ÿÁÿµÿ¦ÿÿÿÿÿÿÿ¢ÿ©ÿ¢ÿ¶ÿ¡ÿ©ÿÿ¢ÿ¦ÿªÿ³ÿ½ÿ½ÿ±ÿ®ÿ¸ÿ»ÿ´ÿ¼ÿÀÿ¿ÿ¾ÿÁÿºÿµÿÀÿÊÿÆÿ¸ÿ£ÿ}ÿ@ÿeÿ ÿ±ÿµÿ¾ÿ¾ÿ¸ÿ¾ÿÀÿÃÿ¶ÿ§ÿ¼ÿÈÿÃÿ¼ÿ¹ÿ¸ÿ¾ÿ·ÿ¶ÿ¥ÿ¼ÿ±ÿ®ÿºÿÅÿ½ÿ¶ÿÁÿ¼ÿ¸ÿªÿ®ÿ·ÿÆÿ¾ÿµÿ®ÿ¦ÿ£ÿ©ÿ­ÿµÿ¬ÿÿÿÿÿÿÿ¡ÿÿÿÿ´ÿ®ÿ¡ÿÿ¥ÿ¢ÿÿÿÿÿÿÿÿÿÿÿÿÿÿÿÿ¥ÿ£ÿÿÿÿÿÿÿÿÿÿÿ¢ÿÿÿÿÿÿÿzÿÿÿÿÿÿÿÿpÿpÿÿÿÿwÿÿÿlÿtÿ}ÿtÿpÿsÿjÿsÿ|ÿÿkÿjÿuÿoÿbÿiÿqÿÿVÿsÿkÿbÿjÿsÿpÿoÿjÿuÿzÿlÿnÿyÿwÿ\ÿOÿgÿhÿlÿtÿ{ÿ|ÿwÿiÿYÿTÿgÿnÿaÿrÿqÿ{ÿuÿpÿqÿbÿVÿsÿcÿ`ÿiÿgÿiÿlÿfÿ_ÿZÿYÿBÿ?ÿKÿRÿdÿwÿiÿ`ÿgÿJÿ8ÿQÿWÿQÿPÿJÿ<ÿDÿAÿ?ÿIÿGÿHÿJÿEÿCÿFÿHÿJÿOÿKÿXÿgÿeÿ_ÿIÿ]ÿWÿUÿ`ÿZÿRÿbÿdÿ?ÿ8ÿaÿJÿ=ÿDÿQÿRÿCÿ;ÿAÿRÿZÿdÿaÿ@ÿ2ÿ<ÿ=ÿOÿiÿVÿ\ÿ\ÿ]ÿ\ÿVÿlÿrÿeÿ>ÿ<ÿNÿZÿ[ÿZÿGÿIÿGÿ3ÿGÿhÿhÿXÿ`ÿTÿ;ÿ8ÿ<ÿ6ÿ<ÿMÿRÿHÿNÿTÿ=ÿLÿWÿ?ÿ/ÿ1ÿ=ÿVÿ;ÿ*ÿ]ÿ?ÿ;ÿFÿFÿ8ÿ-ÿ3ÿ5ÿÿÿ0ÿ%ÿÿ"ÿÿ%ÿ:ÿQÿAÿ6ÿ:ÿ'ÿ
ÿÿ'ÿÿ:ÿ3ÿÿÿ(ÿÿ
ÿ!ÿÿÿ1ÿ1ÿ4ÿ4ÿ7ÿ>ÿ8ÿ-ÿ6ÿFÿWÿ;ÿ*ÿHÿGÿLÿXÿQÿTÿlÿrÿqÿyÿÿÿÿÿ ÿÿÿ¥ÿÿÿÿÿÿÿÿÿÿ¥ÿÿÿÿ¦ÿ±ÿ¶ÿ³ÿ¨ÿ®ÿ¶ÿ³ÿ½ÿ±ÿ°ÿµÿ³ÿ³ÿºÿ»ÿÄÿÀÿ ÿ¿ÿ²ÿÿ¨ÿµÿ²ÿ°ÿ«ÿÄÿ·ÿ¾ÿ½ÿ¸ÿºÿ»ÿ¹ÿ¶ÿ«ÿ½ÿ¾ÿÀÿ½ÿ¾ÿ·ÿ¹ÿ¾ÿ¿ÿ¸ÿ¯ÿ·ÿÿ¾ÿÂÿºÿ²ÿ±ÿ¬ÿ­ÿ·ÿºÿÅÿ¼ÿµÿ¹ÿ©ÿºÿ¸ÿ´ÿÀÿËÿ¾ÿ²ÿ¾ÿ¸ÿ¯ÿ³ÿ¿ÿµÿµÿ¾ÿ¿ÿÀÿÀÿ»ÿ±ÿÂÿ´ÿ½ÿÁÿ¹ÿ³ÿ¹ÿÃÿÈÿ¶ÿµÿ¼ÿµÿ´ÿ´ÿ®ÿ«ÿ¯ÿ¶ÿ¸ÿ±ÿ¦ÿªÿ¼ÿÉÿ³ÿ­ÿ°ÿ®ÿ©ÿ¬ÿ³ÿ°ÿ¯ÿ³ÿ¯ÿÂÿ³ÿ¤ÿ¬ÿºÿÁÿÄÿÂÿ¹ÿ¾ÿ»ÿÄÿ¼ÿ°ÿ±ÿ´ÿºÿ¿ÿ±ÿÿ®ÿ½ÿ³ÿ¶ÿªÿ¼ÿµÿ»ÿÄÿ½ÿ°ÿ®ÿ²ÿ¹ÿÃÿ©ÿ±ÿµÿ¶ÿ¸ÿµÿ³ÿ¦ÿ£ÿ¸ÿ·ÿ³ÿ¸ÿ¼ÿ¶ÿ°ÿ²ÿ¹ÿ·ÿ±ÿ±ÿ²ÿ¯ÿµÿ©ÿ¤ÿ»ÿÂÿ¸ÿªÿ¯ÿ¶ÿÀÿµÿ£ÿ§ÿ¦ÿ¥ÿ«ÿ²ÿ®ÿ¾ÿ¯ÿ´ÿ³ÿ±ÿ¬ÿ§ÿªÿ¯ÿ¯ÿ²ÿÿ³ÿ®ÿ¼ÿ·ÿ®ÿ·ÿ®ÿ«ÿ·ÿªÿ¤ÿ¶ÿ¦ÿ¬ÿ¨ÿ°ÿ®ÿÿ£ÿ©ÿ±ÿ¶ÿ¯ÿ¨ÿ¥ÿ­ÿ¤ÿÿÿ©ÿµÿ©ÿ¯ÿµÿ«ÿ£ÿ¥ÿ¢ÿ¤ÿÿ¤ÿ°ÿ¢ÿ«ÿ¢ÿ­ÿ§ÿ¢ÿ¨ÿ­ÿ«ÿ¨ÿ¬ÿ¶ÿªÿ¤ÿ­ÿ¨ÿÿ£ÿ¬ÿ´ÿ±ÿ§ÿÿÿ±ÿ®ÿ¸ÿ«ÿÿ¨ÿ·ÿ©ÿÿ©ÿ§ÿ¬ÿ¬ÿ¨ÿªÿÿÿ¨ÿ¬ÿ¬ÿ¤ÿ ÿªÿ ÿ±ÿ²ÿ°ÿ¨ÿ¥ÿ¦ÿÿ«ÿ©ÿ¥ÿÿÿ¬ÿ²ÿ¹ÿ©ÿ¨ÿ¤ÿ ÿ¨ÿ­ÿ£ÿ¡ÿ²ÿ²ÿ·ÿ¯ÿÿ¤ÿÿÿ£ÿ¯ÿ£ÿ¦ÿ­ÿ§ÿ¬ÿ´ÿ»ÿ§ÿ»ÿ¬ÿªÿ¯ÿ§ÿ®ÿ´ÿ°ÿ­ÿ«ÿ¨ÿ§ÿ­ÿ³ÿ©ÿ£ÿ­ÿ¨ÿ°ÿºÿ®ÿ´ÿ¸ÿ³ÿ¯ÿ­ÿ¥ÿ¤ÿ°ÿ´ÿ²ÿ±ÿ«ÿ±ÿ¼ÿ²ÿªÿ©ÿÿ©ÿ´ÿÿ¤ÿªÿ¥ÿ¨ÿ¤ÿÿ¡ÿ²ÿ§ÿ¨ÿ§ÿÿ§ÿµÿ¸ÿ¬ÿ«ÿ¨ÿ©ÿ°ÿ®ÿ¨ÿ¥ÿ©ÿ¯ÿ¥ÿÿµÿ¯ÿ³ÿÿ¬ÿºÿ¬ÿ®ÿ®ÿ ÿ ÿ¬ÿ°ÿ³ÿ¦ÿ¢ÿÃÿ·ÿ´ÿ¸ÿÿ¬ÿ¤ÿ«ÿ¯ÿ¶ÿ°ÿ²ÿ±ÿ«ÿ©ÿ¨ÿ°ÿ²ÿ³ÿ¦ÿ£ÿ¢ÿ£ÿ¦ÿ³ÿµÿªÿ´ÿ¯ÿ±ÿ³ÿ¶ÿ³ÿ¡ÿÿ¤ÿ§ÿÿªÿÿÿ§ÿ¥ÿ¡ÿ¸ÿ±ÿ¤ÿ©ÿ¡ÿ¡ÿ¤ÿ¦ÿ¯ÿ®ÿªÿ¶ÿ°ÿÿ°ÿ¤ÿ­ÿ¡ÿ¡ÿ£ÿ´ÿªÿ©ÿ¨ÿ®ÿ¹ÿ¯ÿ¨ÿ«ÿ¦ÿ¬ÿ¯ÿ¸ÿÿ¬ÿ±ÿ¢ÿºÿ¨ÿ®ÿ±ÿ®ÿ®ÿªÿ£ÿÿ¨ÿ°ÿ­ÿ¨ÿ¦ÿ©ÿ ÿ¨ÿ©ÿÿ©ÿÿ¤ÿ°ÿ®ÿ©ÿ¬ÿ©ÿ¦ÿÿ¨ÿ¥ÿ¤ÿ§ÿÿÿ£ÿ¡ÿ¤ÿ±ÿ¬ÿ¯ÿ¤ÿ©ÿ¶ÿ£ÿªÿ®ÿ±ÿ¾ÿºÿµÿ®ÿ¥ÿ¥ÿ©ÿÿvÿ"ÿ¼þ¥þ¼þ?ÿÿÿªÿ°ÿÿÿÿ¦ÿ ÿÿ¢ÿÿ£ÿ ÿÿ¤ÿ¬ÿ¸ÿ§ÿÿ¤ÿ³ÿ¦ÿ§ÿ¶ÿ«ÿÿ§ÿ¨ÿªÿ¼ÿ¹ÿ¤ÿ¡ÿ­ÿ²ÿÿÿÿÿ ÿ¦ÿªÿ°ÿ¥ÿ©ÿ ÿÿÿÿ°ÿ¦ÿÿ¯ÿ®ÿÿ¡ÿ¤ÿÿÿÿ¢ÿ´ÿ¶ÿµÿ¥ÿ¡ÿ£ÿ¥ÿ°ÿÿ¤ÿ£ÿÿÿªÿ©ÿ¯ÿ¬ÿÿÿÿ¤ÿ¡ÿ¢ÿ¤ÿÿÿ ÿ£ÿ°ÿ¨ÿ§ÿ¨ÿ¢ÿÿ©ÿ¥ÿ§ÿ¢ÿÿ©ÿÿÿ®ÿ§ÿ¥ÿªÿ­ÿÿÿÿÿ©ÿ¯ÿ¥ÿÿ¢ÿ¦ÿÿ¡ÿÿªÿ¶ÿ©ÿ¥ÿ°ÿÿ§ÿÿÿ«ÿ­ÿ¦ÿ­ÿªÿ¤ÿ¡ÿ¥ÿ­ÿ£ÿÿ©ÿªÿ£ÿÿ¢ÿ£ÿÿÿÿ¡ÿÿ¢ÿ§ÿªÿ£ÿÿ­ÿÿ¢ÿ¡ÿªÿ¦ÿ¤ÿ©ÿ­ÿ¦ÿ£ÿ¦ÿ¤ÿ¦ÿ¥ÿªÿªÿ³ÿ¢ÿÿ«ÿÿ±ÿÿ°ÿ£ÿÿ¤ÿ¤ÿÿ«ÿÿ°ÿ¦ÿÿÿ¥ÿ°ÿ¢ÿÿ¡ÿ©ÿ¬ÿ­ÿ©ÿÿ«ÿ®ÿªÿ²ÿªÿÿÿ¡ÿ¬ÿÿÿ©ÿªÿ£ÿÿ¦ÿ§ÿ©ÿÿÿ­ÿªÿªÿÿÿÿÿ£ÿ«ÿªÿ ÿ§ÿ§ÿ§ÿ¥ÿ¦ÿÿ¥ÿ ÿ¦ÿÿ¢ÿÿ¶ÿÿÿÿ ÿ¤ÿ¬ÿ§ÿÿÿ¨ÿ©ÿÿÿÿ¡ÿ¥ÿ ÿ¦ÿ§ÿ¦ÿÿÿÿ¨ÿÿÿ¤ÿÿÿÿ¥ÿ¥ÿÿÿÿ£ÿÿÿÿ ÿ£ÿ¡ÿÿÿÿÿÿÿÿÿ¦ÿ¢ÿÿÿÿÿ£ÿ¤ÿÿÿÿÿ§ÿÿ£ÿÿÿÿ§ÿÿÿÿÿÿÿÿÿÿ ÿÿÿÿÿÿÿ§ÿÿÿÿ«ÿ¥ÿ¢ÿ¤ÿÿÿÿÿÿÿ¤ÿÿÿ¢ÿ¤ÿÿ£ÿÿÿÿÿÿ ÿÿÿÿÿÿÿÿÿÿÿÿÿbÿÿÿÿÿ¡ÿÿÿÿ¬ÿÿÿÿ£ÿ£ÿÿ¬ÿ¬ÿ¥ÿÿÿ¥ÿÿÿÿÿÿÿÿÿÿ©ÿ©ÿÿ¥ÿ§ÿ£ÿ ÿÿÿÿÿÿÿ¡ÿ©ÿÿÿ©ÿÿÿÿÿ¤ÿ¹ÿ«ÿ­ÿ¬ÿ ÿÿÿÿÿÿ¢ÿ¨ÿ¯ÿ­ÿ¡ÿÿÿÿ­ÿ¬ÿ­ÿ©ÿ«ÿÿ¤ÿÿ¢ÿªÿ¦ÿÿ¡ÿ¥ÿÿ­ÿ´ÿÿ¢ÿÿ ÿÿÿÿ¦ÿ¤ÿÿÿ ÿ¬ÿ¨ÿ­ÿ¡ÿÿÿÿÿ¡ÿ ÿÿ¤ÿÿÿ¯ÿ¡ÿÿ­ÿ®ÿ¥ÿ¤ÿÿÿ ÿ¢ÿ£ÿµÿÿ£ÿ£ÿ¥ÿ£ÿÿ£ÿ¦ÿ£ÿÿ©ÿ«ÿÿÿ¤ÿ£ÿ¢ÿ¡ÿ§ÿ¡ÿÿ«ÿµÿ ÿÿ£ÿ¢ÿ¡ÿ©ÿ¬ÿÿÿ¤ÿ¤ÿ¤ÿ³ÿ¦ÿ®ÿ¥ÿ®ÿ¢ÿÿÿ£ÿ­ÿªÿ©ÿÿ¬ÿ¦ÿ´ÿ£ÿÿ ÿÿ¦ÿ£ÿ ÿ ÿÿ§ÿ§ÿ£ÿÿ¦ÿ¨ÿ©ÿ¢ÿÿÿ±ÿ²ÿ±ÿ²ÿ¯ÿ£ÿ©ÿ°ÿ¨ÿ©ÿ«ÿ¢ÿ¨ÿ¬ÿÿ¡ÿ¥ÿÿ«ÿÿªÿ¦ÿ¦ÿ¯ÿ¤ÿ©ÿÿÿÿ¤ÿ§ÿ®ÿ¢ÿ¤ÿÿÿ±ÿ¯ÿ¦ÿ£ÿ¢ÿ«ÿ´ÿ§ÿ ÿ¤ÿÿ«ÿ­ÿ¥ÿ¨ÿÿ´ÿ¨ÿ¨ÿÿÿ¬ÿ©ÿ¶ÿ§ÿÿ£ÿÿ¢ÿÿ¢ÿ¡ÿ­ÿ¢ÿ¤ÿ¹ÿ¶ÿ¢ÿ¤ÿ®ÿÿ¡ÿ­ÿ®ÿ¦ÿ¨ÿ«ÿ«ÿ´ÿ¤ÿÿ¨ÿ©ÿ¢ÿ¡ÿ§ÿ¦ÿ¥ÿ¤ÿ§ÿÿÿÿ¨ÿÿ ÿÿÿ«ÿÿÿÿ§ÿ¦ÿ«ÿ§ÿ«ÿÿÿ¥ÿ¥ÿ£ÿ±ÿ«ÿ´ÿ²ÿ­ÿ±ÿ ÿÿ§ÿµÿ®ÿ«ÿ°ÿ±ÿ²ÿªÿ¤ÿ³ÿ¸ÿ²ÿ®ÿ³ÿ©ÿ¨ÿ¤ÿÿÿ©ÿ ÿ¤ÿ¦ÿÿ¶ÿ´ÿ£ÿ£ÿ¦ÿ­ÿÿÿ¯ÿ­ÿ¡ÿ¥ÿ ÿ©ÿ¥ÿ¢ÿ©ÿ¯ÿ«ÿ§ÿ¤ÿ«ÿ¦ÿÿ ÿ¦ÿÿÿ©ÿ¦ÿÿ¨ÿ¬ÿ£ÿ£ÿ¨ÿ¥ÿ ÿ¡ÿÿÿÿ¤ÿÿ¦ÿ¥ÿ§ÿÿ©ÿ¬ÿ¯ÿ©ÿ¨ÿ¤ÿ¡ÿÿqÿÿ©ÿ²ÿ¸ÿ¯ÿ®ÿ¬ÿ¤ÿ¢ÿ¨ÿ¤ÿªÿ´ÿ©ÿ©ÿ¥ÿ¨ÿ¥ÿ¡ÿ¦ÿ ÿÿ¨ÿ ÿ±ÿ¹ÿ¡ÿ¨ÿ§ÿ¦ÿ©ÿÿÿ«ÿ¡ÿÿ ÿÿÿ¢ÿ­ÿ£ÿÿ¬ÿ¦ÿ ÿ¥ÿ¢ÿ¦ÿ§ÿªÿ§ÿÿÿ¦ÿ¦ÿ£ÿ­ÿ¬ÿ¯ÿµÿ®ÿªÿ¦ÿ«ÿ¨ÿÿ§ÿ¨ÿÿÿ¢ÿÿÿÿÿ¥ÿ§ÿ§ÿÿ¡ÿ¨ÿ¥ÿÿ¢ÿ§ÿ®ÿ­ÿ¸ÿÂÿ·ÿ®ÿ£ÿ¨ÿ´ÿ¼ÿ·ÿ¦ÿ©ÿ§ÿ©ÿÿ¤ÿ¦ÿ¢ÿ¯ÿ¬ÿ¢ÿªÿ»ÿ«ÿ¶ÿ¦ÿ­ÿ°ÿ²ÿÿÿÿÿ°ÿ©ÿ»ÿ ÿ­ÿ¬ÿ¥ÿ ÿÿ¡ÿ¥ÿ°ÿ°ÿ ÿÿÿÿ§ÿ§ÿÿÿ³ÿ¶ÿ¨ÿÿ¢ÿÿÿ¡ÿÿ©ÿ§ÿ¸ÿ«ÿ®ÿ¦ÿ·ÿ§ÿ§ÿÿ®ÿ´ÿÿÿÿ¤ÿ¦ÿ¦ÿ©ÿ­ÿ£ÿÿÿÿ¢ÿ¦ÿ§ÿ¥ÿÿ¨ÿ¤ÿ§ÿ°ÿ©ÿ¬ÿªÿ­ÿ§ÿ¤ÿÿÿ§ÿÿ ÿ¡ÿÿ©ÿ¨ÿÿªÿªÿ¦ÿ®ÿ­ÿ§ÿÿ©ÿ¦ÿ¢ÿ¡ÿÿÿ¡ÿ£ÿÿ¦ÿ«ÿ¥ÿÿ£ÿ¤ÿ¦ÿ©ÿ±ÿÿ¥ÿÿ¯ÿÿÿÿÿ²ÿÿ«ÿ°ÿÿÿÿ¤ÿ¨ÿÿÿ¢ÿ¬ÿ£ÿÿÿ¤ÿ¨ÿ«ÿ¥ÿÿÿÿ ÿ¨ÿ²ÿ«ÿ¬ÿÿ£ÿÿÿÿ¡ÿÿ£ÿÿÿÿ¢ÿÿÿÿÿÿ¡ÿ¨ÿ ÿÿÿÿ¢ÿ«ÿ¦ÿ¥ÿ ÿ¢ÿ«ÿ¢ÿÿÿÿÿÿÿÿÿ­ÿÿÿÿÿÿªÿÿ¥ÿÿÿÿ¥ÿ«ÿ£ÿ¦ÿ«ÿÿÿÿÿ¢ÿÿ ÿ®ÿÿÿÿ¬ÿ­ÿ¡ÿ¤ÿ¥ÿ¦ÿ§ÿ©ÿ·ÿÿÿ«ÿ¬ÿ¡ÿ ÿªÿ®ÿÿÿ¦ÿ¬ÿ¯ÿ¨ÿÿÿ£ÿ¤ÿ¤ÿ¢ÿ¨ÿÿÿ£ÿ³ÿ¡ÿ¨ÿµÿÿÿÿ£ÿªÿ ÿÿÿ¡ÿ¡ÿ©ÿ´ÿ³ÿ¯ÿ³ÿ³ÿ³ÿ°ÿ¤ÿºÿ®ÿ£ÿ­ÿªÿ©ÿ°ÿ¯ÿ¶ÿ§ÿ§ÿ¨ÿÿ­ÿªÿÿªÿ©ÿ®ÿ¦ÿ ÿ¤ÿ«ÿ±ÿ²ÿªÿ ÿ¦ÿ²ÿ²ÿ®ÿ¬ÿ­ÿ¨ÿªÿ¢ÿ¤ÿ°ÿ¬ÿ°ÿ¦ÿ¤ÿ©ÿ´ÿ«ÿ¯ÿ¤ÿ©ÿ¢ÿ¡ÿ¡ÿ ÿ£ÿ¢ÿ¤ÿ«ÿ¯ÿ­ÿªÿ­ÿ°ÿ´ÿÿÿ¯ÿ£ÿ¡ÿµÿ¿ÿÿÿ°ÿ²ÿ£ÿ©ÿ¨ÿ§ÿ©ÿ¤ÿ ÿÿÿ£ÿ¡ÿ¡ÿ¤ÿ ÿ§ÿ¬ÿ¡ÿ¬ÿ¯ÿ¢ÿ¥ÿ«ÿ±ÿ°ÿ­ÿµÿ¿ÿµÿ·ÿ²ÿ©ÿ¨ÿ¨ÿ§ÿ¯ÿ·ÿ©ÿ¦ÿ®ÿ§ÿ©ÿ¥ÿ·ÿ«ÿµÿ«ÿ©ÿ¸ÿ¡ÿ¹ÿ°ÿ©ÿªÿ§ÿ§ÿ¯ÿ´ÿ¶ÿ³ÿ³ÿ·ÿ°ÿ·ÿ»ÿªÿ­ÿ¦ÿ®ÿ¥ÿ¢ÿ¹ÿ´ÿ­ÿ±ÿºÿ¸ÿ«ÿ´ÿ«ÿ§ÿ©ÿªÿ¬ÿ²ÿ¹ÿµÿ°ÿ²ÿºÿ´ÿ·ÿ±ÿ¾ÿ¸ÿ§ÿÿ³ÿ¬ÿ°ÿ¦ÿ¨ÿ©ÿ¡ÿ¦ÿ°ÿ¬ÿ¤ÿ¬ÿ·ÿ©ÿ®ÿªÿ©ÿ§ÿ±ÿºÿ«ÿ¦ÿ¯ÿ²ÿ©ÿÿÿ¥ÿ¦ÿ«ÿ£ÿ¡ÿ®ÿ³ÿ±ÿ°ÿ·ÿµÿ©ÿ ÿ©ÿ¹ÿ¦ÿ©ÿ¤ÿ¤ÿ©ÿÿ¨ÿ°ÿ«ÿ ÿ§ÿ¸ÿ¾ÿ¹ÿ¶ÿ¸ÿ®ÿ¥ÿ³ÿ«ÿ¹ÿ°ÿ¼ÿ´ÿ¯ÿ©ÿ®ÿ¸ÿ³ÿ²ÿ¬ÿ¨ÿ«ÿ¯ÿ­ÿ¬ÿ³ÿµÿ©ÿ«ÿ¦ÿµÿ¨ÿ¦ÿ¼ÿ¼ÿ«ÿ¥ÿ£ÿ¶ÿ¯ÿ¢ÿ¯ÿ¹ÿ²ÿ©ÿ­ÿ»ÿ©ÿ¯ÿ©ÿ­ÿ§ÿ¶ÿ¡ÿ¨ÿ´ÿ©ÿ¬ÿ§ÿ­ÿ·ÿ²ÿªÿ¨ÿ«ÿ³ÿ¤ÿ¥ÿ³ÿ¯ÿ¼ÿªÿ¿ÿ¶ÿ¼ÿ´ÿ°ÿ®ÿªÿ¦ÿ©ÿ³ÿ°ÿ®ÿ¸ÿ¶ÿ´ÿ¯ÿ»ÿ«ÿ³ÿµÿ²ÿ®ÿ»ÿ·ÿ´ÿ¬ÿ³ÿ·ÿªÿ£ÿ§ÿ©ÿ©ÿµÿ³ÿ®ÿ´ÿ¹ÿ´ÿºÿ±ÿ±ÿ¸ÿ¸ÿ·ÿ­ÿ§ÿ£ÿ¢ÿ±ÿ½ÿ®ÿ¬ÿ­ÿ±ÿ¿ÿÁÿµÿ°ÿ¯ÿ¨ÿ°ÿ·ÿ·ÿ°ÿ©ÿ©ÿ«ÿ«ÿ­ÿ«ÿµÿ©ÿ£ÿ©ÿ´ÿ¹ÿ¶ÿ®ÿ¬ÿ¹ÿ´ÿ®ÿ¶ÿ·ÿ¶ÿ°ÿ§ÿ®ÿ­ÿ¢ÿªÿ°ÿ·ÿ¯ÿ®ÿ±ÿ¨ÿ®ÿ¯ÿ¦ÿ¥ÿÿÿ£ÿµÿ°ÿ¦ÿ¢ÿªÿ¬ÿÀÿ°ÿÿ¤ÿ¬ÿ¯ÿ»ÿ¿ÿºÿÂÿÂÿ´ÿ­ÿ¿ÿµÿµÿºÿºÿ°ÿ°ÿµÿ¯ÿ¦ÿ§ÿ¤ÿÿÿÿÿÿÿ§ÿ©ÿ©ÿ£ÿÿ¤ÿ¾ÿ¾ÿ²ÿ°ÿ¥ÿ¿ÿ»ÿ²ÿÿÿÿÿªÿ½ÿ¿ÿ¾ÿ¿ÿ¹ÿ¶ÿÅÿ³ÿ²ÿ§ÿ©ÿÿ¬ÿ¶ÿ·ÿ´ÿ¸ÿ²ÿ°ÿµÿ²ÿ·ÿ¹ÿÂÿ°ÿÍÿ ÿÿjÿ*ÿMÿÿ±ÿ©ÿ¬ÿ¹ÿ±ÿ¶ÿªÿ©ÿ·ÿ²ÿ«ÿ¶ÿ½ÿ»ÿ¶ÿ·ÿ¾ÿ»ÿ¯ÿ´ÿ®ÿ·ÿ³ÿÿ£ÿ£ÿ¤ÿ¥ÿªÿ¥ÿÿÿÿÿÿÿÿÿÿÿÿÿzÿsÿhÿBÿÿÃþ~þZþþáþÿQÿÿÿ£ÿ±ÿ¸ÿ·ÿ²ÿÁÿÁÿºÿ­ÿ´ÿ¿ÿ³ÿ¶ÿ¸ÿ¾ÿÀÿ·ÿ³ÿ²ÿµÿ½ÿ¼ÿÈÿ¯ÿ¶ÿ¯ÿ«ÿ½ÿÆÿ½ÿ»ÿ¼ÿ»ÿ¹ÿ²ÿ¢ÿ¿ÿÃÿµÿ®ÿ»ÿÁÿ¾ÿÃÿÀÿ¬ÿ¯ÿªÿ®ÿ¹ÿÁÿ¼ÿ¸ÿµÿ¶ÿµÿ§ÿÿÿ¦ÿ·ÿ²ÿ³ÿÿÿ£ÿ©ÿ¢ÿÿ£ÿ³ÿ¢ÿÿÿÿÿÿ¡ÿ¢ÿ­ÿ·ÿ°ÿ¶ÿªÿªÿÿÿ¤ÿ®ÿ¨ÿ²ÿ´ÿµÿÄÿÁÿÅÿ±ÿ½ÿÆÿ¼ÿ¼ÿÄÿ»ÿ·ÿ¾ÿÁÿÄÿ½ÿ«ÿÿjÿÿ¨ÿ¹ÿÃÿÁÿ¿ÿÁÿÂÿÀÿÂÿ½ÿ³ÿ¿ÿÆÿÁÿ¾ÿ¹ÿµÿ·ÿ¶ÿ¼ÿ¹ÿÄÿºÿ»ÿÁÿÇÿ¿ÿ¯ÿ¯ÿ¾ÿÃÿ·ÿ´ÿµÿºÿ®ÿ¯ÿ±ÿ«ÿ¨ÿ©ÿ©ÿ¯ÿ¬ÿ§ÿ¨ÿ¤ÿÿÿÿ¥ÿ©ÿÿÿ¡ÿªÿÿÿÿÿÿÿ ÿÿÿÿÿÿÿÿÿÿÿÿÿÿ¤ÿ¥ÿÿÿÿÿÿÿÿÿÿ¢ÿÿÿÿÿÿÿÿÿÿÿÿÿÿÿÿÿÿtÿsÿÿÿÿÿÿÿyÿsÿrÿjÿnÿtÿ{ÿiÿxÿÿtÿeÿgÿÿ}ÿbÿkÿÿÿÿÿÿeÿ}ÿÿwÿqÿ\ÿhÿnÿcÿaÿjÿsÿbÿpÿÿ|ÿtÿiÿYÿUÿiÿbÿzÿtÿOÿcÿnÿjÿhÿ`ÿOÿNÿiÿdÿdÿkÿtÿrÿhÿeÿTÿXÿ[ÿWÿGÿ9ÿMÿhÿ_ÿZÿMÿSÿ(ÿGÿKÿAÿBÿHÿ<ÿEÿ?ÿ>ÿMÿVÿWÿRÿOÿTÿRÿSÿXÿJÿ8ÿIÿ\ÿ_ÿaÿ[ÿXÿXÿIÿkÿfÿXÿ_ÿaÿMÿ=ÿRÿEÿ9ÿ8ÿEÿPÿGÿ;ÿ/ÿ5ÿKÿYÿVÿUÿLÿ;ÿKÿ]ÿNÿ]ÿTÿDÿLÿeÿgÿfÿjÿBÿ(ÿ9ÿPÿ_ÿgÿ[ÿEÿNÿ4ÿÿBÿkÿlÿ`ÿaÿ.ÿ%ÿ7ÿ7ÿ7ÿ=ÿFÿJÿFÿEÿ:ÿ,ÿ8ÿ=ÿ:ÿ1ÿ4ÿCÿ:ÿ4ÿ+ÿDÿ?ÿCÿFÿ9ÿ)ÿ%ÿÿ#ÿÿ(ÿ(ÿ!ÿ$ÿ+ÿ ÿ!ÿFÿ8ÿ#ÿÿ'ÿ!ÿÿ"ÿ%ÿ ÿ-ÿ+ÿÿ#ÿ2ÿ$ÿÿ"ÿ
ÿÿ'ÿCÿ3ÿ5ÿ4ÿ'ÿÿ#ÿ8ÿ;ÿFÿ"ÿ=ÿAÿBÿLÿXÿ^ÿgÿhÿpÿrÿ{ÿ~ÿÿÿÿÿÿÿÿ¤ÿÿÿÿÿÿÿ§ÿ®ÿ¯ÿÿÿÿ¦ÿ´ÿµÿªÿ©ÿªÿ±ÿºÿ¶ÿ«ÿ±ÿÂÿÀÿ°ÿ¶ÿÁÿÊÿµÿÂÿÅÿ³ÿªÿ²ÿ»ÿ»ÿ·ÿ­ÿ¾ÿ°ÿ¯ÿÃÿ¾ÿ¶ÿ¼ÿÂÿµÿ§ÿÂÿÄÿ­ÿ¶ÿ¬ÿ­ÿ®ÿ¶ÿÇÿÉÿ»ÿÃÿ¸ÿÁÿ¿ÿ¼ÿ»ÿ¼ÿ·ÿ²ÿ¶ÿ³ÿ¹ÿÀÿ®ÿ®ÿ³ÿ¾ÿ¾ÿÃÿÆÿ·ÿÁÿ·ÿ¶ÿ·ÿÇÿ´ÿ·ÿ¼ÿ¹ÿ¹ÿÀÿÊÿ¾ÿ¾ÿ»ÿÂÿºÿ½ÿ¼ÿ½ÿ¸ÿ²ÿ¼ÿÄÿÂÿ¹ÿ»ÿ¼ÿ³ÿ¤ÿ¬ÿ´ÿ¶ÿ¹ÿµÿªÿ¤ÿ¯ÿ¼ÿÄÿ¶ÿ´ÿ´ÿ¯ÿ£ÿ¥ÿ»ÿ±ÿ¾ÿ¯ÿÀÿµÿ­ÿªÿ¸ÿ¿ÿºÿ¹ÿ´ÿ©ÿ±ÿÂÿµÿ°ÿ³ÿ¸ÿ½ÿ½ÿÀÿ»ÿ¨ÿ³ÿ»ÿ®ÿÁÿ´ÿÁÿÀÿ²ÿ·ÿÁÿ¼ÿ±ÿ°ÿÆÿÃÿÿ°ÿ¯ÿ´ÿ¹ÿ±ÿ³ÿ±ÿ©ÿ´ÿ¸ÿ¯ÿ¯ÿ·ÿ¶ÿ±ÿ´ÿ·ÿºÿ¶ÿ¶ÿºÿ¶ÿ»ÿ¢ÿ´ÿ³ÿ©ÿ¸ÿ§ÿ­ÿ·ÿ°ÿ«ÿ¯ÿ°ÿ¥ÿ§ÿ³ÿ¸ÿ²ÿ¶ÿ²ÿ°ÿ²ÿ²ÿ²ÿ®ÿ¬ÿ³ÿ¬ÿ·ÿ²ÿ­ÿ±ÿ³ÿ¯ÿ¨ÿµÿ·ÿ«ÿ¯ÿµÿ¸ÿ¶ÿ¹ÿ§ÿ®ÿ«ÿ«ÿ¨ÿªÿ­ÿ¯ÿ«ÿ©ÿµÿ²ÿ¯ÿ¨ÿ¢ÿ§ÿ¬ÿ²ÿ²ÿ§ÿÿ¬ÿµÿ®ÿ»ÿÀÿÅÿ»ÿ®ÿ¨ÿ¨ÿ¯ÿ§ÿ©ÿ¯ÿ®ÿªÿ®ÿ­ÿÿ±ÿ¢ÿÿ¦ÿºÿ¸ÿ¥ÿªÿ³ÿÿÿÿ¥ÿªÿ¹ÿªÿÿÿ¤ÿ´ÿ°ÿ§ÿ¬ÿ©ÿ§ÿ§ÿ©ÿ¯ÿ¦ÿ¤ÿ¯ÿ¨ÿ¨ÿ©ÿ ÿ­ÿ¡ÿªÿ°ÿ®ÿ©ÿ£ÿ¢ÿ¤ÿ§ÿ²ÿ§ÿÿÿ£ÿ²ÿ°ÿÿ®ÿ§ÿÿ¨ÿ¨ÿ£ÿ¦ÿ¡ÿ¤ÿ¹ÿ²ÿ¡ÿ«ÿ¦ÿÿ¦ÿ¬ÿ¨ÿªÿ¯ÿ©ÿ«ÿ¸ÿ©ÿ®ÿ´ÿªÿ³ÿ¤ÿ°ÿ¯ÿ¤ÿ ÿÿÿ¨ÿªÿªÿ¬ÿ©ÿÿ±ÿ´ÿ¬ÿ®ÿªÿªÿ³ÿ°ÿ¯ÿ©ÿ¨ÿ¥ÿ£ÿ®ÿ­ÿ ÿ¨ÿÿ¡ÿÿ©ÿ«ÿ¥ÿÿÿ¢ÿ²ÿ²ÿ§ÿ£ÿÿÿ ÿºÿÿÿ¢ÿ°ÿ¤ÿ²ÿ¯ÿ¥ÿ ÿ¢ÿ¢ÿ©ÿ­ÿ§ÿ¤ÿ ÿ©ÿ¨ÿ¥ÿ¹ÿ³ÿ¸ÿ­ÿ±ÿ®ÿ°ÿ«ÿ§ÿªÿ§ÿ©ÿ³ÿ¯ÿ­ÿ¢ÿÁÿµÿ³ÿ¶ÿ£ÿ®ÿ¡ÿ¨ÿ¨ÿ¥ÿ°ÿ¹ÿ¯ÿ¢ÿ­ÿ¸ÿ±ÿ­ÿ¨ÿ©ÿ¯ÿÿÿÿªÿ´ÿ¿ÿ³ÿ®ÿ¨ÿ­ÿ²ÿ¯ÿ©ÿÿ°ÿ¶ÿ¤ÿ¯ÿ§ÿ­ÿ¡ÿ£ÿ¥ÿ«ÿÿ¢ÿ¨ÿ¢ÿ¡ÿªÿ¬ÿ­ÿ¬ÿ¤ÿ²ÿ±ÿ ÿ¨ÿÿ®ÿ¡ÿÿ§ÿ°ÿªÿ§ÿªÿ¨ÿ¨ÿ±ÿ­ÿÿÿ¦ÿ±ÿ¸ÿ©ÿªÿ¯ÿ£ÿ¡ÿ¯ÿÿ«ÿªÿ¶ÿ¬ÿ¦ÿ ÿ¢ÿ¦ÿ«ÿ®ÿ¢ÿ¡ÿ£ÿ©ÿªÿÿ­ÿÿÿ¨ÿ¢ÿ«ÿ±ÿ¥ÿÿÿÿ ÿ¨ÿ°ÿ¯ÿ¤ÿÿÿ­ÿ¤ÿ¸ÿ¢ÿµÿ¤ÿÿ¤ÿ¡ÿÿÿ²ÿ¼ÿ²ÿªÿªÿ¤ÿÿwÿ+ÿåþ¬þ¯þÿ|ÿÿÿ®ÿ¡ÿÿÿÿ§ÿ¤ÿÿÿªÿ§ÿ¥ÿ¯ÿ±ÿ©ÿ©ÿ¥ÿ²ÿÿ«ÿ±ÿ¿ÿ©ÿ¥ÿÿ¯ÿ¢ÿ®ÿ°ÿ®ÿÿÿªÿ²ÿ«ÿ¢ÿÿÿÿÿªÿ²ÿ§ÿ§ÿÿ¦ÿÿÿ¦ÿ¦ÿ«ÿªÿ´ÿ¥ÿÿ§ÿ¤ÿÿÿÿ£ÿÿ¨ÿ­ÿÿ ÿ±ÿ´ÿ«ÿÿ¢ÿÿÿ«ÿ¦ÿ¢ÿ¯ÿ±ÿµÿ°ÿ­ÿ­ÿ¡ÿÿ ÿÿ¡ÿ¡ÿ¤ÿªÿªÿÿ¢ÿ§ÿ«ÿÿªÿªÿÿ¥ÿ¡ÿÿÿ ÿ¨ÿ²ÿ¥ÿÿÿ¢ÿ§ÿ§ÿ§ÿ¥ÿÿÿ®ÿ¬ÿÿÿªÿÿÿÿ¯ÿÿ«ÿªÿ ÿÿÿÿÿ¢ÿ ÿ ÿ§ÿ ÿÿÿ¢ÿ©ÿ§ÿÿÿ§ÿ¦ÿ§ÿÿÿ ÿ ÿÿÿÿÿ¢ÿÿ ÿÿ¦ÿ¢ÿ£ÿ­ÿ²ÿ§ÿÿ¡ÿÿÿ³ÿ¹ÿ¥ÿ£ÿ ÿ¶ÿ¥ÿ«ÿÿ®ÿµÿÿ¨ÿ¡ÿ­ÿÿ¤ÿÿ°ÿ²ÿ©ÿ¢ÿ¯ÿ¶ÿ¢ÿÿÿÿ°ÿ«ÿ¤ÿ¡ÿ¬ÿ ÿÿ´ÿ¡ÿ¢ÿÿ¡ÿ§ÿªÿ¥ÿ©ÿ¡ÿ¯ÿ¦ÿ¡ÿ¬ÿ¬ÿÿÿ«ÿ­ÿ²ÿ¦ÿÿ¤ÿÿÿÿ ÿÿ¡ÿÿÿÿÿ§ÿÿÿ¥ÿÿ¦ÿ§ÿÿÿÿ­ÿÿÿÿÿ ÿÿ§ÿ¶ÿ±ÿ¥ÿÿÿ¢ÿÿ ÿ¨ÿ´ÿ®ÿÿÿ¢ÿÿÿ¦ÿ²ÿÿ ÿ¯ÿ¡ÿÿÿÿÿÿÿÿÿÿ ÿÿ¢ÿ¤ÿ¤ÿ¢ÿÿÿÿ®ÿ­ÿÿÿÿ¨ÿ ÿ ÿÿÿ¢ÿvÿÿÿ¦ÿÿÿÿ¢ÿÿÿ£ÿ¡ÿÿÿÿÿÿ¤ÿ®ÿÿÿÿÿÿ¯ÿ°ÿ§ÿ³ÿÿÿÿÿÿÿ¡ÿÿÿ¢ÿÿÿÿ ÿ¥ÿÿÿÿÿªÿÿÿÿÿÿÿÿÿÿ¥ÿÿ¡ÿÿÿÿÿÿÿÿÿ£ÿÿÿÿÿÿÿÿ¡ÿ£ÿÿ¢ÿÿ©ÿÿÿ¥ÿ¥ÿÿÿÿÿÿÿÿÿ ÿªÿÿ©ÿ­ÿ¡ÿªÿ¤ÿÿ¥ÿ³ÿÿÿÿ¬ÿÿ¤ÿ«ÿ§ÿ¢ÿÿÿÿÿÿÿ§ÿÿÿÿ¥ÿ¥ÿ¡ÿ§ÿ¤ÿ©ÿ®ÿ®ÿ¬ÿ¢ÿÿÿ¦ÿÿÿÿÿÿÿ ÿ­ÿ§ÿ±ÿÿ¢ÿ¢ÿÿÿ§ÿÿÿÿÿ¥ÿ´ÿªÿÿ¥ÿ£ÿªÿ¢ÿÿÿ§ÿÿÿÿÿÿÿÿÿÿ¡ÿ©ÿÿ¢ÿ¬ÿ«ÿ´ÿ¡ÿÿÿÿ¦ÿÿ¹ÿÿ«ÿÿÿ¥ÿ¦ÿ©ÿ¢ÿ¡ÿÿÿ¢ÿÿÿÿ ÿ¥ÿ«ÿ©ÿ©ÿªÿ´ÿ¶ÿ¡ÿ¢ÿ¬ÿÿ¥ÿ¯ÿ«ÿ¢ÿÿ¥ÿ©ÿ¬ÿ©ÿ¦ÿ¥ÿÿ¬ÿ¯ÿÿÿ¢ÿ¯ÿ¤ÿ ÿ¡ÿ©ÿ¥ÿ¦ÿÿÿ¤ÿ¡ÿ®ÿ§ÿÿÿ¢ÿ¢ÿÿ¤ÿÿÿ¨ÿ¢ÿ¡ÿÿÿ«ÿªÿªÿ§ÿªÿÿ¥ÿ¬ÿ¤ÿÿÿÿ¡ÿ§ÿ ÿ¤ÿ¡ÿÿ»ÿÿ³ÿ¤ÿ¬ÿ±ÿªÿ¬ÿÿ©ÿÿÿÿ¦ÿ£ÿ¥ÿ¡ÿ¢ÿ ÿ ÿ¨ÿ£ÿ¡ÿªÿ¦ÿ¤ÿ£ÿÿªÿ¤ÿ¢ÿ ÿÿ¡ÿ¬ÿ±ÿ¢ÿÿÿÿÿ£ÿ®ÿÿÿ¢ÿÿÿ¡ÿ©ÿ¢ÿ§ÿÿ«ÿ¦ÿ¥ÿ£ÿÿÿ¦ÿ±ÿ¦ÿ«ÿ¬ÿ¤ÿ¤ÿ¨ÿ¡ÿÿ§ÿ¨ÿ¨ÿ¢ÿÿ ÿÿ¡ÿ¡ÿ¢ÿ¥ÿ¬ÿ¯ÿÿªÿÿ¦ÿ­ÿÿÿÿÿ§ÿÿ¢ÿ£ÿÿ£ÿ¦ÿ¥ÿÿªÿÿ¨ÿ¬ÿ¥ÿ¡ÿ ÿ¤ÿ­ÿ¯ÿÿ¡ÿ¢ÿÿ¤ÿ¥ÿÿÿªÿ¬ÿ£ÿÿÿ¤ÿ­ÿÿÿÿÿ©ÿ¥ÿ¦ÿ°ÿ·ÿ«ÿ­ÿ¼ÿ²ÿÿ ÿ±ÿµÿÿÿÿ¦ÿ§ÿªÿ¨ÿ ÿÿÿ ÿªÿ¥ÿ¤ÿ£ÿÿÿÿ¥ÿ¢ÿÿ¬ÿ¯ÿ¬ÿ¯ÿ£ÿÿÿ¥ÿ¤ÿÿÿ§ÿ¦ÿÿ°ÿ ÿÿ ÿ½ÿ¡ÿ²ÿÿ¢ÿ¢ÿÿÿ¤ÿ©ÿªÿ®ÿ¶ÿ²ÿ¦ÿ¢ÿ¡ÿ¢ÿ¥ÿ¯ÿ´ÿ©ÿ¡ÿ ÿªÿ¯ÿªÿ¬ÿ¥ÿ®ÿ£ÿÿªÿ²ÿÿ ÿ¤ÿ¦ÿ§ÿÿÿ©ÿ§ÿÿÿ£ÿÿÿ¤ÿ¥ÿ¢ÿ§ÿ¡ÿ¦ÿ¬ÿ§ÿ¤ÿ§ÿªÿ¨ÿ¦ÿ¦ÿ¦ÿ¢ÿ©ÿ¶ÿ¨ÿ©ÿªÿ¦ÿ®ÿ¨ÿ§ÿ¦ÿ¥ÿªÿ­ÿÿÿ¬ÿ ÿ«ÿÿ¥ÿ¤ÿÿ©ÿ¡ÿ¤ÿ¤ÿ¡ÿ¨ÿ©ÿ¢ÿ¤ÿ¥ÿ«ÿªÿ±ÿ©ÿ£ÿ¶ÿ»ÿ¹ÿ¬ÿ¤ÿ©ÿÿÿÿ©ÿ°ÿ©ÿ©ÿ£ÿÿ¯ÿÂÿµÿµÿÿÿ³ÿ¡ÿ¢ÿ¦ÿªÿ¥ÿ³ÿ»ÿ¸ÿªÿ ÿ®ÿ²ÿ¬ÿ¥ÿ¤ÿ´ÿ£ÿÿÿÿÿÿ¡ÿ ÿÿÿ ÿ¤ÿ¢ÿ¢ÿ¢ÿ§ÿ§ÿ¬ÿªÿÿ£ÿ±ÿ¸ÿ§ÿªÿ¦ÿ¡ÿÿ¡ÿ¯ÿ±ÿ¥ÿ¢ÿÿ¦ÿ©ÿ©ÿ®ÿ³ÿ¢ÿÿ¢ÿ§ÿ£ÿ¢ÿ¬ÿ¤ÿÿ¨ÿ©ÿ¦ÿ¥ÿ¯ÿ§ÿ©ÿ«ÿ¤ÿÿ¤ÿ¥ÿ¦ÿ¥ÿ ÿ¦ÿÿ£ÿ¦ÿÿ¢ÿªÿÿÿ¡ÿ¤ÿÿªÿ©ÿÿÿÿÿÿÿÿªÿ§ÿ£ÿ¦ÿÿÿÿ¤ÿ¯ÿ¥ÿ§ÿÿ¢ÿ¬ÿ¤ÿÿ¹ÿÿ§ÿÿ±ÿ¯ÿªÿªÿ©ÿÿÿÿÿÿÿÿÿ£ÿ¸ÿ¯ÿ¡ÿ¢ÿ®ÿ§ÿÿ¡ÿ­ÿ¥ÿ¥ÿ ÿ¬ÿ¢ÿÿÿÿÿÿÿ¥ÿ¨ÿ¦ÿÿ£ÿÿÿÿ¡ÿ§ÿ£ÿ¥ÿÿÿ ÿ¥ÿ¥ÿ¥ÿÿÿ ÿ¦ÿ£ÿ¤ÿ£ÿ¨ÿÿÿÿÿ£ÿÿÿ¢ÿÿ£ÿ¤ÿÿÿ¡ÿ¤ÿ¢ÿ¦ÿ¬ÿ«ÿ ÿÿÿÿÿªÿ¤ÿ£ÿªÿÿÿÿ¢ÿÿÿÿ¦ÿÿÿ¬ÿ ÿ§ÿ¢ÿ¦ÿ¦ÿ¦ÿÿ§ÿ¯ÿªÿÿ¢ÿ°ÿ©ÿ¦ÿ¦ÿÿÿÿ¤ÿ§ÿ¸ÿ»ÿ¤ÿÿ¢ÿ«ÿªÿ¼ÿ©ÿªÿ°ÿÿ§ÿ¥ÿ¬ÿ ÿ ÿ¥ÿ¦ÿ®ÿ±ÿ¬ÿ¥ÿ£ÿ¤ÿ£ÿ¢ÿ¢ÿ¥ÿ¢ÿ ÿ³ÿµÿµÿ¡ÿ©ÿÿ®ÿµÿÿ©ÿ½ÿ¯ÿ¨ÿ¬ÿ­ÿ²ÿ©ÿ¥ÿªÿ²ÿ²ÿ¬ÿ©ÿªÿªÿªÿ©ÿ£ÿ ÿ«ÿÿ¤ÿ«ÿ¯ÿ¥ÿ´ÿ°ÿÿÿ¨ÿ®ÿ¡ÿ©ÿÿ£ÿ¦ÿ ÿ§ÿ³ÿ±ÿ¯ÿ«ÿ ÿÿ¨ÿ¼ÿ´ÿ£ÿ¥ÿ©ÿ¶ÿµÿ²ÿ°ÿ°ÿ¨ÿ§ÿ©ÿ¥ÿ®ÿ­ÿ¯ÿ­ÿ ÿ§ÿ ÿ ÿ°ÿ®ÿ¨ÿ©ÿ©ÿ¨ÿ¬ÿ¡ÿ©ÿ¥ÿ§ÿ®ÿÿ¦ÿ­ÿ»ÿªÿ¤ÿ©ÿ®ÿ²ÿ²ÿ·ÿ³ÿ¨ÿ±ÿ½ÿµÿ­ÿ¦ÿ¥ÿªÿ°ÿµÿ®ÿ­ÿ¤ÿ§ÿ´ÿ­ÿ¦ÿ§ÿ¯ÿ¬ÿÿ±ÿ«ÿ«ÿºÿ¶ÿ»ÿ½ÿ³ÿµÿ¬ÿ¥ÿ´ÿ²ÿ¯ÿ²ÿ¡ÿÿ¡ÿ«ÿ·ÿ¥ÿªÿ°ÿ©ÿ¨ÿ±ÿ°ÿ§ÿ¬ÿ®ÿ¦ÿ«ÿ¶ÿ°ÿ¬ÿ¼ÿ¶ÿ³ÿºÿ®ÿµÿ°ÿ¸ÿ´ÿ§ÿµÿ¶ÿµÿÁÿ»ÿ°ÿ©ÿ¤ÿ¢ÿ¢ÿªÿ­ÿÿ«ÿ¼ÿ±ÿ¯ÿÂÿ®ÿÿ¤ÿµÿ°ÿ¯ÿ¬ÿ£ÿ¡ÿ©ÿ°ÿ§ÿ¨ÿ¯ÿ³ÿ³ÿ¬ÿ¶ÿºÿ¨ÿ¨ÿªÿ´ÿÿµÿ ÿ©ÿ¢ÿ¨ÿÂÿ¿ÿºÿ²ÿ«ÿ¯ÿµÿ°ÿ´ÿÄÿ¶ÿªÿ­ÿªÿ¾ÿ­ÿ¯ÿ´ÿ©ÿ§ÿ®ÿ¬ÿ¨ÿ´ÿ·ÿ°ÿ«ÿ©ÿ©ÿ¯ÿ³ÿªÿÿ®ÿ¬ÿ±ÿ±ÿ«ÿ®ÿ²ÿ©ÿ©ÿ«ÿ´ÿ«ÿ«ÿ¹ÿÁÿ±ÿ©ÿ¾ÿ¼ÿ©ÿ¹ÿ©ÿ¨ÿ¦ÿ·ÿ³ÿ®ÿ²ÿ­ÿ­ÿ ÿ¨ÿ²ÿ°ÿªÿ¬ÿ±ÿ©ÿ«ÿµÿµÿ©ÿ¦ÿ²ÿ²ÿ¹ÿ¾ÿ­ÿ¼ÿ·ÿ¯ÿ«ÿ¥ÿ©ÿ­ÿ²ÿ±ÿ¬ÿ»ÿ«ÿ©ÿ¯ÿ²ÿºÿºÿ­ÿ¹ÿ¯ÿ¶ÿ³ÿ±ÿ¯ÿ­ÿ«ÿ¬ÿ°ÿªÿ®ÿ°ÿ®ÿ¾ÿ®ÿµÿ±ÿ´ÿ¾ÿ²ÿ´ÿ²ÿ®ÿ¸ÿºÿ¸ÿ¹ÿ¯ÿ´ÿ©ÿµÿ¾ÿ¼ÿ¼ÿ·ÿÆÿ»ÿ¦ÿ¯ÿ¹ÿ³ÿªÿ¨ÿ¯ÿ³ÿ­ÿ²ÿ·ÿ²ÿ±ÿ«ÿ¤ÿ©ÿ¹ÿµÿ±ÿ«ÿ«ÿ®ÿ¸ÿ¾ÿ°ÿÿ©ÿ½ÿ«ÿ¬ÿ·ÿºÿ®ÿ·ÿ±ÿ§ÿ¬ÿ§ÿ¸ÿ¹ÿ®ÿ©ÿÿÿªÿ´ÿ·ÿ«ÿ©ÿ®ÿ¯ÿÁÿ¿ÿ«ÿ¬ÿ¯ÿ¸ÿ¼ÿ´ÿºÿ·ÿºÿªÿ·ÿ«ÿºÿµÿªÿ¾ÿ»ÿ»ÿ²ÿ­ÿ©ÿ§ÿ©ÿ¥ÿ§ÿ§ÿ©ÿÿ¥ÿ«ÿ¦ÿÿÿÿ¥ÿ©ÿ©ÿ¯ÿ¯ÿ¹ÿ»ÿµÿ¢ÿÿ`ÿDÿÿ¯ÿ¹ÿ¸ÿµÿºÿ½ÿ¾ÿ¾ÿ§ÿ·ÿ·ÿ¯ÿÿ®ÿ´ÿ¹ÿ°ÿ²ÿ·ÿµÿ¯ÿ¯ÿ·ÿ³ÿ«ÿ¼ÿ°ÿ©ÿÿ;ÿÿXÿ¤ÿÀÿÁÿ¼ÿ±ÿ»ÿÁÿ§ÿªÿµÿ¸ÿ¯ÿ³ÿ°ÿ±ÿ³ÿ¸ÿ¾ÿ´ÿ¡ÿ¤ÿ¤ÿÿoÿdÿ`ÿqÿ{ÿÿÿ¤ÿªÿ¤ÿ ÿ£ÿÿÿªÿÿ¡ÿÿÿ¡ÿÿÿÿjÿ+ÿÆþZþKþþòþ&ÿ#ÿÿ+ÿcÿÿªÿ¯ÿ¶ÿ«ÿ¹ÿÁÿÀÿºÿÄÿ·ÿ±ÿ¸ÿ¿ÿ»ÿ´ÿ²ÿ´ÿ¶ÿ±ÿµÿÁÿ±ÿ¶ÿ¸ÿ¿ÿÉÿÇÿ¶ÿªÿ³ÿ¿ÿÂÿÅÿ°ÿ²ÿÇÿ¿ÿ¶ÿºÿÁÿÀÿ»ÿ¶ÿ´ÿ²ÿ­ÿ©ÿ·ÿ±ÿ©ÿ«ÿªÿÿÿÿ¢ÿÿ«ÿ¬ÿ°ÿ·ÿ»ÿ ÿ¢ÿ¯ÿ¶ÿµÿ®ÿ¯ÿ©ÿ¡ÿÿ©ÿ¦ÿ©ÿªÿªÿºÿ½ÿ­ÿ®ÿ®ÿ«ÿ¹ÿ¥ÿ¨ÿ¢ÿÿqÿÿ­ÿ°ÿ¸ÿ¾ÿ¹ÿµÿÀÿ³ÿ¸ÿÀÿ¼ÿ¹ÿ¸ÿ·ÿµÿ±ÿ°ÿ«ÿ£ÿ¡ÿ«ÿ¾ÿÁÿ½ÿÂÿÇÿ½ÿºÿÌÿÌÿ»ÿ¾ÿ¼ÿ¼ÿÁÿ¿ÿµÿ¯ÿ´ÿ¿ÿÅÿºÿ¾ÿ»ÿ¾ÿ¿ÿºÿ³ÿºÿÎÿÄÿÅÿ»ÿ¯ÿ®ÿ¹ÿ´ÿ³ÿµÿ®ÿ©ÿªÿ®ÿªÿ®ÿ­ÿ§ÿ¨ÿÿÿ£ÿÿÿ ÿ«ÿÿ¢ÿ¥ÿ­ÿÿÿ²ÿ­ÿ¨ÿÿÿÿÿÿÿÿÿÿÿÿÿÿ¥ÿÿÿÿÿÿÿÿÿÿÿÿ}ÿ|ÿÿÿÿÿ|ÿÿÿ¥ÿÿÿÿÿÿÿ~ÿÿ{ÿ]ÿÿ}ÿzÿ|ÿuÿoÿsÿwÿxÿnÿrÿoÿÿÿ{ÿtÿsÿ~ÿyÿ}ÿ|ÿÿÿÿÿtÿgÿhÿpÿ\ÿlÿkÿfÿ_ÿhÿqÿmÿ{ÿWÿhÿÿzÿuÿoÿeÿdÿfÿDÿ_ÿtÿdÿcÿcÿYÿRÿ]ÿgÿSÿnÿXÿfÿmÿpÿoÿnÿgÿ\ÿXÿ`ÿuÿ^ÿHÿWÿ^ÿUÿcÿLÿ[ÿNÿ9ÿKÿ8ÿ5ÿJÿ>ÿAÿ4ÿ5ÿIÿZÿ_ÿZÿVÿTÿEÿ5ÿiÿcÿfÿcÿ]ÿSÿPÿhÿXÿEÿ0ÿ^ÿfÿ_ÿ]ÿWÿNÿGÿKÿFÿ"ÿ$ÿBÿSÿRÿQÿ9ÿMÿEÿ7ÿ<ÿKÿ?ÿPÿQÿVÿcÿgÿTÿAÿEÿ_ÿwÿrÿ^ÿ-ÿ2ÿQÿbÿlÿuÿYÿIÿ_ÿ%ÿÿ(ÿ9ÿQÿXÿEÿ!ÿ@ÿWÿGÿ?ÿAÿ@ÿ<ÿ@ÿ?ÿ3ÿ!ÿ$ÿ2ÿNÿTÿ@ÿ.ÿÿFÿNÿIÿ9ÿ;ÿCÿ2ÿÿçþÿÿÿ&ÿ ÿÿ'ÿ+ÿ.ÿ(ÿ#ÿÿÿÿ)ÿ/ÿ!ÿ"ÿ5ÿ ÿÿ.ÿ>ÿ3ÿ:ÿ>ÿ4ÿ0ÿ!ÿÿ:ÿ?ÿ7ÿ0ÿ1ÿ+ÿ$ÿ6ÿ-ÿKÿ"ÿÿ5ÿ6ÿ0ÿ?ÿXÿaÿXÿjÿwÿ|ÿ{ÿ{ÿ~ÿÿÿÿÿÿÿ¢ÿÿÿ¨ÿ°ÿµÿ´ÿ¤ÿ¥ÿ«ÿ¦ÿ ÿ¡ÿ«ÿ³ÿ±ÿ©ÿ¯ÿ¶ÿ¬ÿ·ÿ°ÿ¬ÿ¹ÿ¾ÿ·ÿ¸ÿ¹ÿ³ÿÁÿ»ÿÂÿÄÿÀÿ¹ÿ¶ÿ¶ÿºÿ¿ÿ±ÿ»ÿ¯ÿ´ÿÂÿ¹ÿ±ÿµÿ¸ÿ¿ÿ¾ÿ´ÿ­ÿ°ÿ¾ÿ¼ÿ¸ÿ½ÿÅÿÅÿºÿ­ÿ³ÿ¸ÿÂÿ¿ÿ»ÿ¹ÿ·ÿ»ÿÀÿ¼ÿÂÿ»ÿÀÿ®ÿ¨ÿ¯ÿ·ÿ¾ÿºÿ¼ÿÐÿÂÿ¸ÿÃÿÂÿÅÿ¾ÿ½ÿ½ÿ¾ÿ¾ÿ¾ÿÃÿÂÿÁÿËÿÀÿ¿ÿ»ÿ¼ÿ¿ÿ¿ÿºÿ¹ÿÊÿ³ÿ»ÿ·ÿ¶ÿÄÿ½ÿ­ÿ²ÿ¾ÿ´ÿ¦ÿ­ÿµÿ¬ÿ½ÿ¹ÿ¯ÿ´ÿºÿ³ÿ©ÿ¦ÿµÿ³ÿ²ÿ²ÿ»ÿ±ÿ¤ÿ¢ÿ©ÿªÿ¨ÿ¬ÿ®ÿ°ÿ¼ÿ­ÿ´ÿ«ÿ­ÿ·ÿÁÿÀÿ»ÿ¾ÿ¸ÿ¯ÿ³ÿ§ÿªÿºÿ­ÿ¼ÿ¼ÿ¹ÿ¼ÿ¸ÿ·ÿ´ÿ²ÿÁÿ½ÿ¸ÿ±ÿ¯ÿ¹ÿ°ÿ¨ÿ¬ÿ«ÿ²ÿ°ÿ°ÿ©ÿ³ÿºÿ¹ÿ»ÿºÿ¸ÿ´ÿ¸ÿÀÿ´ÿ°ÿªÿ»ÿ½ÿ®ÿ¤ÿ±ÿ²ÿ²ÿ¯ÿ¬ÿ´ÿ´ÿ­ÿ¨ÿ¶ÿ·ÿ´ÿ°ÿÁÿ±ÿªÿ¯ÿ±ÿ´ÿ°ÿ¯ÿ¹ÿ¾ÿ¥ÿ¼ÿ¸ÿ²ÿ®ÿ¦ÿ©ÿ­ÿ¥ÿ£ÿ²ÿ®ÿ®ÿ½ÿªÿ½ÿªÿ«ÿ³ÿ¯ÿ¯ÿ«ÿ ÿ¢ÿ¶ÿ´ÿ¬ÿ·ÿÿ°ÿ¬ÿ³ÿ²ÿ£ÿ§ÿ³ÿµÿ¶ÿµÿ¶ÿ³ÿ´ÿ·ÿ®ÿ­ÿ«ÿ®ÿ­ÿ¯ÿ°ÿ°ÿ²ÿ®ÿÿ©ÿ¥ÿÿ¡ÿ·ÿµÿ°ÿªÿ­ÿ§ÿÿÿ©ÿ¶ÿ°ÿ·ÿ¢ÿ¿ÿºÿ­ÿ­ÿ¤ÿÿ ÿ°ÿ³ÿªÿ©ÿ¸ÿ¸ÿ´ÿ¨ÿ¬ÿºÿ¦ÿ¬ÿ«ÿ¯ÿ²ÿ¹ÿ»ÿ¯ÿ©ÿªÿ¥ÿ³ÿ¶ÿ¹ÿ}ÿ­ÿ­ÿ±ÿ©ÿ©ÿ©ÿ¡ÿ©ÿ¯ÿÿ§ÿÿªÿ²ÿ¡ÿ©ÿ§ÿ´ÿ¤ÿ­ÿ­ÿ«ÿ©ÿ£ÿ¦ÿ®ÿ«ÿ·ÿÿ«ÿ¨ÿ´ÿ²ÿÿ°ÿ¾ÿ¼ÿ´ÿ¦ÿ¤ÿ­ÿ²ÿ»ÿ©ÿ¥ÿ§ÿ®ÿ³ÿªÿ­ÿ¨ÿ®ÿ«ÿ¥ÿÿ¤ÿ­ÿ ÿ£ÿ¡ÿ ÿ¦ÿ©ÿÿ¥ÿÿ¦ÿ§ÿÿ£ÿ©ÿ­ÿ¨ÿ¢ÿ§ÿ ÿªÿ­ÿ°ÿ´ÿ¡ÿ¢ÿ©ÿ¤ÿ®ÿ°ÿ¦ÿ ÿ¥ÿ ÿÿ§ÿ¢ÿªÿ¤ÿ£ÿ«ÿºÿ£ÿ°ÿ­ÿ«ÿ ÿ©ÿÿÿ¨ÿ®ÿ§ÿ«ÿ¹ÿ­ÿ­ÿ­ÿ²ÿ¬ÿ±ÿªÿ§ÿ¯ÿµÿ§ÿ¬ÿ©ÿ¯ÿ±ÿ¬ÿ¨ÿ°ÿÁÿ¥ÿÿ£ÿ¡ÿ¨ÿÿ©ÿ§ÿ¬ÿªÿ¨ÿ¯ÿ«ÿ°ÿ¾ÿ¸ÿ¯ÿ´ÿ¨ÿÿ­ÿªÿ¦ÿ¦ÿ¢ÿªÿ­ÿ«ÿ¦ÿ®ÿ«ÿ®ÿªÿÿÿ§ÿ¡ÿ ÿ£ÿªÿ±ÿÿ¤ÿ¤ÿ ÿÿ«ÿÁÿ²ÿ²ÿªÿÿ¢ÿ³ÿ­ÿ¦ÿ¥ÿ£ÿÿÿ£ÿ®ÿ¹ÿÿ¬ÿ¨ÿ§ÿ£ÿÿÿ¬ÿ©ÿ¨ÿ¥ÿ ÿ£ÿ©ÿ¬ÿ¡ÿ ÿ¤ÿ¡ÿ¢ÿªÿ²ÿÿÿªÿªÿ¡ÿ­ÿ«ÿ§ÿ¬ÿ¨ÿ¢ÿÿÿ¥ÿ¯ÿ£ÿ¢ÿ¬ÿ©ÿ¤ÿÿÿ¶ÿ¨ÿÿÿÿ¡ÿ©ÿ­ÿ©ÿÿÿÿOÿ÷þåþ
ÿÿøþfÿÿÿÿªÿÿ ÿ²ÿ¢ÿ«ÿ¡ÿ ÿÿÿ¦ÿ°ÿ¯ÿ¤ÿÿ£ÿ§ÿ¢ÿ¤ÿ¦ÿ°ÿ£ÿÿ«ÿÿÿÿ®ÿ¯ÿ£ÿ¢ÿ§ÿ­ÿ­ÿ¬ÿ¦ÿÿ¡ÿ¢ÿ ÿ¥ÿ§ÿ«ÿ¥ÿÿ§ÿÿÿÿ¯ÿ¯ÿ®ÿÿÿ ÿ«ÿ¬ÿ¤ÿªÿ²ÿ¯ÿ¨ÿ¥ÿ ÿÿ¥ÿÿ ÿ³ÿ ÿ£ÿ¡ÿÿ¢ÿ²ÿ¢ÿ«ÿ©ÿ«ÿ¶ÿ¦ÿªÿ¦ÿ¥ÿ¢ÿÿÿ¢ÿÿ­ÿ¦ÿÿÿ¡ÿ©ÿÿ«ÿ©ÿ¢ÿÿ¨ÿ¥ÿÿÿ¨ÿ¨ÿ¢ÿ£ÿ¥ÿ§ÿ¤ÿ¥ÿ±ÿ­ÿÿÿ¡ÿ­ÿ¢ÿ¯ÿ°ÿ¨ÿÿÿ ÿ¦ÿÿ¤ÿÿ ÿÿ¤ÿ¢ÿ¨ÿ£ÿ¡ÿ¦ÿ¢ÿ¡ÿ£ÿÿÿÿÿÿ¡ÿ£ÿ²ÿ®ÿÿ«ÿÿÿÿÿ©ÿÿÿ¡ÿ¡ÿ ÿÿÿÿ®ÿ®ÿ¡ÿ¢ÿÿÿ©ÿ©ÿ°ÿ£ÿ²ÿ±ÿÿ­ÿÿÿ¥ÿÿ¡ÿÿ£ÿ¢ÿÿªÿÿ«ÿ¸ÿ¦ÿÿ¦ÿ¡ÿ¦ÿ®ÿ«ÿ¬ÿ£ÿ§ÿ£ÿ¬ÿÿÿÿÿ¢ÿ ÿÿÿ¯ÿ§ÿ«ÿ¢ÿ¯ÿ­ÿÿ¬ÿ¢ÿ¢ÿ±ÿ©ÿÿ¢ÿªÿ­ÿ¦ÿ¤ÿ¢ÿÿÿÿ ÿ§ÿÿ³ÿÿ¢ÿ¡ÿÿ®ÿÿ©ÿ ÿÿ«ÿÿÿªÿªÿ²ÿ£ÿÿÿÿÿ¥ÿÿÿÿ¤ÿÿÿ£ÿ£ÿ£ÿ ÿÿÿ§ÿ ÿ®ÿ´ÿÿÿ¤ÿ®ÿ¥ÿ¢ÿÿÿ¢ÿÿÿÿÿÿÿ¡ÿ¨ÿ¤ÿÿÿÿ ÿ¢ÿ§ÿ®ÿÿÿÿÿÿ¢ÿ«ÿ¢ÿÿÿÿ§ÿÿÿÿ ÿ ÿÿÿ¡ÿ£ÿÿÿ¢ÿ¤ÿÿ§ÿ£ÿÿ¬ÿÿÿÿ°ÿÿÿÿÿÿÿÿÿÿ¢ÿÿ°ÿÿÿÿÿ¥ÿ¥ÿÿÿÿ¤ÿ£ÿÿÿÿÿÿ¤ÿÿÿ ÿÿ ÿÿÿÿÿÿÿ«ÿÿÿÿÿÿÿÿÿÿªÿ¥ÿÿÿÿÿÿ ÿÿ¢ÿÿÿÿÿÿÿ¦ÿÿÿ«ÿ«ÿ§ÿ¡ÿÿ§ÿ ÿÿ©ÿ¡ÿ¤ÿÿ«ÿÿ£ÿªÿ´ÿªÿÿ©ÿÿÿÿÿÿ ÿÿ¦ÿ¡ÿ©ÿ§ÿ¤ÿ¥ÿ®ÿ²ÿªÿÿÿ§ÿ­ÿ©ÿ¥ÿ§ÿÿÿÿÿÿ­ÿ®ÿ²ÿÿ¡ÿ­ÿ¡ÿÿ¯ÿ§ÿ£ÿÿ£ÿÿÿ¦ÿÿÿ¡ÿ ÿ¢ÿ¡ÿÿÿ®ÿ«ÿªÿÿÿÿÿÿ¦ÿÿ¡ÿ ÿÿ£ÿ¦ÿ¢ÿ¯ÿ©ÿÿÿ ÿ¦ÿ¡ÿ¢ÿÿ¥ÿÿÿ¦ÿ²ÿ¦ÿ¡ÿ¤ÿ§ÿ¡ÿÿÿÿÿÿ¢ÿ¦ÿ¬ÿ­ÿ®ÿ¯ÿ¯ÿ«ÿ¥ÿÿÿ¡ÿ©ÿ¦ÿ«ÿªÿÿ¢ÿ¢ÿ ÿ¢ÿÿÿ§ÿ°ÿ¤ÿÿ¬ÿ¡ÿ¨ÿ¦ÿÿ¦ÿ¡ÿ¥ÿÿ¡ÿ£ÿÿ¡ÿ¤ÿ¢ÿÿ¡ÿ¡ÿÿÿÿ£ÿ¯ÿ£ÿÿÿÿÿÿÿÿÿ¡ÿÿÿÿ¢ÿÿÿ­ÿÿÿ«ÿ£ÿ°ÿ¦ÿ§ÿÿÿÿ°ÿ¹ÿ¦ÿÿÿÿÿÿÿ¡ÿ«ÿ¬ÿ¤ÿ§ÿ¢ÿÿÿ¤ÿ¯ÿ¥ÿÿÿ«ÿ«ÿ¨ÿ£ÿÿ¤ÿ«ÿ«ÿ ÿ ÿ£ÿÿÿ¯ÿÿÿ£ÿ¨ÿ¬ÿÿ¬ÿ­ÿ­ÿªÿ§ÿÿÿÿ®ÿªÿ¤ÿ¡ÿÿ¦ÿ©ÿÿÿÿÿ£ÿ¨ÿ¤ÿ©ÿ£ÿÿ¦ÿÿÿ ÿÿ§ÿ¡ÿ¨ÿ¬ÿÿÿÿÿ¯ÿ§ÿ¬ÿªÿ­ÿÿ°ÿªÿÿ«ÿ¦ÿ¢ÿ£ÿÿÿÿ«ÿ®ÿ¦ÿ¡ÿ¦ÿ¨ÿ©ÿ ÿÿÿÿÿÿÿÿÿÿ¤ÿ®ÿ¤ÿÿÿÿ§ÿÿÿ~ÿ®ÿ«ÿ«ÿ«ÿÿ¶ÿ·ÿ¥ÿ°ÿ¬ÿ·ÿªÿ©ÿ®ÿÿ ÿ£ÿ¬ÿ§ÿªÿ¥ÿÿÿÿ·ÿµÿ¥ÿ¦ÿ¤ÿÿÿ©ÿ²ÿªÿ¨ÿ¤ÿ²ÿ¬ÿ¬ÿ«ÿ¡ÿ ÿ­ÿ±ÿ«ÿ¤ÿ¬ÿ´ÿºÿ­ÿ®ÿ¡ÿÿ¥ÿ¢ÿ«ÿ¢ÿÿ¤ÿÿÿÿÿÿ¦ÿ©ÿ¨ÿ£ÿ¥ÿÿÿ­ÿ³ÿ¬ÿ¥ÿ¤ÿ¨ÿ­ÿ³ÿ«ÿ¨ÿªÿ±ÿ¬ÿÿ ÿ¤ÿÿÿ¡ÿÿ§ÿÿ¦ÿ¨ÿ ÿÿÿÿÿÿÿÿ ÿ£ÿ¥ÿ¦ÿ¦ÿ«ÿ©ÿ¡ÿÿÿ§ÿ§ÿ¦ÿ¥ÿ©ÿ±ÿ­ÿ©ÿ£ÿÿ¢ÿÿ¢ÿÿ«ÿ¢ÿ¦ÿ¢ÿ¤ÿ±ÿªÿ°ÿ­ÿ£ÿ«ÿ¢ÿ²ÿ¦ÿ­ÿ ÿ¢ÿ¬ÿ©ÿ¨ÿ¦ÿªÿ¦ÿÿ­ÿ ÿ¥ÿ´ÿ®ÿ°ÿªÿ¤ÿ©ÿ¤ÿ£ÿÿÿÿ«ÿ¯ÿ¨ÿ§ÿ¦ÿ«ÿ²ÿ§ÿÿ¢ÿ¶ÿÿÿªÿ³ÿ«ÿÿ±ÿ¬ÿ²ÿ·ÿ£ÿÿ©ÿ©ÿ¬ÿ¬ÿ¤ÿ¥ÿ¨ÿ¥ÿ¡ÿÿ¢ÿ£ÿÿÿÿ¬ÿ²ÿªÿ¤ÿ­ÿ´ÿ¯ÿ§ÿªÿ©ÿÿ¨ÿÿÿ¢ÿ¨ÿ©ÿ£ÿ£ÿ­ÿ£ÿÿªÿ®ÿ¢ÿ¤ÿ§ÿ­ÿ¥ÿ¦ÿ³ÿ´ÿ§ÿÿ ÿ§ÿ¥ÿ¤ÿªÿ§ÿ¡ÿ¨ÿ¦ÿÿ«ÿ²ÿ ÿ ÿ¶ÿ¦ÿ¦ÿÿÿ¡ÿ¡ÿ¦ÿ£ÿ ÿ¥ÿ ÿÿ¡ÿªÿ¢ÿ°ÿ²ÿ­ÿ«ÿ«ÿ¬ÿ¥ÿÿ¦ÿ¢ÿÿ­ÿ¢ÿ ÿªÿªÿ¡ÿªÿ°ÿÿ¤ÿÿ ÿ©ÿªÿ©ÿÿ ÿ¦ÿ¯ÿÿ¯ÿ¤ÿÿ©ÿ¤ÿÿÿ§ÿ³ÿ¤ÿ ÿ£ÿÿ£ÿ£ÿÿ£ÿ¬ÿÿ¦ÿÿÿ¤ÿÿÿ¬ÿÿÿÿÿÿÿ¤ÿ«ÿ ÿ¦ÿÿ¢ÿÿÿÿ ÿ¤ÿ¦ÿÿÿÿÿÿÿÿÿÿ¤ÿ¢ÿÿ§ÿ§ÿ§ÿ¥ÿÿÿ ÿÿÿ ÿÿÿ£ÿ¨ÿ©ÿ¤ÿ¦ÿ£ÿÿ£ÿÿÿÿ£ÿ©ÿ¡ÿ£ÿ¦ÿÿÿÿÿÿ£ÿ¬ÿÿÿÿ§ÿ¥ÿ»ÿ ÿ­ÿ¦ÿ¨ÿ¨ÿÿÿ©ÿªÿ¦ÿÿÿ¦ÿÿÿ¢ÿ£ÿ§ÿ£ÿ¬ÿ¦ÿ³ÿºÿªÿ©ÿ¦ÿ°ÿ²ÿ¶ÿ­ÿ«ÿ¹ÿ­ÿ±ÿ³ÿ·ÿ¦ÿ¥ÿÿ¢ÿ±ÿ³ÿ²ÿ¦ÿ ÿ§ÿªÿ­ÿ¯ÿ±ÿ¬ÿ¢ÿ¥ÿ¨ÿ½ÿÿ¦ÿªÿ¨ÿ¯ÿ·ÿ²ÿ°ÿ¯ÿµÿ¬ÿ¨ÿ¥ÿÀÿ¯ÿ¦ÿ°ÿ´ÿ¬ÿ§ÿ©ÿªÿ¨ÿ©ÿ¨ÿ¢ÿ¡ÿÿÿ©ÿ±ÿÿ°ÿµÿ¥ÿÿ¢ÿ§ÿÿ¡ÿ¡ÿ©ÿ¤ÿ¦ÿªÿ©ÿ«ÿ­ÿ§ÿ¤ÿ ÿ¡ÿªÿ´ÿ¸ÿµÿ¯ÿ«ÿ¤ÿ¸ÿµÿ¯ÿ²ÿ¬ÿ©ÿ¸ÿ²ÿ¬ÿ¯ÿ©ÿÿ¡ÿªÿ°ÿ³ÿ±ÿ²ÿ¯ÿ¥ÿ®ÿ¯ÿ¥ÿ¨ÿ²ÿÿ¿ÿ£ÿ¥ÿ§ÿ´ÿ¤ÿ¦ÿ§ÿ±ÿ°ÿ«ÿ³ÿ¶ÿ¬ÿ©ÿ¸ÿ¸ÿ«ÿ³ÿ±ÿ¦ÿ´ÿÂÿ¹ÿ§ÿ¶ÿÿÿÿÿ£ÿ¶ÿµÿ«ÿÿ¡ÿ©ÿ«ÿ®ÿ²ÿªÿ©ÿ°ÿ®ÿ§ÿ©ÿ¯ÿ·ÿ¬ÿ¤ÿ©ÿ¯ÿ«ÿ´ÿªÿ©ÿ­ÿÿ¢ÿ­ÿ¶ÿµÿ¾ÿ¼ÿ«ÿ§ÿ¬ÿ±ÿ²ÿ¶ÿµÿ°ÿ´ÿ¸ÿ¯ÿ°ÿ¦ÿ´ÿ¹ÿ¤ÿ§ÿ¸ÿ¶ÿ°ÿ¸ÿ¤ÿ¥ÿ°ÿ¯ÿ®ÿ«ÿ©ÿ­ÿÂÿ¸ÿ¶ÿ·ÿ¢ÿ©ÿ ÿ¬ÿ®ÿ®ÿ«ÿ§ÿªÿ­ÿ·ÿ°ÿ¬ÿ¬ÿ¨ÿªÿ®ÿ¬ÿ­ÿ ÿ«ÿ­ÿ¶ÿ¨ÿ·ÿ¶ÿÊÿ¬ÿ¶ÿ«ÿ®ÿ­ÿ¡ÿ¯ÿÄÿ¸ÿ©ÿ¬ÿµÿ¸ÿ¯ÿ­ÿªÿ¯ÿÿ²ÿ¹ÿ±ÿªÿ¦ÿ£ÿ¤ÿ²ÿ±ÿ²ÿ¯ÿ¨ÿ­ÿ¸ÿ®ÿ£ÿ¨ÿ¢ÿ²ÿ¸ÿ©ÿ¯ÿ£ÿµÿ«ÿ³ÿ°ÿ²ÿ¤ÿÿ®ÿ­ÿ¨ÿ©ÿ®ÿµÿ¬ÿ¼ÿ¼ÿ³ÿ®ÿ²ÿµÿ´ÿµÿ²ÿ®ÿ¤ÿ­ÿ¬ÿ°ÿµÿµÿ°ÿ®ÿ¸ÿºÿ¿ÿ°ÿ¢ÿªÿ¨ÿ´ÿ¬ÿ¯ÿ®ÿ¸ÿµÿºÿºÿ¨ÿ¡ÿ¤ÿÿ©ÿ¾ÿ²ÿ©ÿ®ÿ§ÿ©ÿ³ÿ©ÿ®ÿ«ÿ¤ÿ¯ÿ´ÿ®ÿ³ÿµÿ¹ÿ¿ÿ³ÿ¯ÿ«ÿ¸ÿ½ÿ²ÿªÿ¬ÿ©ÿ´ÿ©ÿ®ÿ­ÿ®ÿ»ÿ¼ÿ¶ÿ¨ÿÿªÿ­ÿ³ÿ¬ÿ½ÿ½ÿ±ÿÁÿ¿ÿµÿºÿ´ÿ´ÿ´ÿµÿ¶ÿ´ÿ¸ÿ´ÿ±ÿ®ÿ­ÿ­ÿªÿ¨ÿ®ÿµÿ»ÿ¼ÿ«ÿ¥ÿ³ÿ½ÿ±ÿ¢ÿªÿ½ÿ±ÿ·ÿ¢ÿ¶ÿ«ÿ¿ÿ©ÿ¬ÿ°ÿ©ÿ®ÿ²ÿ¬ÿÿÿÿ¤ÿ¯ÿµÿ±ÿÿ­ÿ±ÿ¸ÿ¾ÿ¼ÿ®ÿ±ÿÁÿ½ÿ°ÿ°ÿ´ÿ»ÿ¾ÿ©ÿ¶ÿ­ÿ¿ÿ¯ÿ¨ÿ¬ÿ³ÿ³ÿ²ÿ¯ÿ®ÿ®ÿªÿ²ÿ©ÿ¶ÿ¯ÿ¯ÿµÿ¬ÿÿÿÿÿÿÿ«ÿÀÿ±ÿ£ÿ°ÿ¥ÿÿ4ÿëþkÿ¥ÿ¸ÿ»ÿ¶ÿ³ÿµÿºÿ´ÿ©ÿÂÿÀÿ½ÿ²ÿ¼ÿ²ÿ¿ÿºÿ³ÿ»ÿ¹ÿ´ÿ¸ÿ´ÿ·ÿºÿ¶ÿ¬ÿ°ÿwÿCÿÿþdÿ©ÿ´ÿ¿ÿ´ÿ¨ÿ¾ÿ¾ÿªÿ¹ÿ´ÿ±ÿ«ÿ©ÿÿÿÿÿ¢ÿÿÿÿÿÿÿÿÿ¢ÿÿÿ ÿ±ÿºÿ¸ÿ´ÿªÿ¨ÿÿ¢ÿÿÿÿ¦ÿ¦ÿ£ÿÿÿwÿOÿÿ´þþÅþÿRÿgÿJÿ=ÿ&ÿ#ÿCÿÿ¸ÿ°ÿ²ÿªÿ±ÿ¶ÿ³ÿ¹ÿ¶ÿ·ÿ³ÿ²ÿ´ÿ¶ÿ¼ÿ¼ÿ­ÿ°ÿµÿ³ÿ¸ÿÃÿÄÿ¼ÿ¸ÿ·ÿ²ÿ¬ÿ²ÿµÿ«ÿ»ÿ½ÿÁÿ½ÿ¼ÿÁÿ¹ÿ´ÿ»ÿ¾ÿºÿ´ÿ¶ÿ±ÿ®ÿ«ÿ¨ÿÿ¥ÿ¢ÿÿ¥ÿ§ÿÿ¯ÿªÿ¾ÿ¿ÿÄÿÊÿ¶ÿ¸ÿÆÿÀÿ²ÿ¹ÿ¸ÿªÿ¬ÿ¡ÿ³ÿ¶ÿ²ÿ·ÿ¾ÿ¶ÿ©ÿ¥ÿªÿ°ÿ»ÿ­ÿ°ÿ³ÿªÿÿÿ«ÿ¾ÿÄÿ¶ÿÉÿÀÿ¹ÿ¶ÿ°ÿ¹ÿ¿ÿ¸ÿ¶ÿ¸ÿ²ÿ°ÿ¹ÿ¬ÿ½ÿ»ÿ·ÿÆÿÇÿÀÿ¾ÿÁÿÇÿ¾ÿµÿÍÿºÿÃÿ¿ÿºÿÀÿ¼ÿ¬ÿ©ÿ®ÿ¯ÿµÿ±ÿÂÿ¬ÿ¸ÿÅÿÁÿÀÿÌÿËÿ¹ÿÊÿ·ÿºÿ¹ÿºÿ·ÿ¸ÿ¶ÿ´ÿ³ÿ¯ÿºÿ¨ÿÿÿ¥ÿ¬ÿ¨ÿ¢ÿ¡ÿ¢ÿ¤ÿ¤ÿ¬ÿÿªÿÿ¨ÿ¨ÿªÿ¯ÿ©ÿÿÿ²ÿÿÿ¤ÿÿÿÿ¤ÿªÿÿÿÿÿÿÿÿÿÿ£ÿÿÿ~ÿÿÿyÿÿÿÿÿÿÿÿ¤ÿ©ÿÿÿÿÿÿÿÿÿuÿÿÿÿsÿÿÿÿÿoÿÿpÿÿÿÿÿÿÿÿvÿÿuÿÿÿ}ÿzÿvÿrÿiÿ]ÿ|ÿpÿmÿÿiÿUÿ^ÿfÿcÿgÿ\ÿnÿuÿwÿpÿhÿdÿbÿYÿHÿHÿjÿnÿlÿqÿcÿTÿPÿNÿfÿbÿ]ÿ_ÿcÿ`ÿhÿrÿqÿdÿ^ÿsÿxÿhÿcÿVÿTÿZÿKÿYÿWÿHÿaÿlÿSÿQÿQÿ:ÿ@ÿ0ÿ@ÿGÿNÿ\ÿYÿQÿRÿDÿ4ÿ=ÿGÿ\ÿiÿfÿ`ÿ\ÿQÿPÿUÿ3ÿCÿUÿZÿVÿOÿJÿRÿWÿJÿ5ÿ@ÿWÿ`ÿbÿbÿJÿHÿ;ÿMÿDÿ.ÿMÿqÿEÿYÿYÿgÿMÿ8ÿCÿRÿxÿwÿSÿKÿ@ÿRÿdÿhÿlÿFÿEÿDÿÿÿ1ÿIÿOÿFÿ>ÿ"ÿ?ÿQÿ=ÿ2ÿ6ÿ:ÿ9ÿ6ÿCÿMÿÿ,ÿLÿ`ÿOÿ&ÿ1ÿ2ÿ4ÿOÿ]ÿDÿ>ÿCÿ4ÿÿíþÿÿÿÿ,ÿ/ÿ&ÿ ÿ.ÿÿ9ÿ#ÿÿÿÿ&ÿ(ÿ*ÿ8ÿ.ÿ'ÿ0ÿ<ÿ?ÿ=ÿ@ÿ=ÿ4ÿ&ÿÿ0ÿ+ÿ0ÿ&ÿÿÿ6ÿFÿHÿKÿCÿ:ÿ?ÿFÿJÿMÿQÿXÿRÿjÿvÿtÿuÿxÿyÿ|ÿÿÿÿÿÿÿÿÿÿÿÿÿ«ÿ¥ÿ«ÿ«ÿ©ÿÿ©ÿ²ÿ«ÿ¬ÿ®ÿ»ÿÀÿ¼ÿ·ÿ«ÿ¹ÿÍÿÈÿ»ÿÅÿÃÿÆÿ¶ÿÄÿµÿ´ÿ¼ÿµÿ­ÿ»ÿÀÿ´ÿ¼ÿ²ÿ¾ÿ¾ÿ²ÿ«ÿ³ÿ¼ÿºÿ½ÿºÿµÿÅÿÏÿ¾ÿ¸ÿ·ÿ¹ÿÀÿ·ÿ²ÿ´ÿ¼ÿ¿ÿ½ÿµÿ²ÿ¯ÿ¶ÿËÿÅÿÀÿÀÿºÿ¬ÿ­ÿ¼ÿÂÿ´ÿ¬ÿ¹ÿÈÿ·ÿ¶ÿÀÿ²ÿ°ÿ¼ÿÀÿ¸ÿ³ÿ¶ÿ·ÿÀÿÃÿµÿÈÿÆÿ¿ÿºÿ·ÿ·ÿ·ÿ²ÿ±ÿ¼ÿºÿ¶ÿ´ÿ³ÿ»ÿµÿªÿ¬ÿ³ÿ®ÿ®ÿ´ÿÁÿ¯ÿ¸ÿ·ÿ¯ÿ°ÿ·ÿµÿ°ÿ¹ÿµÿ«ÿ¦ÿ®ÿ½ÿ³ÿ«ÿÿ¤ÿ²ÿ¦ÿ£ÿ¬ÿ¬ÿ¹ÿ½ÿ¯ÿ®ÿ¶ÿ½ÿ¿ÿ¹ÿµÿ¾ÿÂÿ¨ÿ«ÿÿÿ®ÿ­ÿ©ÿ³ÿ¾ÿ½ÿ¶ÿ·ÿ¬ÿ¶ÿ·ÿÃÿ±ÿ²ÿ²ÿ¹ÿ½ÿ¼ÿ¶ÿ©ÿ­ÿ©ÿ±ÿ®ÿ³ÿ¿ÿÁÿ¼ÿ²ÿ®ÿ°ÿ®ÿ­ÿµÿ°ÿ¬ÿ±ÿ´ÿ°ÿµÿ¾ÿ·ÿ²ÿ¶ÿ¶ÿ´ÿ¯ÿ°ÿ¬ÿ°ÿ°ÿ²ÿ­ÿ½ÿµÿ£ÿ¡ÿ¬ÿ¾ÿ½ÿÿ®ÿªÿ³ÿ»ÿ¿ÿ®ÿ²ÿ¥ÿÿ©ÿ¦ÿ£ÿ¼ÿ¬ÿÿ·ÿ±ÿ¿ÿ¶ÿ«ÿ²ÿ±ÿ±ÿ¨ÿÿ¤ÿ¦ÿ°ÿªÿ½ÿ¦ÿ¥ÿ ÿ¨ÿ°ÿ°ÿ§ÿ¤ÿ«ÿ§ÿÿ¬ÿ³ÿªÿ±ÿ±ÿ¤ÿ¨ÿªÿ¥ÿ¦ÿ¯ÿ²ÿ¯ÿ¨ÿ¦ÿ§ÿªÿÿ¥ÿÿ ÿ±ÿ§ÿÿ«ÿ»ÿ¸ÿ§ÿ®ÿ¬ÿªÿ·ÿ©ÿ¬ÿªÿ­ÿ§ÿ¢ÿ¥ÿ¯ÿ³ÿ¨ÿ ÿ¯ÿºÿ´ÿ¤ÿ¢ÿ²ÿ°ÿ«ÿ°ÿ´ÿ®ÿ¥ÿ«ÿµÿ¥ÿÿ®ÿÿ«ÿªÿ¦ÿ°ÿ±ÿ©ÿ§ÿ®ÿ²ÿ¨ÿ£ÿ­ÿ¦ÿ£ÿ¥ÿ®ÿ«ÿÿÿ¡ÿ¯ÿ¤ÿ§ÿ¬ÿ¦ÿ ÿÿÿªÿ¬ÿµÿ½ÿ¶ÿÇÿ¯ÿ§ÿ ÿ´ÿÀÿ¹ÿµÿ·ÿ±ÿ­ÿ±ÿ¶ÿ¼ÿªÿ®ÿ®ÿ´ÿ¥ÿ±ÿ²ÿ¯ÿ´ÿ°ÿ¥ÿ§ÿ°ÿ®ÿ©ÿ¤ÿ¡ÿÿÿ¡ÿÄÿ±ÿ´ÿ¬ÿ©ÿ­ÿ°ÿ®ÿ«ÿªÿ­ÿ«ÿ®ÿ°ÿ³ÿ´ÿÿ©ÿ¯ÿ«ÿ«ÿµÿ³ÿ®ÿ¬ÿ¦ÿ¦ÿªÿ£ÿªÿ§ÿ¶ÿ´ÿ®ÿ£ÿ²ÿ£ÿ±ÿ»ÿ¸ÿµÿ¶ÿ°ÿ©ÿ¨ÿ«ÿ¨ÿ¢ÿ§ÿ¢ÿ¤ÿ¢ÿ¬ÿ³ÿ¬ÿ²ÿ½ÿªÿ¬ÿ·ÿ³ÿªÿ¬ÿ®ÿ¨ÿ·ÿ¯ÿ¨ÿ¡ÿ§ÿÿ§ÿÿÿ±ÿ®ÿÿÿ¦ÿ®ÿ«ÿ°ÿ®ÿ³ÿªÿÿ§ÿ¥ÿ¤ÿ­ÿ­ÿ¸ÿ®ÿ®ÿ¢ÿ¯ÿªÿ­ÿ¯ÿ ÿÿ©ÿ¥ÿ ÿ£ÿ©ÿ£ÿÿÿ«ÿ´ÿ¡ÿÿ ÿ¥ÿ¥ÿªÿ­ÿ«ÿ«ÿ¢ÿ¢ÿ¯ÿ«ÿ±ÿÿ¯ÿ®ÿ¦ÿÿ´ÿµÿ«ÿ¢ÿ£ÿÿ§ÿ©ÿ¦ÿ©ÿªÿªÿ¨ÿÿ ÿ­ÿ«ÿÿ®ÿ®ÿ¥ÿ¨ÿ¡ÿ«ÿµÿ¢ÿ±ÿ¬ÿ¥ÿªÿ¶ÿ³ÿ§ÿªÿ¯ÿªÿÿ ÿÿÿ¨ÿÿªÿ²ÿ®ÿÿÿ¥ÿ¬ÿ®ÿ¥ÿ£ÿ ÿÿWÿÿÈþÿCÿGÿÿ£ÿ¢ÿÿ­ÿÿÿ ÿªÿ¥ÿ¢ÿ ÿ¥ÿÿÿÿ ÿ³ÿ­ÿªÿ¥ÿ£ÿ§ÿ¡ÿÿÿÿÿ±ÿ¥ÿÿ§ÿ©ÿ¡ÿ¤ÿ¡ÿªÿ¶ÿ¬ÿÿÿÿÿ¢ÿ¥ÿ¢ÿÿ£ÿ ÿÿ´ÿÿÿÿ«ÿ¡ÿ³ÿ£ÿÿ¢ÿ¢ÿ¦ÿ¨ÿ«ÿ­ÿÿÿ¶ÿ½ÿ§ÿ ÿ¦ÿ»ÿºÿ¨ÿÿÿ§ÿÿ¥ÿÿÿ©ÿªÿ³ÿ¯ÿ«ÿ¥ÿÿÿÿ¤ÿ¦ÿ¤ÿ¥ÿÿÿ¤ÿÿ£ÿÿ¤ÿ ÿ°ÿÿ§ÿÿÿÿ¥ÿÿÿ«ÿ³ÿ¯ÿªÿ ÿÿ¤ÿ£ÿ©ÿÿ³ÿ·ÿ¬ÿÿÿÿ¬ÿ ÿÿÿ¦ÿÿ ÿ§ÿªÿ­ÿ¤ÿÿ£ÿ¦ÿÿ¢ÿ§ÿÿÿÿÿ¤ÿÿÿ§ÿ°ÿÿ©ÿÿ¢ÿ©ÿ©ÿ»ÿ¤ÿ£ÿÿ¬ÿ¡ÿ§ÿ°ÿÿÿ­ÿ¯ÿ®ÿ§ÿÿÿÿ°ÿ¡ÿ­ÿ°ÿªÿ¢ÿÿ¦ÿ¦ÿ§ÿ²ÿ ÿ°ÿ°ÿ±ÿ¯ÿÿÿ¢ÿ¢ÿ«ÿ´ÿ¬ÿ¡ÿ£ÿ§ÿ¤ÿÿ¥ÿÿ¬ÿÿ ÿÿÿÿÿÿ ÿ¤ÿ«ÿ«ÿ£ÿ ÿ¡ÿ ÿ£ÿÿ ÿªÿ ÿÿÿ¡ÿ¥ÿ£ÿ ÿ¦ÿ¦ÿ­ÿ¢ÿÿ¬ÿ¯ÿ ÿ ÿÿÿ²ÿ®ÿÿÿÿÿ¢ÿ ÿ§ÿÿÿ¡ÿ¥ÿ¡ÿÿ¦ÿÿÿ¡ÿÿÿ¦ÿÿ ÿÿÿ¤ÿÿ¢ÿÿ¢ÿ¬ÿÿ¥ÿÿÿÿÿ¡ÿÿ¥ÿ¨ÿÿÿÿÿÿÿÿ¢ÿ ÿÿÿÿ§ÿ¥ÿ ÿÿ ÿÿÿÿÿÿ°ÿ­ÿÿ§ÿÿÿÿÿÿÿ§ÿ¢ÿÿ«ÿ£ÿÿÿÿÿÿÿÿÿÿÿÿÿÿÿ§ÿ ÿÿÿ¡ÿÿ¡ÿÿÿÿÿÿÿ¢ÿ¡ÿÿÿ¢ÿÿÿÿÿÿÿÿÿÿÿÿÿÿÿÿÿÿÿÿÿÿÿ«ÿÿÿÿÿÿÿÿÿ ÿ¬ÿÿÿÿÿÿ¢ÿÿÿÿÿÿÿÿÿ ÿ¬ÿÿÿ«ÿÿÿÿÿÿÿÿÿÿ§ÿ­ÿ®ÿÿÿ ÿÿ¦ÿÿªÿ¯ÿÿ¯ÿÿÿ§ÿ«ÿ ÿÿÿÿ¡ÿ§ÿ ÿÿÿ§ÿÿÿ¢ÿ§ÿ«ÿÿ§ÿ¬ÿ¦ÿ ÿ¥ÿ£ÿ¢ÿÿÿ§ÿ ÿ§ÿÿ¥ÿ«ÿ¤ÿ®ÿÿÿÿ¢ÿÿÿÿÿ£ÿ©ÿ£ÿ£ÿªÿ¦ÿ±ÿ®ÿÿÿÿÿ¦ÿ£ÿ¢ÿ§ÿ¡ÿÿÿÿ§ÿªÿ¤ÿ¢ÿ¤ÿÿ°ÿ©ÿ¡ÿ¬ÿÿÿ¬ÿ«ÿ¤ÿÿÿ©ÿ§ÿÿÿÿÿÿ ÿ ÿ£ÿ¥ÿÿÿ£ÿ¯ÿ¦ÿÿÿ¤ÿ«ÿ«ÿ ÿ£ÿÿ ÿ ÿÿ©ÿÿÿÿªÿ¢ÿÿ«ÿÿ¦ÿ ÿÿ¦ÿÿ¥ÿ¢ÿ£ÿ£ÿÿÿÿÿÿÿ¦ÿ¦ÿ£ÿ¨ÿ§ÿ¥ÿ ÿÿ¨ÿ¢ÿÿÿÿÿ£ÿ§ÿ©ÿ¡ÿ¤ÿÿÿ¦ÿ²ÿÿ§ÿ­ÿ£ÿ¹ÿ£ÿ«ÿ¡ÿÿ¥ÿ®ÿÿÿ¯ÿ¢ÿ¬ÿÿ¦ÿÿ¤ÿ©ÿ®ÿ§ÿ©ÿ¥ÿÿÿÿÿ¢ÿ¨ÿ­ÿ§ÿ¢ÿÿÿ£ÿÿ ÿ ÿÿÿ¢ÿªÿ¤ÿ¤ÿÿ®ÿÿªÿÿ¦ÿ¼ÿ¶ÿ°ÿ¢ÿÿÿÿÿ´ÿ¤ÿ¬ÿ§ÿÿÿ£ÿÿÿÿÿ¦ÿ¥ÿÿ ÿÿÿ¨ÿÿ¦ÿ¦ÿ£ÿÿÿ°ÿ¦ÿ ÿÿ´ÿÿ§ÿÿ¢ÿ¢ÿ­ÿ§ÿºÿ«ÿªÿ¢ÿ­ÿ¬ÿ¡ÿªÿÿÿ¤ÿ§ÿ­ÿ­ÿµÿ²ÿ±ÿ«ÿÿ¡ÿ¢ÿ¨ÿ®ÿ¥ÿ¢ÿ£ÿ±ÿ£ÿÿ¤ÿ§ÿÿ¡ÿ¡ÿ¦ÿÿÿ§ÿÿ¬ÿ¶ÿ¥ÿ­ÿ±ÿÿÿ¡ÿ­ÿ£ÿÿÿÿªÿ­ÿ­ÿÿ¦ÿ¡ÿÿ¢ÿ¬ÿ­ÿªÿ£ÿ ÿÿÿ¤ÿ»ÿ±ÿ¨ÿÿÿ¥ÿ®ÿ¢ÿ¨ÿÿÿ¦ÿÿ¡ÿ§ÿ¢ÿ¨ÿ±ÿªÿµÿ¢ÿ ÿÿÿ¤ÿÿªÿ¦ÿÿÿÿÿ¡ÿ¤ÿÿÿ¥ÿ«ÿ¨ÿ¤ÿªÿ¯ÿ§ÿ¡ÿ¢ÿ©ÿªÿ«ÿªÿÿ£ÿ¨ÿºÿªÿ¨ÿ¡ÿªÿÿÿ ÿ¡ÿ¡ÿÿ®ÿ¦ÿÿÿÿ ÿ©ÿÿÿ ÿ¦ÿ£ÿÿÿ«ÿ®ÿ¡ÿÿÿ¥ÿ¥ÿ«ÿ«ÿ¢ÿªÿ±ÿ«ÿÿÿÿ¢ÿªÿÿªÿÿÿ¤ÿ¨ÿªÿ«ÿ®ÿªÿ§ÿ¡ÿ ÿ®ÿ ÿÿÿ ÿ¬ÿÿ¤ÿ­ÿ©ÿ¢ÿ ÿ¡ÿ ÿ«ÿ«ÿ¢ÿ¦ÿ¨ÿ¨ÿ­ÿ±ÿ©ÿ¨ÿ«ÿÿ§ÿ°ÿ¶ÿ¯ÿ£ÿ©ÿ©ÿ®ÿ®ÿÿ²ÿ£ÿ¡ÿªÿÿ¤ÿÿ®ÿ¶ÿ±ÿªÿ¬ÿ¥ÿ¯ÿ¬ÿ£ÿÿ«ÿ«ÿ¨ÿ¥ÿ£ÿ¢ÿ£ÿ¦ÿ ÿÿ§ÿµÿ³ÿ³ÿ°ÿ³ÿ£ÿÂÿ¶ÿ¬ÿ ÿÿÿ¡ÿ°ÿªÿÿ§ÿ«ÿ¯ÿ­ÿ®ÿªÿ§ÿÿÿ¤ÿ«ÿ¡ÿ¦ÿ¬ÿ³ÿ´ÿ«ÿÿÿ®ÿ­ÿ¤ÿ¡ÿ¥ÿ¢ÿ­ÿ­ÿÿ­ÿ´ÿ¦ÿ¡ÿ®ÿ¨ÿÿÿÿ¦ÿ¨ÿ´ÿÿÿÿÿ ÿ¤ÿ¥ÿ¨ÿ­ÿ²ÿ«ÿªÿ«ÿ¨ÿ¤ÿ¥ÿ¦ÿÿ¢ÿ¬ÿ§ÿ¡ÿ¦ÿ¨ÿÿÿªÿÿÿ§ÿÿÿÿ¢ÿ ÿ¡ÿÿ³ÿÿ¡ÿÿ«ÿ¨ÿ¬ÿÿÿÿÿ¢ÿ¨ÿ¦ÿ¤ÿÿÿ¬ÿ±ÿ¯ÿ¢ÿÿÿ§ÿ°ÿ£ÿÿÿ ÿªÿÿÿ¤ÿÿÿ®ÿÿÿÿ¦ÿ ÿÿ¥ÿ¤ÿ¢ÿ¤ÿ¨ÿ¢ÿÿÿÿÿÿÿÿÿÿÿ ÿ ÿ¨ÿ¨ÿÿÿÿ§ÿ§ÿ§ÿÿÿÿÿÿÿÿ£ÿÿÿÿÿÿ£ÿ¦ÿÿ¡ÿ®ÿ¥ÿ©ÿ§ÿ°ÿ´ÿÿÿ±ÿÿÿ¡ÿ½ÿ¤ÿ«ÿ©ÿ£ÿ¨ÿÿ¦ÿ¥ÿ¡ÿ¤ÿ©ÿ£ÿÿÿÿÿÿ§ÿ§ÿ¤ÿ©ÿ¤ÿÿ¡ÿ¢ÿ¬ÿ°ÿ³ÿ¬ÿ«ÿºÿ©ÿ©ÿ©ÿ¢ÿ¯ÿªÿ¥ÿÿ¢ÿ¤ÿ¬ÿ¯ÿ®ÿ©ÿ¨ÿ¬ÿ­ÿ¯ÿ°ÿ´ÿ¶ÿµÿ±ÿ°ÿ­ÿÿ©ÿ¯ÿ°ÿÿ·ÿ«ÿ­ÿ¥ÿ¬ÿ£ÿ²ÿ¸ÿ¶ÿ©ÿ¡ÿµÿ±ÿ®ÿ©ÿ©ÿ²ÿ¨ÿ¤ÿÿÿ§ÿ¦ÿÿ«ÿ°ÿ¤ÿ¬ÿ½ÿµÿ©ÿ¥ÿ´ÿÿÿ¥ÿ¬ÿ¤ÿ¯ÿ³ÿ©ÿ¤ÿ¢ÿ¬ÿ¯ÿ¢ÿÿ¡ÿ¢ÿªÿ®ÿ©ÿ¸ÿÿ²ÿ¡ÿ´ÿ¯ÿ¯ÿºÿ²ÿµÿ ÿ®ÿ¶ÿ³ÿÿ¨ÿ­ÿ³ÿ»ÿ³ÿ­ÿªÿ´ÿ°ÿ¨ÿ¢ÿ·ÿ¯ÿ©ÿ¥ÿ²ÿ­ÿ­ÿ¬ÿ¯ÿ´ÿ¸ÿ¬ÿ¬ÿ±ÿ²ÿ®ÿ¤ÿ³ÿ¶ÿ©ÿ¯ÿªÿ«ÿ¶ÿ»ÿ¨ÿ¦ÿ°ÿ­ÿ ÿ§ÿ¨ÿ¨ÿ²ÿ­ÿ­ÿ©ÿÿÿªÿ³ÿ§ÿÿ¢ÿ«ÿ¸ÿ¯ÿ­ÿ±ÿ°ÿ²ÿ´ÿ¸ÿ´ÿ¤ÿ®ÿ²ÿ­ÿ´ÿ¢ÿ«ÿ¬ÿ¯ÿµÿ»ÿ¸ÿ®ÿ¤ÿ¥ÿ­ÿ³ÿ®ÿ­ÿ²ÿ±ÿ»ÿºÿ¨ÿ£ÿ¤ÿ¤ÿ­ÿ£ÿ£ÿ«ÿ°ÿ«ÿ£ÿ°ÿ²ÿ­ÿ¯ÿ­ÿ®ÿ¬ÿ°ÿ¸ÿ¯ÿ§ÿ¤ÿ²ÿ ÿ©ÿÿ¨ÿ¡ÿ¦ÿ¨ÿ¤ÿ¹ÿ·ÿ±ÿ­ÿ¥ÿ©ÿ°ÿ­ÿ¨ÿ¤ÿ­ÿ¬ÿªÿ§ÿ©ÿ£ÿ´ÿ½ÿªÿ«ÿ©ÿ®ÿ¶ÿ·ÿ¹ÿ±ÿ§ÿªÿ±ÿ±ÿ¯ÿ¬ÿ«ÿ©ÿ±ÿªÿ°ÿ®ÿ³ÿ³ÿ°ÿ®ÿªÿ©ÿ²ÿ°ÿ«ÿ²ÿ°ÿ¢ÿ©ÿ´ÿ¤ÿ¯ÿ½ÿµÿ«ÿ£ÿµÿ¡ÿ¥ÿ®ÿ¯ÿ¶ÿ©ÿ¢ÿ¢ÿÿÿ§ÿ¨ÿ©ÿÀÿ¸ÿ¶ÿ²ÿ°ÿ©ÿÀÿ®ÿªÿ­ÿ¬ÿ¯ÿ«ÿ®ÿ·ÿ³ÿ¯ÿµÿ´ÿ®ÿ³ÿµÿ­ÿ·ÿ¨ÿ¶ÿ´ÿ¯ÿºÿµÿ¾ÿ¶ÿ§ÿÿÿ­ÿ­ÿ¬ÿ«ÿ¶ÿ³ÿ¼ÿ­ÿÿ¾ÿ®ÿ©ÿ«ÿªÿ«ÿ³ÿ¬ÿ«ÿ¯ÿ½ÿÂÿ¸ÿ¼ÿ±ÿºÿÁÿ»ÿ¬ÿ°ÿ©ÿ°ÿ¹ÿ¯ÿ´ÿ¶ÿ³ÿ¶ÿ½ÿ½ÿ¼ÿ¼ÿ²ÿ±ÿ¾ÿ¹ÿºÿ¡ÿÁÿ´ÿ¶ÿ¯ÿ©ÿ¹ÿ»ÿ±ÿ¬ÿ±ÿ´ÿ­ÿªÿ´ÿ²ÿ¯ÿ¬ÿ®ÿ»ÿºÿ°ÿ·ÿ¶ÿ°ÿ®ÿ´ÿ³ÿ®ÿ´ÿ´ÿ½ÿÃÿªÿ°ÿºÿÀÿµÿ¹ÿ³ÿ¹ÿµÿ´ÿ©ÿÿÿÿ¬ÿ³ÿ±ÿ¬ÿ¢ÿ¸ÿ¸ÿ±ÿÀÿ·ÿ±ÿ­ÿ±ÿ½ÿ¼ÿ¯ÿ®ÿ³ÿ¢ÿ¿ÿ¼ÿµÿÄÿ¶ÿ¨ÿ©ÿ±ÿ³ÿ±ÿ±ÿ²ÿ­ÿ«ÿ·ÿ¯ÿ¹ÿ½ÿ®ÿ¿ÿ®ÿ©ÿªÿÿÿÿzÿÿ£ÿÿÿÿÿÿ&ÿ¸þgÿ­ÿ¼ÿ¼ÿ¶ÿ½ÿÁÿ¹ÿ¶ÿ¸ÿÇÿÁÿÁÿ¸ÿ¼ÿ°ÿ¿ÿ¶ÿ¯ÿ·ÿ¹ÿ¶ÿ´ÿ±ÿ°ÿ¹ÿÀÿ³ÿ¢ÿzÿBÿ ÿÿªÿ¶ÿ»ÿ­ÿ¨ÿ³ÿµÿ©ÿ¤ÿ£ÿÿÿÿÿÿÿÿÿÿÿÿÿÿÿÿ´ÿ¶ÿ±ÿ¬ÿ°ÿ¶ÿ¬ÿ¨ÿªÿªÿ¡ÿÿÿÿÿÿ¤ÿÿ¤ÿ¥ÿÿ{ÿgÿVÿ;ÿ ÿ3ÿXÿÿÿÿyÿbÿPÿEÿIÿYÿvÿÿ¯ÿ¹ÿ¶ÿ­ÿ½ÿ¸ÿ³ÿ±ÿ¯ÿ²ÿ¹ÿ¾ÿÁÿ¶ÿ½ÿ½ÿ¹ÿ½ÿÇÿÉÿºÿ¼ÿÀÿ°ÿ®ÿÅÿ²ÿ¨ÿÆÿ°ÿÄÿ¾ÿÎÿÅÿ¹ÿ¿ÿÆÿ¾ÿ¶ÿÀÿµÿ±ÿ´ÿ½ÿ¹ÿ¨ÿ®ÿ°ÿ¬ÿ«ÿ©ÿ©ÿªÿ±ÿ¾ÿ¿ÿ¿ÿÈÿºÿ±ÿ¿ÿÇÿ¾ÿ·ÿ·ÿ©ÿ¬ÿ«ÿ¿ÿ¾ÿ»ÿ¶ÿ²ÿ±ÿ­ÿ¨ÿ¤ÿ¶ÿ¹ÿ¨ÿ¸ÿ«ÿ©ÿ ÿ®ÿµÿ²ÿ¾ÿÇÿÊÿ¸ÿÅÿËÿ»ÿ»ÿ»ÿµÿ¹ÿ»ÿ´ÿºÿÁÿ´ÿ·ÿÄÿ¸ÿ¿ÿÇÿ½ÿ·ÿ¼ÿ¹ÿ·ÿÌÿÏÿÊÿ¾ÿÉÿÀÿÄÿ°ÿÿÿ ÿ¨ÿ¬ÿ¼ÿ¾ÿ­ÿÁÿÇÿÄÿÄÿÆÿÉÿÄÿµÿ·ÿÉÿ¿ÿ¬ÿ·ÿ¶ÿ­ÿ°ÿ¶ÿµÿ²ÿ¥ÿÿÿ¤ÿ¬ÿªÿ¤ÿ£ÿ«ÿ®ÿ¦ÿ¨ÿ¡ÿ¥ÿ£ÿ§ÿÿÿªÿ©ÿÿÿÿÿÿ¤ÿÿÿ¢ÿªÿ­ÿÿÿÿÿÿÿÿÿÿÿÿÿÿÿ{ÿzÿÿÿÿÿÿÿÿÿÿ©ÿÿÿÿÿÿÿÿ|ÿÿÿwÿ\ÿuÿÿÿuÿÿÿ[ÿyÿÿÿ|ÿÿÿÿsÿ}ÿ{ÿ|ÿpÿxÿxÿwÿxÿpÿbÿiÿyÿeÿ[ÿ^ÿ\ÿ\ÿ[ÿUÿVÿjÿsÿxÿvÿkÿeÿaÿ`ÿcÿfÿRÿUÿiÿZÿaÿVÿVÿYÿOÿYÿ_ÿUÿUÿXÿcÿeÿkÿsÿgÿ]ÿxÿsÿpÿcÿMÿRÿXÿOÿ^ÿ[ÿiÿvÿgÿPÿSÿZÿHÿ6ÿCÿNÿGÿBÿUÿTÿTÿZÿIÿ6ÿ4ÿ?ÿOÿNÿLÿTÿYÿ\ÿiÿlÿTÿ:ÿJÿJÿIÿIÿBÿLÿWÿSÿOÿQÿPÿTÿaÿcÿIÿKÿSÿQÿVÿ1ÿAÿKÿhÿ_ÿXÿSÿ<ÿ-ÿ>ÿOÿrÿgÿRÿiÿVÿRÿhÿhÿ_ÿNÿRÿMÿ0ÿ'ÿ;ÿCÿ4ÿ6ÿ8ÿ;ÿ:ÿDÿ.ÿ!ÿ!ÿ(ÿ;ÿ?ÿ,ÿ(ÿ"ÿ4ÿQÿTÿ:ÿ.ÿGÿ@ÿEÿIÿ3ÿ>ÿTÿNÿ5ÿ2ÿÿÿþÿ!ÿ-ÿ:ÿ*ÿÿÿ!ÿ&ÿ:ÿ(ÿÿÿ5ÿ8ÿÿ+ÿ!ÿ&ÿ9ÿ=ÿ2ÿ<ÿCÿ8ÿ2ÿÿÿ(ÿÿÿ6ÿ1ÿÿ!ÿ8ÿ*ÿAÿ5ÿ:ÿ6ÿ<ÿNÿZÿSÿGÿPÿlÿhÿkÿgÿtÿ|ÿuÿuÿÿvÿÿ§ÿÿÿÿÿÿÿÿ¦ÿ£ÿ ÿ¦ÿ¥ÿ¤ÿ£ÿ§ÿ®ÿ«ÿ¬ÿ¯ÿ®ÿ¶ÿ¹ÿÅÿ¹ÿ°ÿ¯ÿ¯ÿµÿÂÿÅÿ¶ÿ´ÿ¿ÿ¾ÿ¶ÿºÿ¼ÿµÿÁÿ¼ÿ³ÿ¼ÿºÿ½ÿ¾ÿ¾ÿºÿ»ÿÆÿÅÿ¼ÿ«ÿ´ÿ¿ÿ¹ÿ°ÿ³ÿ½ÿÀÿ¾ÿ´ÿ¼ÿ¹ÿ¶ÿ»ÿÃÿºÿ±ÿ¯ÿ´ÿÆÿÉÿ²ÿÃÿÁÿ·ÿÃÿÃÿ¾ÿºÿºÿÂÿÄÿÇÿ¬ÿ¼ÿ²ÿ®ÿ­ÿ¹ÿºÿ®ÿ«ÿ³ÿÈÿ¹ÿ°ÿµÿÀÿÁÿ³ÿ¯ÿºÿÃÿ¼ÿ«ÿ²ÿªÿ´ÿ­ÿÀÿ¾ÿ´ÿ°ÿ²ÿ³ÿ°ÿ¶ÿÃÿÃÿ±ÿ·ÿ¿ÿ¼ÿµÿ®ÿ¯ÿ¹ÿ¹ÿ·ÿ¦ÿ»ÿ¾ÿµÿ°ÿµÿ±ÿµÿ·ÿ£ÿÿ«ÿ¬ÿªÿ»ÿ°ÿ¶ÿ½ÿ¿ÿ¼ÿ°ÿ®ÿÃÿÂÿ¬ÿ§ÿ¤ÿ­ÿ¯ÿ¸ÿ¹ÿ¶ÿ¯ÿ¥ÿ§ÿ±ÿ¯ÿªÿ¬ÿÄÿ¹ÿ¼ÿµÿ³ÿ·ÿ½ÿ¿ÿ³ÿ³ÿ®ÿµÿ³ÿÀÿ¾ÿ¶ÿ²ÿ¯ÿ°ÿ·ÿ¸ÿ­ÿ´ÿ¦ÿÿÿ¥ÿ°ÿµÿ±ÿ¶ÿÀÿºÿ¬ÿ±ÿ³ÿµÿ²ÿ¬ÿ°ÿ±ÿ£ÿ­ÿ·ÿ«ÿ¥ÿ±ÿ³ÿÀÿÂÿ«ÿ°ÿ¯ÿ´ÿ¼ÿ¾ÿ¶ÿ¦ÿÿ¢ÿ®ÿ¨ÿ©ÿ¬ÿ¦ÿ´ÿ»ÿ±ÿ³ÿ©ÿ¬ÿ³ÿ·ÿ°ÿ¥ÿµÿµÿºÿ¤ÿ®ÿ­ÿ±ÿ®ÿªÿ¯ÿ´ÿ·ÿ¶ÿ¬ÿ­ÿªÿÿÀÿ¦ÿ¹ÿ±ÿ¢ÿ¥ÿÿÿ¤ÿ¯ÿ²ÿ­ÿ®ÿ³ÿ¦ÿ·ÿ¥ÿ ÿ¬ÿ«ÿ¥ÿ¥ÿÿ¢ÿ±ÿ­ÿªÿ¸ÿ¯ÿ¨ÿªÿ©ÿ¬ÿ®ÿ¢ÿ¥ÿªÿ­ÿ²ÿ°ÿ¦ÿ§ÿ£ÿ²ÿ­ÿ¤ÿÿ¦ÿ©ÿ§ÿ¨ÿ ÿ«ÿ·ÿªÿÿÿ¡ÿ¨ÿ¢ÿ¢ÿ§ÿÿ£ÿ£ÿ¡ÿ£ÿ«ÿ®ÿ¨ÿ¢ÿ¨ÿ¯ÿ¥ÿ«ÿ§ÿ­ÿ§ÿÿ¦ÿ¡ÿ¡ÿ®ÿ»ÿ·ÿ®ÿ¬ÿ©ÿ«ÿ¶ÿ©ÿÁÿÿ¦ÿÄÿ¯ÿ¢ÿ¨ÿ­ÿ²ÿ³ÿ¬ÿ§ÿªÿ®ÿ°ÿ¸ÿ²ÿ°ÿ¼ÿ«ÿ£ÿ¯ÿµÿ²ÿ´ÿ¹ÿ³ÿ«ÿªÿ§ÿ²ÿµÿ¢ÿ©ÿÿ¤ÿ¢ÿ¥ÿ¨ÿ¬ÿ¦ÿ¡ÿ§ÿ­ÿªÿ£ÿ¨ÿ²ÿ©ÿ¯ÿ¶ÿ±ÿªÿªÿ´ÿªÿ£ÿ¥ÿ®ÿ¯ÿªÿ­ÿ²ÿ¨ÿÿ°ÿ¼ÿµÿÿ¡ÿ®ÿ¬ÿ¨ÿ´ÿ´ÿÃÿµÿ¤ÿ«ÿ·ÿ±ÿ§ÿ©ÿªÿ¬ÿ ÿ¨ÿ¬ÿ©ÿ°ÿ£ÿªÿ§ÿ¥ÿ©ÿ±ÿ°ÿ²ÿ³ÿ¨ÿ­ÿ¶ÿ¸ÿ¯ÿ§ÿ¦ÿÿÿ°ÿ³ÿ£ÿ°ÿ©ÿ©ÿ®ÿªÿ ÿ¤ÿ­ÿ©ÿ«ÿ§ÿ¯ÿªÿÿ¨ÿÿ§ÿ®ÿªÿ¦ÿ«ÿ«ÿ®ÿ°ÿ«ÿªÿ²ÿ¶ÿ­ÿ£ÿ²ÿÿÿ¡ÿ¤ÿªÿÿ¦ÿ«ÿ¨ÿ¥ÿ£ÿ¢ÿÿ©ÿ´ÿ«ÿ­ÿ©ÿ£ÿ«ÿ´ÿ¨ÿ«ÿ©ÿ¸ÿ±ÿ­ÿ¢ÿ¤ÿ®ÿ©ÿ§ÿ§ÿªÿªÿ©ÿ¥ÿÿ¤ÿ¬ÿ½ÿªÿ¦ÿ§ÿÿ¨ÿÿ¢ÿ±ÿÿÿ¢ÿÿÿ®ÿ®ÿ­ÿ©ÿ§ÿ­ÿ¢ÿ¨ÿ²ÿ¢ÿ£ÿ§ÿ¤ÿ±ÿ¥ÿÿÿ¨ÿ®ÿ­ÿ¦ÿ¡ÿ~ÿBÿ ÿÿ*ÿgÿZÿoÿ¥ÿ¯ÿÿ£ÿ¦ÿÿÿÿÿ°ÿ°ÿ£ÿ¦ÿ¢ÿ ÿ¢ÿ©ÿ¨ÿÿÿ¨ÿªÿ¨ÿÿ¡ÿ¥ÿÿÿ®ÿ¦ÿÿ¤ÿ¡ÿÿÿÿ¡ÿ°ÿ«ÿ¡ÿÿ ÿ©ÿ©ÿ¥ÿ ÿÿ¢ÿ£ÿ ÿ­ÿ ÿ ÿÿ¢ÿÿ°ÿ ÿÿ¬ÿ¢ÿÿ¥ÿ¤ÿÿÿ¨ÿ¬ÿ®ÿ¡ÿ¦ÿ³ÿ«ÿ½ÿÿÿÿ¤ÿÿÿÿ¦ÿ¥ÿ©ÿ²ÿ®ÿ§ÿ¡ÿ ÿ¡ÿ§ÿ­ÿ¦ÿ£ÿÿÿÿ°ÿÿ­ÿÿÿ¦ÿ£ÿÿ©ÿÿ¡ÿªÿ­ÿ¦ÿÿÿ¢ÿ£ÿ¡ÿ¡ÿ¤ÿ¢ÿÿÿ¬ÿ¡ÿ§ÿÿÿÿÿÿ¤ÿ¤ÿªÿ¬ÿ§ÿ£ÿ¬ÿ¡ÿ¦ÿ¤ÿÿ¦ÿ¡ÿÿ¤ÿ£ÿÿ ÿ¯ÿÿ¥ÿ¤ÿÿÿ­ÿ ÿÿ¨ÿ¤ÿÿ¡ÿ±ÿ´ÿ ÿÿ©ÿ©ÿ§ÿ«ÿ¥ÿÿÿÿ¢ÿ ÿ¥ÿ¿ÿ²ÿ¶ÿÿ¢ÿ¤ÿ¨ÿ©ÿ¬ÿ»ÿªÿÿ ÿ²ÿ«ÿ´ÿ¶ÿ¤ÿ¢ÿÿ ÿªÿ­ÿ¬ÿ©ÿ©ÿ¢ÿÿÿ£ÿ©ÿ«ÿªÿÿÿÿÿÿÿ©ÿ§ÿÿ£ÿ¢ÿ¦ÿÿÿ¤ÿ¢ÿ¬ÿ¯ÿÿ ÿ¯ÿ®ÿ¦ÿÿ¡ÿ­ÿ©ÿÿÿªÿ¡ÿ¤ÿ¦ÿ ÿ¶ÿ«ÿ¥ÿ±ÿÿ®ÿ¡ÿÿ­ÿ¥ÿ ÿ©ÿ°ÿ£ÿ§ÿÿÿ¬ÿ£ÿÿÿ±ÿ¢ÿÿ§ÿªÿ¨ÿÿÿÿÿÿÿÿÿÿ¢ÿÿÿÿÿÿÿ­ÿ¬ÿÿ¢ÿÿÿÿÿÿ¡ÿÿÿÿ£ÿ«ÿÿ¤ÿÿÿªÿÿÿÿÿÿ£ÿÿÿÿÿÿÿ¢ÿ´ÿ£ÿÿÿÿ®ÿ«ÿÿÿÿÿÿÿÿÿÿÿÿÿÿ£ÿ¥ÿ«ÿÿÿÿÿÿÿÿÿÿÿÿ¢ÿÿÿ¥ÿÿÿÿÿÿÿÿÿÿÿÿÿÿÿÿ¡ÿ¢ÿÿÿÿÿÿÿÿÿÿ¢ÿÿÿÿÿ¦ÿ®ÿÿÿÿÿ¢ÿ¢ÿÿÿÿÿÿ£ÿÿÿÿÿÿÿ¤ÿ¨ÿ¥ÿ±ÿÿ¥ÿ¤ÿÿÿÿÿ¦ÿ¤ÿ§ÿ¡ÿÿÿªÿÿÿ©ÿªÿ²ÿÿÿÿ§ÿ¡ÿ§ÿ¡ÿÿÿ¤ÿ­ÿ ÿ ÿ®ÿ®ÿ£ÿÿ¢ÿ«ÿ¬ÿ²ÿ¤ÿ£ÿªÿ¦ÿ®ÿ¯ÿÿ¢ÿ¨ÿ¥ÿÿ§ÿ°ÿ¤ÿªÿ«ÿ£ÿ§ÿ ÿ¢ÿÿÿªÿ­ÿ§ÿ£ÿÿÿªÿ«ÿ°ÿ©ÿÿÿ£ÿ¡ÿÿÿÿ§ÿ«ÿ¥ÿ£ÿÿÿ¤ÿ«ÿÿ¦ÿÿ¬ÿ½ÿ§ÿ­ÿÿÿ¥ÿÿÿÿÿªÿ£ÿÿÿ²ÿ©ÿ£ÿ¦ÿÿÿ¢ÿ ÿÿÿ¤ÿ­ÿ©ÿÿªÿ«ÿªÿÿÿ¡ÿÿ¡ÿÿÿ¡ÿ ÿ¡ÿ¡ÿÿÿ£ÿ¦ÿÿÿÿ ÿ§ÿÿ°ÿ¨ÿ«ÿÿÿÿ£ÿ ÿÿªÿ©ÿ§ÿ¬ÿ¡ÿÿ¡ÿ§ÿ§ÿªÿ£ÿÿÿÿÿ¤ÿ©ÿ£ÿ ÿÿÿÿ­ÿÿ£ÿ¡ÿ¬ÿµÿ¯ÿ«ÿÿÿ¦ÿ­ÿ£ÿ¤ÿ®ÿ§ÿÿÿ¤ÿ¥ÿ¬ÿ«ÿ©ÿÿÿÿÿÿ¢ÿ£ÿ¦ÿÿÿ¬ÿÿ¡ÿ«ÿ¨ÿÿÿÿ®ÿÿªÿ©ÿ°ÿ¢ÿÿÿÿ³ÿ ÿÿ ÿÿ¢ÿ¦ÿ¦ÿ¦ÿ©ÿÿ¨ÿ«ÿÿÿ ÿ«ÿµÿ±ÿ¨ÿ¯ÿ²ÿ°ÿ©ÿ¥ÿ±ÿ¤ÿ¢ÿ¶ÿ¦ÿ ÿ®ÿ¥ÿ£ÿ­ÿªÿªÿÿ¡ÿÿÿÿ¤ÿÿ¤ÿÿÿÿÿ£ÿ­ÿ¿ÿºÿ¥ÿ¥ÿ­ÿ¯ÿ¢ÿÿÿÿÿÿÿÿÿ¯ÿ²ÿ­ÿ°ÿ®ÿ²ÿ³ÿÿÿÿ¡ÿ«ÿÿ¡ÿ¢ÿ¥ÿÿÿ¬ÿ«ÿ«ÿÿÿ¢ÿÿ©ÿÿ·ÿ¦ÿÿ¦ÿ ÿ´ÿ¯ÿÿÿ¦ÿ¹ÿ¯ÿ¦ÿ¡ÿ£ÿ¥ÿÿ£ÿ¬ÿ£ÿÿ­ÿ¬ÿÿÿ¦ÿ¥ÿ¡ÿ©ÿ£ÿÿÿÿ¥ÿ«ÿ«ÿÿ¤ÿµÿ¡ÿªÿ§ÿ²ÿÿÿÿ·ÿ£ÿ§ÿ¦ÿÿÿ§ÿ ÿÿÿÿÿ£ÿ²ÿ¬ÿÿ¡ÿ«ÿ£ÿ¡ÿ¡ÿÿ¦ÿ¢ÿ¡ÿÿ ÿÿ¦ÿÿ¢ÿ©ÿ®ÿÿ°ÿÿ¯ÿ¡ÿ ÿ¯ÿ§ÿ§ÿÿÿÿ ÿ¦ÿÿÿ©ÿÿÿÿ§ÿ¦ÿ©ÿ®ÿ©ÿ©ÿ¦ÿªÿ«ÿÿ§ÿªÿ¤ÿÿÿ®ÿ²ÿ§ÿ¦ÿ¡ÿÿ§ÿ­ÿªÿ¡ÿ¥ÿ®ÿ¥ÿªÿ¤ÿ¦ÿ­ÿ¡ÿÿ£ÿ¢ÿÿÿ¬ÿ£ÿ§ÿ£ÿ ÿÿ¡ÿ«ÿ¦ÿ¥ÿ§ÿ£ÿ¨ÿ¯ÿ­ÿ«ÿ­ÿ¥ÿÿªÿ«ÿ¬ÿÿ¥ÿÿ¤ÿ¦ÿµÿ¥ÿÿ¡ÿ¥ÿÿ¢ÿÿ°ÿªÿ¨ÿ­ÿ·ÿ«ÿÿÿ ÿÿ ÿªÿ¨ÿ¨ÿ¬ÿªÿ¥ÿ¬ÿ®ÿ¦ÿ­ÿ¨ÿ£ÿ¢ÿ¤ÿÿÿÿ£ÿ§ÿ¦ÿ£ÿÿ¤ÿÿ¤ÿ«ÿ¡ÿ­ÿ¦ÿ©ÿ¨ÿ¨ÿÿÿÿÿ¢ÿ°ÿ¤ÿ¢ÿ¨ÿ«ÿ®ÿ£ÿÿ«ÿ³ÿªÿÿ©ÿ¥ÿ ÿµÿ¬ÿ¯ÿ¯ÿ¡ÿ ÿ£ÿ¥ÿ©ÿ¢ÿ®ÿ§ÿ¥ÿÿ´ÿÿÿÿ ÿªÿ¨ÿ¥ÿ§ÿ¤ÿ¨ÿ¥ÿ§ÿ¤ÿ ÿ¥ÿ©ÿ¡ÿ ÿ­ÿ«ÿ©ÿÿÿ¡ÿ¢ÿÿ ÿ¤ÿ£ÿ©ÿÿÿÿÿÿÿ²ÿ¦ÿ§ÿ¬ÿ¡ÿ¢ÿ§ÿ«ÿÿÿÿÿÿ¥ÿ¨ÿ¥ÿ¤ÿÿÿ§ÿ ÿÿ©ÿ±ÿ¬ÿÿÿÿÿ­ÿ©ÿ¢ÿÿªÿÿÿªÿ²ÿ£ÿÿÿÿ¡ÿ¢ÿ¡ÿ¢ÿÿ©ÿ¨ÿÿÿÿÿ¢ÿÿÿÿÿÿ ÿ¨ÿÿ£ÿ¢ÿÿÿÿÿ£ÿ¤ÿÿÿ¡ÿÿÿÿÿÿÿ¤ÿÿÿÿ¢ÿ¤ÿ¥ÿ§ÿ¢ÿÿÿ«ÿ·ÿ ÿ¤ÿ ÿÿªÿ´ÿÿÿÿ¸ÿ²ÿ¦ÿÿÿÿ¢ÿ£ÿ¤ÿ¤ÿ¤ÿÿÿ¢ÿ¢ÿ¦ÿ§ÿ©ÿ³ÿ«ÿ¥ÿ¡ÿÿ ÿ«ÿ«ÿ§ÿ´ÿ¹ÿªÿÿÿÿ¯ÿ¦ÿ¥ÿ¨ÿ°ÿ®ÿµÿ¯ÿ®ÿ­ÿ©ÿ®ÿ«ÿ¡ÿÿÿ©ÿ²ÿ¯ÿªÿ¨ÿ©ÿ³ÿ¬ÿ¥ÿ©ÿ¬ÿ¢ÿÿ³ÿ¨ÿÿ¤ÿ¶ÿ«ÿÿ¥ÿ«ÿ®ÿ±ÿ©ÿ¥ÿ¦ÿ¢ÿ¨ÿ£ÿ ÿ­ÿÿÿªÿ·ÿ±ÿ¸ÿ¹ÿ²ÿ¯ÿ¥ÿ·ÿ£ÿ¢ÿ¡ÿ°ÿ©ÿ¬ÿ´ÿ­ÿ¨ÿ£ÿ¡ÿªÿ°ÿ©ÿ¥ÿ«ÿ¨ÿ²ÿÿ£ÿªÿªÿ©ÿ»ÿ§ÿ«ÿ­ÿ«ÿªÿ¸ÿÿ¢ÿ¨ÿ³ÿ¬ÿÿ¥ÿ©ÿÿ ÿ´ÿµÿÿÿ¡ÿ©ÿ¢ÿ¤ÿ¡ÿ·ÿ²ÿ°ÿ»ÿ±ÿ±ÿ²ÿªÿ­ÿ°ÿ®ÿ¤ÿ¦ÿ¶ÿ²ÿ¦ÿ§ÿ¤ÿ§ÿ®ÿ¬ÿ¥ÿ©ÿ¤ÿ«ÿ³ÿ°ÿ´ÿ¹ÿ¶ÿÿ³ÿ²ÿ¬ÿ±ÿµÿ´ÿ¶ÿ²ÿµÿÄÿ¸ÿ§ÿ°ÿ©ÿ°ÿ¿ÿ²ÿ¶ÿ¹ÿ¬ÿ°ÿÿ¨ÿªÿ¨ÿ·ÿ±ÿ¢ÿ©ÿªÿ­ÿ­ÿ£ÿ¡ÿ©ÿ¯ÿ¯ÿ±ÿ°ÿ®ÿ°ÿ­ÿ·ÿ¬ÿÿÿ£ÿ´ÿ®ÿ¸ÿ°ÿ¯ÿ©ÿ°ÿ´ÿ­ÿ§ÿ¤ÿ­ÿ¸ÿµÿ»ÿ¶ÿ¸ÿ®ÿ²ÿÿ¯ÿÿºÿ·ÿ¬ÿ©ÿ¢ÿ¹ÿ¹ÿ´ÿ®ÿ©ÿ¦ÿÿuÿgÿ]ÿÿ§ÿ®ÿ£ÿ±ÿ¥ÿ±ÿ±ÿ¬ÿµÿ­ÿºÿ´ÿ²ÿ¬ÿ©ÿ¢ÿÿ§ÿ©ÿ¯ÿ¼ÿ§ÿªÿ±ÿÿÿ¨ÿ²ÿ¼ÿ¶ÿ·ÿ¥ÿ±ÿ³ÿ­ÿ¬ÿ®ÿ©ÿ¤ÿ®ÿ´ÿ°ÿªÿ¸ÿ¸ÿ±ÿÿµÿ´ÿ¦ÿ®ÿ«ÿµÿ«ÿ­ÿ¬ÿµÿ¼ÿ¬ÿ¤ÿ¨ÿ¦ÿ§ÿ¢ÿªÿ°ÿ¡ÿ»ÿ±ÿÿ³ÿ¸ÿªÿ«ÿ¯ÿ³ÿ±ÿ¯ÿ­ÿ©ÿ®ÿ®ÿ­ÿ¯ÿÂÿ¯ÿ¹ÿ´ÿªÿ®ÿ¹ÿ²ÿ³ÿ£ÿÿÿ¨ÿ­ÿ¨ÿ£ÿªÿ¯ÿ¯ÿ¨ÿ´ÿ§ÿ¯ÿ¼ÿ´ÿ·ÿ¯ÿ«ÿ£ÿ§ÿ°ÿ¶ÿµÿ·ÿºÿ´ÿµÿ¾ÿÀÿ¶ÿÀÿ±ÿ¹ÿÅÿ³ÿ·ÿ¶ÿ¶ÿ·ÿ´ÿ¯ÿªÿ¢ÿÿ®ÿÇÿµÿ¸ÿ ÿ°ÿ¹ÿ´ÿ°ÿµÿ±ÿ´ÿªÿ©ÿ°ÿ¯ÿ±ÿ©ÿ¥ÿÿ ÿ«ÿ£ÿ»ÿ¹ÿ²ÿ°ÿ°ÿ¸ÿ¾ÿ´ÿ°ÿ³ÿªÿ®ÿ²ÿ«ÿ­ÿ´ÿÉÿ©ÿ«ÿ¸ÿ®ÿ´ÿ¯ÿªÿÿÿÿ°ÿ¶ÿ«ÿ°ÿ¶ÿ¯ÿºÿ°ÿ»ÿ¿ÿ±ÿ²ÿ®ÿ²ÿ¶ÿ°ÿ¯ÿ²ÿ©ÿ©ÿ·ÿ´ÿ¸ÿ§ÿ¼ÿ¸ÿ©ÿ©ÿ©ÿ³ÿµÿ­ÿ©ÿªÿºÿÉÿ¸ÿ½ÿ¯ÿÀÿ´ÿ¯ÿ©ÿÿÿÿÿÿÿÿÿÿÿsÿ&ÿÿrÿ®ÿ½ÿºÿ¯ÿ³ÿµÿ°ÿ°ÿ¸ÿÆÿÂÿ·ÿ«ÿ®ÿ±ÿ¿ÿªÿ«ÿ²ÿ¹ÿ¹ÿ¶ÿ·ÿ´ÿ±ÿ¹ÿ²ÿÿ]ÿ ÿJÿÿ«ÿ±ÿ«ÿ§ÿ§ÿ¢ÿÿÿÿÿ|ÿzÿÿÿÿ¢ÿ£ÿ ÿÿ¢ÿ¬ÿ®ÿ¦ÿ¦ÿ§ÿ³ÿ°ÿ¸ÿ³ÿ¾ÿ¹ÿ­ÿ¦ÿÿÿ¦ÿ¦ÿ¦ÿ¦ÿ±ÿ§ÿ©ÿ£ÿ¡ÿ¨ÿÿuÿaÿrÿÿÿÿÿ³ÿ¢ÿ§ÿÿÿÿ|ÿwÿsÿ^ÿGÿhÿÿÿÉÿ§ÿÈÿ´ÿ°ÿµÿ·ÿ·ÿ¸ÿÂÿÁÿÄÿ¼ÿ¼ÿ½ÿÅÿÐÿÂÿÀÿÈÿ¹ÿ©ÿ±ÿ«ÿ±ÿ±ÿ¯ÿÂÿ¬ÿ»ÿ¼ÿµÿÂÿÉÿÀÿ½ÿÁÿ¶ÿªÿ¼ÿÑÿ¼ÿ¸ÿ³ÿ´ÿ³ÿ¯ÿ²ÿ¶ÿ³ÿ¸ÿ¸ÿ¼ÿ¹ÿ¼ÿ¼ÿÀÿÁÿ¿ÿ¿ÿ»ÿµÿ­ÿ¢ÿµÿµÿÃÿÀÿ¬ÿ±ÿ¬ÿªÿ´ÿ®ÿ°ÿ¦ÿªÿ¼ÿ¶ÿ¬ÿ¤ÿ±ÿÀÿºÿ´ÿ¼ÿµÿÉÿ¿ÿ½ÿÊÿÁÿ°ÿ°ÿ¹ÿ¶ÿ´ÿ¿ÿÂÿÀÿ´ÿÁÿ¹ÿ¾ÿÈÿ¾ÿ·ÿ»ÿÂÿ¿ÿ´ÿÄÿ¶ÿ¼ÿÌÿÄÿ±ÿ²ÿ¨ÿÿÿ¹ÿ¼ÿÊÿ¹ÿ¾ÿÉÿ¾ÿÀÿÀÿÀÿÉÿÊÿ½ÿ¿ÿÆÿÀÿ©ÿªÿ¦ÿ¯ÿ±ÿ«ÿ±ÿ¬ÿ©ÿ©ÿÿ©ÿ©ÿ°ÿ©ÿ¨ÿ«ÿ®ÿ©ÿ ÿ£ÿÿ¡ÿ§ÿÿÿÿÿÿ¡ÿ¥ÿ§ÿ ÿÿÿÿÿ ÿÿÿÿÿ¤ÿÿÿÿÿÿÿ¦ÿÿÿÿÿÿÿÿÿÿÿÿÿÿÿ¡ÿ¡ÿÿÿÿÿÿÿÿÿÿyÿgÿvÿÿÿÿlÿcÿkÿpÿ}ÿÿÿÿÿrÿiÿ~ÿÿ|ÿbÿqÿ|ÿ}ÿ|ÿtÿfÿ`ÿjÿTÿgÿqÿvÿlÿ`ÿbÿqÿuÿrÿÿwÿrÿrÿhÿeÿlÿkÿgÿdÿeÿdÿmÿVÿKÿQÿTÿRÿ_ÿnÿRÿ[ÿpÿiÿ]ÿcÿiÿVÿ]ÿiÿwÿoÿ^ÿYÿ^ÿ`ÿ^ÿiÿkÿ^ÿrÿWÿFÿFÿHÿMÿPÿLÿIÿIÿPÿJÿOÿXÿLÿEÿNÿ]ÿUÿOÿBÿ7ÿAÿ\ÿaÿTÿSÿWÿXÿQÿHÿ@ÿ;ÿDÿLÿTÿKÿHÿDÿRÿ^ÿXÿ^ÿ_ÿeÿ\ÿHÿ,ÿÿFÿ\ÿbÿZÿ7ÿ"ÿ*ÿ7ÿFÿkÿaÿWÿ^ÿkÿnÿiÿeÿXÿ9ÿDÿ6ÿ,ÿ&ÿ9ÿFÿ/ÿ7ÿ6ÿQÿBÿEÿ5ÿ-ÿ)ÿ'ÿTÿ6ÿ.ÿHÿWÿPÿ=ÿ9ÿ?ÿ6ÿ+ÿKÿ2ÿ4ÿ1ÿ?ÿOÿKÿ?ÿ@ÿ.ÿÿ:ÿ@ÿ8ÿ(ÿÿÿ(ÿ8ÿ=ÿ(ÿ
ÿÿ.ÿ5ÿ0ÿ%ÿ4ÿÿÿAÿGÿ4ÿ9ÿIÿEÿ<ÿ-ÿÿCÿ:ÿ<ÿ-ÿ"ÿ!ÿ'ÿ8ÿ$ÿ,ÿÿ+ÿ5ÿ=ÿSÿaÿXÿTÿ\ÿuÿbÿgÿqÿzÿzÿ|ÿÿÿÿÿÿÿÿÿÿÿÿÿÿ¢ÿ¢ÿÿ¦ÿ¤ÿ«ÿ­ÿ¦ÿ¨ÿ¡ÿªÿ¹ÿ½ÿ­ÿ´ÿ¸ÿ¿ÿ¿ÿ·ÿÀÿ³ÿ¼ÿªÿµÿÅÿÂÿ¸ÿµÿ·ÿºÿ¾ÿ·ÿ³ÿ¶ÿ¼ÿÄÿÆÿÁÿ¾ÿ½ÿ¯ÿÿ®ÿÆÿ­ÿ²ÿ¿ÿ¶ÿ·ÿÁÿºÿ´ÿÃÿ¯ÿ½ÿµÿºÿÅÿÄÿºÿ¶ÿºÿ»ÿÀÿºÿÂÿ½ÿ·ÿµÿ½ÿ½ÿ§ÿÿ¸ÿÆÿ½ÿ²ÿ¼ÿ¶ÿ²ÿ©ÿ´ÿ½ÿ°ÿ©ÿ´ÿÃÿ³ÿ½ÿ»ÿ´ÿ½ÿ¼ÿ¶ÿ²ÿµÿÉÿÀÿÄÿ¥ÿ¸ÿÅÿÉÿ½ÿ¶ÿ¹ÿ¼ÿ»ÿ·ÿ¶ÿÉÿÄÿµÿºÿ¸ÿºÿ»ÿµÿ°ÿ±ÿ²ÿ§ÿ©ÿ¯ÿ´ÿ³ÿÿ¬ÿ²ÿ¬ÿ±ÿ±ÿ³ÿ±ÿ²ÿ¦ÿ¯ÿ­ÿ²ÿ»ÿºÿºÿ±ÿ£ÿºÿ·ÿ¢ÿ¬ÿ²ÿÁÿÐÿ½ÿ¾ÿÀÿ¸ÿ±ÿ¤ÿ¶ÿ¼ÿ¬ÿ¢ÿ¹ÿ³ÿ­ÿ°ÿ¶ÿ±ÿ¬ÿ·ÿºÿ¾ÿ¹ÿ¶ÿ¹ÿÉÿ±ÿ¬ÿ¬ÿ¯ÿ®ÿ¨ÿ¨ÿ¬ÿ©ÿÿxÿ¤ÿ°ÿ³ÿ»ÿ³ÿ³ÿºÿ¶ÿªÿ®ÿ½ÿ¶ÿ¸ÿ¶ÿµÿ·ÿ«ÿ¯ÿ¶ÿµÿ´ÿ¶ÿ¹ÿ¿ÿ³ÿ´ÿ¢ÿ¤ÿ­ÿ°ÿ¬ÿ±ÿ®ÿ§ÿ«ÿ¯ÿ¨ÿ ÿ¯ÿ¯ÿ­ÿ´ÿ§ÿ©ÿ¨ÿ®ÿ²ÿ³ÿ³ÿ­ÿ±ÿ¿ÿ ÿ¥ÿ²ÿ¢ÿ¨ÿ­ÿ¬ÿ§ÿ¦ÿªÿ¯ÿ¬ÿ¤ÿ­ÿÿ¿ÿªÿ²ÿ­ÿ¯ÿ¢ÿÿ£ÿ§ÿ­ÿ¯ÿ­ÿ°ÿªÿÿ«ÿ°ÿ ÿ­ÿ¼ÿµÿ±ÿ«ÿ£ÿ©ÿ«ÿ¯ÿ°ÿ±ÿ²ÿÿ£ÿ§ÿ§ÿ¤ÿ¥ÿ¦ÿ§ÿ®ÿ°ÿ«ÿ°ÿ¦ÿºÿ¤ÿ¤ÿ¥ÿ¯ÿ§ÿ©ÿ·ÿ¯ÿ¡ÿ¨ÿªÿÿ®ÿ»ÿ´ÿ«ÿ´ÿ±ÿ¸ÿ©ÿªÿ®ÿ«ÿ§ÿ¨ÿ«ÿªÿ§ÿ©ÿ¢ÿ«ÿ¦ÿµÿ­ÿ®ÿ¬ÿ¨ÿ©ÿ©ÿ¬ÿ±ÿ©ÿÿ«ÿÇÿ¥ÿ¢ÿ«ÿªÿµÿ¯ÿ¦ÿ­ÿ­ÿ®ÿ­ÿ«ÿ«ÿªÿ°ÿ±ÿµÿªÿ´ÿÿ·ÿ¦ÿ®ÿ©ÿ¨ÿ°ÿ³ÿ©ÿ©ÿ³ÿ·ÿ´ÿ¤ÿ¥ÿÿ®ÿÿÿ©ÿ²ÿ±ÿ©ÿ­ÿ¬ÿ­ÿ°ÿ¬ÿ¨ÿ©ÿªÿ¡ÿ°ÿªÿ­ÿ¸ÿ¨ÿ©ÿªÿ¦ÿ¡ÿ¢ÿªÿ¨ÿ¨ÿµÿ©ÿÿ§ÿÿ¯ÿ§ÿÿÿ¢ÿ¨ÿÿÿ©ÿ®ÿ¡ÿ¨ÿ¶ÿªÿ¨ÿ³ÿ®ÿ²ÿÿ«ÿ¯ÿ«ÿ«ÿ ÿÿÿÿ¨ÿ¯ÿ®ÿ­ÿ±ÿ²ÿµÿ±ÿ­ÿ¯ÿ´ÿ°ÿ}ÿÿ«ÿ­ÿ¬ÿ®ÿ¥ÿÿ¦ÿ³ÿ°ÿ¦ÿ°ÿ²ÿ­ÿ¬ÿ£ÿ§ÿÿÿÿÿªÿ©ÿ©ÿ°ÿ°ÿ­ÿ¬ÿ§ÿ¢ÿ¤ÿ®ÿ¦ÿ¤ÿ¯ÿ®ÿ²ÿ¨ÿÿÿÿÿÿÿ¡ÿ©ÿ¬ÿ ÿÿ®ÿ­ÿÿ¦ÿ¦ÿªÿ¯ÿ­ÿÿ¤ÿ®ÿ¯ÿ²ÿ£ÿÿ®ÿ§ÿ ÿªÿ­ÿÿÿ§ÿ¢ÿ¢ÿÿ·ÿ§ÿ¥ÿÿ°ÿ­ÿ­ÿ¢ÿ¥ÿÿ¡ÿ§ÿ¢ÿ ÿ¡ÿ¤ÿ¨ÿ¥ÿÿ ÿ¦ÿ®ÿ¯ÿ¥ÿÿÿªÿ¡ÿ ÿÿÿÿ¥ÿ¥ÿÿÿHÿÿ@ÿrÿsÿxÿqÿÿ£ÿÿÿ¥ÿÿÿ¬ÿ©ÿ«ÿªÿªÿÿÿ¬ÿªÿ ÿ®ÿ­ÿÿÿÿ¢ÿ¨ÿÿ«ÿ¬ÿ ÿ¡ÿ¢ÿÿ¨ÿªÿ¦ÿÿÿÿ¥ÿ§ÿ§ÿ«ÿ±ÿ®ÿªÿ²ÿ©ÿ©ÿÿªÿ¤ÿÿ ÿÿÿ®ÿ¢ÿÿ¦ÿ®ÿªÿ¦ÿÿÿ¤ÿªÿ¤ÿ£ÿ¦ÿ¯ÿµÿ¡ÿÿ¤ÿµÿ©ÿ ÿ©ÿ¬ÿ§ÿ¡ÿÿ®ÿ°ÿ¨ÿ¥ÿ«ÿ¬ÿ¦ÿ£ÿ§ÿ§ÿ¥ÿ®ÿ¨ÿ¦ÿ«ÿ¥ÿÿÿ£ÿ®ÿ«ÿÿÿÿ¤ÿÿÿÿ¥ÿ¨ÿ±ÿ¯ÿ¨ÿ¦ÿ¡ÿ©ÿ°ÿ¡ÿ£ÿÿÿ£ÿ¤ÿ­ÿ¦ÿÿÿ©ÿ¢ÿ£ÿ ÿÿ´ÿ±ÿÿÿÿÿÿ¤ÿ­ÿ ÿÿ ÿ ÿÿÿ­ÿ«ÿ¦ÿ§ÿÿÿ­ÿ ÿ«ÿ´ÿ£ÿªÿ ÿ¹ÿ¯ÿ¥ÿ©ÿ ÿ¦ÿ¦ÿ©ÿ¨ÿÿ¨ÿ°ÿ«ÿ¡ÿÿ¦ÿ¬ÿ¨ÿÿ©ÿ³ÿ¡ÿ¤ÿ«ÿÿ§ÿÿ¢ÿ¯ÿÿÿ«ÿÿ¢ÿ¬ÿ­ÿ®ÿ¤ÿ ÿ¦ÿªÿ¤ÿÿ ÿ¤ÿ©ÿ¬ÿ§ÿÿÿ¦ÿÿÿÿÿ§ÿÿÿÿ©ÿÿ¤ÿÿÿ©ÿ§ÿÿÿ ÿ£ÿ§ÿ²ÿ®ÿ¡ÿÿ¦ÿ°ÿ´ÿ¦ÿÿ¡ÿÿ£ÿ¤ÿ¡ÿ¤ÿÿ ÿ´ÿ©ÿ°ÿªÿ¥ÿ¦ÿÿÿ«ÿ§ÿ ÿÿ¢ÿ¡ÿ¤ÿ²ÿ£ÿÿ¤ÿ«ÿ¤ÿ£ÿ¡ÿ¤ÿÿªÿÿ¡ÿ¥ÿ©ÿ§ÿ ÿÿÿ¦ÿÿÿ§ÿ¦ÿÿ¢ÿªÿ§ÿÿÿÿÿ¦ÿÿÿ ÿÿÿÿÿÿ§ÿÿÿÿÿÿÿÿÿÿ§ÿªÿÿÿÿÿ¡ÿ°ÿÿÿÿÿÿÿÿÿÿÿÿÿÿÿÿÿÿÿ¤ÿ¢ÿÿÿÿÿÿÿÿÿ°ÿÿÿÿÿ§ÿÿÿÿÿÿÿÿÿÿÿÿÿÿÿÿ¢ÿ¡ÿ¡ÿ¡ÿÿÿÿÿÿÿÿÿ¡ÿÿÿÿÿ¤ÿÿªÿ¡ÿÿ£ÿÿÿ¡ÿ¥ÿÿÿ¦ÿ¤ÿÿ¨ÿ§ÿÿÿ§ÿ´ÿ§ÿÿ¡ÿ«ÿÿÿÿ®ÿ®ÿ¡ÿÿ¥ÿÿÿÿ¢ÿ¢ÿ¡ÿÿªÿ¡ÿ¦ÿÿÿÿÿ ÿÿÿ¤ÿÿÿ§ÿ®ÿ§ÿ¢ÿ ÿ ÿ¤ÿÿ ÿ¯ÿ±ÿ¤ÿÿ§ÿ¦ÿÿ§ÿªÿ£ÿ¸ÿÿ£ÿÿ«ÿ¬ÿÿÿ¤ÿÿÿÿÿÿ©ÿ¤ÿ£ÿ ÿ ÿ¦ÿ§ÿ«ÿ©ÿÿ ÿ©ÿ¤ÿ¡ÿÿÿ¤ÿÿªÿ§ÿÿÿ£ÿ¦ÿ¤ÿ©ÿ¦ÿÿ´ÿ¢ÿ­ÿÿÿÿÿÿÿ ÿ¥ÿªÿ£ÿ ÿ±ÿ¬ÿ§ÿ¥ÿÿÿÿ£ÿ§ÿ©ÿ¦ÿ©ÿªÿ¦ÿ¤ÿ¥ÿ£ÿ ÿ ÿÿÿ¡ÿÿ¤ÿÿ©ÿÿÿÿÿ¢ÿ°ÿ£ÿ ÿ«ÿ¼ÿ¹ÿÿÿ§ÿÿ¢ÿ¬ÿÿÿ¤ÿÿ©ÿ¡ÿ ÿªÿ­ÿ°ÿ ÿ¡ÿ¶ÿ¯ÿªÿ­ÿ³ÿ§ÿÿ¡ÿ¬ÿ¤ÿÿ¤ÿ²ÿ ÿªÿ°ÿ ÿÿÿ¦ÿ©ÿ¨ÿÿ¡ÿ§ÿÿÿÿÿ­ÿ¡ÿ¬ÿ¯ÿ£ÿÿÿ£ÿ¤ÿÿÿ¤ÿ¨ÿ¦ÿ¦ÿ®ÿ©ÿ§ÿÿ¡ÿ­ÿµÿ ÿ¦ÿ¥ÿ±ÿ°ÿ¢ÿÿ ÿÿÿÿÿsÿÿ©ÿÿÌÿÿ¡ÿ«ÿªÿ°ÿµÿ®ÿÿÿ®ÿ±ÿ®ÿ¬ÿ©ÿ©ÿÿ¢ÿ¯ÿ­ÿªÿªÿÿÿ¦ÿ ÿ¥ÿ°ÿ²ÿ±ÿÿÿ­ÿÿÿ¡ÿÿ¤ÿ´ÿ§ÿÿÿ¤ÿ¦ÿ¤ÿÿ£ÿÿ¬ÿ®ÿÿ£ÿ³ÿ¤ÿ¡ÿÿ¢ÿ©ÿÿ¦ÿ¦ÿ¦ÿ¨ÿ®ÿ´ÿ±ÿ·ÿ±ÿ¦ÿ¡ÿÿÿÿªÿ±ÿ²ÿÿÿ¤ÿ±ÿ©ÿÿÿ§ÿ§ÿ¯ÿ¸ÿ²ÿ«ÿ§ÿ¦ÿ¨ÿ¢ÿ¨ÿ²ÿ¦ÿÿ¡ÿ¦ÿ¯ÿ­ÿ£ÿÿÿÿÿÿ ÿ£ÿ¢ÿÿÿ§ÿ¡ÿ¡ÿ¨ÿ¦ÿ¡ÿ¡ÿ¤ÿ ÿ«ÿ£ÿ ÿÿ´ÿÿ¡ÿÿÿ°ÿ¨ÿ«ÿ±ÿ³ÿ´ÿ«ÿÿ ÿÿÿÿ£ÿ§ÿÿ«ÿ¦ÿÿÿªÿ¹ÿ¯ÿ¤ÿ°ÿ°ÿÿÿ¦ÿ¬ÿ«ÿ¢ÿÿ¡ÿªÿÿÿ®ÿ¬ÿ¨ÿ¢ÿ­ÿÿ¢ÿ¸ÿºÿ¢ÿ¥ÿ±ÿ¦ÿÿÿ¢ÿÿÿÿ¤ÿÿÿ«ÿ­ÿÿÿ¨ÿ¦ÿ¨ÿ¥ÿ¦ÿ¦ÿÿ£ÿ¦ÿ¢ÿ¦ÿ§ÿ­ÿ²ÿÿ§ÿÿÿ©ÿ§ÿ©ÿ¤ÿ ÿ¬ÿ¯ÿ¯ÿ²ÿ­ÿ©ÿ¨ÿ£ÿ¥ÿÿÿ©ÿ§ÿÿ¦ÿÿ ÿ£ÿ£ÿ£ÿ¥ÿ©ÿ¨ÿ¢ÿÿ¢ÿ¬ÿ±ÿ§ÿÿ ÿÿªÿ¦ÿÿ¥ÿÿªÿ¡ÿ£ÿÿ³ÿÿ¯ÿÿÿ ÿ¯ÿÿ£ÿ¤ÿ®ÿ¤ÿÿ¦ÿÿ¦ÿ©ÿÿÿ¢ÿ§ÿ¢ÿ­ÿ³ÿ©ÿ£ÿ¡ÿ¡ÿÿÿ ÿÿÿÿ­ÿÿÿ ÿ ÿ¦ÿ¹ÿ«ÿ¤ÿÿÿ¡ÿÿ¯ÿ¬ÿÿÿ¢ÿ«ÿÿÿÿ¥ÿ¢ÿ¤ÿ¤ÿ¢ÿªÿ¯ÿ«ÿ§ÿ¬ÿ²ÿªÿ ÿÿÿ¡ÿÿÿ©ÿÿ¬ÿ¥ÿ«ÿµÿ¦ÿÿÿ¡ÿ¬ÿÿ¤ÿ¦ÿªÿÿ£ÿ£ÿ ÿ¥ÿ®ÿ³ÿ¦ÿ¡ÿ§ÿ­ÿªÿ¥ÿªÿ¦ÿÿÿÿ§ÿÿÿ ÿ©ÿÿ¨ÿÿ¤ÿÿ«ÿ¨ÿ¤ÿ¢ÿÿªÿªÿ£ÿÿÿ§ÿ¬ÿ°ÿ§ÿ ÿ¢ÿÿ ÿ­ÿ«ÿ¦ÿÿÿÿÿÿµÿ®ÿÿÿ§ÿ£ÿÿ¦ÿÿÿÿ£ÿÿÿµÿ¥ÿÿÿÿÿ¨ÿ§ÿ§ÿÿ¤ÿ ÿÿÿÿÿÿÿÿÿÿÿÿ­ÿÿÿÿÿ§ÿ¤ÿ ÿ¡ÿÿÿ«ÿÿÿÿÿÿÿ£ÿ§ÿÿÿ ÿ¤ÿ£ÿ ÿÿ¢ÿÿ¢ÿ ÿ¯ÿ¯ÿ§ÿÿÿÿ©ÿÿÿ£ÿ¡ÿ¼ÿ¢ÿ²ÿÿÿÿ¤ÿ¬ÿÿÿÿ¢ÿ¥ÿÿ¨ÿ¯ÿ¨ÿ®ÿ¨ÿ¬ÿ«ÿ§ÿÿ¥ÿ«ÿªÿ«ÿ°ÿ§ÿ£ÿÿ£ÿºÿ¢ÿ¦ÿ®ÿ«ÿ±ÿ¶ÿ©ÿ©ÿ³ÿ®ÿªÿªÿ©ÿ£ÿ ÿ£ÿ¥ÿ§ÿÿ£ÿ©ÿ§ÿ»ÿ¦ÿ®ÿµÿ§ÿ¬ÿÿ©ÿ­ÿ¬ÿ¤ÿÿ¬ÿ¦ÿ¥ÿ§ÿ¢ÿÿÿ­ÿ«ÿÿÿÿÿÿ©ÿ«ÿ¦ÿÿªÿ´ÿ¬ÿ£ÿÿ¯ÿ¨ÿ¤ÿ¡ÿºÿ±ÿ¨ÿ©ÿ¨ÿ®ÿ¢ÿÿ©ÿºÿ­ÿ¥ÿ®ÿ£ÿªÿ¨ÿ¤ÿ¦ÿ£ÿ ÿ¥ÿ¡ÿªÿ§ÿ¬ÿ¦ÿ«ÿ ÿ¥ÿ£ÿ¢ÿ­ÿ´ÿ¬ÿ­ÿ®ÿ«ÿ®ÿ­ÿ¯ÿ´ÿ«ÿ§ÿ¤ÿ«ÿ¤ÿ¥ÿ³ÿÿ«ÿ´ÿªÿµÿ°ÿ¨ÿ¨ÿ¤ÿÿªÿ´ÿ­ÿ¦ÿ¦ÿ£ÿ¢ÿ§ÿ¥ÿ®ÿ±ÿ¨ÿ±ÿ§ÿ¨ÿ¾ÿ«ÿ±ÿ·ÿ¯ÿ©ÿ«ÿ«ÿ²ÿ©ÿ¸ÿ¸ÿ¯ÿ¶ÿ³ÿ­ÿ«ÿ«ÿ±ÿµÿµÿ§ÿÿ²ÿÿ©ÿ£ÿÿ¢ÿ­ÿ°ÿ£ÿ¦ÿ«ÿ«ÿ²ÿ¯ÿªÿ®ÿ«ÿ«ÿµÿµÿ²ÿ©ÿ©ÿ·ÿ£ÿ©ÿ­ÿÿ²ÿ»ÿ¨ÿ±ÿ¬ÿ¬ÿ¯ÿ¶ÿºÿ±ÿ°ÿ·ÿ¸ÿ»ÿ­ÿ·ÿ¤ÿ©ÿ¼ÿ´ÿ·ÿ­ÿ¯ÿ¹ÿ­ÿ«ÿ«ÿ¾ÿ¹ÿ­ÿ«ÿ¨ÿ¢ÿÿYÿDÿ ÿ5ÿÿªÿ±ÿªÿ´ÿ²ÿ±ÿ­ÿ©ÿÿ³ÿ«ÿ®ÿ³ÿ±ÿµÿ´ÿ®ÿ±ÿ²ÿ«ÿ­ÿ¸ÿ­ÿ·ÿ¬ÿ¦ÿ¬ÿ¬ÿ©ÿ²ÿ´ÿ¾ÿ´ÿ°ÿ¬ÿ®ÿ²ÿ±ÿ®ÿ±ÿ·ÿ«ÿ¯ÿ¬ÿ±ÿ¡ÿ¨ÿ¸ÿ¤ÿ°ÿ©ÿ±ÿ¬ÿ»ÿ³ÿ©ÿ­ÿ¶ÿ·ÿ±ÿ¯ÿ¤ÿ¹ÿ­ÿ«ÿ¶ÿ·ÿ°ÿ©ÿ´ÿ¶ÿ§ÿ­ÿ¬ÿ±ÿ°ÿ®ÿ«ÿªÿ±ÿ°ÿ«ÿ«ÿÂÿ¯ÿºÿ¯ÿ±ÿ±ÿºÿ«ÿ£ÿ§ÿÿoÿÿ¬ÿ¥ÿ£ÿ²ÿ±ÿªÿ°ÿ»ÿ¤ÿ ÿ¨ÿ§ÿ´ÿ»ÿ´ÿ±ÿ­ÿ®ÿªÿªÿ¯ÿ¯ÿ´ÿ³ÿµÿ½ÿµÿ»ÿ³ÿºÿÁÿ°ÿ­ÿµÿ³ÿ­ÿ±ÿ²ÿ¬ÿ°ÿ·ÿ´ÿ¸ÿ¸ÿ³ÿ­ÿ»ÿ¸ÿ³ÿÂÿÄÿ³ÿ«ÿ§ÿ²ÿ¹ÿ¶ÿ¦ÿeÿÿÿOÿ¡ÿ¥ÿ°ÿ¶ÿ´ÿ¯ÿ«ÿ­ÿ¹ÿ·ÿ½ÿ½ÿ«ÿ¯ÿ·ÿ°ÿ¬ÿÿ»ÿªÿ­ÿ¯ÿ¦ÿ¬ÿ¸ÿ®ÿ©ÿ©ÿªÿ´ÿ²ÿ ÿ¯ÿ¼ÿ¬ÿ°ÿªÿ¿ÿ¸ÿ²ÿ²ÿ»ÿ·ÿ±ÿ´ÿ²ÿ­ÿµÿ¶ÿµÿÿ®ÿ¬ÿ¶ÿµÿ®ÿ¡ÿ©ÿ®ÿ­ÿµÿ·ÿ«ÿ±ÿÀÿ¾ÿÀÿ³ÿºÿ¾ÿ±ÿ¥ÿÿÿÿÿÿÿÿÿÿÿÿVÿ<ÿ}ÿÿªÿ§ÿ¯ÿ¶ÿ´ÿ°ÿ¬ÿ±ÿ¼ÿ¹ÿÀÿÀÿºÿÅÿºÿ­ÿ­ÿ¯ÿ±ÿµÿµÿ´ÿ´ÿ«ÿ±ÿ­ÿÿ=ÿ ÿ`ÿ¡ÿªÿ¥ÿ¦ÿ¨ÿ¤ÿÿÿÿ¦ÿ¢ÿÿÿ¤ÿ®ÿ²ÿ¸ÿ­ÿ©ÿ­ÿ±ÿ²ÿ­ÿ«ÿ®ÿ©ÿ¿ÿºÿµÿ¸ÿ¯ÿ°ÿ²ÿ³ÿ©ÿ ÿ®ÿ¹ÿ¬ÿ´ÿµÿ­ÿªÿ«ÿ»ÿªÿÿdÿjÿÿ¦ÿ´ÿ®ÿ­ÿºÿªÿ¯ÿ«ÿªÿ°ÿ®ÿªÿ£ÿÿtÿjÿdÿMÿeÿÿ¨ÿªÿ¬ÿ«ÿºÿÀÿ»ÿÁÿÄÿ¿ÿ¶ÿ¶ÿ¾ÿ¾ÿÀÿºÿÁÿÆÿ¸ÿ¯ÿ´ÿ¶ÿÁÿ»ÿ³ÿ¹ÿ¯ÿ±ÿºÿ¿ÿ¹ÿ½ÿÇÿÄÿ¼ÿ°ÿ¶ÿ³ÿÊÿ´ÿ¹ÿºÿ¾ÿ¹ÿ³ÿ·ÿ¿ÿÀÿ¶ÿ·ÿÇÿ¼ÿÊÿ»ÿ´ÿ·ÿÅÿÀÿ§ÿ¡ÿÿ«ÿ®ÿ¿ÿ¿ÿ¾ÿ¹ÿÀÿ¨ÿ¡ÿ¶ÿ¶ÿ«ÿ§ÿ°ÿµÿ¿ÿÀÿ½ÿ´ÿ·ÿ¼ÿºÿ·ÿ¼ÿÇÿÈÿ©ÿµÿ²ÿ·ÿ·ÿµÿ»ÿÀÿÀÿ¼ÿ»ÿºÿÀÿÆÿ·ÿÁÿÂÿ¾ÿÄÿÌÿÅÿ¹ÿÂÿ³ÿºÿ¿ÿÃÿÀÿ»ÿ±ÿ§ÿ«ÿÃÿÄÿÌÿÈÿÀÿ¹ÿ¹ÿ»ÿ»ÿÀÿÅÿÄÿÄÿÀÿ¾ÿºÿ°ÿ¦ÿ©ÿ¶ÿ¹ÿ°ÿ§ÿ¦ÿªÿ­ÿ­ÿ³ÿ¯ÿªÿ©ÿ¨ÿ¤ÿ¢ÿÿÿ¦ÿ¡ÿÿÿÿÿÿÿ¥ÿÿÿÿÿwÿÿ¡ÿ¢ÿÿ ÿ¢ÿÿÿÿÿÿÿÿÿÿÿÿÿÿÿÿÿÿÿÿÿÿÿÿÿÿ ÿ£ÿ£ÿ£ÿÿÿÿÿÿÿÿtÿvÿÿÿ|ÿsÿ|ÿsÿ|ÿoÿ~ÿÿÿÿxÿmÿÿÿÿeÿfÿ|ÿxÿwÿyÿpÿjÿqÿvÿÿiÿgÿeÿ]ÿkÿÿuÿ|ÿdÿjÿyÿwÿkÿjÿkÿiÿhÿSÿfÿnÿtÿfÿQÿWÿdÿ[ÿhÿeÿWÿ`ÿfÿ^ÿRÿVÿ_ÿRÿJÿXÿmÿiÿhÿeÿdÿgÿbÿXÿSÿNÿaÿRÿRÿOÿRÿhÿmÿWÿLÿ^ÿVÿ;ÿ>ÿLÿOÿWÿ^ÿbÿVÿYÿQÿHÿNÿ^ÿcÿTÿRÿbÿ\ÿ[ÿWÿJÿIÿ]ÿNÿBÿ?ÿIÿ=ÿEÿRÿVÿQÿ.ÿ=ÿJÿCÿ*ÿÿ>ÿ]ÿ[ÿPÿ+ÿÿ.ÿ6ÿ4ÿeÿWÿAÿOÿcÿkÿ\ÿ6ÿÿ7ÿ;ÿ,ÿ3ÿ<ÿ<ÿ;ÿ7ÿ<ÿ=ÿPÿHÿAÿAÿEÿHÿ@ÿ6ÿ%ÿCÿ\ÿLÿRÿIÿ4ÿ<ÿAÿ,ÿEÿ>ÿ.ÿ.ÿ?ÿAÿ>ÿWÿMÿDÿ1ÿ1ÿ8ÿ+ÿ!ÿ ÿÿ3ÿNÿ8ÿ$ÿÿ"ÿ"ÿ!ÿ*ÿ$ÿ7ÿÿ!ÿBÿHÿ:ÿ9ÿDÿBÿ5ÿ6ÿÿ0ÿ%ÿ"ÿÿÿ2ÿ:ÿ%ÿ&ÿ&ÿ&ÿ"ÿ'ÿ=ÿSÿ[ÿTÿ]ÿgÿkÿ`ÿgÿ{ÿ|ÿvÿ|ÿÿÿÿ®ÿÿÿÿ¢ÿÿÿÿ§ÿÿ§ÿ£ÿÿ­ÿ­ÿ¯ÿ³ÿ­ÿ²ÿ³ÿ¾ÿ·ÿ»ÿ¨ÿ¶ÿ¼ÿºÿºÿ¯ÿµÿÆÿÀÿ±ÿ¶ÿ¶ÿ»ÿ»ÿµÿ¶ÿ½ÿ³ÿ²ÿÁÿ±ÿ®ÿºÿÀÿÅÿÈÿ»ÿ±ÿ¶ÿ¾ÿ±ÿ¯ÿªÿÀÿ¾ÿ»ÿÄÿ¸ÿ¸ÿÏÿ³ÿ·ÿºÿ½ÿ½ÿÀÿÁÿ¿ÿÂÿ¿ÿÀÿ³ÿ­ÿ¾ÿÃÿ¶ÿµÿ§ÿÿ¡ÿ¼ÿÂÿºÿ³ÿµÿ¸ÿ²ÿ®ÿ´ÿ¹ÿ±ÿ¬ÿ²ÿ¿ÿ¾ÿ¶ÿ¬ÿ§ÿ¬ÿµÿ¼ÿ¼ÿ¶ÿ·ÿÃÿÇÿµÿ¼ÿÃÿÄÿÄÿ¾ÿ¸ÿ¸ÿ¸ÿ½ÿ²ÿ½ÿÅÿÂÿ»ÿ²ÿ²ÿ·ÿ»ÿ¾ÿ¾ÿ½ÿ«ÿºÿ¶ÿµÿ®ÿ©ÿ®ÿ¹ÿ¹ÿ²ÿ°ÿ¸ÿ¹ÿ¿ÿ¸ÿ±ÿ¬ÿ«ÿ·ÿ¿ÿ¸ÿ­ÿ¤ÿ²ÿÈÿµÿ¼ÿ¹ÿ¯ÿºÿ¸ÿ¸ÿ³ÿ­ÿ±ÿ¥ÿªÿµÿ¥ÿ²ÿ²ÿ¦ÿ¦ÿ±ÿ¸ÿ²ÿ­ÿ¶ÿ¶ÿ­ÿÉÿÄÿµÿ´ÿ°ÿ­ÿ°ÿ¼ÿ¸ÿ¦ÿ­ÿ£ÿ¥ÿÿ ÿ­ÿ¼ÿºÿ²ÿ´ÿµÿ±ÿ°ÿ®ÿ©ÿ½ÿ«ÿ¼ÿ¹ÿ¸ÿ¹ÿ¹ÿ±ÿ«ÿ®ÿ®ÿ£ÿÿ­ÿ¢ÿ²ÿ·ÿÿ ÿµÿ®ÿ§ÿ¨ÿªÿ¯ÿ°ÿ«ÿªÿºÿ¦ÿ¥ÿ¢ÿ¦ÿ¬ÿ¬ÿ±ÿ®ÿ§ÿªÿ¨ÿªÿ´ÿ¶ÿ©ÿªÿ±ÿ¦ÿ£ÿ¯ÿ£ÿÿ¦ÿÿÿ¡ÿ¢ÿÿ´ÿ´ÿ²ÿ²ÿ³ÿ¦ÿ¨ÿ±ÿ°ÿ´ÿµÿ©ÿ·ÿ´ÿ¨ÿÿ­ÿ¸ÿ®ÿ§ÿ£ÿ®ÿ±ÿ¦ÿ£ÿ¢ÿ¹ÿ°ÿ»ÿ¢ÿ¢ÿ¥ÿ­ÿÿÿ©ÿ©ÿ¢ÿ¡ÿ©ÿ°ÿ±ÿ¦ÿµÿ«ÿ¡ÿ¥ÿÿÿÿ¨ÿ¤ÿ¢ÿ¯ÿ¥ÿÿªÿ­ÿ»ÿ¥ÿªÿ§ÿ¶ÿ¨ÿ«ÿ­ÿ¨ÿ¤ÿªÿ®ÿ¦ÿ¨ÿ¡ÿÿ©ÿ¥ÿ±ÿ®ÿ¬ÿ´ÿ«ÿÿ¢ÿ³ÿ³ÿ¥ÿ£ÿ¤ÿ¬ÿªÿÿ ÿµÿ¯ÿ³ÿ¹ÿºÿºÿµÿ¬ÿ£ÿ£ÿ®ÿ²ÿµÿµÿ­ÿ¦ÿ¦ÿ¬ÿ¢ÿªÿ¯ÿ¯ÿ­ÿ¨ÿ¤ÿ­ÿ´ÿ¬ÿ°ÿ®ÿ»ÿÿ¬ÿ£ÿ¤ÿ¦ÿ¹ÿ¹ÿ«ÿ±ÿªÿ©ÿ³ÿ¶ÿ¾ÿ¶ÿ©ÿ¥ÿ­ÿ§ÿ ÿ­ÿ­ÿ¯ÿ°ÿ®ÿªÿ¬ÿ­ÿ­ÿ±ÿµÿ°ÿ®ÿ¨ÿ©ÿÿÿ¡ÿÿ£ÿ³ÿ¬ÿ¯ÿ«ÿ¢ÿ©ÿ·ÿºÿ®ÿ®ÿ±ÿÿ®ÿ£ÿ»ÿ­ÿ­ÿ¦ÿ£ÿÿ£ÿÿÿ«ÿ¯ÿ¬ÿ®ÿªÿ¡ÿÿ¢ÿ§ÿ·ÿ±ÿÿÿ¨ÿ§ÿ¢ÿÿÿ§ÿ¶ÿ¶ÿªÿ«ÿ¬ÿªÿ¦ÿ«ÿ¤ÿ ÿÿ¦ÿÿÿ£ÿ«ÿ§ÿ¦ÿ§ÿ£ÿ§ÿ¬ÿ¨ÿ¯ÿ²ÿ¡ÿ ÿ«ÿ¥ÿ¨ÿÿ½ÿ¡ÿÿ¬ÿ¥ÿ¤ÿ©ÿ¥ÿ°ÿ«ÿ ÿªÿ®ÿ«ÿ¢ÿ°ÿ¹ÿªÿ«ÿ¡ÿ¬ÿ¥ÿ­ÿ´ÿ¬ÿ¤ÿ£ÿ ÿÿ¦ÿ®ÿ¥ÿÿ«ÿ©ÿ¡ÿ¢ÿ­ÿªÿ´ÿ¥ÿ±ÿ£ÿ³ÿ¦ÿÿ°ÿ®ÿÿÿ¢ÿ£ÿ¤ÿ¬ÿ°ÿ¢ÿ²ÿ¨ÿ§ÿ§ÿªÿÿÿ«ÿÿ£ÿÿÿÿ¡ÿÿjÿTÿWÿnÿÿÿÿÿÿ­ÿ·ÿÿ­ÿÿ¥ÿ¥ÿÿÿ¢ÿªÿ¦ÿÿÿ§ÿ©ÿÿÿ ÿ¡ÿ«ÿÿ£ÿÿ©ÿ¼ÿ®ÿ£ÿ¡ÿÿÿ§ÿ¥ÿ§ÿÿ¥ÿ­ÿ¬ÿ¤ÿ¡ÿ§ÿ©ÿ£ÿÿ·ÿ¢ÿ£ÿ£ÿ­ÿÿÿ¬ÿÿ£ÿ¤ÿÿÿÿªÿ§ÿÿÿÿ¦ÿ£ÿ¦ÿ¢ÿÿ«ÿ­ÿÿÿÿÿÿÿÿÿÿ¤ÿ§ÿ¯ÿ©ÿ©ÿ®ÿ©ÿ©ÿ¢ÿ ÿ­ÿªÿÿ¦ÿ±ÿ¬ÿ½ÿ¸ÿ¥ÿÿÿ£ÿÿÿÿ¬ÿ³ÿÿÿÿ¦ÿ«ÿ¢ÿÿÿ­ÿ³ÿ³ÿ¤ÿ ÿ¦ÿ¤ÿ¥ÿÿ¥ÿÿÿÿÿÿ¥ÿ©ÿ«ÿ®ÿ¨ÿÿÿÿÿÿÿ¢ÿ±ÿ¦ÿÿÿ¤ÿ ÿÿ­ÿ¨ÿ¨ÿ§ÿÿ¦ÿ¢ÿÿ¨ÿ§ÿÿ¤ÿ£ÿªÿ«ÿ´ÿ¦ÿÿÿÿ£ÿÿÿÿÿÿÿÿ¥ÿ±ÿ®ÿ©ÿÿ·ÿ¦ÿ¥ÿ±ÿÿ¡ÿ ÿ£ÿÿªÿ©ÿ®ÿÿ¥ÿ±ÿ¯ÿ¯ÿ¢ÿÿ ÿ ÿ¡ÿ ÿ¦ÿ¢ÿÿÿªÿ«ÿ¤ÿ²ÿÿ£ÿÿÿÿªÿÿÿ¥ÿÿ ÿ©ÿ°ÿªÿ¤ÿÿÿ§ÿ­ÿ§ÿ®ÿ¦ÿÿÿÿÿ¢ÿ¤ÿÿÿ¥ÿ·ÿÿ®ÿÿÿÿ¯ÿ§ÿ¥ÿ§ÿÿÿÿÿ ÿ ÿ¡ÿÿÿÿÿ¬ÿ£ÿÿÿÿ©ÿ¥ÿ«ÿ¤ÿÿ²ÿ¡ÿ­ÿ§ÿ©ÿ ÿ¡ÿÿÿ©ÿÿÿ¢ÿ¦ÿÿÿÿ§ÿÿÿvÿÿÿÿÿÿÿ¤ÿÿÿÿÿ±ÿ·ÿÿÿÿÿ©ÿÿÿ®ÿÿÿÿÿÿÿ¡ÿ ÿÿÿ ÿÿÿÿÿÿÿÿÿÿÿ£ÿÿÿÿÿÿÿÿÿ¥ÿÿÿÿ¢ÿ¡ÿÿÿÿÿ§ÿ ÿ¢ÿÿÿÿ¢ÿ§ÿÿÿÿÿÿÿÿÿÿÿÿÿÿÿÿÿÿÿÿ}ÿÿÿ¢ÿÿÿÿ¢ÿ«ÿÿÿ§ÿÿÿ£ÿÿÿÿÿ¤ÿ«ÿ©ÿÿÿ©ÿ®ÿÿÿ¡ÿ³ÿ«ÿÿÿÿ ÿ¦ÿ£ÿÿ¦ÿÿÿÿÿ¢ÿÿÿÿ®ÿ±ÿ¡ÿÿ¦ÿ£ÿ§ÿ¥ÿ ÿÿÿÿ«ÿ­ÿ ÿÿÿ¡ÿ ÿÿ§ÿÿ²ÿ¢ÿ¦ÿ«ÿÿÿ°ÿ£ÿÿ¡ÿÿÿÿ¥ÿÿÿ£ÿªÿÿÿÿÿÿÿÿ¢ÿ¨ÿ©ÿ¢ÿ¤ÿ¨ÿ¨ÿ¢ÿÿ ÿ¦ÿ¥ÿ£ÿÿ§ÿÿ¤ÿ«ÿ¢ÿÿ¢ÿ ÿ²ÿ¬ÿ²ÿ¡ÿ§ÿÿ±ÿ§ÿµÿ¥ÿ¦ÿÿÿÿÿÿ¢ÿ¦ÿ§ÿ¬ÿ¥ÿÿ£ÿ£ÿ¤ÿ§ÿ§ÿ¬ÿ­ÿÿÿ¥ÿÿÿ¬ÿ¤ÿÿ£ÿ¦ÿÿÿÿÿ ÿÿÿÿ¡ÿ¶ÿ ÿÿ¤ÿ¨ÿ±ÿªÿÿ¥ÿÿ£ÿÿÿÿÿÿÿ¡ÿ®ÿ¨ÿÿÿ ÿ¢ÿÿÿÿÿ§ÿÿÿ¬ÿÿ¤ÿ¦ÿÿÿÿ°ÿ¹ÿÿ¨ÿÿ®ÿÿ¡ÿ¬ÿ°ÿ¡ÿªÿÿ¤ÿ¡ÿ´ÿ±ÿ±ÿ«ÿÿÿÿÿÿ°ÿªÿÿÿÿÿ¤ÿ­ÿ­ÿ§ÿ®ÿ²ÿ®ÿ®ÿÿ©ÿ°ÿÿÿ¢ÿ£ÿ¤ÿ ÿªÿÿÿ¢ÿ§ÿÿ¬ÿ©ÿ¯ÿÿÿ¦ÿ©ÿ©ÿªÿ£ÿÿ¥ÿ¨ÿ¦ÿ®ÿ´ÿ¦ÿÿ«ÿ§ÿÿÿ¡ÿÿÿÿ¢ÿ£ÿÿÿÿÿÿÿ¼ÿ§ÿÿÿÿÿ¯ÿÿÿ²ÿÿ¢ÿ£ÿªÿ¡ÿ¦ÿ¦ÿ°ÿ³ÿªÿÿÿÿ­ÿÿ ÿ°ÿ²ÿ¬ÿ ÿÿªÿ®ÿ©ÿ§ÿ¨ÿªÿ²ÿ¬ÿÿÿÿ¦ÿ ÿÿ¦ÿÿÿ·ÿªÿªÿ£ÿÿ§ÿÿ²ÿÿ§ÿ§ÿ¥ÿ¥ÿ¡ÿ®ÿÿÿÿ¶ÿ£ÿÿÿ©ÿ©ÿÿÿÿ§ÿªÿ¬ÿ¬ÿ¥ÿÿÿ ÿ ÿÿÿÿ¨ÿ«ÿªÿÿÿ¤ÿ´ÿÿÿ·ÿ¯ÿ´ÿÿ§ÿ­ÿ©ÿ¤ÿ´ÿ¦ÿÿ¤ÿ¥ÿ¦ÿ¥ÿ¢ÿ­ÿ¢ÿÿÿÿÿÿ ÿ¦ÿ ÿÿ¤ÿ¨ÿ­ÿÿÿ ÿÿ§ÿ¨ÿÿ¢ÿªÿÿÿ¡ÿªÿ¢ÿÿµÿ°ÿ²ÿ­ÿÿÿ£ÿÿÿ§ÿ¦ÿ¤ÿ£ÿ¡ÿ§ÿ±ÿ­ÿ¦ÿ§ÿ©ÿ¨ÿ¤ÿÿÿÿÿ¤ÿ ÿ¡ÿ°ÿ³ÿ±ÿ£ÿÿ¡ÿÿ¢ÿÿÿ¢ÿ¬ÿªÿ°ÿ±ÿ±ÿÿÿ¢ÿ¥ÿ¡ÿÿÿ­ÿÿ§ÿÿÿ§ÿ«ÿ©ÿ¥ÿ£ÿ¢ÿÿ ÿ¤ÿ¤ÿ­ÿ±ÿ¤ÿ ÿ¦ÿ¡ÿ©ÿªÿ©ÿ§ÿ¤ÿ¢ÿ¨ÿ¦ÿ¦ÿ¬ÿÿ°ÿ ÿÿ«ÿ«ÿ«ÿÿ¨ÿ°ÿ¢ÿ ÿÿÿÿÿÿÿÿ¦ÿ¬ÿ®ÿ¦ÿÿÿ£ÿ«ÿ¥ÿ¥ÿ¢ÿÿÿÿÿ©ÿÿÿÿ©ÿÿ¬ÿ¬ÿÿ¬ÿÿ¬ÿ¦ÿ±ÿ¬ÿ©ÿÿÿÿÿ§ÿ¦ÿªÿ±ÿ¯ÿ¨ÿ§ÿ§ÿ¡ÿ¦ÿ°ÿ¦ÿ ÿ¯ÿ¦ÿ¨ÿ¨ÿ¢ÿ¤ÿ©ÿÿ³ÿ°ÿÿÿ¡ÿ£ÿ§ÿÿ¦ÿ®ÿ´ÿ¥ÿ¢ÿÿ£ÿ¡ÿÿ¬ÿ­ÿ°ÿ¬ÿ§ÿ©ÿ­ÿ©ÿÿÿÿÿÿªÿ¨ÿÿÿ©ÿ«ÿ ÿ°ÿÿÿ£ÿ¨ÿ³ÿ­ÿ¢ÿÿ¡ÿ¦ÿÿÿ¢ÿ¢ÿ¤ÿ§ÿ ÿ§ÿ²ÿ¦ÿ¡ÿ«ÿ·ÿ±ÿ¥ÿ§ÿÿÿ¡ÿÿÿ¤ÿÿÿÿÿ¥ÿÿÿ¡ÿÿÿÿÿÿÿ¨ÿÿÿ®ÿÿÿ¤ÿ¤ÿÿÿÿÿ¤ÿÿÿÿÿ¬ÿÿÿ­ÿÿÿ ÿ«ÿ¥ÿ«ÿ¬ÿ§ÿÿ­ÿ¬ÿÿÿ ÿÿÿÿÿ§ÿÿÿ¥ÿ¡ÿÿÿÿ©ÿ§ÿÿÿ¨ÿ¥ÿÿÿªÿÿ¡ÿ¤ÿ¤ÿ¬ÿ¸ÿ°ÿ«ÿ£ÿ§ÿ·ÿ£ÿÿÿ°ÿ­ÿÿÿ¢ÿÿ¤ÿ¯ÿ¥ÿ¢ÿ©ÿ¤ÿ ÿªÿ¤ÿ°ÿ¦ÿ¬ÿ¨ÿ¦ÿ®ÿ®ÿÿªÿ°ÿÿ£ÿ£ÿ«ÿ­ÿ¬ÿ«ÿ©ÿ²ÿ¯ÿ¬ÿ¬ÿªÿ«ÿ©ÿ¦ÿ¦ÿ¢ÿÿ ÿ®ÿ¯ÿµÿ¢ÿ¤ÿ¦ÿ¦ÿÿ¨ÿªÿ¤ÿÿ¡ÿ§ÿÿÿÿÿ£ÿ£ÿ ÿÿÿÿ©ÿÿÿ¥ÿ«ÿ¦ÿÿÿ¨ÿ¨ÿÿ¢ÿ¯ÿºÿ¤ÿ¥ÿ¦ÿ¹ÿ·ÿ³ÿ¦ÿ£ÿ©ÿ£ÿ¦ÿ°ÿ³ÿ®ÿ©ÿ«ÿ¤ÿ©ÿ°ÿ«ÿÿÿÿÿ°ÿ¯ÿ¦ÿ¯ÿ´ÿ«ÿ¤ÿ¯ÿ·ÿ¬ÿ«ÿ©ÿ°ÿ¯ÿ­ÿ¯ÿ®ÿ·ÿ´ÿ³ÿ³ÿ®ÿ±ÿªÿ¬ÿ®ÿÿÿEÿÿÿ©ÿ°ÿªÿ§ÿ¤ÿ«ÿ°ÿ²ÿ­ÿªÿªÿ¨ÿ©ÿ¨ÿ£ÿ²ÿ°ÿ®ÿ§ÿ¢ÿ±ÿ»ÿ±ÿªÿ®ÿ¢ÿ£ÿ«ÿ«ÿ¥ÿ©ÿ·ÿ«ÿ¥ÿªÿ¬ÿ¬ÿ¡ÿ¨ÿ¬ÿ¦ÿÿ¦ÿ¬ÿ¥ÿ«ÿ¬ÿÃÿ¬ÿ§ÿ ÿ°ÿ­ÿ­ÿ³ÿ¯ÿ¶ÿ¶ÿ±ÿ±ÿ¯ÿ±ÿ¶ÿ³ÿ­ÿ¬ÿ§ÿ¶ÿ­ÿ¦ÿ®ÿ£ÿ£ÿ»ÿ¤ÿ²ÿ©ÿ¨ÿ©ÿ©ÿ°ÿ°ÿ¯ÿ¯ÿ¨ÿ­ÿ´ÿ©ÿ´ÿ£ÿ°ÿ²ÿ°ÿ«ÿÍÿ­ÿªÿªÿ§ÿ¶ÿ³ÿªÿ§ÿ©ÿ®ÿ¤ÿÿoÿCÿ#ÿ@ÿÿ²ÿÿ¯ÿ®ÿ­ÿ®ÿ£ÿªÿ¸ÿ±ÿ¸ÿºÿ¬ÿ°ÿ¯ÿ®ÿµÿ©ÿ©ÿ§ÿ®ÿ­ÿÈÿ·ÿ¬ÿ©ÿ§ÿ±ÿ¼ÿ¸ÿ³ÿ®ÿ´ÿ·ÿºÿ¼ÿ¸ÿ³ÿ´ÿ·ÿ®ÿ­ÿ¥ÿ­ÿ¬ÿ¨ÿªÿ¦ÿ«ÿ¯ÿ±ÿ²ÿºÿ±ÿ°ÿ®ÿ­ÿ·ÿ·ÿ¯ÿµÿ¼ÿªÿÀÿ­ÿ²ÿµÿ¸ÿ©ÿ·ÿ±ÿ°ÿ¯ÿ²ÿ®ÿ°ÿµÿ°ÿ¬ÿ«ÿ¯ÿ°ÿ»ÿ·ÿºÿ±ÿ©ÿºÿÀÿ½ÿ©ÿ®ÿÿvÿÿ¥ÿ¯ÿ¯ÿ­ÿ¶ÿ·ÿ´ÿ´ÿ§ÿ¹ÿ©ÿ°ÿ´ÿ¯ÿ´ÿ¼ÿªÿ©ÿ¹ÿ¹ÿ´ÿµÿ±ÿ¸ÿ·ÿºÿ¶ÿ´ÿ³ÿÂÿ²ÿ³ÿ­ÿ³ÿ´ÿ´ÿ»ÿºÿ°ÿ­ÿ«ÿ¬ÿ¾ÿ±ÿ²ÿ´ÿ²ÿ©ÿ´ÿÄÿ²ÿ´ÿ»ÿºÿ®ÿ©ÿ¦ÿqÿÕþþþýþÿ®ÿ®ÿ®ÿ³ÿ¯ÿ¬ÿ³ÿ¸ÿ¶ÿ¶ÿ³ÿ±ÿ·ÿ»ÿ´ÿ¬ÿÿ²ÿµÿ²ÿ¸ÿµÿ¬ÿ¶ÿÿÿÿ®ÿ³ÿ´ÿ±ÿµÿ´ÿ¬ÿ­ÿ¶ÿ³ÿ±ÿ®ÿ²ÿ²ÿ¶ÿ¸ÿ³ÿªÿªÿ±ÿ±ÿ±ÿ¬ÿ­ÿ¯ÿ½ÿ¦ÿ¥ÿ©ÿºÿÊÿ¹ÿ¯ÿ¸ÿ¼ÿ·ÿ´ÿ¹ÿ½ÿºÿ¶ÿ¸ÿ·ÿ§ÿÿÿÿÿ¥ÿÿÿ§ÿ¢ÿ¢ÿÿÿyÿ¦ÿÿÿÿÿÿªÿ°ÿ°ÿºÿ½ÿ¶ÿ³ÿ»ÿ¸ÿ¹ÿ¬ÿ®ÿ¼ÿ°ÿ§ÿ®ÿ¶ÿµÿ±ÿ°ÿ²ÿÿMÿÛþÿÿ·ÿªÿ³ÿ¹ÿ¸ÿ·ÿ·ÿ³ÿªÿ³ÿÀÿ²ÿªÿ²ÿ´ÿ¾ÿ¾ÿ®ÿ§ÿ­ÿ®ÿ©ÿ«ÿ²ÿµÿ©ÿÈÿ´ÿ¶ÿ³ÿ¨ÿªÿªÿ«ÿ¶ÿ¸ÿ´ÿ»ÿ²ÿºÿ³ÿ«ÿ ÿ¸ÿ¬ÿÿyÿ{ÿÿªÿ¼ÿ¹ÿ®ÿµÿ¯ÿ¸ÿ®ÿ±ÿ¸ÿ¶ÿ¹ÿ¼ÿ³ÿÿÿÿ|ÿtÿhÿIÿoÿvÿÿ¦ÿ¦ÿ­ÿ¼ÿ¾ÿ½ÿÆÿÂÿ´ÿ¾ÿ¹ÿ³ÿ°ÿ¹ÿ¶ÿªÿ¯ÿ¼ÿºÿÂÿÊÿµÿ·ÿ®ÿ«ÿºÿ¾ÿ³ÿ«ÿ³ÿºÿ·ÿ¾ÿÅÿ¶ÿ¿ÿ¾ÿ¾ÿÂÿÆÿÂÿ¸ÿ¶ÿÁÿÄÿ¹ÿ¾ÿºÿ¸ÿ¾ÿÀÿËÿÊÿ½ÿ°ÿ¬ÿªÿ¡ÿ­ÿÂÿÊÿÆÿ¾ÿ´ÿºÿ®ÿ¥ÿ©ÿ±ÿµÿ±ÿ©ÿ²ÿÊÿÅÿÃÿµÿ»ÿ»ÿµÿµÿ³ÿÆÿÃÿµÿ¯ÿ¸ÿ»ÿ¼ÿÄÿ¿ÿºÿÁÿÄÿÂÿ½ÿ¹ÿÌÿ±ÿÃÿÁÿÂÿÌÿÌÿÀÿ¹ÿÁÿ»ÿ¶ÿ·ÿ°ÿ´ÿ±ÿ®ÿªÿ¶ÿÅÿ»ÿÅÿÍÿ»ÿ¬ÿºÿ»ÿ»ÿ¿ÿÀÿ¿ÿÀÿÀÿÀÿ½ÿ³ÿ®ÿÁÿ¸ÿ¹ÿ·ÿªÿ¨ÿÿÿµÿ·ÿ²ÿ¬ÿ§ÿ¨ÿ¢ÿÿÿ§ÿ¨ÿ¤ÿ¡ÿ¡ÿÿÿÿÿÿÿÿÿÿÿÿÿÿÿÿÿÿÿÿÿ¨ÿÿÿÿÿÿÿÿÿÿÿÿÿÿÿÿÿÿÿÿÿÿÿÿÿÿÿÿÿÿÿÿnÿÿÿÿÿÿÿsÿgÿgÿqÿqÿÿÿÿyÿvÿxÿÿrÿlÿwÿxÿyÿwÿtÿxÿÿÿuÿvÿfÿtÿoÿvÿÿeÿrÿyÿnÿvÿ`ÿ`ÿdÿhÿdÿTÿWÿuÿtÿoÿlÿZÿ[ÿaÿcÿuÿsÿpÿ^ÿPÿVÿUÿTÿQÿIÿRÿWÿUÿMÿjÿeÿbÿhÿaÿaÿTÿVÿgÿSÿZÿWÿTÿUÿSÿjÿWÿcÿKÿ4ÿ?ÿDÿFÿ]ÿ[ÿ\ÿRÿWÿ`ÿYÿFÿGÿ]ÿSÿMÿNÿ\ÿQÿLÿHÿMÿ`ÿYÿ7ÿHÿQÿ<ÿ=ÿMÿXÿLÿ.ÿ<ÿOÿPÿOÿ+ÿNÿgÿXÿEÿ6ÿ1ÿ=ÿ<ÿ=ÿSÿ?ÿBÿYÿaÿWÿHÿ4ÿ5ÿ7ÿ/ÿ.ÿ+ÿ9ÿJÿGÿ<ÿFÿPÿAÿ<ÿ:ÿKÿ[ÿRÿEÿAÿÿ7ÿXÿ^ÿ]ÿTÿBÿ>ÿCÿ1ÿKÿGÿ+ÿ#ÿ/ÿ;ÿ>ÿYÿLÿ3ÿ2ÿ6ÿ4ÿ;ÿ<ÿ/ÿ+ÿÿPÿ@ÿÿ+ÿ&ÿ ÿ"ÿ!ÿÿ=ÿ&ÿ.ÿ<ÿBÿ@ÿ1ÿ!ÿ%ÿ+ÿÿ:ÿ0ÿÿ-ÿ*ÿÿÿ3ÿ!ÿ&ÿ;ÿ+ÿ ÿ+ÿAÿQÿRÿLÿJÿZÿiÿuÿwÿwÿuÿzÿÿÿyÿÿ§ÿÿÿ¤ÿ¬ÿ¤ÿÿ©ÿ­ÿ¨ÿ±ÿ¤ÿ¢ÿ¯ÿ²ÿ´ÿ»ÿºÿ´ÿ»ÿ¸ÿ°ÿ»ÿÈÿÆÿÀÿºÿ·ÿ´ÿ¶ÿ¼ÿ¼ÿ¼ÿ¶ÿ¯ÿ¹ÿ¿ÿ¶ÿºÿÇÿ¾ÿ¹ÿ¾ÿ°ÿ°ÿ¼ÿÄÿºÿ²ÿ¿ÿ°ÿ¹ÿ¿ÿ²ÿ±ÿ²ÿ¹ÿ·ÿ´ÿ¼ÿ¹ÿÃÿÅÿÆÿ²ÿ¶ÿ¿ÿ¾ÿºÿ´ÿ¶ÿÌÿÃÿµÿ©ÿ´ÿ¸ÿ·ÿ°ÿ¶ÿ®ÿÿ«ÿ·ÿºÿ´ÿ®ÿ³ÿµÿ¯ÿ±ÿ¶ÿ·ÿ¶ÿ¸ÿÆÿÂÿ±ÿ¢ÿ¢ÿ´ÿºÿ¸ÿ¶ÿ´ÿ»ÿ¾ÿºÿ¬ÿºÿµÿ»ÿ¾ÿºÿ½ÿ¼ÿ´ÿ¹ÿÆÿ³ÿ¶ÿÇÿºÿ¹ÿ³ÿ¯ÿ«ÿ¨ÿ«ÿ¦ÿÆÿÁÿ¼ÿÃÿ¯ÿ¾ÿ»ÿ²ÿµÿ¸ÿ±ÿªÿ±ÿºÿºÿ¿ÿ·ÿ³ÿ³ÿ´ÿ±ÿªÿ¥ÿ©ÿ¦ÿ²ÿ¢ÿµÿÿ ÿµÿ¶ÿ®ÿ®ÿ­ÿ«ÿ¯ÿ²ÿ¬ÿ¦ÿ¬ÿ²ÿ¬ÿ³ÿ¸ÿ®ÿ¥ÿªÿ²ÿ»ÿ¦ÿµÿ°ÿ£ÿ¥ÿ´ÿ³ÿºÿ¹ÿ°ÿ¯ÿ©ÿ°ÿ®ÿ¤ÿ»ÿ°ÿ¶ÿ¹ÿ°ÿ¯ÿ³ÿ®ÿ©ÿªÿ®ÿ±ÿµÿ¸ÿªÿ¯ÿ©ÿ­ÿ¬ÿ¢ÿ¬ÿ´ÿÿ©ÿ¯ÿÿ¯ÿ³ÿ¥ÿ ÿ¬ÿªÿ¨ÿ©ÿªÿµÿµÿ°ÿ«ÿ¾ÿ¦ÿ©ÿ£ÿ§ÿ®ÿ¬ÿ°ÿ¸ÿ»ÿ¾ÿ´ÿ¸ÿÿ­ÿ®ÿ¶ÿ®ÿ§ÿÿ­ÿ§ÿÿ¢ÿÿÿ«ÿÿ ÿ©ÿ­ÿ¹ÿ¸ÿ²ÿ°ÿ­ÿ±ÿ·ÿ´ÿ²ÿ«ÿ¿ÿ«ÿÿ¥ÿ­ÿÁÿ­ÿ¤ÿ¤ÿ¢ÿ«ÿ­ÿ ÿ©ÿ¥ÿ¡ÿ³ÿ¡ÿ«ÿ«ÿ±ÿÿÿ¬ÿ°ÿ¨ÿ¦ÿ§ÿ¦ÿ²ÿ©ÿÿÿÿ®ÿ¯ÿÿ¥ÿ¬ÿ§ÿ®ÿ¶ÿ§ÿ©ÿ²ÿ­ÿ¸ÿ®ÿ¶ÿ¡ÿ¬ÿ°ÿ®ÿ«ÿ¡ÿ¤ÿ®ÿ¨ÿÿ¥ÿ£ÿ¯ÿ¨ÿ±ÿ¬ÿ¦ÿ¼ÿ¯ÿÿ«ÿ±ÿ¬ÿ¯ÿ¡ÿ¤ÿ¯ÿ®ÿ ÿ³ÿÿ¯ÿ°ÿµÿ¶ÿ³ÿ°ÿ³ÿ±ÿªÿ¦ÿ©ÿ±ÿ´ÿ²ÿ¤ÿ¤ÿ»ÿ²ÿªÿ©ÿ§ÿ¤ÿ¨ÿ­ÿ¨ÿ¥ÿ¦ÿ¦ÿ±ÿ¨ÿ®ÿ·ÿ°ÿ­ÿÿÿ«ÿ®ÿ®ÿ±ÿ«ÿ¤ÿ¨ÿ¬ÿ¸ÿ¸ÿ±ÿ«ÿ¨ÿ¬ÿ¢ÿ«ÿ®ÿ©ÿÿ¥ÿ¨ÿ®ÿ­ÿªÿ´ÿ´ÿµÿªÿ³ÿ±ÿ¶ÿÿ©ÿ¦ÿ©ÿ¡ÿ¡ÿ¡ÿ¥ÿ¥ÿ©ÿ°ÿ³ÿ¸ÿ¯ÿ¢ÿÿ©ÿªÿ¼ÿ°ÿ³ÿÿÿ§ÿ°ÿ¦ÿ£ÿ¥ÿ£ÿ¦ÿªÿ±ÿ¯ÿÿÿ§ÿ¦ÿÿÿÿ£ÿ§ÿ¬ÿ«ÿ¤ÿ«ÿ®ÿ®ÿ°ÿ±ÿ·ÿªÿ§ÿ¤ÿªÿ ÿÿ°ÿ¡ÿ§ÿ¢ÿ¥ÿ©ÿ«ÿ©ÿ¦ÿ¦ÿ¦ÿ©ÿ³ÿ«ÿ³ÿªÿ ÿ¸ÿÿ­ÿ±ÿ§ÿ©ÿ«ÿÿ¥ÿ®ÿ¬ÿ®ÿ«ÿ£ÿ¥ÿ¤ÿ©ÿ ÿ°ÿ®ÿ£ÿ¢ÿ©ÿµÿÿ ÿ«ÿ²ÿ­ÿªÿÿÿ¡ÿÿÿ ÿ¨ÿ¦ÿ§ÿ¯ÿ¦ÿ¢ÿ§ÿ¬ÿ¬ÿ¬ÿ§ÿÿÿ©ÿ²ÿ¶ÿ«ÿÿ¥ÿªÿ£ÿ¦ÿ£ÿ­ÿ¦ÿÿÿ¬ÿÿ­ÿ§ÿÿÿÿÿ¢ÿÿXÿ/ÿQÿÿÿÿ¢ÿÿÿ³ÿ´ÿÿ®ÿ£ÿÿ¬ÿÿ©ÿ©ÿ¨ÿ§ÿ©ÿ¥ÿ®ÿ¶ÿ¤ÿÿ¤ÿ¬ÿ¢ÿÿÿ ÿ¤ÿ´ÿ½ÿ«ÿ£ÿÿÿÿ£ÿ¢ÿ¡ÿÿ©ÿªÿ¦ÿ ÿÿ¢ÿ¡ÿÿ ÿ¦ÿÿÿÿÿÿÿ¯ÿ¨ÿÿÿ¦ÿ¥ÿ¨ÿ¨ÿ¦ÿ ÿ§ÿ¨ÿ¦ÿ¢ÿÿÿ ÿ ÿÿÿÿ£ÿÿ¯ÿÿÿÿÿ¡ÿ¥ÿ ÿ¢ÿ£ÿ³ÿ©ÿ ÿÿÿ­ÿªÿÿ¦ÿ¨ÿ¤ÿ©ÿ¯ÿ¨ÿÿÿ£ÿ¢ÿ¡ÿ²ÿÿ¨ÿ®ÿ¯ÿÿÿÿÿÿÿ§ÿ©ÿÿÿ¤ÿ§ÿ¤ÿªÿÿ¡ÿ¤ÿÿÿÿÿ¡ÿÿ¢ÿ£ÿÿÿÿ¢ÿ§ÿ¥ÿ¨ÿ¥ÿ¨ÿ§ÿÿ£ÿ¦ÿÿÿ±ÿ´ÿ­ÿÿ¡ÿ®ÿ ÿ¤ÿ±ÿ´ÿ£ÿ®ÿ«ÿ£ÿ·ÿ°ÿ¨ÿÿÿ¤ÿ¢ÿÿÿ¬ÿ£ÿÿÿÿ¥ÿ¦ÿ¦ÿ¦ÿÿÿÿÿ§ÿÿÿÿÿÿÿªÿ­ÿ¦ÿ°ÿ­ÿªÿ±ÿ§ÿÿÿ ÿ©ÿ¢ÿ¥ÿÿÿ¡ÿ°ÿ­ÿÿ³ÿ±ÿ²ÿ¶ÿÿ ÿªÿÿ§ÿ¢ÿÿÿ«ÿ­ÿ¤ÿ ÿÿÿÿ¤ÿÿÿÿÿ¦ÿ±ÿÿ¤ÿ¨ÿÿÿÿªÿ¯ÿÿÿ¯ÿ¬ÿ¦ÿ£ÿ¢ÿ«ÿ¦ÿ¦ÿÿÿÿÿ«ÿ©ÿÿÿÿ£ÿ ÿÿÿÿ¨ÿ ÿ§ÿÿÿ ÿ§ÿ¢ÿÿ¯ÿÿ¦ÿÿÿ ÿÿÿÿ¤ÿ ÿÿÿÿªÿÿtÿtÿÿÿÿÿÿÿÿ¬ÿÿÿÿ¥ÿ±ÿÿÿ¢ÿÿÿÿÿÿÿÿÿÿÿÿ¡ÿ¤ÿÿÿÿ ÿ¤ÿÿÿÿÿÿÿÿÿÿÿÿÿÿÿÿÿ ÿÿÿÿÿÿÿ¢ÿÿÿÿ¡ÿÿÿÿÿ ÿ¡ÿÿÿÿ ÿÿÿ¤ÿÿÿÿÿÿÿÿÿÿÿÿyÿÿÿÿÿ¥ÿÿÿÿÿÿÿÿÿ«ÿ®ÿÿÿÿÿÿ¡ÿÿÿÿ¥ÿÿÿ­ÿ©ÿÿ£ÿÿÿÿÿ¡ÿ®ÿ¤ÿªÿ§ÿÿ ÿÿ ÿ£ÿÿÿÿ¦ÿ®ÿÿ¥ÿ¤ÿ£ÿ¦ÿÿªÿ«ÿ¦ÿ¯ÿ¬ÿÿÿÿÿ£ÿ¥ÿ¯ÿÿ§ÿ¥ÿ«ÿªÿÿÿ­ÿ¥ÿÿÿªÿÿ¥ÿ ÿÿ¤ÿªÿ«ÿÿÿ¤ÿ¥ÿÿ¤ÿÿÿ¦ÿ¥ÿ¢ÿ«ÿ­ÿ£ÿ§ÿ¡ÿÿÿ¥ÿªÿÿ¦ÿ¦ÿ¤ÿ«ÿ ÿÿ¦ÿÿ­ÿ¬ÿ­ÿ¤ÿ´ÿ§ÿ¤ÿ¤ÿÀÿ°ÿ«ÿ£ÿÿÿ¢ÿÿ©ÿ®ÿ¤ÿ­ÿ©ÿÿÿ£ÿ©ÿ©ÿ£ÿ¥ÿÿÿÿÿÿÿ¦ÿ°ÿ¦ÿ©ÿÿÿÿÿ¥ÿ¸ÿ­ÿÿ§ÿ£ÿ£ÿÿÿÿ«ÿ ÿÿÿ¥ÿ¯ÿÿ£ÿÿÿ£ÿªÿ ÿ¥ÿ¡ÿÿÿ¡ÿ§ÿ ÿ¦ÿ¤ÿ©ÿªÿÿÿÿ ÿ¤ÿÿ±ÿªÿ¥ÿÿ«ÿÿÿ¯ÿ¡ÿÿÿ¥ÿÿÿ£ÿ£ÿ¦ÿ¬ÿÿ°ÿÿÿ£ÿ¢ÿ©ÿªÿ¤ÿÿÿ«ÿ§ÿ®ÿ¦ÿ¤ÿ«ÿ¬ÿªÿ¢ÿ©ÿ¤ÿ¦ÿ³ÿ¶ÿ·ÿ¥ÿÿÿ¤ÿ³ÿ¥ÿÿÿ¢ÿÿÿÿ ÿ¤ÿ©ÿ«ÿ¨ÿ®ÿ©ÿ¬ÿ ÿÿ¡ÿÿÿÿÿ¤ÿ¢ÿ«ÿ¸ÿ¶ÿªÿ¢ÿ¥ÿ¨ÿ£ÿ¡ÿ¥ÿ¢ÿÿ¤ÿ®ÿ³ÿ¶ÿ¨ÿ¤ÿ¤ÿÿÿÿÿÿ¡ÿ²ÿ«ÿ¦ÿÿÿ¨ÿÿÿ¦ÿ¡ÿÿÿÿ§ÿÿ§ÿ§ÿ¢ÿ¥ÿ°ÿ´ÿ«ÿ­ÿ¸ÿ¯ÿ¤ÿ¨ÿ¬ÿ«ÿ¤ÿ©ÿ§ÿÿÿªÿ ÿÿ¤ÿÿ¥ÿ¤ÿ±ÿ¥ÿ­ÿ¡ÿ£ÿÿ§ÿ¬ÿ­ÿ¯ÿÿ¤ÿÿÿ©ÿ«ÿ¤ÿÿ§ÿ©ÿÿ¢ÿ¬ÿ¸ÿ±ÿ«ÿ¦ÿ ÿ¥ÿ«ÿ²ÿ¥ÿÿ¨ÿ¯ÿ¤ÿ ÿÿ¤ÿ¹ÿ¤ÿ¥ÿ«ÿ¡ÿ£ÿ¨ÿ¥ÿÿÿ ÿ¬ÿ¬ÿ§ÿ¢ÿÿ²ÿ¸ÿ¤ÿyÿÿÿ©ÿ­ÿ¬ÿ©ÿ ÿÿ ÿ¢ÿ¢ÿ¤ÿ¨ÿ§ÿ¦ÿ©ÿ¦ÿÿÿ ÿ ÿÿ£ÿ©ÿÿÿ ÿÿÿÿ¡ÿ«ÿ¤ÿÿ¦ÿÿÿÿ¢ÿ®ÿ¨ÿÿªÿÿ£ÿ²ÿ¯ÿ ÿ¦ÿ©ÿ¥ÿ¨ÿªÿ§ÿÿÿ£ÿ§ÿ«ÿ­ÿÿÿ ÿ±ÿ¹ÿ¨ÿÿÿ«ÿ¢ÿ¬ÿ£ÿÿÿ¬ÿ©ÿ¤ÿ£ÿ¯ÿÿÿÿ­ÿ§ÿÿÿ§ÿ£ÿ°ÿÿ£ÿ¯ÿ§ÿ¨ÿ«ÿ£ÿ¡ÿ ÿ¦ÿ°ÿªÿ©ÿ°ÿ¬ÿ¡ÿ¤ÿ©ÿªÿ­ÿ¨ÿªÿ©ÿ¢ÿ«ÿ¥ÿ³ÿ°ÿÿ­ÿ¡ÿÿ³ÿ©ÿ¯ÿÿ¥ÿ²ÿÿÿ¢ÿÿÿÿ¤ÿ¦ÿ¥ÿªÿ¤ÿÿ£ÿÿÿªÿ´ÿ§ÿ¡ÿ£ÿ£ÿ¨ÿ°ÿÿÿ¤ÿ©ÿ¨ÿ®ÿÿ«ÿ«ÿ¨ÿ£ÿÿÿ¹ÿÿÿªÿ£ÿÿÿÿ£ÿ´ÿªÿ¥ÿ®ÿªÿ¤ÿ§ÿªÿ¤ÿ ÿ©ÿ¶ÿºÿ¤ÿ«ÿ¬ÿªÿ¢ÿ¤ÿÿ¥ÿ³ÿÿÿ¢ÿ£ÿÿÿ®ÿªÿ®ÿ¯ÿ¨ÿ°ÿ´ÿ¡ÿ¡ÿ³ÿ¡ÿÿ¦ÿ§ÿ©ÿ£ÿÿÿÿÿÿÿ¦ÿ¨ÿ¤ÿªÿ©ÿÿ£ÿ³ÿÿ«ÿÿ ÿ°ÿ«ÿ­ÿÿÿÿÿÿ©ÿ¡ÿ¡ÿ¯ÿ°ÿÿÿÿÿ¡ÿ¤ÿ¨ÿ«ÿ¨ÿÿ¢ÿ£ÿÿÿ£ÿÿÿ ÿ¦ÿªÿ«ÿªÿÿ¡ÿÿÿ©ÿÿÿ¤ÿ¢ÿÿ¢ÿ²ÿªÿ£ÿ¢ÿÿÿÿÿÿÿÿÿÿ¢ÿÿÿ¬ÿÿÿÿ¯ÿ ÿÿÿÿ£ÿ¯ÿÿ£ÿÿªÿ¨ÿÿÿÿÿÿÿ£ÿÿÿÿ ÿ¤ÿÿÿÿÿ£ÿÿÿÿÿÿÿ¦ÿ®ÿÿ£ÿ­ÿ¡ÿÿ°ÿ«ÿÿ£ÿªÿÿÿÿ¨ÿ ÿ¤ÿªÿ¢ÿ¢ÿ©ÿ§ÿ¢ÿ­ÿ¡ÿ¢ÿ«ÿ¬ÿ§ÿ¯ÿ¾ÿ´ÿ ÿ¨ÿ©ÿ«ÿªÿ§ÿµÿ®ÿ¬ÿ¯ÿ¥ÿ©ÿ¯ÿ¯ÿªÿ§ÿ«ÿ®ÿ¨ÿ§ÿ¨ÿÿ¡ÿ¯ÿ±ÿÿªÿ¡ÿ¡ÿ¡ÿÿÿ¹ÿ«ÿ¢ÿÿÿ|ÿÿÿÿÿ¢ÿ¬ÿªÿÿÿÿÿ³ÿ©ÿ«ÿ¬ÿÿ¬ÿ¦ÿÿ¢ÿ«ÿ±ÿ²ÿ¢ÿ¬ÿ£ÿ¯ÿ°ÿ´ÿ¯ÿ£ÿ¡ÿ¨ÿ²ÿ¸ÿ³ÿ«ÿ¨ÿ§ÿ¨ÿ©ÿ§ÿ®ÿÿ©ÿ£ÿ¢ÿÿ£ÿ¶ÿµÿ·ÿ«ÿ«ÿªÿ«ÿ¥ÿ«ÿ·ÿ´ÿ°ÿ²ÿ¬ÿ¤ÿ­ÿ»ÿ°ÿ²ÿ´ÿ¡ÿÿ¢ÿÿ7ÿ¨ý!þsÿ ÿÿ¦ÿ±ÿ®ÿ³ÿ¯ÿ®ÿµÿ´ÿ±ÿ°ÿ«ÿªÿªÿªÿ­ÿ©ÿ§ÿ£ÿ£ÿ³ÿÁÿ´ÿ¦ÿÿ¦ÿ©ÿÿ¯ÿ´ÿ¬ÿ­ÿ­ÿ®ÿ®ÿ±ÿ´ÿ¨ÿ§ÿ½ÿ¿ÿ¸ÿ®ÿ¢ÿ ÿÿ¨ÿ­ÿ«ÿ¬ÿ¯ÿ­ÿ­ÿ¸ÿ³ÿµÿ¯ÿªÿ­ÿ¯ÿµÿ»ÿ³ÿ­ÿ©ÿ¯ÿ§ÿ´ÿ³ÿ«ÿ©ÿ§ÿÿªÿ£ÿªÿ£ÿÿ£ÿ­ÿ©ÿ¥ÿ§ÿ­ÿ´ÿ²ÿ·ÿ©ÿ¦ÿ¤ÿ ÿÿ½ÿµÿ¿ÿ²ÿ©ÿ¹ÿ·ÿµÿ±ÿ§ÿ¦ÿªÿºÿ¹ÿ¡ÿÿÿeÿ7ÿ[ÿÿÿ¨ÿªÿ¥ÿ²ÿ®ÿ­ÿ­ÿ·ÿ¸ÿ¹ÿ¬ÿ­ÿ®ÿ¬ÿ¯ÿ©ÿ¦ÿ°ÿµÿ´ÿÂÿ·ÿ°ÿ¸ÿÿ¶ÿ°ÿÁÿÁÿ«ÿ­ÿ°ÿ²ÿµÿµÿ·ÿ¸ÿ²ÿªÿ§ÿ©ÿ²ÿ¬ÿ«ÿ¬ÿ§ÿ´ÿ°ÿ©ÿ§ÿ³ÿµÿ¸ÿ®ÿ¥ÿ©ÿ³ÿ±ÿ¡ÿ©ÿ¹ÿ·ÿ¼ÿ°ÿ·ÿ«ÿ®ÿ»ÿ£ÿ­ÿ ÿ°ÿ¶ÿ²ÿ«ÿ«ÿ¶ÿ´ÿ¬ÿµÿµÿ¹ÿ·ÿ¹ÿ£ÿ´ÿ¶ÿ¾ÿ³ÿ°ÿ§ÿÿÿÿ¯ÿ²ÿ¯ÿ°ÿ­ÿ¦ÿ¦ÿ©ÿÿ¬ÿ³ÿ¦ÿ·ÿ¾ÿÉÿÂÿ»ÿÀÿ·ÿ¹ÿ½ÿ²ÿ»ÿ»ÿ´ÿºÿµÿµÿÄÿ¬ÿ³ÿ¶ÿ«ÿ®ÿ¸ÿ½ÿ·ÿ±ÿ³ÿ°ÿ©ÿ´ÿ·ÿºÿ·ÿ²ÿ¬ÿ¿ÿ§ÿ«ÿ°ÿ°ÿµÿ°ÿ©ÿÿ^ÿþý<ýþ_ÿ£ÿÿÿÿÿÿÿ ÿ§ÿ©ÿ¡ÿ£ÿ¶ÿ»ÿ¶ÿ¸ÿ°ÿºÿ¯ÿ©ÿ¹ÿÃÿ¹ÿ¨ÿ£ÿÿÿ¤ÿ¶ÿ»ÿ°ÿ´ÿ¾ÿ°ÿ¢ÿ¸ÿ³ÿ¯ÿªÿ¯ÿ¤ÿ°ÿ¹ÿ³ÿ±ÿ²ÿ±ÿµÿ¨ÿ§ÿ­ÿ©ÿ­ÿ¡ÿ²ÿ®ÿ¶ÿ»ÿµÿ¬ÿ®ÿ¸ÿ¿ÿÁÿ¹ÿ»ÿ¿ÿ³ÿ°ÿ®ÿ«ÿÿÿÿ¥ÿ­ÿ¡ÿÿ¦ÿ¦ÿ¨ÿ«ÿ¬ÿÿ¯ÿ¨ÿ©ÿ ÿ¡ÿªÿ¨ÿ§ÿ¦ÿ¬ÿ¸ÿªÿ²ÿ¨ÿ¶ÿ­ÿ´ÿ©ÿÄÿµÿ¬ÿ³ÿ»ÿ·ÿ³ÿ³ÿ§ÿÿÿgþ±þxÿ©ÿ¨ÿ¹ÿ¸ÿµÿ²ÿµÿµÿªÿ¹ÿ¾ÿÁÿ­ÿªÿºÿ¾ÿ°ÿ¨ÿ¦ÿ©ÿ¬ÿ®ÿ´ÿ¸ÿ¸ÿ®ÿ³ÿ¤ÿ¸ÿ²ÿªÿ²ÿ´ÿ®ÿ­ÿ®ÿ±ÿ»ÿÀÿ¯ÿ¯ÿ¡ÿµÿ²ÿÿÿÿÿªÿ³ÿ½ÿ¹ÿ¶ÿ²ÿ®ÿ¾ÿ©ÿ¶ÿ½ÿ¹ÿ²ÿ¶ÿ³ÿ¥ÿÿÿÿÿÿmÿzÿzÿTÿ?ÿhÿÿªÿ²ÿ±ÿ¯ÿ·ÿ»ÿ¶ÿºÿ»ÿ²ÿ±ÿ°ÿªÿ±ÿÁÿºÿ®ÿ»ÿ¼ÿÂÿºÿ¸ÿÁÿ»ÿ³ÿ°ÿ°ÿ¶ÿ¼ÿ·ÿ¾ÿ¾ÿ·ÿ¾ÿ²ÿ¶ÿ¶ÿ¹ÿ¶ÿ¸ÿ¼ÿºÿµÿÁÿÄÿ¼ÿ¸ÿ¿ÿºÿ·ÿ²ÿ±ÿ±ÿ¬ÿ¬ÿ´ÿ½ÿ¹ÿ´ÿÃÿ·ÿ°ÿºÿ°ÿ©ÿ²ÿºÿªÿÿ¸ÿÎÿ¿ÿÀÿºÿ¾ÿºÿ´ÿµÿ¸ÿµÿÁÿÉÿÁÿ·ÿ´ÿÁÿ½ÿ´ÿ½ÿÍÿÐÿÍÿÆÿ·ÿÀÿÁÿÀÿ¾ÿÆÿÊÿÆÿ¼ÿ²ÿ¸ÿÇÿµÿ³ÿÁÿÁÿ½ÿºÿ½ÿ¿ÿÀÿÂÿ¼ÿ¾ÿ¹ÿÀÿ»ÿÃÿÁÿ¿ÿÃÿÀÿ¹ÿÁÿÆÿÈÿ¼ÿºÿÂÿ¼ÿ¼ÿÂÿ¿ÿµÿ»ÿ¶ÿÏÿÈÿÄÿµÿÁÿ¹ÿ°ÿ¬ÿªÿ¦ÿ ÿ¦ÿÿ§ÿ¢ÿ¦ÿÿÿÿÿÿÿ§ÿÿÿÿÿÿÿÿÿ ÿ ÿÿ¤ÿÿÿÿÿÿÿÿÿ¢ÿ§ÿÿÿÿÿÿÿÿwÿÿÿÿÿÿÿÿÿÿÿÿÿxÿlÿ~ÿzÿÿÿÿÿ{ÿwÿ|ÿÿ}ÿ{ÿÿÿ~ÿwÿzÿ|ÿxÿqÿvÿ}ÿyÿtÿsÿwÿ~ÿÿÿcÿiÿjÿmÿeÿ_ÿjÿeÿqÿmÿcÿIÿNÿVÿ_ÿVÿKÿjÿeÿ|ÿuÿoÿbÿdÿlÿsÿvÿ[ÿbÿMÿ^ÿUÿKÿQÿUÿUÿcÿhÿOÿTÿmÿ]ÿYÿ_ÿgÿpÿYÿpÿsÿ^ÿcÿZÿ]ÿdÿWÿOÿKÿjÿCÿBÿNÿ<ÿ;ÿ^ÿcÿUÿRÿYÿcÿPÿ;ÿ>ÿKÿPÿWÿKÿXÿ@ÿ0ÿ7ÿNÿ_ÿVÿ<ÿYÿDÿOÿSÿSÿTÿRÿLÿSÿTÿRÿVÿ=ÿUÿfÿSÿAÿ?ÿEÿGÿGÿBÿRÿWÿKÿ=ÿ;ÿ>ÿ9ÿ:ÿ8ÿ7ÿ&ÿ-ÿ1ÿ6ÿHÿSÿDÿQÿ_ÿCÿ*ÿ6ÿRÿ[ÿHÿ<ÿ&ÿ"ÿ'ÿKÿGÿBÿDÿ?ÿFÿCÿ-ÿNÿAÿ%ÿ!ÿ'ÿ.ÿBÿ3ÿ-ÿ)ÿ6ÿ:ÿ5ÿ*ÿ-ÿ7ÿ"ÿ3ÿFÿ6ÿ+ÿ5ÿ(ÿ!ÿ/ÿ&ÿ*ÿHÿ8ÿ,ÿ3ÿ-ÿ0ÿ7ÿ0ÿ/ÿ0ÿ+ÿÿ&ÿÿÿ"ÿ!ÿ+ÿ-ÿ%ÿÿ<ÿ,ÿÿ2ÿNÿPÿMÿZÿRÿdÿ`ÿiÿiÿ^ÿjÿÿÿÿÿ¦ÿ¡ÿÿÿ£ÿ¥ÿ¡ÿ¥ÿ¯ÿ¥ÿªÿ²ÿ°ÿ¦ÿ±ÿÀÿ½ÿªÿ¢ÿ´ÿÍÿÅÿ³ÿ¿ÿÁÿÂÿÁÿ½ÿ¹ÿ¶ÿºÿ»ÿÁÿÃÿ»ÿ·ÿ»ÿ½ÿµÿ®ÿ³ÿÎÿËÿÀÿ¶ÿ¿ÿ¾ÿ¾ÿÀÿ´ÿ¬ÿ³ÿÄÿ¼ÿ»ÿ¨ÿ¯ÿ¸ÿ»ÿ¸ÿµÿ¾ÿÀÿ¾ÿ¾ÿ¸ÿÀÿÅÿÀÿ·ÿµÿ½ÿ¾ÿÂÿªÿ±ÿ²ÿ¶ÿ¶ÿ°ÿ«ÿ§ÿ§ÿ²ÿ¥ÿ±ÿ¬ÿ­ÿ·ÿ·ÿ±ÿ³ÿ¼ÿ¼ÿ·ÿÀÿÖÿ£ÿ¢ÿ§ÿ·ÿ¶ÿ²ÿ»ÿ¹ÿ¨ÿ³ÿ¶ÿµÿµÿ¸ÿ³ÿ¼ÿ½ÿ³ÿ³ÿ½ÿ·ÿ¿ÿÉÿÃÿµÿ³ÿ³ÿ»ÿ´ÿ«ÿ©ÿ«ÿ·ÿ¼ÿ·ÿÁÿ¹ÿ¿ÿ²ÿ¼ÿ¸ÿ­ÿ®ÿ±ÿ¯ÿ±ÿ¸ÿºÿ§ÿ¨ÿ±ÿ®ÿ³ÿ´ÿ®ÿ­ÿ­ÿªÿ½ÿ¼ÿ¥ÿ«ÿºÿ²ÿ±ÿªÿ©ÿ¶ÿ¾ÿ¹ÿ³ÿµÿ¨ÿ¨ÿ¥ÿªÿ¶ÿ¼ÿµÿ§ÿÿ§ÿ¬ÿ³ÿ·ÿ¥ÿ©ÿ®ÿ©ÿ«ÿ³ÿ»ÿ¾ÿ·ÿ®ÿ­ÿ»ÿ¯ÿ±ÿ¿ÿ´ÿ´ÿ³ÿ³ÿ°ÿ¯ÿ®ÿ¤ÿ«ÿ»ÿ§ÿµÿ³ÿ¸ÿ¬ÿ¨ÿ¡ÿ¬ÿ³ÿ¨ÿ§ÿ¤ÿ¦ÿÀÿÁÿÀÿ¶ÿ¬ÿ«ÿªÿ©ÿ¬ÿ§ÿ¦ÿ¸ÿ­ÿ±ÿ¥ÿ¸ÿ³ÿ°ÿ¯ÿ°ÿµÿ·ÿ²ÿ³ÿ·ÿ©ÿªÿ¸ÿ¯ÿµÿ°ÿ«ÿ®ÿ¥ÿ¦ÿµÿ±ÿ¡ÿ¡ÿ ÿÿ¦ÿÿ¦ÿ©ÿ¤ÿ®ÿ©ÿ²ÿ·ÿ­ÿ¯ÿµÿ§ÿªÿ ÿÿ¬ÿ«ÿ©ÿ½ÿ­ÿ¨ÿ£ÿÿÿ¨ÿ¬ÿ¦ÿ³ÿ¤ÿÿ¤ÿ¤ÿ¥ÿªÿ±ÿ¦ÿ©ÿ«ÿ¬ÿ±ÿªÿ£ÿ¢ÿ«ÿ·ÿ§ÿ©ÿ ÿÀÿ¹ÿ°ÿ°ÿ¶ÿ´ÿµÿ¸ÿ§ÿ¯ÿ±ÿºÿ«ÿ§ÿ¸ÿ¨ÿ¢ÿ°ÿ°ÿ°ÿ§ÿ¥ÿ¬ÿ¢ÿ«ÿ£ÿ©ÿ³ÿ«ÿ¤ÿªÿ£ÿªÿ®ÿ¤ÿ§ÿ¯ÿ«ÿ©ÿ°ÿ´ÿ²ÿÿ ÿ¶ÿ¢ÿ¨ÿ®ÿ­ÿ¬ÿ­ÿ§ÿªÿ¶ÿºÿ¶ÿ®ÿµÿ³ÿ°ÿ¦ÿ³ÿ¨ÿ©ÿ­ÿ²ÿ¬ÿ£ÿÿ¡ÿ®ÿ®ÿ³ÿ­ÿ«ÿ­ÿ±ÿ¾ÿ­ÿ¯ÿ¡ÿÿ¢ÿ®ÿ»ÿ¹ÿ¯ÿ¬ÿ¢ÿÿ©ÿ°ÿ¸ÿªÿªÿÿªÿ©ÿ¥ÿ ÿÿ¦ÿ­ÿ£ÿ¤ÿ³ÿ»ÿ¼ÿ¿ÿ¡ÿ¯ÿ§ÿ§ÿªÿ®ÿªÿ©ÿ¨ÿ©ÿ¡ÿ¥ÿ¨ÿ¤ÿ¤ÿ«ÿ¹ÿªÿÿ¤ÿ©ÿªÿÿ«ÿ¶ÿÿ©ÿ¯ÿ»ÿºÿ«ÿÿÿÿ¨ÿÿ¥ÿµÿºÿÿÿÿÿÿ¦ÿ¬ÿ£ÿ£ÿ¨ÿ©ÿ£ÿ ÿ¨ÿ¬ÿ·ÿ­ÿ£ÿÿÿ ÿ¢ÿ¥ÿ¡ÿ®ÿ£ÿÿ§ÿ¨ÿ¢ÿ§ÿ©ÿ©ÿ¬ÿÿ£ÿ·ÿºÿ¼ÿ¢ÿµÿ®ÿ¤ÿÿ©ÿ®ÿ³ÿªÿ¤ÿªÿ¯ÿ±ÿªÿ¡ÿªÿ­ÿ«ÿ¨ÿ©ÿÿ§ÿ©ÿ´ÿÿÿ£ÿ¥ÿ©ÿ®ÿ¤ÿÿªÿ«ÿÿÿ£ÿ¨ÿ¢ÿÿ¸ÿªÿ¬ÿÿÿ·ÿ§ÿ¯ÿ¬ÿ£ÿ§ÿ¸ÿ®ÿ ÿ¤ÿ¥ÿ¥ÿÿÿ¤ÿ¦ÿÿ ÿ©ÿ§ÿ³ÿ¡ÿ¡ÿÿÿÿ}ÿEÿÿ2ÿwÿÿ¤ÿ¤ÿÿÿ¢ÿ¤ÿ¨ÿÿ£ÿ©ÿ£ÿ¸ÿÿÿ«ÿ§ÿÿÿÿ¡ÿªÿ©ÿ¨ÿªÿ«ÿªÿ¡ÿÿÿªÿ¬ÿ°ÿ£ÿÿ£ÿ¢ÿ§ÿ«ÿ£ÿ¡ÿ¢ÿ¨ÿ¥ÿ¥ÿ¤ÿÿÿÿ£ÿ³ÿ°ÿÿ¢ÿ£ÿµÿ¬ÿÿ¢ÿ ÿ¦ÿ£ÿ¤ÿÿÿÿ§ÿ¯ÿ³ÿ«ÿÿÿÿ¡ÿÿÿÿÿ ÿÿ¬ÿ·ÿ°ÿÿÿÿÿÿÿ¡ÿÿ¤ÿ¢ÿÿÿÿÿÿ ÿ©ÿÿÿÿÿÿ¥ÿÿ¤ÿ´ÿ»ÿ¨ÿ¬ÿÿ°ÿ§ÿÿÿÿÿ¡ÿÿÿÿÿÿ§ÿÿÿ§ÿ«ÿ­ÿ¬ÿÿÿªÿÿÿÿÿÿÿ ÿÿÿ ÿ ÿ¦ÿ¢ÿÿ ÿÿÿ¦ÿÿÿ©ÿ±ÿ®ÿ¥ÿ¦ÿ¬ÿ ÿ¥ÿ±ÿÿÿ¦ÿ¡ÿÿ£ÿ¤ÿ£ÿÿÿ¡ÿÿÿ¨ÿ¥ÿ ÿÿÿ¦ÿÿÿÿªÿ¤ÿÿÿ§ÿÿÿ©ÿÿÿ ÿÿ£ÿ¢ÿ­ÿµÿªÿ¤ÿ­ÿ«ÿ¥ÿ¤ÿ¥ÿ±ÿªÿ¡ÿÿªÿ§ÿ©ÿ­ÿÿÿÿªÿ¦ÿ¡ÿ®ÿÿÿÿÿ¦ÿµÿ¦ÿÿ¢ÿÿÿ§ÿ¬ÿÿÿ ÿ¶ÿ»ÿ«ÿ£ÿÿÿÿÿÿÿÿÿ§ÿÿ©ÿÿ¦ÿ«ÿ¦ÿÿ¦ÿ¢ÿÿÿ¢ÿ£ÿ£ÿ¦ÿªÿ¥ÿÿÿÿÿÿÿ¡ÿÿ¥ÿ¡ÿÿÿ¦ÿÿÿ­ÿ ÿÿÿÿ¨ÿ¤ÿ¢ÿ¦ÿ£ÿ¡ÿÿÿÿÿÿÿÿyÿÿ¡ÿÿÿÿ¡ÿÿÿ¢ÿÿ¨ÿ¡ÿÿÿÿÿÿÿÿÿÿÿÿÿÿÿÿ£ÿÿÿÿÿÿÿÿÿÿÿÿÿÿÿÿÿÿÿ¤ÿÿÿÿÿÿÿÿÿÿÿÿÿÿ ÿÿÿÿÿÿÿÿÿÿÿÿÿÿÿÿÿÿÿÿÿÿ|ÿÿÿÿyÿÿÿÿÿÿÿÿÿ¥ÿÿÿÿÿÿÿÿ¤ÿªÿ¡ÿÿÿÿÿ ÿÿÿÿ¯ÿ£ÿ©ÿÿ¥ÿÿ ÿ¢ÿ¡ÿ¶ÿÿ«ÿ°ÿÿ¦ÿÿÿÿÿÿÿ¦ÿÿÿÿ¢ÿ©ÿ©ÿ§ÿ§ÿ¡ÿ£ÿ«ÿ¡ÿÿ¤ÿ¡ÿÿÿÿ¥ÿ°ÿ²ÿ¥ÿÿÿÿ¤ÿ­ÿ¬ÿ°ÿ ÿ ÿ¦ÿ¬ÿ¦ÿ¦ÿªÿ«ÿ¦ÿ ÿ¨ÿ¡ÿÿÿ¤ÿÿ¡ÿ¤ÿ¥ÿ¨ÿªÿ¥ÿ«ÿ¬ÿÿÿ£ÿ¥ÿ§ÿ¤ÿ¢ÿ¢ÿÿªÿÿ§ÿªÿ§ÿÿ§ÿ ÿ±ÿ³ÿÿÿ®ÿ©ÿ ÿ¦ÿ¦ÿ¶ÿ¦ÿÿ£ÿ­ÿ±ÿ«ÿ¬ÿ­ÿ¦ÿªÿ¢ÿÿÿÿÿÿÿÿ¬ÿ¦ÿ¦ÿ³ÿÿ¥ÿ©ÿÿÿÿªÿ¸ÿÿ©ÿÿ¥ÿÿÿÿÿ£ÿ¡ÿ§ÿ¤ÿ©ÿÿÿ ÿÿ¦ÿÿÿÿÿÿÿÿÿÿÿÿÿ©ÿÿÿÿ¢ÿ©ÿÿÿ¬ÿ©ÿ¦ÿÿÿ¯ÿ£ÿÿÿ£ÿ«ÿÿÿ§ÿ¨ÿ¤ÿÿ§ÿ¤ÿ¡ÿ«ÿÿÿÿÿÿÿ¢ÿ¦ÿ¨ÿ¦ÿ¦ÿ§ÿ¦ÿ¥ÿ¥ÿ¥ÿÿ£ÿ¨ÿÿÿÿ§ÿ¸ÿ±ÿ£ÿ£ÿÿ ÿ§ÿÿÿÿ¢ÿ«ÿ´ÿ¡ÿÿÿÿ¤ÿ£ÿ©ÿ§ÿÿ¢ÿÿ¡ÿÿÿ¨ÿ¤ÿÿ¦ÿ§ÿªÿ¦ÿÿ£ÿ¤ÿÿÿÿÿÿÿ®ÿ´ÿÿÿÿÿÿ¦ÿÿÿ¦ÿÿÿÿ­ÿ«ÿ©ÿÿÿ®ÿ§ÿ®ÿ°ÿÿ£ÿ§ÿ ÿªÿ±ÿ¶ÿ°ÿÿÿ¦ÿªÿ§ÿ¡ÿ¥ÿ¥ÿ£ÿ¨ÿÿÿ¡ÿÿ¨ÿ±ÿ¬ÿªÿÿ©ÿ¡ÿ§ÿ¢ÿ»ÿ´ÿ¬ÿ®ÿÿ£ÿµÿ§ÿ¥ÿÿÿ¦ÿ«ÿªÿªÿªÿ«ÿ¢ÿ ÿÿ®ÿµÿ§ÿ¢ÿ¬ÿ¤ÿ¡ÿ¨ÿ©ÿ®ÿ¡ÿÿÿÿ¤ÿÿÿ©ÿ¦ÿÿ«ÿ®ÿªÿÿÿ´ÿ¡ÿ«ÿÿÿ­ÿªÿ¢ÿ¥ÿ¨ÿÿ|ÿÿ ÿ¦ÿÿªÿ¬ÿ¦ÿ¡ÿÿ ÿÿ¥ÿÿÿÿ¢ÿ¢ÿ©ÿ²ÿ­ÿ¤ÿ¥ÿªÿ³ÿ©ÿ£ÿ§ÿ°ÿÿÿªÿ´ÿ¨ÿ©ÿ¦ÿÿÿ²ÿ«ÿÿ°ÿ£ÿ²ÿÿÿ£ÿ ÿÿ£ÿ©ÿ¦ÿÿÿ¢ÿÿÿ£ÿ­ÿ³ÿ°ÿ¢ÿÿ¥ÿ­ÿ±ÿ¨ÿÿÿ°ÿÿ®ÿ ÿ¢ÿ¥ÿ­ÿ¨ÿ¥ÿªÿ¯ÿ¨ÿÿÿ£ÿ²ÿ§ÿ¢ÿ ÿ¢ÿ§ÿªÿ¡ÿ«ÿÿ¢ÿ®ÿ§ÿ¦ÿ¤ÿ¥ÿ©ÿ¤ÿ£ÿ­ÿ²ÿ¢ÿ¤ÿ«ÿ¦ÿ¬ÿ¢ÿ©ÿ¬ÿ¥ÿ£ÿÿ±ÿ¶ÿÿ¤ÿ¦ÿÿ¢ÿ©ÿ½ÿ¥ÿ¡ÿªÿ®ÿ ÿ©ÿ¬ÿ¦ÿ¤ÿ¥ÿ£ÿ¥ÿ¤ÿ¦ÿ©ÿ§ÿ¡ÿÿ§ÿ°ÿ³ÿ±ÿ¥ÿÿÿ³ÿ¢ÿ¯ÿÿ¨ÿÿÿÿ¨ÿ£ÿ¯ÿ·ÿÿÿÿÿ¢ÿ¸ÿÿÿ¬ÿ¯ÿ­ÿªÿ©ÿ¤ÿÿ¦ÿ­ÿ§ÿ¦ÿ®ÿ©ÿÿ§ÿ¦ÿ ÿ¥ÿ¤ÿ«ÿÿ¢ÿ¨ÿÿ¯ÿ£ÿ¢ÿÿ¬ÿ¥ÿ¤ÿ¤ÿ¢ÿ¡ÿ³ÿ ÿ¡ÿ«ÿ´ÿ­ÿ¬ÿÿÿÿÿÿÿÿ§ÿ¤ÿ ÿ ÿÿ¦ÿ¨ÿ¬ÿ¤ÿ¥ÿÿ¦ÿ©ÿÿ²ÿÿ£ÿ ÿ¨ÿ ÿÿÿÿ£ÿÿÿÿ£ÿªÿÿÿÿ ÿ¬ÿ¬ÿ¥ÿ¢ÿ¢ÿÿÿÿÿÿÿÿ£ÿ¢ÿ¬ÿ¥ÿÿªÿÿ¥ÿÿÿÿ¦ÿÿÿÿ§ÿ ÿ£ÿÿÿ¢ÿ£ÿ¡ÿ£ÿÿÿÿÿÿÿÿÿÿ¤ÿ§ÿ¤ÿÿÿÿ¦ÿÿÿÿÿ£ÿÿ¥ÿ ÿ¨ÿ¨ÿÿÿÿÿ¡ÿÿÿ£ÿ¢ÿ¢ÿ«ÿ§ÿÿÿÿÿ¢ÿ¨ÿ¢ÿÿÿÿÿ¨ÿ¨ÿ­ÿÿ­ÿÿÿÿ¥ÿÿÿ¦ÿ©ÿ¢ÿ§ÿ¬ÿ¡ÿÿÿÿÿÿÿªÿ±ÿ¦ÿ°ÿ·ÿ§ÿ«ÿ¢ÿ·ÿ­ÿ£ÿ­ÿ¯ÿ«ÿ²ÿ²ÿ´ÿ¬ÿ¬ÿ¤ÿÿ¡ÿ­ÿ§ÿ£ÿ¬ÿ°ÿ«ÿ§ÿ¦ÿ©ÿ¦ÿ£ÿ«ÿ¦ÿÿ³ÿ«ÿÿÿÿÿµÿÿÿÿtÿÿÿÿÿ¢ÿ¡ÿ¢ÿ¡ÿÿÿ§ÿ¶ÿ«ÿ°ÿ¦ÿÿ¸ÿ³ÿ¯ÿÿ£ÿ¨ÿ®ÿÿ£ÿ¡ÿ¨ÿ²ÿ©ÿ¡ÿ±ÿ©ÿ§ÿ©ÿ«ÿ¸ÿ¶ÿ­ÿªÿ¤ÿ¬ÿ©ÿÿ©ÿ¦ÿ©ÿ¤ÿ¢ÿ ÿ¦ÿ©ÿ­ÿ³ÿ¡ÿ¦ÿ¬ÿ²ÿ´ÿ°ÿ­ÿ°ÿ¸ÿ¤ÿÿ¢ÿ§ÿ­ÿ°ÿªÿ¥ÿ®ÿ ÿ´ÿ°ÿnÿ¬þåþzÿ¬ÿµÿ®ÿ²ÿ§ÿ£ÿ¯ÿ¬ÿ·ÿ·ÿ´ÿ³ÿ¨ÿ¡ÿ¨ÿ¬ÿÿ§ÿ¥ÿ¨ÿ¨ÿ®ÿ±ÿ¤ÿ¦ÿ¢ÿ©ÿ©ÿÿ³ÿµÿ©ÿ¡ÿÿ¥ÿ¨ÿ¡ÿ ÿ«ÿ¬ÿÿ§ÿ³ÿ¦ÿ§ÿºÿ­ÿ ÿÿÿµÿ©ÿ£ÿ³ÿªÿ¢ÿ«ÿ£ÿ¦ÿµÿ¯ÿ«ÿ³ÿ©ÿ©ÿªÿ°ÿ­ÿµÿ®ÿ°ÿ¤ÿ©ÿÿ©ÿ¬ÿ¯ÿ¦ÿ¢ÿ©ÿªÿ§ÿ©ÿªÿ¬ÿ³ÿ´ÿ³ÿ¸ÿºÿ³ÿ©ÿ¤ÿ¥ÿ­ÿ©ÿ¥ÿ±ÿ³ÿ©ÿ©ÿ«ÿ­ÿ°ÿªÿ¯ÿ­ÿ¡ÿ¤ÿ¯ÿ§ÿyÿMÿJÿrÿÿ ÿ¤ÿ¾ÿ²ÿ­ÿ²ÿ·ÿ©ÿ­ÿ´ÿ¬ÿ©ÿ°ÿ¶ÿºÿ³ÿ±ÿÂÿ°ÿºÿ¯ÿÿ¾ÿ¿ÿ§ÿ¬ÿ¨ÿ¦ÿ§ÿ¯ÿªÿ²ÿ¯ÿ¨ÿ«ÿ²ÿ°ÿ£ÿÿ²ÿ¹ÿ©ÿªÿ°ÿ¦ÿºÿ©ÿ¡ÿ¨ÿ«ÿ­ÿ®ÿ­ÿ®ÿ¯ÿµÿ¶ÿ§ÿ±ÿ¸ÿ±ÿ»ÿ·ÿ»ÿ²ÿ´ÿ¸ÿ±ÿ«ÿ»ÿ·ÿ¶ÿ©ÿ£ÿ¯ÿ¾ÿºÿ°ÿ¹ÿ¹ÿ°ÿ¶ÿ³ÿ§ÿ²ÿ­ÿ»ÿ¶ÿ³ÿ¢ÿ¥ÿÿÿ©ÿ«ÿ«ÿµÿ·ÿ³ÿ°ÿ¶ÿªÿªÿ­ÿÿ¨ÿ«ÿ¾ÿ·ÿ²ÿ¬ÿ©ÿ­ÿ´ÿ»ÿ½ÿ¹ÿ¤ÿ«ÿ«ÿ¯ÿ³ÿ¶ÿ­ÿµÿ°ÿ­ÿ³ÿ¹ÿ·ÿ·ÿ¶ÿ®ÿ®ÿ¶ÿ®ÿ·ÿ¼ÿ°ÿ¯ÿ´ÿÂÿ½ÿ¸ÿ±ÿ©ÿ¶ÿ¸ÿ©ÿÿ?ÿþéý$þ(ÿÿ{ÿmÿTÿLÿNÿ2ÿLÿjÿ{ÿnÿlÿÿ¨ÿµÿ¹ÿ¶ÿ°ÿ¬ÿ¦ÿ½ÿ´ÿÿÿÿÿ¬ÿ¿ÿÂÿ¶ÿ¯ÿ¯ÿ¨ÿ¨ÿ¤ÿ¸ÿ°ÿ²ÿ²ÿ±ÿ¬ÿ®ÿ¯ÿ²ÿ¹ÿ¹ÿ´ÿ³ÿ®ÿªÿ°ÿ¹ÿ­ÿ³ÿ»ÿ¯ÿ¯ÿ¸ÿºÿµÿ´ÿµÿµÿ²ÿ¬ÿ¤ÿ¬ÿ ÿÿ|ÿÿÿÿÿÿÿÿÿÿÿ«ÿ¡ÿ¬ÿ¯ÿ­ÿ±ÿ³ÿ±ÿ¯ÿªÿªÿµÿ¶ÿ­ÿ¬ÿ­ÿ¦ÿ¥ÿ®ÿ°ÿ«ÿ¬ÿ¦ÿªÿºÿ·ÿ±ÿ°ÿ´ÿ²ÿ ÿÿ=ÿþ»þÿ¤ÿ¦ÿ®ÿ®ÿ´ÿ·ÿµÿµÿ¸ÿ¸ÿ¶ÿ¯ÿ¼ÿÃÿ¬ÿ£ÿ°ÿºÿ°ÿ¦ÿ¤ÿ¬ÿµÿ·ÿ´ÿ­ÿ¦ÿ©ÿ·ÿªÿ©ÿ¶ÿ¶ÿ±ÿ²ÿ²ÿ³ÿ·ÿ­ÿ«ÿ¨ÿ©ÿÿÿÿÿÿ§ÿ­ÿ±ÿ±ÿ³ÿ¼ÿ¯ÿ©ÿ´ÿ¬ÿ½ÿ»ÿ·ÿ´ÿµÿµÿ³ÿ¯ÿ«ÿªÿµÿÿÿ ÿ¥ÿ|ÿ_ÿXÿ^ÿoÿÿ©ÿ©ÿ²ÿºÿÁÿ³ÿ¶ÿµÿ·ÿ³ÿ²ÿ¹ÿ¼ÿ·ÿµÿµÿ½ÿ¸ÿ³ÿÀÿËÿÍÿÂÿºÿ³ÿ©ÿªÿ¾ÿÊÿÊÿ¸ÿÇÿÅÿ¼ÿ²ÿ¬ÿ·ÿ»ÿ·ÿ´ÿ³ÿ¿ÿÃÿ¸ÿµÿ¶ÿ´ÿµÿ¯ÿªÿ©ÿ©ÿ±ÿ¸ÿ¸ÿÇÿ±ÿ¥ÿÿÿÿÿ¦ÿ«ÿ²ÿ¢ÿÿªÿÆÿ¸ÿÀÿ¼ÿ¿ÿÀÿºÿºÿÀÿ½ÿ½ÿ¼ÿÓÿÕÿ¿ÿÆÿÏÿÍÿÊÿÁÿ¸ÿ¿ÿÇÿÄÿÀÿÆÿ°ÿ¿ÿÃÿ¿ÿ¾ÿ½ÿ³ÿ­ÿÂÿÅÿ¶ÿÈÿÄÿºÿÃÿÆÿÂÿÄÿÈÿÅÿ°ÿÃÿ¶ÿ°ÿºÿ»ÿÂÿÆÿ¿ÿ¼ÿÁÿÁÿÅÿÁÿÁÿËÿ»ÿ·ÿÅÿÉÿ¹ÿªÿ¹ÿ½ÿ¸ÿ±ÿ¦ÿ§ÿ³ÿ®ÿ©ÿ§ÿÿ ÿ³ÿÿ¥ÿ¦ÿ©ÿ¤ÿÿÿÿÿÿ¦ÿÿÿÿÿ ÿÿÿÿÿÿÿ¤ÿÿÿÿÿÿÿÿÿ ÿ¦ÿÿÿÿÿÿÿÿzÿ~ÿ~ÿÿÿ«ÿ©ÿ¨ÿÿÿÿÿÿÿxÿÿyÿ}ÿÿÿÿ{ÿ|ÿkÿ}ÿ}ÿÿ|ÿyÿÿÿuÿtÿkÿfÿÿvÿuÿxÿzÿyÿuÿvÿÿiÿcÿfÿhÿoÿ~ÿÿnÿiÿ|ÿ~ÿbÿNÿVÿdÿaÿZÿ`ÿWÿ~ÿÿwÿfÿ_ÿYÿ_ÿgÿXÿ^ÿ_ÿTÿaÿKÿAÿMÿbÿkÿ]ÿ\ÿUÿ]ÿVÿQÿXÿaÿ\ÿVÿmÿtÿqÿoÿeÿbÿaÿ\ÿQÿBÿ_ÿ_ÿ=ÿCÿLÿSÿeÿnÿNÿ[ÿbÿUÿPÿRÿQÿEÿ5ÿEÿ9ÿ_ÿPÿBÿDÿIÿJÿHÿJÿcÿNÿQÿ\ÿPÿJÿTÿTÿSÿGÿOÿ?ÿ>ÿJÿUÿNÿCÿ<ÿ4ÿ,ÿBÿIÿDÿCÿWÿCÿ,ÿ<ÿBÿ1ÿ8ÿBÿ;ÿ?ÿMÿOÿGÿGÿLÿJÿTÿZÿQÿXÿ]ÿHÿ1ÿ!ÿÿ&ÿÿCÿOÿBÿ?ÿ:ÿ<ÿ0ÿ(ÿJÿGÿ(ÿ$ÿ,ÿ(ÿ4ÿ4ÿ1ÿ9ÿ ÿ2ÿNÿ:ÿÿ ÿ.ÿ0ÿ8ÿ*ÿ1ÿ2ÿ(ÿ"ÿ+ÿ3ÿPÿ=ÿ;ÿ.ÿ&ÿÿÿÿÿÿÿÿÿ&ÿÿ$ÿÿ
ÿ!ÿÿÿ!ÿ$ÿ%ÿÿ*ÿJÿPÿ<ÿVÿaÿGÿfÿ`ÿTÿlÿÿÿÿÿÿÿÿÿÿÿ ÿ¡ÿÿ¥ÿ©ÿÿ¢ÿ¯ÿÿÿ£ÿÿ¨ÿªÿ®ÿ¶ÿµÿ¸ÿ³ÿ¿ÿÇÿÃÿ¿ÿ½ÿ»ÿ¼ÿ¶ÿÃÿÀÿ¾ÿ¼ÿ¶ÿ¹ÿÀÿ°ÿÆÿ¿ÿ¶ÿºÿ¿ÿ¸ÿÁÿÌÿÅÿ¹ÿ½ÿ¼ÿÀÿÂÿ¾ÿ³ÿ³ÿ¹ÿ¼ÿ¿ÿ¼ÿ¾ÿµÿ½ÿ½ÿ³ÿ·ÿÁÿÀÿ²ÿ±ÿÁÿ°ÿµÿ·ÿ®ÿ°ÿÁÿ¼ÿ¹ÿ´ÿ«ÿ°ÿ´ÿÿ±ÿ©ÿ®ÿ¶ÿ¼ÿ½ÿ¸ÿ¾ÿÃÿ¨ÿ·ÿÅÿ±ÿ°ÿ¼ÿÀÿ¿ÿ½ÿºÿ¶ÿ±ÿ¶ÿ²ÿÀÿ¯ÿ´ÿ±ÿ¸ÿ½ÿ¶ÿ±ÿ²ÿ±ÿ¶ÿºÿ³ÿ­ÿ±ÿ¹ÿ»ÿ¿ÿ¿ÿ²ÿ¨ÿ³ÿ°ÿÅÿ¯ÿµÿ¸ÿ¡ÿµÿ¿ÿ²ÿ¬ÿ¯ÿµÿ½ÿÂÿºÿ­ÿ¥ÿ¨ÿ°ÿ¸ÿºÿ¸ÿ½ÿ¹ÿºÿÀÿ¸ÿ­ÿµÿ¢ÿªÿ¸ÿ­ÿ£ÿ®ÿ¹ÿ¸ÿ³ÿ¨ÿ­ÿ«ÿ®ÿ§ÿ³ÿ¼ÿ¶ÿ²ÿ®ÿ¢ÿ¹ÿ­ÿ©ÿ¯ÿ©ÿ¬ÿ·ÿ®ÿ«ÿ²ÿ¸ÿ¶ÿ§ÿ£ÿ¶ÿ¨ÿ°ÿÀÿµÿ¸ÿ³ÿ°ÿ²ÿ³ÿ°ÿ©ÿ±ÿ¶ÿÿÿ¢ÿ³ÿ±ÿ¨ÿ¡ÿ«ÿ²ÿ¢ÿ ÿ¬ÿ§ÿÍÿ±ÿ»ÿ¶ÿ¼ÿ³ÿ©ÿ¬ÿ³ÿ°ÿ®ÿ±ÿÿ¯ÿ­ÿºÿ±ÿ«ÿ¨ÿ³ÿ¾ÿ¯ÿ¥ÿ¹ÿ¾ÿ®ÿ¦ÿ¹ÿ¬ÿ¢ÿ£ÿ°ÿ·ÿ£ÿ¢ÿ¬ÿ­ÿ«ÿ«ÿ¤ÿÿ¤ÿÿ¬ÿ±ÿ¬ÿ¥ÿÿ¡ÿ«ÿ¨ÿ ÿÿ­ÿ®ÿÿÿ®ÿ²ÿÿ¸ÿ»ÿ³ÿ­ÿ­ÿ­ÿ±ÿ±ÿ¤ÿ¬ÿ©ÿ¦ÿ£ÿÿ¡ÿ¬ÿ¸ÿ´ÿ®ÿ¦ÿ­ÿ»ÿ³ÿ²ÿ®ÿ¶ÿ¬ÿ¸ÿ­ÿÿ°ÿ±ÿ±ÿ±ÿ­ÿ«ÿ¬ÿ®ÿ¢ÿªÿ°ÿ­ÿ©ÿ¡ÿ·ÿ°ÿ¦ÿ§ÿ¯ÿ²ÿ´ÿ«ÿ¢ÿ¬ÿ­ÿ­ÿ§ÿ¡ÿ®ÿ¡ÿ®ÿ«ÿ ÿ©ÿ¢ÿ ÿªÿ¥ÿ¡ÿ°ÿ´ÿ¦ÿµÿ¨ÿ®ÿ°ÿ¨ÿ®ÿ¯ÿ°ÿ¬ÿ¨ÿ©ÿ²ÿ·ÿ«ÿ«ÿ°ÿ®ÿ«ÿ¿ÿ¹ÿ¥ÿ¬ÿµÿ¬ÿªÿªÿ¥ÿ¨ÿ®ÿªÿ©ÿ²ÿ»ÿ¹ÿ£ÿ¸ÿÿ©ÿ¥ÿÿ£ÿ²ÿ·ÿµÿ³ÿ²ÿ©ÿ ÿ®ÿ­ÿÁÿµÿ²ÿÿ§ÿÿ ÿ¯ÿ«ÿ¡ÿ¥ÿ¯ÿ©ÿÿ¤ÿ¦ÿ­ÿ¢ÿ¬ÿ¯ÿ£ÿ²ÿµÿ¥ÿ ÿ¬ÿ¨ÿ¨ÿ®ÿ­ÿ§ÿ¥ÿ¦ÿ«ÿ ÿ£ÿ¦ÿ«ÿ©ÿÿªÿ¨ÿ¢ÿ©ÿªÿ´ÿ¯ÿ¤ÿ¦ÿ¢ÿÿ¦ÿ¶ÿ­ÿÿ¯ÿ®ÿ£ÿÿªÿ ÿ¥ÿ¤ÿ§ÿªÿ§ÿ§ÿ§ÿÿÿ£ÿ¯ÿ«ÿÿ¨ÿÿ ÿÿÿ¦ÿ«ÿ°ÿ·ÿ¸ÿ¶ÿ¬ÿÿ¡ÿ°ÿ§ÿÿÿ²ÿ¨ÿÿÿÿ¢ÿÿ§ÿ³ÿ¬ÿ¯ÿ¨ÿ¤ÿ¯ÿ±ÿ«ÿ¨ÿ§ÿ°ÿ®ÿ®ÿ©ÿ­ÿ ÿ®ÿ³ÿ½ÿ£ÿ¬ÿ©ÿÿ«ÿ²ÿ¦ÿ¢ÿ§ÿ¬ÿ®ÿ¦ÿ­ÿ¡ÿÿªÿÿÿÿ¤ÿ©ÿ¹ÿµÿ¬ÿÿ¢ÿ®ÿµÿªÿ ÿ©ÿ®ÿ°ÿ¦ÿ¢ÿÿ¤ÿÿ«ÿÿ«ÿ¥ÿÿÿÿÿmÿÿÿ6ÿyÿ ÿªÿ®ÿ ÿÿÿ£ÿ·ÿ¹ÿ´ÿÿ¢ÿ¨ÿ¯ÿ¬ÿ¤ÿ®ÿ¦ÿ¢ÿ«ÿ£ÿ¨ÿ±ÿ­ÿ¯ÿ­ÿµÿ´ÿ ÿÿ¤ÿÿ ÿÿÿÿ©ÿ¦ÿ¥ÿ®ÿÿ¤ÿ­ÿ§ÿÿ¢ÿ¤ÿÿÿ¤ÿ¨ÿ­ÿªÿÿ¡ÿªÿ«ÿÿÿ ÿ¦ÿÿ§ÿ¦ÿÿÿÿ ÿ£ÿ¦ÿ¨ÿªÿ§ÿ£ÿ£ÿ§ÿÿÿÿ¢ÿ ÿ¬ÿ±ÿªÿÿÿ}ÿÿ ÿÿÿÿÿ¢ÿÿ ÿ¡ÿÿÿ£ÿ¢ÿ¯ÿ¬ÿ ÿ¡ÿÿÿ¥ÿ¡ÿ°ÿ¬ÿÿÿ¦ÿ¬ÿ§ÿÿÿÿ¢ÿ«ÿÿÿ¢ÿ£ÿ£ÿ®ÿ¢ÿÿ°ÿ®ÿ«ÿÿÿÿ®ÿÿÿÿÿÿ¥ÿ¨ÿÿÿÿÿÿÿÿ£ÿ¤ÿ¨ÿ©ÿÿ«ÿ§ÿÿÿ­ÿ­ÿ¬ÿ¥ÿ¦ÿÿÿ¤ÿ¡ÿ²ÿ¢ÿ¦ÿ¦ÿ¥ÿªÿ¬ÿ¨ÿ«ÿ³ÿ¯ÿ©ÿ£ÿ£ÿ²ÿªÿÿ¤ÿÿÿªÿÿÿªÿ£ÿ¬ÿ£ÿ¡ÿ¢ÿ¡ÿÿ¥ÿ©ÿ°ÿ°ÿ£ÿÿ¢ÿ£ÿ¥ÿ¤ÿ¡ÿ®ÿ®ÿ£ÿÿ²ÿ£ÿÿÿÿÿÿ®ÿÿ ÿ¬ÿÿÿ§ÿ©ÿ§ÿ«ÿ¦ÿ ÿ«ÿ£ÿÿ¡ÿÿÿ ÿ¢ÿªÿ¤ÿ¥ÿ¦ÿ¦ÿÿÿÿ¯ÿ¢ÿÿÿ¢ÿ ÿ«ÿÿÿ®ÿÿ ÿ¡ÿ¡ÿ­ÿ¬ÿ¡ÿ¢ÿÿ¡ÿªÿ¦ÿ¡ÿÿÿÿÿ ÿ£ÿÿ¦ÿÿ¡ÿ¥ÿ¨ÿÿÿ¨ÿÿÿ«ÿ¡ÿÿÿ ÿ£ÿÿÿÿÿÿÿ§ÿ¢ÿÿÿ~ÿÿÿÿÿÿ­ÿÿ£ÿµÿÿÿÿÿÿÿÿÿÿÿÿÿÿ£ÿ£ÿÿÿÿÿÿ ÿ ÿÿÿÿÿÿÿÿÿÿÿÿÿÿÿÿ¢ÿÿÿÿÿÿÿ¤ÿÿÿÿ£ÿÿ¥ÿÿÿÿÿÿÿÿÿÿÿÿÿÿÿÿÿÿ|ÿÿÿÿÿÿÿÿfÿpÿoÿnÿxÿÿÿÿÿÿÿ¡ÿÿÿÿÿ¡ÿ¡ÿ ÿÿÿÿÿÿÿÿÿ´ÿ©ÿÿ¤ÿÿ¤ÿÿÿ¯ÿ¦ÿÿ«ÿ°ÿ²ÿ±ÿÿÿÿÿÿÿ¥ÿ¡ÿÿÿÿ§ÿ«ÿ ÿ¢ÿ¥ÿÿÿ¥ÿ¡ÿ¢ÿ§ÿ¤ÿÿÿÿÿ°ÿ¬ÿÿÿÿÿªÿ¢ÿÿ£ÿÿ«ÿ­ÿ­ÿ¦ÿÿÿ¢ÿ¡ÿÿ¢ÿ£ÿÿÿ¡ÿ¢ÿ¥ÿ®ÿ­ÿ£ÿÿÿ¢ÿ¢ÿÿÿ¡ÿÿ¥ÿ«ÿ£ÿ¨ÿªÿ£ÿ£ÿÿ­ÿ ÿÿ§ÿÿÿ¢ÿÿÿÿ¡ÿÿÿ¥ÿ¥ÿ¡ÿ¢ÿ¯ÿ¢ÿ§ÿ¥ÿ¤ÿ©ÿ´ÿ¬ÿÿÿ ÿ¡ÿÿÿ£ÿ¢ÿ©ÿ¤ÿÿ£ÿ³ÿ£ÿÿÿ£ÿµÿÿ­ÿ¤ÿÿÿµÿ¶ÿ¶ÿÿ£ÿ ÿÿ¥ÿ©ÿ©ÿÿ£ÿÿÿÿ ÿ ÿÿÿÿÿÿÿ£ÿ¦ÿ§ÿ¦ÿ¨ÿ§ÿ¨ÿ¤ÿ¢ÿ ÿ¦ÿÿ¤ÿ¨ÿ¦ÿÿ©ÿÿ­ÿÿ¥ÿ«ÿµÿ¶ÿ°ÿ£ÿ§ÿÿÿ ÿ¦ÿ¡ÿ£ÿÿÿÿÿÿÿ¦ÿ­ÿ±ÿ¡ÿ¡ÿªÿÿÿÿ¥ÿ£ÿ¬ÿ¬ÿ¦ÿÿÿ¨ÿ§ÿ¥ÿÿÿ¡ÿ¥ÿ°ÿ¤ÿÿÿÿ¡ÿ°ÿÿÿÿ²ÿ¢ÿÿ§ÿÿÿÿ¥ÿ¦ÿ°ÿ©ÿ¡ÿÿÿÿ¦ÿ¦ÿ¡ÿ¥ÿªÿ¥ÿ¤ÿ®ÿ¯ÿ¢ÿ ÿ¡ÿ·ÿ®ÿ ÿÿÿÿ¡ÿªÿ¥ÿÿ§ÿ¢ÿ¢ÿ¢ÿ±ÿ²ÿ£ÿÿ ÿ«ÿªÿÿÿÿÿÿ¢ÿÿÿ¤ÿ§ÿÿÿÿ¤ÿ«ÿ©ÿ§ÿÿ¥ÿ¬ÿÿ£ÿ¨ÿ¬ÿ¬ÿ²ÿ¥ÿ¥ÿ¡ÿªÿ©ÿ¢ÿ«ÿ¨ÿ­ÿ¬ÿ¢ÿªÿÿ¤ÿ°ÿ²ÿ£ÿÿÿÿÿ¦ÿ­ÿÿÿÿ£ÿªÿ·ÿ²ÿÿ ÿ§ÿ ÿ¤ÿ¬ÿ©ÿªÿ¡ÿÿÿÿÿÿ±ÿ¯ÿ­ÿ³ÿÿÿ ÿ¨ÿ©ÿÿ®ÿ¬ÿ«ÿÿ¢ÿ·ÿÿÿzÿÿÿ¥ÿÿÿ§ÿÿÿ¥ÿ¦ÿÿÿÿ¬ÿ§ÿ©ÿ´ÿ®ÿ¨ÿÿÿ¨ÿÿ§ÿºÿÿÿÿÿÿÿ§ÿ ÿ²ÿ¡ÿÿªÿ­ÿÿÿÿ¬ÿÿ­ÿ­ÿ¦ÿÿÿ§ÿ¤ÿ¨ÿ§ÿÿ¨ÿ¡ÿÿ¢ÿ ÿÿ¢ÿ³ÿ¯ÿÿÿ§ÿ¤ÿ¥ÿ°ÿ¼ÿ¾ÿÿ®ÿ¥ÿªÿ¥ÿ´ÿ³ÿ®ÿÿ¸ÿ±ÿÿ¤ÿ¢ÿ¬ÿ¨ÿ¥ÿ¥ÿ¦ÿ§ÿªÿ ÿ£ÿ¢ÿ¥ÿ²ÿ§ÿÿÿÿÿ¡ÿ¤ÿ§ÿªÿÿ«ÿ­ÿÿ©ÿ¨ÿ¢ÿ¬ÿ£ÿ ÿ¤ÿ²ÿ ÿÿ§ÿ«ÿÿ¡ÿ«ÿ³ÿªÿ¥ÿ ÿµÿªÿ¦ÿ§ÿ©ÿ§ÿÿÿÿ£ÿ©ÿ«ÿ©ÿ«ÿ­ÿ©ÿ¨ÿ«ÿ±ÿ­ÿ¥ÿÿ®ÿ¤ÿ°ÿ¥ÿ§ÿ«ÿ¦ÿªÿÿ ÿ§ÿµÿÿÿÿÿ¡ÿ®ÿÿ§ÿ©ÿ©ÿ¦ÿ¥ÿ§ÿ®ÿÿÿ§ÿÿÿÿ£ÿ´ÿ¸ÿ·ÿÿÿ¨ÿ¦ÿ¥ÿ¨ÿ§ÿ¡ÿÿ¦ÿÿÿÿ±ÿ§ÿÿ¦ÿ¢ÿ­ÿ¦ÿÿ«ÿ£ÿ«ÿ¢ÿÿÿ§ÿÿÿÿÿÿÿ£ÿ¨ÿ§ÿ§ÿÿ§ÿ¡ÿÿ¤ÿ¤ÿ£ÿÿ¤ÿ«ÿ¯ÿÿÿÿ¥ÿ£ÿ¥ÿ¤ÿ¥ÿÿÿ¥ÿ¢ÿÿÿ£ÿ©ÿ®ÿ¬ÿ¥ÿÿÿÿÿÿ¡ÿÿ ÿ ÿ¤ÿÿ¤ÿÿ¤ÿ¨ÿÿÿ ÿÿÿÿÿÿÿÿ¬ÿÿÿ¦ÿ¢ÿÿÿÿ¥ÿ¥ÿÿÿÿ¦ÿªÿÿ¦ÿ¬ÿ¡ÿÿÿÿÿ°ÿ¢ÿÿÿ ÿÿÿ¥ÿ­ÿ¦ÿ¦ÿ¢ÿÿÿ¢ÿÿÿÿÿ§ÿ«ÿ«ÿ¨ÿ ÿ£ÿ¢ÿÿ¤ÿ¢ÿ¢ÿÿÿÿ ÿ©ÿ«ÿ©ÿÿÿ ÿÿ¨ÿ¤ÿÿ£ÿ°ÿ¦ÿ¥ÿ¨ÿ¦ÿÿ¬ÿ¾ÿµÿ®ÿ§ÿÿ¡ÿÄÿ²ÿ©ÿ¨ÿ²ÿ¬ÿ°ÿ£ÿªÿÿ¯ÿ«ÿ ÿÿ«ÿ´ÿ¢ÿ¡ÿ£ÿ¥ÿ£ÿ§ÿ¡ÿÿ«ÿ¬ÿ¢ÿ¡ÿ¥ÿ©ÿ©ÿ¦ÿ¨ÿÿ ÿ¢ÿ¥ÿ¢ÿÿÿÿÿmÿÿÿÿÿÿ£ÿ§ÿ«ÿ«ÿ©ÿ¢ÿ¬ÿ¶ÿ«ÿ©ÿ®ÿµÿ¢ÿ©ÿ§ÿ«ÿ¥ÿ¡ÿ¤ÿ¤ÿÿÿ°ÿ­ÿ­ÿ­ÿ¥ÿ ÿ¥ÿ©ÿ°ÿ¯ÿ¨ÿ©ÿ¬ÿ·ÿ¸ÿªÿ¶ÿ±ÿ¡ÿ§ÿ©ÿ©ÿ§ÿ¦ÿ©ÿ©ÿ ÿ¥ÿ¥ÿÿÿ¢ÿ­ÿªÿ©ÿ§ÿ¢ÿ£ÿ ÿÿÿÿÿ³ÿ³ÿÿªÿµÿ²ÿ ÿÿÿÇÿªÿµÿ¶ÿ¯ÿ®ÿÿ¦ÿ­ÿ±ÿ¶ÿ°ÿ©ÿ±ÿ±ÿ¨ÿ«ÿ¤ÿÿ£ÿ¬ÿ·ÿ§ÿ¤ÿ£ÿ©ÿ¯ÿ¯ÿ©ÿ®ÿ®ÿ°ÿ¯ÿªÿ©ÿ¥ÿÿ¡ÿ«ÿ¬ÿ°ÿµÿ³ÿ¬ÿ ÿÿªÿ¦ÿªÿÿ«ÿµÿÿÿÿ¯ÿ¦ÿÿ§ÿ¢ÿ¥ÿ¶ÿ©ÿ¥ÿ¯ÿ¥ÿ£ÿ¨ÿ°ÿ±ÿ·ÿªÿ¬ÿ¨ÿ±ÿÿ©ÿ£ÿ±ÿ²ÿ°ÿ°ÿ¯ÿ°ÿ±ÿ²ÿ«ÿ¥ÿ ÿÿ¦ÿ«ÿÿ¨ÿ°ÿºÿ§ÿ¡ÿ½ÿ©ÿ°ÿ§ÿ¬ÿ©ÿµÿ·ÿ¥ÿ©ÿ¿ÿ¹ÿ«ÿ±ÿ°ÿÿxÿEÿ1ÿrÿÿ¦ÿ»ÿ°ÿ´ÿ¸ÿ±ÿ¬ÿ­ÿ¯ÿ¯ÿ¬ÿ´ÿ´ÿ§ÿ¯ÿ»ÿ°ÿªÿ©ÿ°ÿ¬ÿ©ÿ¬ÿ¬ÿ¢ÿ¨ÿ ÿ¡ÿÿ©ÿ´ÿ°ÿ§ÿ¤ÿ¯ÿ±ÿ¦ÿ¬ÿºÿ¹ÿ©ÿ¬ÿ®ÿ¥ÿ¯ÿ±ÿ¦ÿ´ÿ¦ÿªÿ¬ÿªÿ¯ÿ³ÿ´ÿµÿ³ÿ²ÿ«ÿ¬ÿªÿ·ÿ¨ÿ«ÿ»ÿ¼ÿ¹ÿ¹ÿ§ÿ­ÿ§ÿ§ÿ«ÿªÿ­ÿµÿ¹ÿ¾ÿ¾ÿ³ÿ·ÿ¦ÿ«ÿ·ÿ´ÿ½ÿ±ÿ±ÿ¤ÿ¯ÿ¥ÿÿÿ¬ÿ­ÿ·ÿºÿ´ÿÁÿÁÿ­ÿ£ÿÿ¢ÿ©ÿÿ²ÿ¬ÿ¡ÿ³ÿ±ÿªÿ±ÿ°ÿ´ÿÀÿ·ÿ¥ÿªÿ§ÿ¬ÿ½ÿªÿ®ÿ³ÿ¯ÿ°ÿ´ÿ¶ÿ¶ÿ±ÿ©ÿ«ÿµÿ³ÿ«ÿ°ÿ²ÿÀÿ»ÿ¼ÿ¿ÿ­ÿ¦ÿ³ÿ±ÿ©ÿ®ÿÿÿ´ýpüý­þWÿnÿjÿ;ÿ7ÿ3ÿÿÿBÿPÿBÿ4ÿMÿ~ÿÿÿ¤ÿ¤ÿ®ÿ©ÿ·ÿ³ÿÿyÿlÿÿÿ²ÿ³ÿ®ÿºÿ·ÿ¢ÿ©ÿ³ÿ¿ÿ­ÿ±ÿºÿ¹ÿ¹ÿ²ÿ¨ÿ§ÿ«ÿ¯ÿ®ÿ¬ÿ®ÿ²ÿ¯ÿ·ÿ²ÿ¸ÿ»ÿ¸ÿ·ÿ½ÿ¸ÿ´ÿ²ÿ¶ÿ´ÿ«ÿ­ÿ ÿÿ~ÿ:ÿ:ÿzÿuÿoÿÿÿÿÿYÿ5ÿPÿÿ¡ÿ®ÿ¼ÿ°ÿªÿ²ÿµÿµÿ¸ÿ·ÿ³ÿ·ÿ¸ÿ«ÿ¤ÿ¦ÿ¥ÿÿ´ÿ¸ÿ©ÿ±ÿ°ÿ¸ÿ²ÿ³ÿ®ÿ¯ÿµÿªÿÿbÿÿ,ÿÿ­ÿ±ÿ­ÿ®ÿ°ÿ³ÿ´ÿ±ÿºÿÊÿ¿ÿ®ÿ¹ÿ²ÿÿ°ÿ¾ÿ´ÿµÿªÿ©ÿªÿ§ÿ®ÿ²ÿ©ÿ¯ÿºÿ®ÿ¡ÿ¯ÿ¶ÿ½ÿ¸ÿ½ÿ·ÿ¯ÿ¹ÿ»ÿ´ÿ­ÿ­ÿ­ÿÿÿÿÿ³ÿ°ÿ¥ÿ©ÿ±ÿªÿ©ÿ´ÿ­ÿ¼ÿ»ÿ¸ÿ¯ÿ¹ÿ´ÿ¸ÿ¿ÿ»ÿ·ÿ¶ÿ²ÿ¯ÿ¨ÿ°ÿ±ÿÿÿÿÿtÿkÿtÿwÿÿ§ÿ«ÿ³ÿ´ÿ¶ÿ·ÿ±ÿ»ÿÀÿ¶ÿµÿÀÿ¿ÿ»ÿ·ÿ²ÿºÿ½ÿ·ÿ¹ÿºÿ¬ÿ§ÿ­ÿ·ÿÂÿµÿÔÿµÿ»ÿ´ÿ·ÿÂÿÀÿ¶ÿ¶ÿ»ÿ»ÿÁÿÆÿ¼ÿ¶ÿ¿ÿ³ÿ¬ÿ­ÿ®ÿ±ÿ¶ÿ¸ÿºÿ²ÿ²ÿ³ÿÁÿ¶ÿÿÿÿªÿ¾ÿ¸ÿÿÿÿ½ÿ·ÿ¼ÿ¸ÿ¶ÿºÿ¹ÿ¿ÿÈÿÄÿ¾ÿÈÿ×ÿÁÿ®ÿºÿ¼ÿÅÿ½ÿ¿ÿÃÿ±ÿ¸ÿÈÿ¶ÿ»ÿ½ÿ¸ÿµÿµÿ¸ÿÀÿ½ÿ®ÿ¹ÿÂÿ»ÿÆÿÇÿ»ÿ½ÿ¶ÿ¹ÿÉÿÒÿÒÿÃÿ¿ÿÄÿ°ÿµÿ±ÿ¸ÿ¶ÿ½ÿÇÿ¼ÿµÿ¿ÿ¾ÿÉÿÈÿÀÿÂÿ¿ÿ¾ÿ¿ÿ¾ÿÃÿÆÿ¹ÿ±ÿ²ÿ¹ÿÂÿµÿ§ÿ¨ÿ­ÿ®ÿ¯ÿÿ§ÿ¦ÿ¢ÿÿÿÿÿÿÿ¥ÿÿÿÿÿÿÿÿ ÿ¨ÿÿÿ¥ÿÿÿªÿÿÿÿÿÿÿÿÿÿÿÿÿÿÿÿÿÿÿÿÿÿÿ¡ÿÿÿÿÿÿÿÿÿÿÿÿÿÿxÿnÿ{ÿ~ÿÿÿrÿmÿpÿpÿuÿpÿuÿzÿxÿ}ÿÿÿ}ÿsÿpÿÿzÿgÿnÿrÿwÿyÿ|ÿÿxÿ}ÿqÿkÿiÿnÿsÿsÿpÿnÿgÿjÿÿuÿtÿeÿ\ÿaÿbÿYÿLÿKÿHÿWÿOÿHÿJÿUÿcÿdÿ]ÿ?ÿIÿKÿQÿUÿNÿIÿOÿWÿiÿrÿlÿfÿeÿkÿjÿZÿ]ÿJÿoÿYÿDÿPÿbÿeÿ\ÿPÿbÿTÿIÿTÿ[ÿVÿDÿ>ÿQÿIÿcÿfÿIÿDÿMÿHÿ;ÿCÿ9ÿGÿ<ÿGÿAÿDÿOÿNÿOÿAÿHÿ8ÿ>ÿOÿLÿRÿXÿHÿ7ÿIÿ=ÿKÿ>ÿ7ÿ;ÿ@ÿ@ÿCÿAÿ'ÿ:ÿ?ÿEÿSÿcÿgÿVÿGÿBÿKÿSÿZÿ`ÿ^ÿSÿLÿ@ÿ*ÿ:ÿ4ÿ%ÿ4ÿ5ÿ5ÿKÿKÿ.ÿÿ(ÿDÿNÿ6ÿ.ÿ7ÿ!ÿ-ÿNÿ3ÿ!ÿÿ8ÿMÿ>ÿ#ÿÿ&ÿ9ÿ7ÿ6ÿ8ÿ1ÿ)ÿ'ÿ%ÿ.ÿKÿ)ÿ(ÿ#ÿ	ÿÿ+ÿÿÿ.ÿÿÿÿ(ÿ3ÿ.ÿ ÿÿÿÿ"ÿ"ÿÿÿÿ*ÿ:ÿFÿ^ÿ`ÿHÿOÿVÿcÿbÿiÿrÿuÿÿÿÿÿÿÿÿÿÿ£ÿÿÿÿÿ¥ÿ°ÿªÿÿÿ¤ÿ§ÿ®ÿ¾ÿ´ÿ®ÿ³ÿµÿ±ÿ¹ÿÂÿ½ÿ¼ÿÈÿºÿ¯ÿ¹ÿ³ÿ¶ÿ¸ÿµÿ·ÿ·ÿ¨ÿ¼ÿÆÿÏÿ¸ÿ·ÿ¼ÿ¹ÿ¹ÿ½ÿ¶ÿ·ÿÄÿ°ÿÈÿÂÿÂÿÀÿ¿ÿ¹ÿ´ÿÁÿ²ÿ¬ÿ®ÿÀÿ³ÿ±ÿ®ÿ«ÿ±ÿ¼ÿÄÿÌÿ¶ÿ±ÿ¿ÿ¶ÿ¾ÿ»ÿºÿ¸ÿ®ÿ¶ÿ·ÿ¢ÿµÿ«ÿ®ÿ´ÿ±ÿµÿ¼ÿ¹ÿµÿ²ÿÃÿÊÿ²ÿ·ÿ¬ÿµÿ¾ÿ¹ÿ³ÿ·ÿ·ÿ¸ÿ¨ÿ¿ÿ±ÿ³ÿ¬ÿªÿµÿ·ÿ±ÿ·ÿµÿ¼ÿ½ÿ´ÿ±ÿ©ÿ¥ÿªÿ²ÿ·ÿ»ÿ»ÿ­ÿ¼ÿÏÿ¯ÿºÿ¹ÿ ÿ­ÿ¿ÿ¸ÿ¬ÿ«ÿ¸ÿÃÿ¼ÿ´ÿ°ÿ²ÿ©ÿ´ÿµÿ·ÿ·ÿ§ÿ·ÿ¼ÿ³ÿµÿ§ÿÿÿ­ÿ´ÿ­ÿ¤ÿ§ÿ³ÿ°ÿºÿ­ÿ·ÿ°ÿ©ÿ­ÿ³ÿ¶ÿ·ÿ¶ÿµÿ¶ÿ¾ÿ¬ÿ©ÿ¿ÿ»ÿ«ÿ²ÿ¹ÿ­ÿ¬ÿ¸ÿ¶ÿ­ÿ£ÿ¿ÿ¤ÿ©ÿ¶ÿ¶ÿ¸ÿµÿ¬ÿ®ÿ³ÿ¨ÿ¥ÿ¸ÿ¶ÿ¥ÿ®ÿ»ÿµÿ²ÿ¡ÿ¦ÿ¶ÿ¶ÿ­ÿ¥ÿ®ÿ´ÿ¾ÿµÿ¯ÿ²ÿ¹ÿ¶ÿ©ÿ­ÿ¹ÿ»ÿºÿ§ÿªÿ±ÿ¶ÿ½ÿ²ÿ´ÿ¦ÿ°ÿ²ÿ¡ÿ¤ÿ·ÿ´ÿ§ÿ¨ÿ¬ÿ©ÿ²ÿ¬ÿÿ©ÿ¡ÿÿ ÿ©ÿ±ÿ»ÿ°ÿ°ÿ°ÿ®ÿ°ÿ«ÿ¢ÿ¢ÿ¢ÿ ÿ¡ÿ¥ÿ¥ÿ¤ÿ¤ÿ¬ÿ¯ÿÿºÿ¸ÿ¥ÿ±ÿ®ÿ°ÿªÿ¨ÿ­ÿ¯ÿ´ÿ£ÿªÿ¥ÿ¬ÿ©ÿÿ¤ÿ³ÿ½ÿ±ÿ­ÿ´ÿ¾ÿÁÿªÿÿ¨ÿ³ÿ¥ÿ¢ÿ¨ÿ¥ÿ­ÿ®ÿ®ÿ©ÿ¦ÿ«ÿ­ÿ®ÿ³ÿ²ÿ­ÿ«ÿ¥ÿ®ÿ·ÿ­ÿ«ÿ«ÿ²ÿ·ÿ¸ÿ´ÿ§ÿ°ÿ³ÿ´ÿ®ÿ½ÿ°ÿ§ÿ©ÿ¤ÿ¡ÿ­ÿ¯ÿ°ÿ­ÿ¥ÿ©ÿ§ÿ¬ÿ¨ÿ¶ÿ¥ÿ¦ÿ­ÿ±ÿ¯ÿ±ÿ·ÿ©ÿ¥ÿªÿ¨ÿ¥ÿÿ¡ÿ§ÿªÿÿ³ÿ¶ÿ¤ÿ±ÿ±ÿ¸ÿ²ÿ«ÿ©ÿªÿ¬ÿ¥ÿ¤ÿ°ÿ¼ÿ²ÿ ÿ³ÿÿ¦ÿ¡ÿ£ÿ¬ÿ¶ÿ´ÿªÿ®ÿ°ÿ§ÿ±ÿ¨ÿ«ÿ¼ÿ¹ÿ¨ÿ­ÿ±ÿªÿ­ÿ­ÿ ÿÿ§ÿÿÿ«ÿ°ÿ¨ÿ°ÿ«ÿ¹ÿ®ÿ­ÿ³ÿ³ÿ­ÿ®ÿªÿ©ÿªÿ¬ÿ­ÿ¯ÿ¯ÿ¤ÿÿÿÿ¥ÿ­ÿ§ÿÿ ÿ¢ÿ¦ÿÿ§ÿ¤ÿ£ÿ«ÿÿÿÿÿÿ ÿ¡ÿ¨ÿ¹ÿÿ§ÿ¤ÿ¤ÿ¢ÿ¥ÿ¡ÿ§ÿ¨ÿ¨ÿ§ÿÿÿ¤ÿ¬ÿ®ÿÿ³ÿ¹ÿ¢ÿÿ£ÿ¬ÿµÿÁÿ¼ÿ±ÿ¦ÿ¨ÿ´ÿ²ÿ¨ÿ¦ÿ£ÿÿ°ÿªÿ§ÿÿªÿ¦ÿ¤ÿ«ÿ©ÿ­ÿ­ÿ¤ÿ¥ÿ§ÿ¤ÿ¦ÿ§ÿ©ÿ£ÿ§ÿ¦ÿ®ÿ¤ÿ°ÿ©ÿ³ÿ½ÿ£ÿ©ÿ´ÿ­ÿ¯ÿ²ÿªÿ§ÿ§ÿ¤ÿ£ÿ­ÿ§ÿ¢ÿ¦ÿÿÿÿÿÿÿªÿ¬ÿ¦ÿ¥ÿ¥ÿ®ÿ²ÿ®ÿªÿ¬ÿ±ÿ¯ÿ­ÿ¦ÿÿ£ÿ©ÿ¨ÿÿ¤ÿÿ¢ÿÿÿXÿïþÓþ;ÿÿÿÿÿtÿoÿÿ¨ÿ¨ÿ®ÿ¤ÿ·ÿªÿ«ÿÿ ÿ¨ÿÿ ÿ£ÿ¥ÿ­ÿ¨ÿ«ÿµÿ¯ÿ¬ÿ¯ÿ¶ÿ°ÿÿ¢ÿ®ÿÿ«ÿ§ÿ ÿÿ¢ÿ©ÿ¡ÿ§ÿªÿ±ÿ®ÿ¢ÿÿÿ¥ÿÿÿ£ÿÿ¬ÿ¬ÿ¨ÿªÿµÿ«ÿ£ÿ¨ÿ ÿ§ÿÿÿ¢ÿÿ¡ÿ¢ÿ©ÿ£ÿÿ ÿÿ£ÿ­ÿ¦ÿ¤ÿ£ÿ ÿ ÿÿ§ÿ§ÿ±ÿ£ÿÿÿwÿÿ£ÿÿÿ¡ÿ¢ÿ ÿÿÿÿÿ ÿ¦ÿÿÿ©ÿ­ÿ¦ÿ¥ÿ«ÿ ÿÿ«ÿ¢ÿ®ÿÿÿ¦ÿ¨ÿÿÿÿ£ÿ«ÿ¥ÿ§ÿÿÿ¥ÿ®ÿÿÿ§ÿ¡ÿ¥ÿÿÿ¦ÿ¯ÿÿÿ¤ÿ£ÿÿ¤ÿÿÿÿ£ÿ¨ÿ¢ÿÿ£ÿÿÿ«ÿ¥ÿ¨ÿ²ÿ°ÿ«ÿ¦ÿ¨ÿÿ©ÿ¢ÿ³ÿ²ÿÿ¥ÿ©ÿ«ÿ£ÿÿ¢ÿÿÿ¢ÿÿ¢ÿ«ÿ¢ÿ§ÿ§ÿ¢ÿ§ÿ¤ÿ£ÿ¤ÿÿ¥ÿÿÿÿÿ¦ÿ®ÿ¢ÿÿ¡ÿ§ÿÿ¦ÿ­ÿ¬ÿ¬ÿ¥ÿÿÿÿ¤ÿ¢ÿ¢ÿ°ÿªÿÿ¢ÿ®ÿ¤ÿÿÿÿÿ«ÿ£ÿ°ÿÿ¢ÿÿªÿ²ÿ©ÿ§ÿÿªÿ¯ÿ ÿ¥ÿ¦ÿÿÿÿ¦ÿ¸ÿ¥ÿÿÿÿ¡ÿÿ£ÿÿ§ÿ¡ÿÿ«ÿªÿ£ÿ±ÿÿÿ­ÿÿ§ÿÿÿ§ÿªÿ ÿ ÿ¤ÿ¦ÿ¥ÿÿ¦ÿÿÿÿÿÿÿÿÿÿÿ­ÿÿÿÿÿ¢ÿ¬ÿ¬ÿÿÿÿÿÿÿÿÿÿÿ ÿ¨ÿ¥ÿÿwÿiÿ}ÿ ÿÿÿÿ©ÿÿÿÿÿÿÿÿÿÿÿÿÿ£ÿÿ¢ÿÿ¡ÿÿÿÿÿÿÿ ÿÿÿÿÿÿÿÿÿ§ÿÿÿ§ÿÿÿÿÿÿ¡ÿÿÿÿÿÿ¢ÿªÿÿÿÿ¤ÿÿÿÿ ÿ¦ÿ¨ÿ¤ÿ ÿÿÿÿÿÿÿÿÿÿÿÿÿÿÿÿÿÿ~ÿmÿpÿwÿ^ÿsÿvÿbÿkÿxÿÿÿÿÿÿÿÿÿÿÿ ÿÿÿÿÿÿÿÿÿÿÿ¢ÿÿÿÿÿ¥ÿ©ÿÿ¥ÿ¢ÿÿ¡ÿÿÿÿÿÿ¤ÿÿÿ£ÿÿ¡ÿÿ£ÿ ÿÿ¤ÿ ÿÿ¢ÿ¤ÿ¬ÿ²ÿ§ÿÿÿ¢ÿÿ¨ÿ¡ÿ¡ÿÿªÿÿ¬ÿÿÿÿÿ­ÿ©ÿÿÿÿÿÿÿ ÿ©ÿ¯ÿ°ÿÿÿ«ÿ­ÿ§ÿ©ÿ«ÿ¡ÿÿÿ¤ÿ ÿ¡ÿ ÿ¥ÿÿ¢ÿ¦ÿ¢ÿ¢ÿ£ÿ®ÿÿ§ÿÿ¦ÿÿÿ¥ÿ ÿµÿÿ«ÿ¥ÿÿÿ°ÿÿÿÿ¯ÿªÿ¬ÿ¥ÿÿÿÿ«ÿ©ÿ¥ÿ¥ÿÿÿÿÿ¡ÿ®ÿÿ«ÿ­ÿ ÿÿ¹ÿµÿ¦ÿÿÿÿÿÿÿ¯ÿ²ÿÿ¥ÿµÿ²ÿÿ¢ÿÿÿÿ¶ÿ£ÿ¤ÿÿÿ¤ÿ¤ÿÿÿÿ ÿ¨ÿ­ÿ¨ÿ¢ÿ¥ÿ®ÿ§ÿÿ¤ÿ§ÿ­ÿ­ÿ£ÿ¤ÿ¬ÿÿ¨ÿÿÿÿªÿ¥ÿ¥ÿ¢ÿ¨ÿ¯ÿ°ÿ¤ÿ£ÿ¨ÿ¥ÿ§ÿ£ÿ¤ÿ§ÿÿ£ÿ¨ÿ¥ÿÿ¦ÿ¦ÿ¡ÿ¥ÿ¢ÿ¥ÿ¡ÿÿ£ÿ«ÿ­ÿÿ£ÿÿÿÿ£ÿ ÿ«ÿ¤ÿ¬ÿªÿÿÿ¤ÿ£ÿÿÿÿ ÿ¥ÿ®ÿ§ÿ°ÿÿÿ®ÿÿÿÿÿÿ ÿÿÿÿÿ§ÿ®ÿ¦ÿÿ¤ÿªÿÿ¢ÿ³ÿµÿ ÿÿÿ£ÿ¥ÿ§ÿ¢ÿ¥ÿÿ¤ÿÿ©ÿ¬ÿ¬ÿÿÿ¡ÿ©ÿ±ÿ¢ÿÿ¡ÿªÿÿ¤ÿÿÿ¤ÿ¬ÿ¦ÿ¦ÿ£ÿ¦ÿ§ÿÿ¡ÿÿÿÿÿ¥ÿ ÿ¤ÿªÿ¡ÿ®ÿ«ÿ­ÿ­ÿ°ÿÿÿÿ¨ÿ¤ÿ ÿ§ÿ¡ÿ ÿ¬ÿ§ÿ¯ÿ£ÿÿÿ¬ÿ¦ÿ¡ÿ§ÿÿÿ¢ÿ¢ÿ¡ÿÿÿ§ÿ£ÿ®ÿ®ÿÿÿ¦ÿ®ÿ©ÿÿÿ®ÿ­ÿ¢ÿÿÿÿÿ·ÿ­ÿ¯ÿ¨ÿ§ÿ®ÿ¦ÿ¡ÿ¤ÿ¡ÿÿ ÿÿ ÿ¨ÿÿÿvÿyÿÿÿ²ÿ¶ÿÿ±ÿ±ÿ¦ÿ©ÿ«ÿ§ÿ¡ÿ§ÿªÿÿÿ§ÿ­ÿ§ÿ¢ÿ´ÿ³ÿ­ÿ­ÿªÿ ÿ§ÿ¯ÿ·ÿ¡ÿ¢ÿ£ÿ¨ÿ¬ÿÿµÿÿÿÿ¾ÿ°ÿ©ÿ¸ÿ§ÿ®ÿ©ÿÿ¡ÿ¡ÿÿÿ ÿÿÿ«ÿªÿ§ÿ¬ÿÿÿªÿ²ÿ§ÿÿ£ÿ ÿ«ÿÿÿ«ÿÿ­ÿ©ÿµÿ¬ÿ³ÿºÿÿÿ¿ÿ©ÿÿ´ÿÿ¯ÿ©ÿÿ¦ÿ¢ÿ®ÿ¨ÿ¦ÿ¢ÿ£ÿ§ÿ®ÿ§ÿ£ÿÿÿÿ¢ÿ®ÿ«ÿ¡ÿÿªÿ¨ÿ£ÿ§ÿ©ÿÿªÿ¦ÿ¨ÿ²ÿªÿÿÿ«ÿªÿ¬ÿ¯ÿªÿÿªÿ©ÿ¡ÿ²ÿ¯ÿÿÿ¤ÿ¦ÿÿÿ¤ÿ¥ÿ¦ÿ¦ÿ¨ÿ­ÿ©ÿ¢ÿ¦ÿªÿ¬ÿ¨ÿ¥ÿ«ÿµÿ¢ÿ­ÿ§ÿÿ¯ÿ¬ÿ¯ÿÿªÿ¢ÿ¬ÿ©ÿÿ£ÿ§ÿ§ÿ«ÿ«ÿ©ÿ¤ÿÿ ÿ¦ÿªÿ¦ÿ¦ÿ¦ÿ¦ÿ§ÿ­ÿ¥ÿ¢ÿ¦ÿÿ¦ÿ¦ÿ¥ÿ±ÿ«ÿ¨ÿ¯ÿµÿ´ÿªÿ®ÿÿ¨ÿ¨ÿ ÿ®ÿ¢ÿªÿªÿÿÿ¦ÿÿ¢ÿ¡ÿ¡ÿ¥ÿªÿ¬ÿ¦ÿ ÿ¦ÿ§ÿÿÿ ÿ©ÿ¥ÿ¢ÿÿ ÿ ÿÿÿ¦ÿ¤ÿÿ¦ÿ­ÿ­ÿ¤ÿÿ¢ÿ©ÿ¯ÿ¯ÿÿ§ÿÿÿ¢ÿªÿ©ÿ£ÿ¨ÿ­ÿ¤ÿ£ÿªÿ¢ÿÿÿÿ¨ÿÿÿ¤ÿÿÿÿ ÿÿÿ«ÿ³ÿÿÿ ÿÿÿ¢ÿ ÿÿÿÿÿ£ÿ²ÿ ÿ£ÿ£ÿ ÿ¤ÿÿÿÿÿÿ ÿ ÿ§ÿ°ÿÿ£ÿ¬ÿÿÿ¡ÿ§ÿÿÿÿÿÿÿ«ÿ­ÿÿ£ÿÿ¡ÿ¦ÿÿÿÿÿ¥ÿ­ÿ¤ÿ¡ÿ£ÿ¨ÿ¥ÿÿÿÿÿ¢ÿÿÿÿ¤ÿ«ÿ¡ÿ¥ÿÿ¶ÿÿÿ²ÿ¦ÿ±ÿ¬ÿ¥ÿ¢ÿÿ©ÿ§ÿ¥ÿ¬ÿ¢ÿÿ§ÿªÿ§ÿÿ°ÿ¦ÿ«ÿ¨ÿÿ®ÿ©ÿ¡ÿ´ÿ¯ÿ£ÿ©ÿ¬ÿ£ÿ£ÿ£ÿ¢ÿªÿ¶ÿ±ÿ£ÿ¤ÿ©ÿ£ÿ¢ÿ¢ÿ¡ÿ¦ÿ«ÿªÿ¡ÿ ÿÿ£ÿÿÿ¤ÿÿÿÿÿuÿÿÿÿ ÿ­ÿ­ÿÿ¡ÿ²ÿ¥ÿÿ£ÿ°ÿºÿµÿ¬ÿ¶ÿ¼ÿ¶ÿ¶ÿ¨ÿ¨ÿ±ÿ©ÿ¯ÿªÿ±ÿ©ÿµÿ¿ÿµÿªÿ±ÿ­ÿ¨ÿ©ÿ±ÿ«ÿ§ÿ¨ÿ±ÿ¶ÿ¯ÿ³ÿ­ÿªÿ¨ÿ£ÿ¨ÿ®ÿ«ÿ¦ÿ«ÿ¯ÿ ÿªÿ§ÿ©ÿ¥ÿÿ£ÿ¦ÿ§ÿ©ÿ¡ÿÿÿÿªÿ¶ÿ¶ÿ°ÿ¥ÿ¦ÿ ÿ ÿªÿ«ÿ«ÿ´ÿ¨ÿ«ÿÉÿ¯ÿ¬ÿ¬ÿ¦ÿ¶ÿ²ÿ³ÿ®ÿ¤ÿ°ÿ³ÿªÿ°ÿªÿÿÿ±ÿ¼ÿ§ÿ¡ÿªÿ°ÿ©ÿ­ÿ¢ÿªÿ¡ÿÿ¯ÿ²ÿ©ÿ®ÿ±ÿ°ÿ³ÿ´ÿ³ÿ·ÿ®ÿÿ¬ÿ¯ÿªÿ¨ÿ«ÿ ÿÿ©ÿ·ÿ±ÿ©ÿ¥ÿ­ÿ§ÿ©ÿ¯ÿ±ÿ ÿÿÿ¢ÿ©ÿ¬ÿ­ÿ­ÿ®ÿ´ÿ¦ÿ­ÿ³ÿ¬ÿ¡ÿ¡ÿÿ©ÿµÿ±ÿ¯ÿ¹ÿºÿ±ÿ°ÿ«ÿ¦ÿ©ÿ«ÿªÿ«ÿ­ÿ©ÿ°ÿ¥ÿ¤ÿ¢ÿ¬ÿ¡ÿ­ÿ¨ÿ¸ÿºÿ´ÿµÿ¦ÿ²ÿ¿ÿ¹ÿ²ÿ¬ÿ¥ÿÿ ÿÿ@ÿ<ÿmÿÿ«ÿ¬ÿ¶ÿ¸ÿ®ÿ½ÿ²ÿ¯ÿ¸ÿ·ÿ³ÿ©ÿ¡ÿ®ÿ³ÿ¬ÿ¾ÿ¶ÿªÿ¨ÿ¬ÿ²ÿ±ÿ´ÿ³ÿ´ÿ£ÿ ÿ°ÿ«ÿ®ÿ¶ÿ¶ÿ¯ÿ¥ÿ§ÿ¸ÿ¾ÿ±ÿ ÿ­ÿ±ÿ©ÿ­ÿ¹ÿ¨ÿºÿ§ÿ¬ÿ·ÿ©ÿ¨ÿ±ÿµÿ°ÿ©ÿ«ÿ²ÿ±ÿ­ÿ±ÿ·ÿ®ÿ²ÿ³ÿ°ÿ»ÿÀÿ²ÿ¢ÿÿ ÿ¬ÿ±ÿ¦ÿ¦ÿ·ÿ±ÿ©ÿ©ÿ²ÿ´ÿ³ÿ¼ÿ¶ÿ°ÿªÿ¦ÿµÿ¯ÿÿÿ£ÿ¤ÿ¥ÿ©ÿ§ÿ³ÿ·ÿ­ÿ­ÿªÿ³ÿºÿ¡ÿ²ÿ¼ÿ³ÿ¸ÿµÿ¾ÿÃÿ·ÿ±ÿ³ÿ®ÿ£ÿ¼ÿ«ÿªÿºÿ§ÿ±ÿ¬ÿ®ÿ²ÿ³ÿ±ÿ·ÿ²ÿ¦ÿªÿ·ÿµÿ±ÿ²ÿ®ÿ¸ÿ»ÿ¯ÿ¤ÿ©ÿ¦ÿ³ÿ¸ÿ©ÿªÿ¢ÿBÿþüÅüÞþuÿÿÿÿ~ÿÿnÿeÿqÿbÿXÿJÿSÿqÿzÿÿÿ¦ÿÿ¢ÿ­ÿ²ÿ¤ÿ|ÿÿÿ§ÿµÿ´ÿ±ÿ¼ÿÃÿ´ÿ«ÿ®ÿËÿªÿ¯ÿÁÿ¯ÿ¶ÿ©ÿ©ÿÿÿÿ¦ÿ­ÿ®ÿ¶ÿ°ÿ¯ÿ°ÿ³ÿ´ÿ²ÿ²ÿ¶ÿ»ÿ±ÿªÿ°ÿºÿ®ÿÿnÿoÿZÿHÿbÿ|ÿÿÿÿÿÿÿXÿÿÿTÿ¢ÿ­ÿºÿµÿ¤ÿµÿ´ÿ¶ÿ·ÿ¹ÿ¶ÿ³ÿªÿ¢ÿ±ÿ¼ÿ¬ÿªÿÿ·ÿ½ÿ±ÿ¬ÿ¦ÿ¬ÿ³ÿ±ÿ°ÿ°ÿ§ÿÿfÿOÿ~ÿªÿµÿÀÿ®ÿ¯ÿ®ÿ«ÿ²ÿ²ÿ«ÿ®ÿ´ÿ³ÿ¼ÿ©ÿ²ÿ®ÿ·ÿÀÿ¯ÿ¶ÿºÿ¯ÿ¥ÿ¥ÿ¬ÿ®ÿ¸ÿ»ÿªÿ³ÿ¿ÿ¶ÿ½ÿ¶ÿ·ÿ¸ÿºÿ¾ÿ¼ÿ´ÿ³ÿ¬ÿ¨ÿÿÿÿ¦ÿ®ÿ±ÿºÿÂÿ´ÿ¦ÿ²ÿ¯ÿµÿ¿ÿ®ÿ¸ÿ°ÿ°ÿ²ÿºÿ¿ÿ·ÿ°ÿ°ÿ©ÿ­ÿ­ÿ´ÿ´ÿ±ÿªÿ¤ÿÿÿÿÿvÿpÿfÿWÿwÿÿ¦ÿ²ÿ´ÿÄÿÅÿ¹ÿ²ÿ¹ÿÂÿ»ÿÁÿ²ÿ¶ÿ°ÿ­ÿ·ÿ¶ÿ®ÿµÿÁÿ¼ÿ²ÿ¸ÿ¸ÿÁÿÂÿ³ÿ¬ÿ¼ÿºÿ¼ÿ¹ÿµÿ»ÿÅÿÐÿÀÿ¶ÿÁÿµÿ¸ÿ¸ÿ«ÿ§ÿ­ÿ³ÿ¬ÿªÿ¯ÿ¶ÿªÿ°ÿÿÿÿ®ÿ¹ÿ§ÿzÿdÿÿ´ÿÀÿ·ÿ°ÿªÿ±ÿ±ÿ¹ÿÃÿ¼ÿ¸ÿ¿ÿÎÿÇÿ¶ÿ¾ÿÁÿ¼ÿ¶ÿ°ÿ¸ÿËÿÆÿÃÿÈÿÉÿ¾ÿ¯ÿµÿ¶ÿ¸ÿÁÿÀÿ¹ÿ½ÿºÿ½ÿÀÿÈÿ¼ÿÆÿÀÿÈÿÇÿ¾ÿÊÿÂÿÒÿÉÿÐÿÃÿ¸ÿ¬ÿ°ÿ¿ÿÃÿºÿ¸ÿÆÿÂÿÎÿ½ÿÁÿÃÿÀÿÀÿÃÿÃÿ¾ÿËÿÁÿ±ÿ¹ÿ³ÿ¹ÿ¸ÿ­ÿ§ÿ£ÿ¦ÿ¯ÿÿÿ¥ÿÿ£ÿ¤ÿÿÿÿÿ¢ÿÿÿ©ÿÿÿÿÿÿÿÿ ÿ«ÿÿ¥ÿ ÿÿÿÿÿÿÿÿÿÿÿ~ÿÿÿÿÿÿÿÿ{ÿÿÿÿÿÿÿÿÿyÿÿÿÿÿÿÿÿÿÿÿxÿsÿlÿqÿhÿsÿsÿcÿvÿÿÿxÿÿÿÿÿvÿtÿzÿ~ÿ|ÿmÿxÿvÿ{ÿyÿxÿÿ~ÿjÿÿiÿnÿÿxÿ[ÿYÿ`ÿNÿ\ÿdÿlÿÿvÿeÿ`ÿcÿ`ÿWÿ5ÿKÿrÿeÿbÿ[ÿSÿ]ÿjÿ`ÿ{ÿaÿWÿMÿLÿRÿUÿQÿRÿ^ÿnÿ_ÿfÿeÿaÿbÿaÿUÿfÿ\ÿuÿWÿ^ÿgÿ\ÿCÿ/ÿWÿBÿRÿBÿIÿJÿ@ÿEÿ^ÿUÿRÿoÿ=ÿCÿXÿWÿJÿ?ÿDÿMÿHÿ>ÿ,ÿ-ÿ8ÿHÿWÿQÿAÿ:ÿZÿXÿdÿVÿ>ÿ%ÿÿLÿuÿ[ÿ?ÿ3ÿ9ÿEÿQÿQÿ(ÿÿ(ÿ(ÿ:ÿQÿ_ÿdÿ^ÿAÿNÿ]ÿPÿfÿVÿQÿfÿWÿ0ÿ2ÿ3ÿ*ÿ
ÿÿ-ÿ8ÿOÿIÿ*ÿÿ1ÿ=ÿ@ÿDÿFÿ;ÿ-ÿ7ÿiÿaÿDÿ&ÿ,ÿ?ÿBÿ:ÿ)ÿÿ0ÿ6ÿ>ÿ3ÿ1ÿ5ÿ3ÿ5ÿ/ÿ*ÿ;ÿIÿ0ÿ"ÿÿÿÿ/ÿBÿÿÿÿ!ÿ#ÿÿÿ(ÿÿ.ÿ.ÿÿÿ
ÿÿ+ÿ0ÿLÿQÿ"ÿ$ÿ?ÿ[ÿ]ÿXÿbÿqÿtÿ~ÿpÿÿÿÿ£ÿÿÿÿÿÿÿ¢ÿÿ«ÿÿÿ¡ÿ²ÿ¹ÿ®ÿ¬ÿ¶ÿ¾ÿ´ÿ®ÿ²ÿ¬ÿ­ÿ½ÿÀÿ¼ÿÈÿ¼ÿ¼ÿµÿ±ÿ³ÿ±ÿ²ÿ»ÿ¸ÿ¸ÿ»ÿ°ÿÄÿÂÿ¼ÿ¹ÿ·ÿ²ÿ²ÿ´ÿ³ÿÀÿ­ÿÀÿ¿ÿ¼ÿ¾ÿÂÿÃÿµÿ±ÿ·ÿ­ÿ¶ÿ¶ÿ¯ÿ³ÿ´ÿ³ÿ´ÿ±ÿ·ÿÎÿ¸ÿ¼ÿ·ÿ·ÿ¶ÿ·ÿ¸ÿ²ÿ¥ÿ§ÿ¨ÿ¸ÿ±ÿ³ÿ´ÿ»ÿºÿ·ÿ¿ÿÇÿ½ÿÂÿÃÿ¹ÿ¼ÿ¾ÿ¸ÿµÿºÿºÿ·ÿºÿ´ÿ»ÿ®ÿÂÿ¿ÿµÿ®ÿ¨ÿ±ÿ¼ÿ¶ÿ²ÿºÿÁÿ·ÿ²ÿ¼ÿ´ÿ´ÿ«ÿ¬ÿ·ÿ¼ÿÅÿ«ÿ¼ÿÃÿ²ÿ¸ÿ»ÿ­ÿ¯ÿ¸ÿµÿ¯ÿ¬ÿ³ÿ¿ÿºÿ¡ÿÿ¡ÿ¥ÿ²ÿ¯ÿ«ÿ¿ÿÁÿ¼ÿËÿ±ÿ¬ÿ¬ÿ¨ÿ©ÿ±ÿ¬ÿ¢ÿ ÿ¤ÿ´ÿ®ÿ¼ÿ¼ÿ¿ÿ¬ÿ¦ÿ­ÿ¹ÿ¿ÿ¿ÿ¸ÿ´ÿÇÿ°ÿ±ÿ¨ÿÿ³ÿ¹ÿ»ÿ´ÿ­ÿ¬ÿ®ÿ±ÿ¯ÿ«ÿÆÿ³ÿ³ÿ°ÿµÿ²ÿ¯ÿ¨ÿªÿ²ÿ¦ÿ³ÿµÿ¯ÿ¼ÿ¸ÿ¨ÿ¸ÿ¸ÿ´ÿ¸ÿ·ÿ«ÿ®ÿ¼ÿªÿ®ÿ¥ÿ¯ÿ¯ÿ¸ÿ²ÿ°ÿ¬ÿ®ÿµÿ²ÿ­ÿ¤ÿµÿ¾ÿ²ÿ¬ÿ´ÿ¶ÿ¸ÿ³ÿ°ÿ±ÿ¨ÿÿ«ÿ¨ÿ¦ÿµÿ´ÿ®ÿ­ÿ¦ÿ¤ÿ¨ÿ§ÿ§ÿ«ÿ¬ÿ´ÿµÿ³ÿ ÿ·ÿ³ÿ¤ÿ ÿ£ÿ«ÿ§ÿÿ ÿ®ÿ¥ÿÿªÿ­ÿ¿ÿÿ¨ÿ­ÿ±ÿ°ÿ°ÿ­ÿ¥ÿ§ÿ²ÿµÿ©ÿ±ÿ¤ÿ§ÿ®ÿ²ÿ«ÿ²ÿ¿ÿ¬ÿ¢ÿ©ÿ«ÿ±ÿ¡ÿÿ¤ÿ¸ÿÿÿ£ÿ¢ÿ§ÿ£ÿ¥ÿ¤ÿ¥ÿ«ÿ©ÿ±ÿ°ÿ©ÿ°ÿ®ÿÿ²ÿªÿÿ£ÿ°ÿ¯ÿ¨ÿ¨ÿ¨ÿ­ÿ¯ÿ©ÿ¨ÿ©ÿ¨ÿ©ÿªÿ­ÿ¬ÿ­ÿ¯ÿ«ÿ©ÿ¨ÿ¦ÿ®ÿ¦ÿ¬ÿ£ÿ©ÿ²ÿ¨ÿÿ®ÿ¦ÿ¦ÿ²ÿ®ÿ§ÿ¦ÿ£ÿ®ÿ¯ÿ¦ÿ«ÿ ÿ¯ÿ¦ÿ¦ÿÿÿ¯ÿ¶ÿ°ÿÿ¢ÿ³ÿ°ÿ®ÿ¤ÿ°ÿµÿ§ÿÿ ÿ®ÿ©ÿ¥ÿ©ÿ¬ÿ°ÿµÿ¬ÿ¦ÿªÿ£ÿ®ÿ­ÿµÿ ÿ­ÿÿ´ÿ¬ÿ«ÿ±ÿ°ÿ¦ÿ ÿ¤ÿ¦ÿ§ÿ°ÿµÿ²ÿ¨ÿ§ÿ²ÿ§ÿÿ­ÿ°ÿµÿ¹ÿ¯ÿ­ÿªÿªÿ¯ÿ²ÿ¶ÿ«ÿ¤ÿ¨ÿÿªÿÿÿ±ÿ¯ÿ£ÿ°ÿ©ÿÿ¨ÿ²ÿºÿ¹ÿ®ÿ¬ÿÿ°ÿ¡ÿ®ÿªÿ£ÿªÿÿ§ÿ«ÿ§ÿ±ÿ¯ÿ­ÿ­ÿ®ÿ®ÿ£ÿ£ÿ«ÿ¥ÿ¬ÿÿ¯ÿ³ÿ©ÿ§ÿ°ÿ«ÿ¬ÿÿ¦ÿ¤ÿÿ¨ÿ¢ÿÿ®ÿ ÿ£ÿ²ÿÿªÿ¥ÿ¤ÿ³ÿÿÿ²ÿ±ÿ±ÿ®ÿ§ÿªÿ¥ÿÿ¦ÿªÿ¢ÿÿ£ÿ¥ÿ«ÿ°ÿ«ÿ¦ÿ¥ÿ´ÿ§ÿ£ÿÿÿ ÿ­ÿ­ÿ¤ÿ¥ÿÿÿÿÿ¬ÿ¢ÿJÿbþÎý¶þoÿÿÿÿ©ÿ§ÿ¡ÿ¥ÿ¥ÿ¨ÿ«ÿ¢ÿ¡ÿ£ÿ©ÿ§ÿ¡ÿ¢ÿ©ÿÿÿ ÿÿÿÿ<ÿ¶þþÿlÿÿÿoÿ+ÿáþÿÿÿÿÂÿªÿÿµÿ¥ÿ¡ÿ¡ÿ¡ÿ¦ÿ©ÿ¥ÿ¬ÿ¬ÿ©ÿ ÿÿ¢ÿ©ÿ®ÿ§ÿ¡ÿÿ¢ÿ¢ÿÿ®ÿ¸ÿ¬ÿÿÿªÿ©ÿ¢ÿÿÿÿ ÿ¨ÿ¦ÿ¤ÿ¢ÿªÿ¶ÿ®ÿ£ÿ±ÿªÿ¬ÿÿÿ¡ÿ§ÿÿÿÿ¦ÿ¨ÿ ÿ ÿÿÿ ÿÿ¢ÿ¦ÿ¢ÿ¦ÿ¥ÿÿ¢ÿ¢ÿÿ¦ÿÿ§ÿ­ÿªÿ¦ÿÿÿÿ¢ÿÿÿ¨ÿªÿÿÿ ÿÿ¥ÿ¯ÿ³ÿªÿÿ¦ÿ¤ÿÿÿÿ¡ÿÿ´ÿ©ÿ©ÿÿÿÿªÿ¤ÿÿÿÿÿÿ¢ÿ ÿÿ ÿÿÿÿ ÿ¤ÿ¯ÿÿÿ·ÿµÿ£ÿÿ¬ÿ­ÿªÿ¬ÿÿÿÿ¡ÿÿ ÿ©ÿ¤ÿÿªÿ¸ÿ¤ÿÿ¡ÿÿ¡ÿÿ¨ÿÿ§ÿ³ÿÿÿÿ¢ÿÿ¢ÿ ÿ£ÿÿÿÿÿÿ£ÿ¤ÿÿ¤ÿ§ÿ¡ÿÿÿ¯ÿ¦ÿ¦ÿ®ÿ ÿÿ£ÿÿÿ©ÿ¬ÿÿÿªÿ©ÿ ÿÿÿ©ÿ«ÿÿÿÿÿÿ©ÿ¬ÿ¦ÿÿ¥ÿ³ÿ¡ÿÿÿÿ¦ÿ®ÿÿ£ÿ«ÿ£ÿÿÿ©ÿ­ÿÿÿÿ£ÿ©ÿ¡ÿÿ¡ÿ¯ÿ©ÿ ÿªÿ¥ÿÿÿÿÿÿÿÿ¯ÿºÿÿ¤ÿ¢ÿÿ´ÿÿ¦ÿªÿÿ©ÿ¤ÿÿÿ¡ÿ¡ÿ£ÿ©ÿªÿ§ÿ¢ÿ«ÿ¤ÿÿÿ¢ÿÿÿÿÿÿÿÿÿÿµÿÿ¶ÿ®ÿÿÿÿÿÿÿ£ÿ¨ÿ§ÿ¥ÿÿÿªÿ¤ÿÿÿ{ÿmÿÿÿÿÿÿÿÿÿ¨ÿ ÿÿ¢ÿÿÿÿÿ¡ÿ¡ÿÿÿÿÿÿÿÿÿÿÿÿÿÿÿÿÿÿÿÿÿÿÿÿÿÿÿÿÿªÿÿÿÿÿÿÿÿÿÿÿ¢ÿÿÿ±ÿÿÿÿ¥ÿ§ÿÿÿÿÿÿÿÿÿÿ~ÿhÿÿÿÿÿ¤ÿ£ÿÿzÿÿ|ÿwÿrÿtÿzÿzÿ}ÿmÿÿÿÿªÿ©ÿ¥ÿ¢ÿÿÿ ÿÿÿÿÿ£ÿ ÿÿÿÿÿÿÿÿÿÿÿ¥ÿªÿ¾ÿÿÿÿ¤ÿÿÿÿÿÿ ÿÿÿÿ¡ÿÿÿ¡ÿ¦ÿ£ÿ¡ÿ¡ÿ¦ÿ¨ÿ¤ÿ¥ÿ¢ÿÿÿ¢ÿ¡ÿªÿ¦ÿ ÿÿ¥ÿ§ÿ¡ÿÿ¦ÿÿÿ¬ÿÿÿ ÿ¥ÿÿÿ ÿªÿªÿ­ÿ¯ÿ ÿÿ¬ÿ°ÿÿÿ¤ÿ©ÿ¥ÿ¦ÿ¤ÿÿÿÿ©ÿÿÿÿÿÿ¶ÿ°ÿÿ¡ÿÿ­ÿ¥ÿ¥ÿ·ÿªÿ¯ÿÿÿ¢ÿÿ©ÿ©ÿÿ|ÿrÿÿÿ©ÿ©ÿÿÿÿÿÿÿ¬ÿ­ÿ³ÿ´ÿ¢ÿ£ÿÿ¤ÿ¥ÿÿÿÿÿ´ÿÿ­ÿÿ¸ÿÿ®ÿ¯ÿ¦ÿ ÿ¦ÿºÿÿ¡ÿÿÿ£ÿ¤ÿ¤ÿ«ÿÿÿÿ¦ÿ¯ÿ®ÿªÿÿÿÿªÿÿÿ¡ÿÿÿ§ÿÿÿ£ÿ°ÿ¡ÿ¢ÿ¬ÿÿÿ¥ÿ¬ÿÿÿ°ÿÿÿ¤ÿ¬ÿµÿºÿ§ÿÿ¢ÿ¡ÿ¨ÿ¨ÿ¦ÿ¡ÿªÿ©ÿ¢ÿ¡ÿÿÿ£ÿÿÿÿÿÿÿ¢ÿªÿ§ÿÿÿ£ÿ¨ÿ¦ÿÿ¦ÿ´ÿ«ÿªÿ¥ÿ¤ÿ¨ÿÿ£ÿ¤ÿÿÿÿ¥ÿ¦ÿ¶ÿÿÿ¢ÿ¯ÿÿÿÿ¦ÿ ÿÿÿ§ÿ¤ÿ¥ÿÿ¥ÿ¨ÿÿ¤ÿ¤ÿ¢ÿ¥ÿ£ÿ®ÿ«ÿÿÿÿ ÿ£ÿ¥ÿ­ÿ©ÿÿÿ®ÿ§ÿ±ÿÿ¤ÿ£ÿ¥ÿÿ¦ÿªÿ¯ÿ²ÿ¤ÿÿ«ÿÿÿ£ÿÿ¢ÿ¦ÿ«ÿ®ÿªÿÿÿ¤ÿ¤ÿ¤ÿ¦ÿÿÿ¡ÿ±ÿ´ÿ©ÿ¯ÿ¦ÿ©ÿÿ¢ÿÿÿ¢ÿÿÿ¬ÿÿªÿ±ÿ¨ÿ¡ÿ¨ÿÿ¤ÿ¤ÿ¢ÿ®ÿ§ÿ¥ÿÿ ÿ¤ÿ¡ÿ¢ÿ¡ÿ£ÿ°ÿ«ÿÿÿ¥ÿ­ÿ¨ÿÿÿÿ ÿ¥ÿÿ¯ÿ¯ÿ§ÿ¬ÿ¯ÿ¥ÿ ÿ¬ÿÿ¡ÿ¢ÿÿ³ÿ¨ÿÿÿÿ¬ÿÿ^ÿ|ÿÿ¡ÿÿ«ÿ¸ÿ£ÿ©ÿ¨ÿÿÿÿ¬ÿ«ÿ¢ÿ¡ÿÿÿÿÿ¢ÿ«ÿ¥ÿ§ÿ¦ÿ¡ÿÿÿÿÿÿ¦ÿ¥ÿ¦ÿ¤ÿÿÿÿÿ´ÿÿ¡ÿ²ÿ¡ÿ§ÿ¢ÿ±ÿ£ÿÿÿ­ÿºÿ§ÿÿ¨ÿ®ÿ©ÿ¦ÿ¤ÿÿÿ¤ÿªÿ£ÿ¨ÿ¤ÿÿÿ±ÿÿÿ­ÿ¡ÿ¶ÿ²ÿ°ÿ·ÿ¯ÿÿÿÿ«ÿ¥ÿÿ®ÿªÿºÿÿ¡ÿ¢ÿÿÿ®ÿªÿ¨ÿÿÿ«ÿ®ÿªÿ¢ÿ¢ÿ£ÿ¦ÿ³ÿ®ÿÿ¤ÿ©ÿ¨ÿªÿ¤ÿÿ¢ÿ§ÿ¦ÿªÿ¯ÿÿ¨ÿ£ÿ£ÿ¨ÿ¼ÿ¶ÿ¬ÿÿªÿ¤ÿ¢ÿ²ÿ¨ÿÿ£ÿÿ¢ÿªÿ¯ÿ¤ÿ©ÿªÿ§ÿ©ÿ¨ÿ¥ÿ£ÿ¨ÿ«ÿ«ÿ«ÿ¥ÿ­ÿ°ÿÿ®ÿ¦ÿ¥ÿ®ÿ©ÿ¨ÿÿ¦ÿ«ÿ²ÿ ÿ£ÿªÿ©ÿ®ÿ³ÿ¨ÿ¥ÿ¨ÿÿÿ¨ÿºÿ§ÿ¦ÿªÿ­ÿ°ÿ¦ÿÿ ÿ¡ÿ ÿ®ÿ§ÿÿªÿ¤ÿÿ¤ÿ¥ÿ ÿ¢ÿ¸ÿ ÿÿÿ©ÿ°ÿ¯ÿ·ÿÿÿÿ¨ÿ¢ÿ®ÿÿÿ ÿ ÿÿÿ¢ÿªÿ¦ÿ¢ÿ¡ÿÿ ÿÿÿÿÿÿ¡ÿ©ÿ´ÿ ÿÿ²ÿ§ÿ¦ÿ²ÿ§ÿ¦ÿ¥ÿ®ÿ¨ÿÿ¤ÿÿ¡ÿ§ÿ«ÿ®ÿ¤ÿ­ÿ®ÿÿ¥ÿ«ÿ¤ÿÿÿ¥ÿ¥ÿÿÿ§ÿ£ÿÿÿÿÿÿ£ÿ°ÿ©ÿÿÿÿÿÿ ÿÿÿÿÿ¦ÿÿÿÿÿÿÿÿÿ§ÿÿÿÿÿÿÿ¡ÿÿÿÿÿÿ¦ÿÿ¦ÿÿ®ÿÿÿ¡ÿ©ÿÿÿÿÿ ÿ¤ÿ¢ÿÿÿÿ¢ÿÿÿ¤ÿ¨ÿ¦ÿ¤ÿÿÿÿÿÿÿ¢ÿ ÿ ÿÿ·ÿ²ÿ«ÿ¡ÿÿ¨ÿ¥ÿªÿÿ ÿ©ÿ¨ÿ²ÿ±ÿªÿÿÿ¡ÿªÿÿÿÿÿ­ÿÿ¬ÿÿ¡ÿ­ÿÿ¥ÿ¨ÿ¯ÿ­ÿ¬ÿ¤ÿÿ¦ÿ³ÿ±ÿµÿ­ÿ«ÿ°ÿµÿ¬ÿ©ÿ¬ÿªÿ§ÿ¢ÿ£ÿÿÿÿ¦ÿ¦ÿÿÿÿÿÿÿÿ¤ÿ«ÿ©ÿ¯ÿ«ÿ¦ÿ¦ÿÿªÿ©ÿ¥ÿ¨ÿ§ÿ¬ÿ´ÿ«ÿ§ÿ¥ÿ¢ÿ©ÿµÿ±ÿºÿ©ÿ ÿÿ²ÿ´ÿ£ÿ³ÿ®ÿ·ÿ¢ÿÿ©ÿ¤ÿ­ÿ¯ÿ©ÿ£ÿ¬ÿ°ÿ§ÿ£ÿ¥ÿ¨ÿ¢ÿ£ÿ©ÿ±ÿ«ÿ§ÿ³ÿªÿªÿ´ÿ¨ÿ¸ÿ³ÿ¬ÿ°ÿ©ÿ¦ÿ¨ÿ±ÿªÿ§ÿ©ÿ¨ÿ©ÿ©ÿ°ÿªÿ¡ÿªÿ®ÿ®ÿ²ÿºÿºÿ¢ÿ«ÿ®ÿÿ«ÿªÿ£ÿ§ÿ£ÿ©ÿ°ÿµÿµÿ§ÿÿ¥ÿ³ÿªÿ£ÿ³ÿ­ÿ°ÿ¥ÿµÿ¦ÿ©ÿ¦ÿ§ÿÿÿ©ÿ¸ÿ´ÿ©ÿ´ÿ¼ÿ³ÿ®ÿ©ÿ¤ÿ©ÿ°ÿ¯ÿ±ÿ²ÿÿ­ÿ«ÿ¶ÿ¥ÿ«ÿÿ¢ÿµÿ¥ÿ¯ÿ¶ÿ®ÿ¬ÿ­ÿ¦ÿÿÿ£ÿ¨ÿ©ÿ±ÿ¬ÿ¨ÿ±ÿ¤ÿ´ÿ¯ÿÿ­ÿÿ¢ÿ«ÿ®ÿ®ÿ®ÿ¼ÿ¸ÿ«ÿ©ÿªÿ¬ÿ°ÿ«ÿ§ÿ­ÿ¯ÿ±ÿ®ÿ¦ÿ¸ÿ¾ÿ«ÿ©ÿ¯ÿ¿ÿ²ÿ¨ÿ®ÿ³ÿ©ÿ§ÿ¤ÿ§ÿ«ÿ©ÿ¨ÿ¬ÿ®ÿªÿÿJÿ=ÿqÿ ÿÿªÿ´ÿ¬ÿ¾ÿ­ÿ®ÿ®ÿ°ÿ±ÿ©ÿ¦ÿ®ÿ°ÿ°ÿ¸ÿ¯ÿ«ÿªÿ®ÿºÿ©ÿ®ÿ¾ÿ«ÿ¦ÿ¨ÿ¸ÿ¿ÿ¿ÿ·ÿ­ÿ±ÿ´ÿ«ÿ©ÿ©ÿ©ÿ¨ÿ©ÿªÿ¯ÿ¯ÿ¬ÿ§ÿ°ÿ©ÿ£ÿ³ÿ¯ÿ©ÿ¬ÿ³ÿ¯ÿ«ÿ±ÿ²ÿºÿ¹ÿ·ÿ¼ÿ²ÿ«ÿ¤ÿ¾ÿ²ÿ°ÿ°ÿ¬ÿ­ÿ°ÿ§ÿ¦ÿ«ÿ«ÿ«ÿ«ÿ³ÿ¦ÿ´ÿ®ÿ´ÿÁÿ²ÿ²ÿ¬ÿ¡ÿ®ÿ°ÿ£ÿÿÿÿÿ ÿ¥ÿ«ÿ­ÿ§ÿ®ÿ¿ÿµÿ«ÿ¹ÿ¼ÿ¼ÿ³ÿ¾ÿ½ÿºÿÁÿÃÿ¶ÿ¦ÿ§ÿ³ÿ­ÿ¹ÿ®ÿ¢ÿ²ÿ³ÿµÿ²ÿ¯ÿ¶ÿ²ÿ¸ÿµÿ©ÿ«ÿ³ÿ°ÿ¬ÿ³ÿ¶ÿ´ÿ¶ÿ©ÿ±ÿ´ÿ°ÿ¯ÿ°ÿ«ÿ®ÿªÿÿÿjþBþ5ÿÿ§ÿ£ÿ¨ÿªÿ¨ÿÿ¬ÿ¦ÿÿÿÿÿÿÿ§ÿ¨ÿ£ÿ¡ÿÿ°ÿ²ÿÿzÿÿÿ®ÿ¶ÿ¸ÿ²ÿªÿªÿ³ÿºÿ¾ÿ¼ÿÁÿ»ÿÆÿºÿ¯ÿ¨ÿ°ÿÿÿÿ¢ÿ°ÿµÿ·ÿ¸ÿ±ÿ¹ÿ¹ÿ¶ÿºÿ¸ÿ¸ÿ¸ÿ±ÿ¯ÿ°ÿ±ÿ±ÿ¥ÿÿÿÿÿÿÿ£ÿ®ÿ«ÿ¥ÿÿÿÿFÿÿ2ÿwÿ¢ÿ¶ÿÁÿ¤ÿ·ÿ­ÿ´ÿ·ÿ´ÿ¹ÿ»ÿ¬ÿªÿºÿ¿ÿ¸ÿ¹ÿ«ÿ°ÿ«ÿ¶ÿ£ÿ¶ÿ¯ÿ»ÿ¶ÿ±ÿªÿÿÿlÿlÿÿ¸ÿ¯ÿ¹ÿ²ÿ³ÿ°ÿ®ÿ³ÿ´ÿ³ÿ®ÿ¨ÿµÿ´ÿ­ÿ³ÿµÿºÿ´ÿµÿ³ÿÿÿ§ÿ¥ÿ¦ÿ±ÿ¼ÿµÿºÿÆÿ¹ÿ³ÿ´ÿ´ÿ°ÿ¹ÿ½ÿ¸ÿ¸ÿ¶ÿ¯ÿ¦ÿÿ~ÿ£ÿ¨ÿ¬ÿ­ÿ±ÿ¹ÿ´ÿ©ÿ©ÿ«ÿ°ÿ¾ÿ¯ÿ½ÿ¶ÿ¬ÿ´ÿ¸ÿ¼ÿ¸ÿ²ÿ¯ÿ°ÿµÿ¨ÿµÿ´ÿ£ÿ­ÿ²ÿ®ÿ¬ÿ¢ÿ£ÿ¨ÿÿÿ~ÿNÿUÿmÿvÿÿÿ¶ÿºÿ²ÿ°ÿ¶ÿ¼ÿ¹ÿÇÿ²ÿ»ÿ²ÿ¬ÿ²ÿ±ÿ±ÿ·ÿµÿ²ÿ¹ÿ³ÿ®ÿ±ÿÀÿ¸ÿÃÿ¾ÿ½ÿºÿ¶ÿ¶ÿ¹ÿ¸ÿ¶ÿ¶ÿ°ÿµÿ¹ÿÂÿ«ÿÿÿ¡ÿÿÿÿÿ·ÿ¦ÿ«ÿÿÿÿ­ÿ¦ÿÿ`ÿYÿÿªÿ»ÿµÿ²ÿºÿ¸ÿ¶ÿÂÿÂÿ¹ÿ»ÿ¹ÿËÿÃÿ®ÿ¹ÿ½ÿÂÿÂÿ¸ÿ²ÿ¹ÿÄÿ¿ÿ¶ÿ²ÿ´ÿ¸ÿÃÿ¾ÿ¿ÿ½ÿ¹ÿ½ÿÁÿ»ÿÃÿ¿ÿÄÿ¸ÿ¼ÿ¼ÿ¿ÿ¿ÿÂÿÈÿÆÿÂÿÉÿÁÿÓÿÅÿÂÿÉÿÆÿÅÿÉÿËÿÎÿÆÿÅÿ¸ÿ¼ÿ´ÿ¼ÿÁÿ¿ÿ¹ÿµÿ»ÿ¯ÿªÿ°ÿ²ÿÂÿÊÿºÿ§ÿ§ÿµÿ¶ÿ§ÿ¥ÿ¥ÿ§ÿ¨ÿ£ÿÿÿÿÿÿÿÿ¤ÿÿÿÿÿÿÿÿÿÿÿ ÿÿªÿ§ÿÿÿÿÿÿÿÿÿÿÿÿÿÿÿÿÿÿÿÿÿ©ÿÿÿÿÿ|ÿÿÿÿÿÿÿÿÿÿÿÿÿ|ÿÿÿvÿfÿjÿ}ÿ}ÿÿsÿ|ÿwÿ{ÿ|ÿ|ÿ~ÿÿ{ÿÿ|ÿuÿkÿpÿwÿ|ÿ|ÿsÿqÿnÿZÿZÿzÿuÿfÿ\ÿYÿ\ÿkÿXÿrÿtÿiÿRÿVÿfÿhÿhÿOÿ[ÿXÿWÿkÿuÿdÿSÿ^ÿjÿXÿiÿ;ÿJÿXÿaÿgÿbÿ_ÿbÿiÿTÿjÿpÿkÿiÿiÿjÿqÿuÿcÿiÿYÿWÿmÿnÿNÿTÿVÿiÿEÿGÿLÿ?ÿ?ÿWÿRÿRÿYÿ5ÿPÿWÿJÿCÿDÿDÿ5ÿAÿ?ÿ;ÿ?ÿDÿEÿJÿYÿHÿ@ÿMÿ?ÿPÿQÿ2ÿÿ!ÿgÿ[ÿTÿ8ÿBÿMÿKÿLÿJÿÿÿþÿ ÿ9ÿRÿVÿVÿ]ÿbÿ_ÿ:ÿ9ÿZÿ[ÿKÿNÿFÿ3ÿIÿ0ÿÿÿ!ÿ<ÿLÿFÿ7ÿ+ÿ:ÿ>ÿDÿ[ÿ]ÿ7ÿÿ=ÿFÿXÿZÿ4ÿ#ÿ2ÿBÿAÿ3ÿÿÿÿ*ÿ+ÿ#ÿ2ÿGÿ@ÿIÿDÿDÿ9ÿEÿÿÿÿÿ5ÿ#ÿÿÿÿÿÿÿÿ-ÿ;ÿ*ÿ+ÿ5ÿ#ÿ&ÿ4ÿ:ÿ;ÿEÿOÿ4ÿÿAÿXÿWÿbÿaÿbÿtÿtÿzÿzÿÿÿÿÿÿÿÿÿ¬ÿÿ±ÿÿ¡ÿ©ÿ¦ÿÿÿ§ÿ¡ÿÿ©ÿ°ÿ¸ÿ¹ÿ±ÿ±ÿµÿ¹ÿÃÿ¾ÿ¼ÿÃÿ¿ÿ³ÿ·ÿÀÿ¾ÿ¼ÿ¿ÿ´ÿ®ÿ©ÿ°ÿ±ÿµÿºÿºÿ¸ÿ¹ÿ¸ÿ¼ÿ»ÿ»ÿµÿ¼ÿ¼ÿ¯ÿ±ÿ¹ÿ¾ÿÉÿ°ÿ½ÿ»ÿµÿ½ÿ¾ÿÁÿ»ÿ¹ÿÂÿÁÿÉÿ»ÿÀÿ¾ÿ«ÿ°ÿ¯ÿ°ÿ´ÿ­ÿÿÿÿ±ÿ°ÿ¾ÿ¼ÿ¾ÿÄÿÇÿÄÿÃÿÉÿ½ÿ¾ÿ·ÿ¹ÿÄÿ»ÿºÿ¹ÿ¸ÿ»ÿ¸ÿµÿ¿ÿ´ÿÅÿ¿ÿ´ÿ¹ÿ½ÿÀÿÁÿµÿ­ÿ®ÿÁÿ·ÿ»ÿ¿ÿÈÿ»ÿ´ÿ°ÿ­ÿµÿ¹ÿ°ÿ±ÿÂÿ¸ÿ¬ÿ·ÿ¯ÿ¯ÿµÿ²ÿ³ÿ²ÿ¹ÿªÿ¸ÿÿªÿ¸ÿ¯ÿ´ÿ¿ÿ·ÿ°ÿ³ÿ¦ÿºÿ±ÿÿ¯ÿ¸ÿ¸ÿ³ÿªÿ¦ÿ§ÿ¤ÿ®ÿ®ÿ¶ÿ®ÿÀÿ±ÿ²ÿ¯ÿ®ÿµÿ½ÿ¾ÿµÿ¶ÿÿ¶ÿ»ÿ¤ÿ³ÿµÿ³ÿ²ÿ´ÿ³ÿ§ÿ®ÿ°ÿ²ÿ¼ÿÀÿ¾ÿ¸ÿ°ÿ§ÿªÿ®ÿ¯ÿ¹ÿªÿ¸ÿ¤ÿÿ¹ÿ¸ÿ¹ÿ®ÿ³ÿµÿ²ÿªÿ¢ÿ´ÿ¾ÿ´ÿ«ÿ¥ÿ­ÿ³ÿ¿ÿµÿ©ÿ¬ÿ³ÿ²ÿ°ÿ¼ÿ°ÿ¶ÿ¥ÿ¯ÿ°ÿ¬ÿ¤ÿ¤ÿªÿ³ÿ½ÿ¹ÿ«ÿ»ÿ©ÿ¦ÿ¯ÿªÿÿ¬ÿ«ÿ¦ÿ®ÿ´ÿ¯ÿ«ÿ©ÿÿ¬ÿ´ÿÿªÿ¶ÿÿ§ÿ±ÿ¢ÿÿ¥ÿ²ÿÀÿ°ÿ§ÿ«ÿªÿ·ÿ­ÿ¦ÿ¤ÿ­ÿ¨ÿ¡ÿ§ÿªÿ¥ÿ°ÿ²ÿ³ÿ»ÿªÿªÿ²ÿ°ÿªÿ ÿ©ÿ±ÿ§ÿ¦ÿ²ÿ¬ÿÿ§ÿºÿ°ÿÿ§ÿÿªÿ«ÿ¢ÿ¥ÿ®ÿ°ÿ¯ÿ«ÿ¬ÿ¤ÿÿ±ÿ«ÿÿ¨ÿÿÿ¥ÿ°ÿ¬ÿ£ÿ¤ÿ¬ÿ¯ÿ¥ÿ¤ÿÿÿ¢ÿ ÿ¤ÿ°ÿ°ÿ´ÿ¶ÿ®ÿªÿ°ÿ«ÿ¢ÿ¬ÿ©ÿÿ£ÿ¹ÿ±ÿÿ¤ÿÿ¡ÿ¬ÿ·ÿ²ÿ¬ÿ´ÿ³ÿ¯ÿ¤ÿ¥ÿ¦ÿ¼ÿ¹ÿ¤ÿÿ«ÿ·ÿ¿ÿ´ÿ¤ÿ¨ÿ±ÿ®ÿ¯ÿ®ÿ°ÿ¢ÿ¥ÿ ÿ¥ÿ³ÿªÿªÿ§ÿ¥ÿ¦ÿ®ÿ®ÿ¥ÿ¦ÿ®ÿ«ÿ¼ÿ´ÿ»ÿÿÿ³ÿµÿ¤ÿ¥ÿ©ÿ¢ÿ®ÿ¹ÿ«ÿ¥ÿ­ÿ¦ÿ£ÿ©ÿ¤ÿÿÿÿ­ÿ¨ÿ±ÿ²ÿ±ÿ¯ÿ©ÿ§ÿ¯ÿµÿ´ÿ¬ÿ¯ÿ¨ÿ°ÿ ÿÿ¤ÿ®ÿ³ÿ¦ÿÿÿ¥ÿªÿ¯ÿ´ÿ°ÿ§ÿ£ÿ±ÿ­ÿÿ¥ÿ±ÿÿÿÿÿ¦ÿ±ÿ±ÿ³ÿ²ÿªÿ¬ÿµÿ¯ÿªÿ«ÿ£ÿ¡ÿ¦ÿ°ÿ­ÿ³ÿÿÿ¡ÿÿ¨ÿ¬ÿ¦ÿ¨ÿ¦ÿ¤ÿ¥ÿÿÿ¡ÿ§ÿ¢ÿ½ÿ¥ÿ²ÿÿÿ ÿ­ÿ®ÿ®ÿªÿªÿªÿ¥ÿ¢ÿ¢ÿ¨ÿ¥ÿ¥ÿÿªÿ¯ÿ¼ÿ¥ÿÿ¨ÿ©ÿ©ÿ£ÿ­ÿªÿÿÿÿ¦ÿ©ÿÿÿ©ÿªÿ¢ÿÿ²þØüñü½þrÿÿ¤ÿªÿ§ÿ¤ÿ¦ÿ ÿÿ¥ÿ¦ÿÿÿ¡ÿ¨ÿ®ÿ ÿÿ ÿ¢ÿÿ ÿÿÿfÿÕþþýþ{ÿÿÿ9ÿ¹þþÿnÿÿ§ÿ§ÿªÿ¬ÿ¤ÿ¢ÿ ÿ¥ÿ¦ÿ¡ÿ£ÿªÿ±ÿ¨ÿ£ÿ¢ÿÿÿÿÿ©ÿ¢ÿ¢ÿÿÿÿÿÿ­ÿ¬ÿ²ÿ¦ÿ©ÿªÿÿÿÿÿ¡ÿ¥ÿ¡ÿÿ ÿÿÿÿ ÿÿÿµÿ«ÿ¥ÿÿÿÿÿÿ¥ÿ­ÿ¢ÿÿ£ÿÿÿ¤ÿ¢ÿ¡ÿ¦ÿÿ§ÿÿ¢ÿ³ÿ¤ÿ±ÿÿ£ÿÿ§ÿ³ÿ·ÿ¯ÿÿÿÿ¤ÿ©ÿÿ ÿªÿ§ÿ¦ÿ§ÿ¡ÿ²ÿ³ÿ©ÿÿ°ÿÿ¥ÿÿ«ÿÿ¤ÿÿ ÿÿÿÿ´ÿ°ÿ¤ÿ ÿÿÿÿ¡ÿÿÿÿÿÿÿÿÿ°ÿÿ¢ÿ¯ÿ­ÿ¥ÿÿªÿ ÿ¬ÿ¦ÿÿ¤ÿ£ÿ¡ÿ¡ÿ ÿªÿºÿµÿ¥ÿ®ÿ¨ÿÿÿ«ÿ¯ÿ¬ÿ®ÿÿ¬ÿ¥ÿªÿ£ÿÿÿÿ«ÿ¢ÿ ÿÿÿÿÿÿ¤ÿÿÿÿÿ ÿÿÿ°ÿ«ÿ¶ÿ¡ÿ£ÿ©ÿ¡ÿÿÿÿ¦ÿ¡ÿÿÿ¢ÿÿÿÿÿÿÿÿÿÿ ÿ«ÿ§ÿ§ÿ§ÿ¤ÿ­ÿ£ÿ¢ÿÿÿ¦ÿÿ«ÿÿ¦ÿÿ¥ÿ®ÿ¦ÿ¬ÿ«ÿÿÿªÿ£ÿÿÿÿ¯ÿ±ÿ¥ÿÿ©ÿ©ÿ¡ÿÿÿÿ­ÿ§ÿ¯ÿ·ÿÿÿÿ¢ÿ°ÿÿ¤ÿ¬ÿ§ÿ¬ÿ§ÿ¡ÿÿÿÿÿ£ÿ¨ÿªÿÿ¤ÿ¥ÿ ÿÿ©ÿÿÿÿÿ­ÿÿÿ±ÿ«ÿ¨ÿ ÿÿÿÿ¤ÿÿÿÿÿÿ¤ÿ¤ÿ ÿÿÿÿÿ¢ÿ§ÿÿÿpÿlÿÿÿÿ ÿªÿ ÿ«ÿÿÿ°ÿÿÿÿÿ¤ÿÿ¢ÿÿ ÿÿÿÿÿÿÿÿÿÿÿÿ¡ÿÿÿÿÿÿÿÿÿÿÿÿrÿÿ¦ÿÿÿÿÿªÿÿÿÿÿÿÿÿ¨ÿ¬ÿÿÿÿÿ¡ÿÿÿÿÿÿÿÿÿÿÿyÿÿÿÿ£ÿÿÿCÿ\ÿvÿpÿnÿxÿÿÿÿfÿ}ÿÿÿÿÿÿÿÿÿ¡ÿÿÿÿÿ¡ÿ¢ÿ¥ÿ¬ÿÿÿÿÿÿÿÿ§ÿÿ©ÿ³ÿ±ÿÿ£ÿªÿ£ÿ¢ÿ ÿÿÿÿ¤ÿÿÿÿÿ ÿÿ¢ÿ©ÿ¥ÿ ÿ£ÿªÿ§ÿÿÿÿÿÿÿÿ¤ÿ¥ÿÿÿ¡ÿ°ÿ¢ÿÿÿÿÿÿ¯ÿ¤ÿ¦ÿ¦ÿ¨ÿÿÿ£ÿ¬ÿ´ÿ¯ÿ¦ÿ¤ÿ¦ÿ¦ÿ¥ÿÿÿÿÿÿÿÿ§ÿÿÿÿÿÿ¢ÿÿ³ÿÿÿ³ÿÿÿ¥ÿÿÿÿ¹ÿÿ­ÿ ÿÿÿÿÿyÿÿÿÿÿÿÿ¥ÿªÿ§ÿ©ÿ£ÿ£ÿ¡ÿÿ£ÿÿÿ¢ÿÿÿÿÿÿ£ÿªÿÿ¯ÿ¬ÿ­ÿÿ©ÿ¡ÿ§ÿ¸ÿ¯ÿ¦ÿÿ£ÿ¡ÿ¦ÿÿÿ¢ÿÿÿÿÿÿÿ ÿ¤ÿ¢ÿ£ÿ¤ÿ£ÿ¥ÿÿ¥ÿ®ÿ¡ÿ¥ÿ§ÿÿÿ«ÿÿÿÿÿÿÿ¢ÿ¤ÿ£ÿÿ¯ÿÿÿ¯ÿºÿ¨ÿ£ÿÿ ÿ ÿ©ÿ©ÿªÿ¡ÿ©ÿ§ÿ¢ÿ¡ÿ£ÿ¢ÿÿ£ÿ¦ÿÿÿÿ ÿ¢ÿ§ÿ¥ÿ¤ÿÿ«ÿÿ¨ÿÿ¨ÿ«ÿ§ÿ ÿ¢ÿ¬ÿ«ÿÿ¤ÿÿÿ¦ÿÿÿ¤ÿ­ÿÿÿÿ©ÿUÿÑþIÿ¢ÿ¨ÿ¤ÿ©ÿ«ÿ¥ÿ¤ÿ ÿ¥ÿ«ÿ§ÿ¡ÿÿ§ÿªÿ¤ÿ¯ÿ®ÿÿ ÿÿÿÿÿÿÿÿ¤ÿ®ÿÿ¤ÿÿÿÿÿÿ ÿ§ÿ¢ÿ¬ÿªÿÿ°ÿ¨ÿ¡ÿÿÿ¤ÿªÿ¨ÿ¬ÿ¨ÿÿÿÿ©ÿ­ÿ©ÿÿÿÿ¥ÿ£ÿ¢ÿ¨ÿ ÿ¢ÿ®ÿ©ÿ£ÿÿÿÿÿ­ÿÿÿ¯ÿ¢ÿ¤ÿ¡ÿÿ ÿ¨ÿ³ÿ¢ÿ ÿ§ÿ¤ÿ£ÿ¦ÿ§ÿÿÿ£ÿ¬ÿ¦ÿ¥ÿ²ÿ¯ÿ£ÿÿÿÿÿ¤ÿ¦ÿ¥ÿ­ÿªÿ©ÿ©ÿ¢ÿ¦ÿ¦ÿ¯ÿÿ¨ÿ¤ÿ¤ÿ­ÿÿ¯ÿ«ÿ¦ÿ¯ÿÿoÿÿ¥ÿ¦ÿÿ ÿ±ÿ ÿ¢ÿ£ÿ ÿ ÿ«ÿ®ÿ¨ÿÿÿÿ£ÿ¯ÿÿÿ¡ÿ¤ÿ­ÿÿ£ÿ®ÿ¢ÿ¤ÿ¢ÿÿ¤ÿ¡ÿÿ¢ÿ®ÿ¦ÿÿ¥ÿ»ÿÿÿ¡ÿÿÿ¨ÿªÿÿÿÿÿÿÿÿÿÿµÿ©ÿ§ÿ®ÿ§ÿ¡ÿ£ÿ¢ÿ©ÿ¬ÿ­ÿ®ÿ¯ÿ­ÿ ÿÿÿ£ÿ ÿ­ÿ¬ÿÿ­ÿÿ§ÿ²ÿ ÿÿÿ¥ÿ«ÿ«ÿ«ÿ ÿÿÿ®ÿ´ÿ¦ÿÿ ÿ¤ÿ¤ÿ¦ÿªÿ ÿÿ©ÿ¬ÿ¦ÿ§ÿ¬ÿ£ÿ¡ÿ¢ÿÿÿ¡ÿ¥ÿ¨ÿ§ÿ¬ÿÿ ÿ¥ÿÿ£ÿ²ÿ¼ÿ®ÿ¦ÿ¨ÿ¤ÿ ÿ­ÿ¡ÿÿ ÿÿ ÿ§ÿ®ÿ¡ÿ«ÿ®ÿ©ÿ«ÿ¤ÿÿ¡ÿ¦ÿ¦ÿ¥ÿ¥ÿ¤ÿ§ÿ¨ÿÿ¯ÿ¢ÿÿ¦ÿÿ ÿÿÿ¤ÿ¥ÿ ÿÿÿ¥ÿ ÿ°ÿ¨ÿ£ÿ©ÿÿÿ¨ÿ¸ÿ«ÿ§ÿ¥ÿ¦ÿ±ÿ±ÿ£ÿÿªÿ³ÿªÿ¬ÿ­ÿ¦ÿ¡ÿ¡ÿ¢ÿÿ¤ÿÿµÿ£ÿ ÿµÿÿ¬ÿÿÿ¡ÿµÿÿÿÿÿ«ÿ ÿÿ§ÿªÿ«ÿ¬ÿ±ÿ¯ÿ¨ÿÿÿÿ¥ÿ©ÿ£ÿÿ¡ÿ£ÿ¡ÿ«ÿ£ÿ¨ÿ¬ÿ¡ÿªÿ©ÿ«ÿ ÿÿÿ£ÿÿ¥ÿÿ©ÿ¬ÿªÿ§ÿ ÿ¬ÿ¤ÿ ÿ©ÿ¥ÿ¢ÿ¢ÿ¡ÿ¡ÿÿÿÿÿÿ¡ÿÿ ÿÿÿ¢ÿ¦ÿÿÿÿÿÿÿ£ÿÿ§ÿ£ÿ°ÿÿÿ¨ÿ¤ÿ¥ÿÿ¡ÿ©ÿ£ÿ¡ÿÿÿ©ÿ¢ÿÿÿÿ«ÿ¤ÿÿÿÿÿÿÿÿ·ÿ£ÿÿÿÿÿÿÿ ÿ¡ÿ¨ÿ¢ÿÿÿÿÿÿÿ ÿ£ÿ£ÿ ÿ¥ÿ¤ÿÿÿÿÿ¢ÿ«ÿÿÿªÿ¨ÿÿ¥ÿ§ÿ ÿ§ÿ«ÿÿÿ¦ÿÿÿ«ÿ¯ÿ¡ÿÿÿÿ¡ÿ¤ÿ³ÿ´ÿ©ÿ±ÿÿ¦ÿ°ÿ¬ÿÿÿ¤ÿ¼ÿÿÿ±ÿ­ÿ±ÿ¥ÿ¦ÿ±ÿ®ÿ¶ÿ¸ÿ´ÿ³ÿ¬ÿ¨ÿ©ÿÿÿÿÿ ÿ¨ÿ¢ÿÿÿÿ¥ÿÿÿÿ¬ÿ©ÿ¯ÿ¨ÿ¡ÿÿÿÿ¨ÿ¦ÿ¥ÿ§ÿ¤ÿ¥ÿªÿªÿ§ÿ©ÿ¯ÿ¡ÿ¨ÿ­ÿ§ÿ°ÿ¥ÿ©ÿÿ¢ÿ­ÿ°ÿ«ÿ½ÿ¾ÿ­ÿ¬ÿ©ÿ«ÿ­ÿ¸ÿ°ÿ¨ÿ¤ÿ¢ÿ¦ÿ¨ÿ­ÿªÿÿªÿ¶ÿ±ÿ©ÿªÿ©ÿÿ³ÿ©ÿ©ÿ³ÿ«ÿ¯ÿ¼ÿ¶ÿ¬ÿ¦ÿµÿ²ÿ¡ÿ ÿÿ¡ÿªÿ¨ÿ¥ÿÿ®ÿ¯ÿ³ÿ¹ÿ®ÿ¬ÿÿ¥ÿ£ÿÿ­ÿ¼ÿ¥ÿ©ÿ®ÿ©ÿ¯ÿ±ÿ¨ÿ§ÿ«ÿ­ÿ°ÿªÿ¤ÿ®ÿ³ÿ©ÿ©ÿÁÿ¦ÿÃÿ©ÿ­ÿ¨ÿ®ÿµÿ¹ÿ·ÿ³ÿ´ÿ±ÿ«ÿ§ÿ¦ÿ§ÿ¬ÿ°ÿ°ÿ®ÿ ÿ«ÿ³ÿ°ÿ¸ÿµÿ±ÿ·ÿ°ÿ¦ÿ®ÿ ÿ®ÿ¦ÿ¢ÿ©ÿ°ÿ®ÿÿÿÿ£ÿ§ÿ¦ÿ¥ÿªÿ£ÿ³ÿÿÿ©ÿ«ÿ«ÿ³ÿ¥ÿ­ÿ²ÿ¶ÿ¬ÿ§ÿªÿ©ÿ§ÿ«ÿ«ÿ§ÿ¬ÿ©ÿ³ÿ©ÿ¬ÿºÿ­ÿ«ÿ«ÿÃÿ·ÿ¬ÿ¢ÿÿ²ÿ­ÿ¢ÿ¨ÿ¤ÿ¨ÿ­ÿªÿ®ÿ¢ÿ¨ÿ¨ÿÿkÿYÿÿÿÿ©ÿ£ÿ­ÿ¦ÿ©ÿ¤ÿ¨ÿ®ÿ­ÿ­ÿ°ÿ±ÿ®ÿ¢ÿ¢ÿ´ÿ¯ÿ¿ÿÀÿÿ²ÿ°ÿ°ÿ±ÿ¦ÿ¤ÿ­ÿ±ÿ´ÿ»ÿ·ÿ¬ÿ«ÿ®ÿ®ÿ­ÿ®ÿ°ÿ·ÿ¦ÿ¥ÿ©ÿ®ÿ¢ÿ£ÿÿ¯ÿ¸ÿ©ÿ©ÿ´ÿ²ÿ³ÿ¸ÿ°ÿ¹ÿ¾ÿÂÿ¾ÿ´ÿ©ÿÿ¾ÿ±ÿ©ÿ§ÿ§ÿ±ÿ¿ÿ®ÿ©ÿ³ÿ´ÿºÿ»ÿ·ÿ¼ÿ³ÿ¹ÿ©ÿ¬ÿµÿ©ÿ´ÿ¤ÿ£ÿ§ÿ¨ÿÿÿ ÿ¤ÿ§ÿ¦ÿ©ÿ¨ÿªÿ®ÿ³ÿ­ÿ¯ÿ¾ÿ·ÿ°ÿ·ÿ¸ÿ¨ÿ´ÿ´ÿ®ÿ²ÿ°ÿ¾ÿºÿ°ÿ³ÿ°ÿ­ÿªÿ­ÿµÿ®ÿªÿ¶ÿ½ÿºÿ±ÿ¬ÿ¯ÿ²ÿ®ÿ¬ÿ­ÿ¶ÿµÿ¹ÿ³ÿ¼ÿ¨ÿªÿªÿ°ÿ¥ÿ¤ÿ¡ÿÿÿMÿ:ÿÿ§ÿ­ÿ½ÿªÿ¥ÿ®ÿÍÿ»ÿ ÿ¨ÿ­ÿ®ÿ¬ÿ¬ÿ«ÿ©ÿ®ÿ©ÿ´ÿÿºÿµÿ ÿÿÿ£ÿ¯ÿ·ÿ±ÿ¯ÿ«ÿ¡ÿ£ÿ©ÿ´ÿ¬ÿ­ÿ¸ÿ§ÿ¡ÿ¶ÿ¨ÿªÿ¤ÿªÿ©ÿ¦ÿªÿ´ÿºÿ¹ÿµÿÀÿÂÿ¹ÿ´ÿ»ÿÀÿ²ÿ¯ÿµÿªÿ­ÿÀÿ»ÿ©ÿªÿÿ¢ÿ¡ÿ©ÿ®ÿªÿ¶ÿ·ÿªÿªÿ©ÿÿSÿEÿPÿxÿ©ÿÈÿ®ÿ¾ÿ­ÿ»ÿ¼ÿ·ÿ¾ÿÄÿºÿ²ÿ·ÿ½ÿ»ÿ½ÿ¸ÿÄÿÅÿºÿ²ÿ®ÿ¸ÿ®ÿ³ÿ³ÿ¬ÿÿyÿUÿ_ÿÿ¯ÿ©ÿ¯ÿµÿµÿ·ÿ¶ÿªÿ®ÿ¼ÿµÿ¬ÿ³ÿ­ÿ°ÿ¿ÿ·ÿ³ÿ½ÿ¹ÿ®ÿ¢ÿ§ÿ¬ÿ©ÿ«ÿ½ÿºÿªÿÂÿ¯ÿ¨ÿ±ÿµÿ·ÿ²ÿ±ÿ®ÿ¯ÿ³ÿ¬ÿÿÿyÿÿÿªÿ·ÿµÿ´ÿ²ÿ´ÿ¸ÿ´ÿ¸ÿÏÿºÿ²ÿÈÿ¯ÿÆÿÀÿÃÿ¼ÿ·ÿ»ÿ¶ÿ¸ÿ¾ÿ®ÿ»ÿµÿ©ÿ³ÿ»ÿºÿÄÿ½ÿªÿ©ÿ©ÿ¤ÿ¡ÿÿÿÿ{ÿfÿrÿÿÿ¤ÿªÿµÿ·ÿµÿÂÿµÿÂÿ´ÿ±ÿ¾ÿ´ÿ´ÿ«ÿ¢ÿªÿ´ÿ³ÿ³ÿ¸ÿ´ÿÏÿ¶ÿ±ÿ»ÿÂÿÁÿ³ÿ­ÿµÿµÿ¾ÿ³ÿ¼ÿµÿ®ÿÿÿÿÿÿÿÿÿ¡ÿ­ÿ¬ÿ¥ÿÿÿ ÿÿdÿ!ÿ0ÿvÿ²ÿÊÿ¼ÿÁÿÈÿ¼ÿÅÿÐÿÅÿ¿ÿÅÿ¾ÿÇÿ»ÿ¸ÿ¿ÿ¼ÿ¿ÿÈÿÆÿ½ÿ¸ÿºÿÆÿÐÿ´ÿ½ÿ³ÿ¿ÿ½ÿºÿ·ÿ¶ÿ¹ÿ¿ÿÂÿÅÿÅÿÁÿÀÿÀÿºÿ»ÿ¿ÿÉÿÑÿÊÿÔÿÌÿÅÿÈÿÀÿÂÿ¼ÿ¼ÿ»ÿ¿ÿÍÿÎÿ¸ÿ¿ÿ³ÿÁÿ´ÿµÿ²ÿ´ÿºÿºÿ·ÿ´ÿ«ÿºÿ±ÿ¹ÿ»ÿ®ÿ­ÿ´ÿ»ÿÅÿ²ÿÿ¡ÿ®ÿÿ ÿ©ÿÿÿÿÿÿÿÿ£ÿÿÿ¡ÿ£ÿÿ ÿ¥ÿÿÿÿÿÿ¢ÿ©ÿ ÿÿÿÿÿªÿÿÿÿÿÿÿÿÿÿÿÿÿÿÿÿvÿpÿwÿÿÿÿÿÿÿÿÿÿÿÿÿÿÿÿyÿsÿvÿÿÿuÿÿÿÿsÿdÿpÿÿÿÿÿÿÿpÿdÿkÿ~ÿ|ÿpÿtÿqÿhÿ`ÿjÿzÿwÿbÿ[ÿ_ÿeÿÿ_ÿbÿeÿQÿIÿ[ÿlÿgÿ_ÿlÿjÿMÿWÿhÿrÿbÿTÿVÿVÿeÿTÿQÿ_ÿbÿqÿwÿjÿaÿoÿ`ÿ_ÿsÿuÿjÿZÿYÿfÿ^ÿkÿeÿZÿ`ÿeÿjÿgÿ`ÿ[ÿSÿlÿQÿGÿPÿJÿDÿLÿSÿZÿGÿDÿUÿXÿ@ÿ;ÿPÿAÿ4ÿGÿ=ÿPÿVÿPÿNÿOÿMÿVÿmÿTÿYÿ\ÿJÿ2ÿ/ÿNÿtÿSÿLÿCÿEÿFÿ9ÿ.ÿ1ÿÿÿ.ÿ1ÿ@ÿXÿeÿ\ÿNÿHÿGÿJÿYÿ]ÿNÿ=ÿ4ÿ#ÿ2ÿ;ÿÿ÷þÿ8ÿ;ÿIÿ<ÿEÿ3ÿMÿAÿHÿWÿZÿKÿ=ÿDÿOÿ?ÿ4ÿ*ÿ0ÿ/ÿ/ÿ?ÿ;ÿ
ÿÿÿ"ÿÿ ÿ?ÿBÿ0ÿDÿ(ÿÿÿÿìþòþÿÿþÿÿÿ	ÿÿÿÿÿ.ÿ6ÿ:ÿ#ÿÿEÿ,ÿCÿKÿ8ÿ>ÿZÿFÿRÿ9ÿ:ÿcÿcÿ_ÿXÿXÿlÿiÿwÿÿÿyÿÿÿÿÿÿÿ©ÿ¤ÿ¦ÿÿÿÿ¤ÿÿÿ¥ÿ¨ÿÿ¯ÿ¹ÿ»ÿ·ÿ²ÿ·ÿÂÿÀÿÀÿ¾ÿ½ÿ³ÿ«ÿ¹ÿ¹ÿ³ÿ°ÿ³ÿÃÿºÿ¿ÿ¬ÿ·ÿ¾ÿ¾ÿºÿ¶ÿ·ÿ¹ÿ²ÿºÿ¿ÿ¼ÿ¾ÿ¿ÿÂÿ´ÿ´ÿÁÿºÿ·ÿªÿ«ÿ¶ÿ¿ÿÌÿ¼ÿ°ÿµÿ½ÿÅÿÅÿ¿ÿ¶ÿ°ÿµÿ­ÿ®ÿ¯ÿ¯ÿ²ÿ®ÿÿÿÿÿ¸ÿ½ÿÁÿºÿ¶ÿÄÿÌÿÀÿÄÿÀÿ°ÿ¿ÿ¼ÿÂÿ¿ÿµÿ¯ÿ´ÿ½ÿ±ÿ°ÿ¾ÿ´ÿµÿ¸ÿ½ÿ¿ÿ»ÿ¼ÿÀÿ´ÿ¬ÿ³ÿ¡ÿ¡ÿ²ÿÁÿÀÿ´ÿ¯ÿ±ÿªÿ¦ÿ«ÿ²ÿ­ÿ¸ÿ´ÿ¦ÿ³ÿ­ÿ¨ÿ±ÿ²ÿ±ÿ¶ÿ°ÿ±ÿÅÿªÿ¸ÿ¶ÿ·ÿ´ÿ³ÿ¶ÿ¯ÿ«ÿ«ÿ¶ÿ³ÿ«ÿ¸ÿ¿ÿ·ÿ³ÿ­ÿ®ÿºÿ´ÿ¯ÿ¿ÿ²ÿ¥ÿ±ÿ°ÿºÿ²ÿ¯ÿ±ÿ«ÿµÿ³ÿªÿ¶ÿ¹ÿ¬ÿ¹ÿÂÿ­ÿ¦ÿµÿ»ÿ´ÿ«ÿ«ÿ±ÿ±ÿ­ÿ±ÿ°ÿ´ÿ®ÿ°ÿ¹ÿ¸ÿ³ÿ²ÿ³ÿ²ÿ±ÿ¯ÿ¤ÿ³ÿ«ÿ§ÿ´ÿ´ÿ©ÿ¨ÿ«ÿ±ÿ¯ÿ¸ÿ®ÿ«ÿ­ÿ°ÿ¹ÿ²ÿªÿ¯ÿ¸ÿ¸ÿ³ÿ³ÿºÿÿ¥ÿµÿ«ÿ£ÿ´ÿ¹ÿ°ÿ¥ÿ£ÿ¨ÿ­ÿ½ÿ¨ÿ¬ÿ¬ÿ¨ÿÿ¡ÿ¥ÿ¥ÿ¬ÿ­ÿ¦ÿ¨ÿ²ÿªÿ´ÿ«ÿ¥ÿ²ÿ¯ÿ¥ÿ¥ÿ«ÿ ÿ¤ÿ¶ÿµÿ´ÿ£ÿ§ÿÿ¬ÿ¯ÿ·ÿ²ÿ¤ÿ£ÿÿÿÿ©ÿ£ÿÿ®ÿ²ÿÅÿ³ÿ·ÿ®ÿ ÿ¥ÿ«ÿ¦ÿ©ÿ­ÿ«ÿ«ÿÿÿ¥ÿ¢ÿ¨ÿ§ÿ­ÿ¡ÿ§ÿ¥ÿ¡ÿ¤ÿ«ÿ«ÿªÿ±ÿ¯ÿ¯ÿ¨ÿ®ÿ±ÿ®ÿ¬ÿ¦ÿ±ÿ¬ÿ§ÿ­ÿ¬ÿ¦ÿ§ÿªÿ¨ÿ¨ÿ ÿ¬ÿ¡ÿ³ÿ§ÿÿ§ÿ§ÿ°ÿ²ÿ«ÿ°ÿ¨ÿ£ÿ±ÿ¤ÿ£ÿ£ÿ°ÿ¸ÿ¬ÿ­ÿ¦ÿªÿ¯ÿ³ÿªÿ ÿ®ÿ¦ÿ¨ÿ¹ÿ¹ÿ¤ÿÁÿÿÿ²ÿ¬ÿ«ÿ²ÿ­ÿ¥ÿ«ÿ°ÿ¥ÿ¤ÿ¶ÿ³ÿªÿ©ÿ«ÿ«ÿ©ÿ§ÿ¥ÿ¤ÿ¦ÿªÿ³ÿ®ÿÿ¢ÿ±ÿ§ÿ§ÿÿ¯ÿ¹ÿ°ÿ§ÿªÿªÿ°ÿºÿ´ÿ«ÿ°ÿ¯ÿ¥ÿ±ÿ°ÿ£ÿ¨ÿ¡ÿÿ§ÿªÿ¬ÿ£ÿ¨ÿ«ÿ­ÿ±ÿ©ÿÿ¤ÿ¸ÿ­ÿ¢ÿ®ÿ¨ÿ­ÿ ÿ­ÿ¢ÿ¬ÿÿ£ÿµÿ´ÿ«ÿ¢ÿ§ÿ¯ÿ¦ÿ«ÿ©ÿ²ÿ©ÿ¬ÿÿ·ÿÿÿÿÿ¦ÿ­ÿ£ÿ ÿ§ÿ£ÿ£ÿ¨ÿ¢ÿ´ÿ¯ÿ§ÿ¨ÿ¯ÿ§ÿ¡ÿ­ÿ¬ÿ ÿÿ¡ÿªÿ¬ÿ±ÿ­ÿ§ÿ©ÿ§ÿ¤ÿ³ÿ¢ÿ«ÿ³ÿ¬ÿ¯ÿ·ÿ¨ÿ ÿÿ¢ÿ°ÿ³ÿ¯ÿ¬ÿ¤ÿÿ¢ÿ¤ÿ¦ÿ¯ÿ¯ÿÿ®ÿ±ÿµÿ¯ÿ¯ÿÿ°ÿ­ÿ¬ÿ¨ÿ°ÿ®ÿ¬ÿ§ÿÿ¥ÿ²ÿ¤ÿÿÿ­ÿÿuþ&ý&þ;ÿÿÿ¨ÿ­ÿ¤ÿ£ÿ¦ÿ¨ÿ ÿ ÿ¦ÿÿ£ÿªÿ®ÿ£ÿ¦ÿÿ ÿ¯ÿÿ§ÿÿiÿÿÿLÿrÿÿ¨ÿeÿÊþ¸þ@ÿÿÿ§ÿ­ÿ²ÿ¬ÿ®ÿÿ ÿ ÿ¤ÿ¦ÿ¦ÿ ÿ¯ÿ±ÿ£ÿÿÿÿÿÿÿ¬ÿ¤ÿ¬ÿ ÿ§ÿ ÿÿ¢ÿ­ÿ¬ÿ³ÿ¨ÿ ÿ©ÿ¢ÿÿ§ÿ©ÿ­ÿ©ÿÿÿ·ÿ ÿÿÿ¡ÿ«ÿºÿ«ÿªÿ¢ÿÿ¨ÿ ÿ¬ÿ£ÿÿªÿ«ÿ¤ÿ£ÿ¡ÿÿ ÿ¦ÿÿ¥ÿ¢ÿ¨ÿÿÿ­ÿ¨ÿ ÿÿ®ÿÿ¤ÿ ÿ¤ÿ¥ÿ±ÿ¡ÿ¡ÿ¨ÿ¤ÿÿÿÿÿÿÿÿÿµÿ¡ÿÿÿÿ²ÿÿ¡ÿÿÿÿ¦ÿ¢ÿ¦ÿ ÿªÿ¨ÿ¢ÿ¡ÿ¢ÿÿÿ ÿÿÿÿÿ¦ÿÿÿÿ§ÿ¨ÿÿÿÿ¬ÿÿÿÿÿÿÿÿÿÿ«ÿ¸ÿ´ÿ¨ÿ¯ÿ²ÿ­ÿ´ÿ¥ÿÿÿÿ§ÿ©ÿ­ÿÿÿ¥ÿÿÿ¢ÿ©ÿ®ÿ¢ÿ¡ÿ¡ÿÿÿ©ÿÿÿÿÿ§ÿªÿ¦ÿÿ§ÿ²ÿ®ÿ·ÿÿ¥ÿÿÿ«ÿ¤ÿÿ¡ÿ¢ÿÿÿÿÿÿÿ¡ÿ£ÿ¤ÿ¦ÿ¤ÿÿ¥ÿ¯ÿ©ÿÿ¦ÿªÿ£ÿÿ¬ÿÿÿ°ÿ°ÿÿÿÿ§ÿ«ÿ¬ÿÿ¦ÿ ÿÿ¬ÿ­ÿÿÿÿÿÿ¦ÿ¤ÿ£ÿ¥ÿÿÿ¥ÿÿ£ÿ£ÿ«ÿ¤ÿ¤ÿÿÿ ÿ¥ÿ§ÿ¢ÿ¡ÿ§ÿªÿ¥ÿ¢ÿ¥ÿªÿÿÿÿÿ©ÿ§ÿÿ ÿÿÿÿ¡ÿÿÿÿ¦ÿÿÿ ÿÿ¡ÿÿÿÿ©ÿ¡ÿÿÿÿÿÿÿÿÿÿÿÿÿ¥ÿ£ÿÿÿÿÿtÿxÿÿÿ¥ÿÿ¢ÿ¤ÿÿÿ¯ÿÿ£ÿÿÿÿÿÿÿ£ÿÿÿÿÿÿÿÿÿÿ¡ÿÿÿÿÿÿÿÿÿÿÿ¢ÿÿÿuÿÿ©ÿÿÿÿÿÿÿÿÿÿÿÿÿ¨ÿ«ÿÿÿÿÿ¨ÿ ÿÿÿÿÿÿÿÿÿÿ}ÿÿÿnÿÿÿ ÿ]ÿnÿzÿgÿnÿÿÿÿÿyÿÿÿÿÿ¢ÿÿÿÿÿÿÿÿÿÿÿÿÿÿÿÿÿ ÿÿÿ¦ÿ¶ÿ ÿÿ·ÿÿ ÿ§ÿµÿ ÿÿÿZÿDÿsÿÿ¥ÿÿÿ¢ÿ ÿ¦ÿ¥ÿ£ÿªÿ©ÿ¦ÿ©ÿ ÿÿÿÿÿÿÿ§ÿÿÿ©ÿ¥ÿ¢ÿ«ÿÿ¡ÿÿ©ÿÿÿ ÿÿ¤ÿ§ÿÿÿÿÿªÿ£ÿ¦ÿ©ÿ«ÿ¢ÿÿ ÿ¦ÿ§ÿ¯ÿÿÿÿÿÿÿÿÿÿÿÿ´ÿ©ÿÿ¡ÿ©ÿÿÿ¬ÿÿ¹ÿÿ¦ÿÿÿÿÿÿ£ÿ°ÿ±ÿÿ«ÿ¬ÿ¥ÿÿÿ¢ÿ¥ÿÿÿÿÿ©ÿ¡ÿ¡ÿ¡ÿÿÿÿÿ¦ÿªÿ ÿ¦ÿ«ÿÿ«ÿ¦ÿÿ¤ÿ ÿ¡ÿÿ­ÿÿ¬ÿÿ¯ÿÿ¥ÿÿÿ¢ÿÿÿÿ¥ÿÿ¢ÿªÿÿ¥ÿ±ÿ«ÿ­ÿªÿÿÿ«ÿÿÿ©ÿªÿ¨ÿ¥ÿ§ÿ£ÿÿÿÿ©ÿ«ÿ£ÿÿ¢ÿ§ÿÿÿ¤ÿ°ÿÿÿÿ¥ÿ®ÿ¬ÿ¡ÿ§ÿ©ÿÿ£ÿ£ÿ§ÿ©ÿªÿ¨ÿ¬ÿ­ÿ§ÿÿÿ¡ÿ¤ÿÿ§ÿµÿ¨ÿ ÿÿ§ÿÿ¯ÿªÿ§ÿÿ³ÿ²ÿ£ÿ¢ÿ§ÿ¤ÿ§ÿ¦ÿÿÿÿ¥ÿÿÿ¡ÿÿÿþ4ÿÿ§ÿ§ÿ§ÿ¬ÿ¤ÿ§ÿ©ÿ«ÿ¨ÿ¢ÿ¡ÿ¡ÿ¨ÿªÿ©ÿªÿ©ÿÿ£ÿ®ÿ ÿ¡ÿ¡ÿÿÿ­ÿ¬ÿ°ÿ§ÿ£ÿ¡ÿÿÿÿÿÿ«ÿÿ¤ÿªÿÿ£ÿ°ÿ«ÿ©ÿ¦ÿ«ÿªÿ©ÿ©ÿ£ÿÿÿÿ¦ÿ­ÿ¬ÿ£ÿ§ÿ£ÿÿÿÿ§ÿ¤ÿ¥ÿ«ÿ¦ÿÿÿÿÿ ÿ¦ÿÿÿÿÿÿÿÿÿ§ÿªÿ£ÿÿ ÿ£ÿÿ®ÿ­ÿ¬ÿ§ÿ£ÿ¢ÿ ÿ¥ÿ§ÿ¦ÿ£ÿÿÿÿ§ÿ­ÿ§ÿ«ÿ©ÿÿÿ¥ÿÿ ÿ ÿªÿªÿ¥ÿÿ¦ÿÿÿ©ÿ¤ÿ­ÿ¦ÿÿÿÿÿ ÿÿÿ©ÿÿªÿ³ÿ©ÿ¬ÿ¥ÿ¡ÿ©ÿ¥ÿÿ¡ÿ¨ÿÿÿ¡ÿªÿ±ÿ£ÿ¤ÿÿ¢ÿ©ÿÿÿ¢ÿ¦ÿÿ©ÿ«ÿ¤ÿ·ÿ£ÿÿ¥ÿ¡ÿ§ÿ¡ÿÿ¯ÿ²ÿµÿ¦ÿ¬ÿ£ÿ ÿÿ¦ÿ ÿÿÿ¡ÿ¥ÿ¥ÿ¢ÿÿÿ ÿ­ÿ³ÿ²ÿ¨ÿÿÿ¢ÿ£ÿ¥ÿªÿ¤ÿ³ÿ¡ÿ§ÿÿµÿ§ÿÿ§ÿÿÿÿÿ¨ÿµÿ£ÿ ÿ¡ÿ«ÿ¦ÿ¦ÿ¦ÿÿÿ¦ÿ«ÿ©ÿ­ÿ­ÿ¡ÿÿÿ«ÿ°ÿ¬ÿ¨ÿ«ÿ³ÿ«ÿ§ÿ¥ÿ®ÿªÿ«ÿÿÿ¢ÿ¤ÿÿÿ­ÿ¯ÿ ÿ¡ÿ¦ÿ«ÿ­ÿ«ÿ§ÿÿ¢ÿ§ÿ¥ÿ£ÿÿ¢ÿ¦ÿ§ÿ¦ÿ©ÿ¡ÿÿÿÿÿÿÿ¦ÿªÿ¦ÿÿ¨ÿ ÿ ÿÿÿ¨ÿ¤ÿ ÿÿÿ­ÿ«ÿÿªÿ¦ÿ¡ÿ ÿÿ¥ÿÿÿÿ¡ÿ¤ÿ´ÿ§ÿ ÿªÿ®ÿ§ÿ¥ÿ­ÿ®ÿ°ÿ¯ÿ«ÿ¥ÿÿÿ§ÿ¨ÿÿÿÿ²ÿ¤ÿÿ¯ÿÿ£ÿ®ÿÿ®ÿ¡ÿ¢ÿ¬ÿ·ÿÿÿÿÿ§ÿ®ÿ¥ÿ¢ÿ¦ÿ§ÿÿÿ¥ÿ§ÿ°ÿ¤ÿÿÿÿÿ¦ÿÿ¬ÿ«ÿÿ ÿ§ÿ¡ÿ¬ÿÿ¢ÿ¡ÿÿ­ÿ«ÿ§ÿ©ÿ¢ÿÿÿÿÿ§ÿ¦ÿ¢ÿ¤ÿ ÿÿÿÿÿÿÿÿÿ§ÿ¤ÿÿÿÿÿÿÿÿÿ¬ÿÿÿÿÿÿÿÿÿ«ÿ¬ÿÿÿÿÿ£ÿ§ÿ¤ÿ¨ÿ£ÿ¢ÿ«ÿ¢ÿÿÿÿÿÿ£ÿÿ¶ÿ¤ÿ°ÿÿ§ÿ©ÿ ÿ©ÿÿÿÿÿ¢ÿÿÿ¡ÿÿ¡ÿ«ÿÿÿÿÿÿÿÿ¦ÿ¢ÿ¤ÿÿÿÿ¤ÿÿÿ¢ÿ¤ÿÿ¤ÿªÿ ÿ¤ÿ¥ÿÿÿ¦ÿ¢ÿÿ ÿ­ÿ«ÿÿÿ§ÿ«ÿ®ÿ­ÿªÿ§ÿ¥ÿÿ°ÿµÿ­ÿ¥ÿ²ÿ¥ÿ¦ÿ­ÿ¯ÿ­ÿ¹ÿ¤ÿ¡ÿÿ¢ÿ±ÿ«ÿ©ÿ«ÿ¶ÿ®ÿ©ÿ¦ÿÿÿÿÿ©ÿ¯ÿÿÿÿ¥ÿ°ÿ¦ÿÿ³ÿ¨ÿ±ÿµÿ©ÿÿÿ¢ÿ¥ÿ¦ÿÿ¦ÿªÿ£ÿ¨ÿ«ÿ¦ÿ©ÿ­ÿ®ÿ¯ÿ¬ÿ¢ÿ©ÿ¬ÿ¥ÿÿ¯ÿºÿÿªÿ©ÿ­ÿ¡ÿ¡ÿ©ÿ¹ÿªÿ¡ÿ±ÿ²ÿ°ÿ°ÿ¨ÿ¦ÿ¨ÿ©ÿ®ÿ«ÿ©ÿ«ÿµÿ¤ÿ ÿÿ®ÿ¥ÿ¡ÿ©ÿ¢ÿ¦ÿ¥ÿ«ÿ±ÿ«ÿ¯ÿ·ÿ²ÿ¡ÿÿÿÿÿ«ÿµÿ«ÿµÿªÿ¡ÿ¤ÿ®ÿ¥ÿ¦ÿ©ÿ«ÿ«ÿ¤ÿ²ÿ³ÿ­ÿ©ÿÿ¢ÿ§ÿ£ÿ¤ÿ°ÿ­ÿ£ÿ§ÿ¥ÿ§ÿ¶ÿ¯ÿ¾ÿºÿ®ÿ¾ÿµÿ©ÿÀÿ­ÿ±ÿ®ÿ¾ÿ´ÿ«ÿ¨ÿ¨ÿ¦ÿ«ÿ«ÿ®ÿ´ÿ®ÿ©ÿ¡ÿ£ÿ§ÿ°ÿ®ÿ½ÿ¯ÿªÿ¦ÿ·ÿ²ÿ´ÿ»ÿ´ÿ¤ÿÿÿ¢ÿ©ÿÿÿ©ÿ§ÿ¥ÿ©ÿ¨ÿ ÿ¢ÿ§ÿÿ¥ÿÃÿºÿ§ÿ¢ÿ±ÿ¹ÿ¯ÿ©ÿªÿ§ÿ§ÿ¨ÿ®ÿ­ÿ«ÿ±ÿ¢ÿ©ÿ¬ÿ¤ÿªÿÿ°ÿµÿºÿ©ÿ´ÿ«ÿÿ°ÿ®ÿ«ÿªÿ«ÿ´ÿ¯ÿ¨ÿµÿ½ÿ±ÿ¸ÿ®ÿÿdÿoÿ~ÿÿ¡ÿÿ£ÿ©ÿ­ÿ¥ÿ©ÿ¬ÿ¬ÿµÿ¹ÿ¶ÿ¯ÿ¦ÿ©ÿ¹ÿ­ÿ´ÿªÿ¨ÿ ÿ¨ÿ«ÿ©ÿÿ ÿµÿ³ÿ¦ÿ©ÿ´ÿ©ÿ£ÿ®ÿ§ÿ¡ÿ¢ÿ¶ÿ³ÿºÿ¶ÿ¦ÿªÿ©ÿÿ§ÿµÿ¶ÿ©ÿªÿ³ÿ¯ÿ¬ÿ±ÿ³ÿ°ÿ´ÿ·ÿ¾ÿ²ÿ©ÿ©ÿ¢ÿ£ÿ±ÿ²ÿ¨ÿ¡ÿ©ÿ§ÿ§ÿ¬ÿ´ÿ¸ÿ«ÿ¦ÿ¦ÿ¯ÿ¸ÿ°ÿÿ¬ÿ©ÿ¯ÿ®ÿ¢ÿ¢ÿ¤ÿÿÿ¥ÿ¨ÿ¨ÿ«ÿªÿ©ÿ¬ÿ®ÿ¨ÿ°ÿ¸ÿ¿ÿ·ÿ¥ÿ¨ÿ²ÿ®ÿµÿµÿ´ÿ³ÿ«ÿ©ÿ±ÿ©ÿ¨ÿ¨ÿ¬ÿ°ÿµÿ°ÿ£ÿ­ÿ»ÿÁÿ¿ÿ±ÿ°ÿ¶ÿ´ÿ´ÿ·ÿ¯ÿ±ÿ¯ÿ¸ÿµÿµÿ²ÿ¨ÿ©ÿ±ÿ®ÿ«ÿ¤ÿÿÿÿ¢ÿ®ÿ°ÿ·ÿµÿ¯ÿ¾ÿ°ÿ¶ÿ®ÿ©ÿ©ÿ¨ÿ¤ÿ¬ÿµÿ©ÿ¢ÿ«ÿ´ÿ»ÿ¬ÿ´ÿ¯ÿ ÿÿ§ÿ¯ÿ©ÿ®ÿµÿ§ÿÿ©ÿ©ÿ©ÿ·ÿ»ÿ±ÿµÿÿ©ÿ¤ÿµÿ·ÿ®ÿªÿªÿ¬ÿ®ÿµÿ¸ÿ¯ÿ­ÿ¸ÿÄÿÁÿ°ÿ·ÿÆÿ¶ÿ±ÿ³ÿ¬ÿ´ÿÁÿ½ÿ·ÿ·ÿ°ÿ¬ÿ¢ÿ²ÿªÿ®ÿÀÿ¯ÿªÿ¥ÿ ÿ¦ÿ¡ÿ~ÿKÿ<ÿ|ÿ¹ÿÁÿ¿ÿµÿ½ÿµÿ¾ÿÂÿ¾ÿ¼ÿ»ÿ¿ÿ¿ÿ¹ÿÂÿ¿ÿºÿ½ÿ±ÿ§ÿµÿ·ÿ·ÿÁÿ©ÿÿÿqÿOÿiÿÿ¯ÿ±ÿ³ÿ°ÿ·ÿÃÿ¼ÿªÿ¯ÿ³ÿ²ÿ¶ÿ´ÿ³ÿ²ÿ¿ÿÁÿ¯ÿ®ÿ¯ÿ¬ÿ¬ÿªÿ³ÿ¹ÿ°ÿ¥ÿÿ²ÿ¦ÿ·ÿ½ÿ±ÿ¯ÿ±ÿ³ÿªÿ­ÿ²ÿ­ÿ ÿÿÿ~ÿÿ¬ÿ´ÿ³ÿ©ÿ¬ÿªÿ²ÿ·ÿ°ÿ±ÿ¹ÿ»ÿÆÿ±ÿªÿ½ÿ½ÿÀÿºÿÁÿ¼ÿ¶ÿ·ÿµÿ¹ÿ¾ÿ®ÿ¶ÿ°ÿºÿÇÿÄÿÄÿºÿ°ÿ­ÿ²ÿ¶ÿ£ÿ£ÿ¢ÿÿ¨ÿÿrÿÿÿÿÿ£ÿ¬ÿ²ÿ°ÿ¸ÿ¶ÿ¶ÿÄÿ´ÿ°ÿ©ÿ¡ÿ«ÿ»ÿ¸ÿ³ÿ¬ÿ³ÿ´ÿºÿÉÿ¹ÿºÿºÿ°ÿµÿ¶ÿ©ÿ½ÿÁÿÁÿ­ÿÿÿÿÿ¤ÿ¦ÿ¢ÿÿÿÿ«ÿ¶ÿ¨ÿ¬ÿ¥ÿÿ¥ÿxÿÿäþ=ÿºÿÀÿ¯ÿÌÿ½ÿ³ÿ½ÿ¾ÿ¸ÿÀÿÈÿÀÿÂÿÅÿÄÿ»ÿ¸ÿ½ÿÆÿÎÿÃÿÃÿÌÿ¾ÿÉÿ¶ÿÅÿÍÿ³ÿÁÿ¼ÿ·ÿ»ÿÁÿÆÿÇÿ¾ÿ¿ÿ¶ÿÏÿÇÿ¹ÿ¸ÿÂÿËÿÊÿÉÿÊÿ¾ÿÏÿÄÿËÿÂÿ½ÿÄÿÈÿÀÿºÿ¸ÿ¬ÿÏÿºÿÅÿÆÿºÿ®ÿ¶ÿÁÿ¾ÿºÿ¾ÿ´ÿÂÿ¯ÿ¯ÿ¼ÿ¹ÿµÿ²ÿ©ÿ¡ÿ¯ÿ¦ÿ§ÿ¬ÿÿ¡ÿ¥ÿ ÿ£ÿ ÿÿÿÿÿ¤ÿÿ£ÿ¡ÿÿÿÿÿÿÿ­ÿÿÿÿÿÿÿÿÿÿ ÿÿÿÿ¥ÿÿÿÿÿÿrÿÿÿwÿkÿ}ÿÿÿÿÿÿÿÿyÿÿÿÿÿÿÿÿÿÿÿ}ÿÿÿÿÿÿÿmÿkÿfÿfÿ\ÿgÿÿÿÿ{ÿyÿxÿgÿmÿ~ÿwÿqÿvÿqÿoÿyÿnÿuÿÿ}ÿyÿlÿhÿÿsÿhÿiÿSÿLÿ\ÿgÿZÿRÿgÿ`ÿaÿbÿdÿaÿbÿfÿfÿaÿSÿ_ÿLÿYÿUÿTÿYÿWÿWÿeÿiÿrÿuÿkÿ]ÿGÿHÿ^ÿXÿTÿWÿOÿJÿSÿ[ÿdÿhÿ]ÿ^ÿ`ÿfÿTÿLÿNÿLÿJÿQÿRÿJÿPÿLÿXÿFÿGÿYÿOÿ5ÿDÿ_ÿFÿDÿ9ÿ8ÿJÿPÿWÿDÿ,ÿDÿLÿ:ÿ8ÿMÿNÿNÿAÿ@ÿ?ÿ:ÿ5ÿ+ÿÿ*ÿ&ÿ?ÿ7ÿ;ÿNÿ^ÿ`ÿTÿEÿlÿZÿXÿDÿJÿSÿ6ÿÿÿ)ÿ%ÿÿûþÿ0ÿ,ÿ6ÿ:ÿFÿ?ÿIÿ6ÿHÿLÿ?ÿGÿEÿ8ÿ9ÿÿÿ(ÿ7ÿ0ÿ"ÿ9ÿ?ÿÿÿÿÿ	ÿÿBÿAÿ9ÿ1ÿ)ÿ.ÿðþæþùþÿÿÿ÷þ	ÿÿÿÿÿ$ÿ*ÿ/ÿ&ÿÿÿ'ÿ3ÿ<ÿ@ÿ3ÿ2ÿ?ÿ4ÿ-ÿgÿ,ÿ<ÿ[ÿfÿ`ÿYÿ\ÿhÿdÿ{ÿÿ~ÿÿÿÿÿÿÿÿ¨ÿ¦ÿ§ÿ¬ÿ¨ÿ¥ÿ¥ÿ¢ÿ¡ÿ§ÿªÿ¦ÿ³ÿ»ÿ¸ÿ³ÿ¹ÿ½ÿ½ÿÅÿ¼ÿºÿ³ÿ®ÿ¯ÿ¸ÿ¿ÿ¿ÿ½ÿ½ÿºÿ¿ÿ²ÿºÿ°ÿÂÿ½ÿ´ÿ³ÿµÿ´ÿªÿ«ÿºÿ¼ÿÄÿ»ÿºÿºÿ¼ÿ¼ÿ¯ÿµÿ¹ÿÁÿ²ÿ­ÿ¶ÿ³ÿ¨ÿ©ÿ¶ÿÂÿÁÿ¸ÿ´ÿ®ÿ³ÿ°ÿ³ÿ·ÿ¸ÿ¸ÿ¶ÿ«ÿsÿÿ¸ÿµÿ³ÿ¼ÿ½ÿ¼ÿ½ÿ¶ÿ³ÿÁÿ¿ÿ±ÿ·ÿ¾ÿ·ÿ·ÿ´ÿ©ÿ¯ÿÅÿ´ÿ©ÿ²ÿ¼ÿ±ÿ²ÿ¶ÿ±ÿ±ÿµÿ¶ÿÇÿ²ÿ©ÿ«ÿ¸ÿÅÿ¾ÿ±ÿ¶ÿºÿ¶ÿµÿ¯ÿ´ÿ¯ÿ®ÿ¯ÿ«ÿ­ÿ³ÿ´ÿ²ÿºÿÄÿÀÿ½ÿÆÿÆÿÅÿ©ÿ¥ÿ­ÿ·ÿ»ÿ¸ÿ²ÿ«ÿ´ÿ±ÿ°ÿ°ÿ³ÿ¼ÿ¶ÿ£ÿ¦ÿ±ÿ­ÿ¸ÿÄÿ»ÿËÿ£ÿ·ÿ´ÿ´ÿ³ÿ¹ÿÀÿ½ÿºÿ¿ÿ¶ÿ¯ÿÅÿ¶ÿ¶ÿ¶ÿ¾ÿ²ÿ¬ÿ¸ÿ¾ÿ³ÿªÿ¯ÿµÿ°ÿ£ÿ ÿ¤ÿ¯ÿµÿ²ÿ·ÿ¾ÿ³ÿÿ¨ÿÿ¨ÿ«ÿ©ÿ­ÿ§ÿÿ©ÿ´ÿ³ÿ±ÿ±ÿµÿ¨ÿ®ÿ±ÿ°ÿ­ÿ¬ÿ­ÿ¬ÿ²ÿ»ÿºÿµÿ´ÿ¼ÿ¬ÿ·ÿ©ÿ©ÿ§ÿ§ÿ¸ÿ·ÿ²ÿ¯ÿ£ÿÿ«ÿ·ÿ¦ÿ­ÿ°ÿ¯ÿÿÿ¥ÿ¤ÿ©ÿªÿ¥ÿ¥ÿ£ÿ­ÿ·ÿ¯ÿ´ÿ ÿÿ°ÿ¯ÿ¬ÿ²ÿ¸ÿ²ÿÿÿ«ÿ§ÿÿ±ÿ²ÿ»ÿ­ÿ¬ÿ£ÿÿÿ¡ÿªÿ£ÿÿµÿ¤ÿµÿµÿ«ÿ§ÿªÿªÿ©ÿ¹ÿÁÿªÿ¨ÿÃÿªÿ©ÿ¹ÿ¥ÿ´ÿ¬ÿµÿªÿ´ÿ­ÿ¦ÿ¦ÿ§ÿªÿ§ÿ­ÿ¹ÿ¶ÿ¸ÿ´ÿ¯ÿ°ÿ­ÿ«ÿ´ÿ¯ÿ¥ÿ§ÿ¬ÿ®ÿ­ÿ«ÿ²ÿ±ÿµÿªÿ ÿ±ÿ¨ÿ£ÿÿ¢ÿ°ÿµÿ§ÿ¤ÿ¨ÿ®ÿ´ÿ¦ÿ©ÿ§ÿ°ÿ½ÿªÿ±ÿ®ÿ°ÿ±ÿ¥ÿ¡ÿªÿ®ÿÿ¦ÿ´ÿÿ©ÿ¯ÿ¯ÿ¨ÿ«ÿ¨ÿ°ÿ²ÿ°ÿ°ÿ®ÿ­ÿ¤ÿ¥ÿ©ÿ°ÿ»ÿ­ÿ®ÿ¡ÿªÿªÿ¥ÿÿ§ÿ¯ÿ§ÿÿÿÿ¦ÿ°ÿÿ¡ÿ¥ÿ§ÿ¯ÿ°ÿ­ÿ­ÿ¬ÿ¬ÿ«ÿ¦ÿ£ÿ¦ÿ§ÿ°ÿ°ÿ®ÿ¯ÿÿ¥ÿ°ÿ©ÿ¢ÿ¦ÿ¥ÿªÿ®ÿ²ÿ¥ÿÿ­ÿ´ÿ®ÿ¹ÿºÿ¤ÿ®ÿ°ÿªÿ¥ÿÿÿ§ÿ¸ÿ½ÿ´ÿªÿ¨ÿ°ÿ¸ÿ¶ÿ²ÿ­ÿªÿ§ÿÿ·ÿ£ÿ­ÿªÿ³ÿ­ÿ¦ÿÿ¡ÿ¨ÿ¥ÿ¤ÿ©ÿ¦ÿ¯ÿ©ÿ¹ÿ´ÿ®ÿ¯ÿÿ¬ÿ¦ÿÿ¡ÿÿÿÿ¬ÿ²ÿ¨ÿ©ÿ«ÿ¬ÿ³ÿ¨ÿ¬ÿ´ÿ ÿ«ÿ®ÿ«ÿ¢ÿ£ÿ©ÿ¯ÿ´ÿ´ÿ®ÿªÿ¢ÿÿ«ÿ¥ÿ¤ÿ©ÿÿ³ÿ¦ÿ¢ÿ¡ÿ§ÿÿ ÿ¤ÿ¡ÿ¡ÿ£ÿªÿ­ÿªÿ¦ÿ¥ÿ±ÿÿxÿÿ ÿÿ«þßý´þ[ÿÿ«ÿ§ÿ§ÿ¤ÿ¨ÿ§ÿ¨ÿ¡ÿÿ§ÿÿ ÿ¢ÿ¬ÿÿ¨ÿ­ÿ¦ÿÿ±ÿÿsÿíþÿvÿÿ¡ÿ¨ÿzÿàþþ=ÿÿÿ²ÿ£ÿÿ­ÿ ÿ·ÿ©ÿ¢ÿÿÿ¨ÿ¦ÿÿ±ÿ¦ÿ ÿ¢ÿ ÿ©ÿªÿ¦ÿ¨ÿ®ÿÿ¦ÿ¨ÿ¦ÿÿÿ®ÿ¥ÿ«ÿªÿ³ÿ¨ÿÿÿ©ÿ§ÿÿÿÿ§ÿ§ÿ§ÿ°ÿÿÿ¨ÿ¬ÿ¸ÿ¬ÿÿ®ÿ¨ÿ¥ÿÿ£ÿ¦ÿÿ£ÿ®ÿ©ÿ ÿ¡ÿÿÿ¯ÿ¨ÿ¢ÿ¥ÿÿÿÿÿÿÿÿ²ÿÿ¢ÿ£ÿªÿ¢ÿ©ÿ®ÿªÿ£ÿ£ÿ­ÿ¨ÿÿÿÿ£ÿ¢ÿÿÿ¥ÿÿÿÿÿ§ÿÿÿ ÿÿ£ÿÿ§ÿ¥ÿ¥ÿ¥ÿ ÿÿ ÿÿÿÿ­ÿ­ÿ¤ÿ¨ÿ¬ÿ£ÿ¢ÿ§ÿ¨ÿ®ÿÿ¦ÿÿ¥ÿ ÿÿ§ÿ¡ÿ£ÿ¤ÿÿÿ¤ÿªÿªÿÿÿÿÿ¢ÿ°ÿÿÿ¶ÿ§ÿ«ÿ¯ÿÿÿ¤ÿ¥ÿ ÿ£ÿ¢ÿÿ¬ÿ¥ÿ¡ÿ­ÿ©ÿ£ÿ§ÿÿÿÿ¤ÿ®ÿ²ÿ§ÿ¤ÿ©ÿ©ÿ¤ÿ¥ÿªÿ«ÿÿÿ°ÿ¨ÿÿ¤ÿ±ÿ£ÿÿÿÿÿÿ¦ÿ¤ÿÿÿÿÿ¥ÿ«ÿ¤ÿ¡ÿÿ®ÿ©ÿÿ©ÿ¦ÿÿ ÿÿ°ÿÿ§ÿ¡ÿ¦ÿÿÿÿ ÿ¢ÿ£ÿªÿ¢ÿÿÿÿÿ¡ÿ¢ÿªÿ¦ÿ¯ÿ¢ÿªÿÿ¢ÿ ÿ¬ÿÿÿÿ¥ÿ©ÿ£ÿ£ÿ¢ÿÿÿÿÿ¤ÿ¨ÿ©ÿ¨ÿÿÿ©ÿ­ÿ¨ÿ¬ÿ£ÿÿÿ¥ÿÿ ÿÿ¡ÿÿ¥ÿÿ¤ÿªÿ¨ÿ©ÿÿÿ©ÿ¥ÿ¥ÿ¦ÿªÿ¨ÿ¤ÿ¡ÿÿÿÿÿÿÿÿÿÿÿÿÿÿÿÿÿ¢ÿÿÿÿÿÿÿÿµÿÿÿÿÿÿÿÿÿÿÿÿÿÿÿÿÿÿÿÿ£ÿÿÿ¡ÿÿÿÿ§ÿ£ÿ¡ÿÿÿÿÿÿÿÿÿÿÿÿÿÿ¥ÿ£ÿ¬ÿ¢ÿÿÿÿÿÿ«ÿ§ÿÿÿÿÿ¤ÿÿÿÿÿÿÿÿ¢ÿ¥ÿÿÿoÿZÿsÿvÿ}ÿÿÿÿÿÿÿÿÿÿ ÿÿÿÿÿ¢ÿÿÿÿÿÿÿÿÿÿ¥ÿÿÿÿÿ¤ÿ²ÿÿÿÿÿÿ§ÿ¶ÿ¡ÿ~ÿMÿÿÿeÿÿ©ÿÿÿ«ÿ©ÿ¥ÿÿÿ¦ÿ°ÿ©ÿ£ÿÿÿÿÿÿÿÿ£ÿ ÿÿ§ÿÿ£ÿ«ÿÿ£ÿ ÿ¤ÿÿÿÿÿ«ÿ©ÿªÿ¬ÿ¶ÿÿ¯ÿ¤ÿÿÿÿ¤ÿ¦ÿÿÿÿ¨ÿ¬ÿ©ÿ«ÿÿÿÿÿ¦ÿ¤ÿ²ÿÿÿ±ÿÿÿ±ÿ¡ÿÿÿ£ÿµÿÿÿ«ÿªÿ ÿÿ£ÿÿÿÿÿ¥ÿ ÿ«ÿªÿ©ÿ£ÿ£ÿ£ÿÿÿ§ÿ­ÿ§ÿ£ÿ¡ÿ¬ÿ­ÿ£ÿ¡ÿ¢ÿÿÿ°ÿ­ÿ¤ÿÿÿ¡ÿªÿÿ©ÿÿ±ÿÿÿÿÿÿ³ÿ¶ÿ ÿ£ÿ¡ÿ¨ÿ¡ÿÿÿÿ¤ÿ¦ÿ®ÿ¦ÿÿÿÿÿ ÿ ÿÿÿ©ÿ°ÿ¬ÿ­ÿ­ÿÿÿ¡ÿÿ©ÿ¨ÿ¯ÿÿ»ÿ¦ÿ£ÿÿÿ®ÿÿÿÿ¡ÿ©ÿ©ÿ¥ÿÿ§ÿÿ£ÿÿ ÿ ÿ¤ÿ¬ÿ²ÿ²ÿ«ÿ¡ÿÿ§ÿ¥ÿÿ£ÿ³ÿ¬ÿ¢ÿ ÿªÿÿ£ÿ¬ÿ©ÿÿ´ÿ«ÿ©ÿµÿ§ÿ§ÿÿ§ÿÿÿÿÿÿ£ÿ«ÿÿÿÿtÿÿ¥ÿ£ÿ¤ÿ¨ÿÿ©ÿ¯ÿ®ÿ©ÿ£ÿ¦ÿ¦ÿ¤ÿ¡ÿÿÿ§ÿªÿÿ®ÿ¥ÿÿ£ÿÿÿ·ÿ©ÿ§ÿ¥ÿ¦ÿÿÿÿÿÿ ÿ°ÿÿ¢ÿ©ÿ¢ÿÿ©ÿ¨ÿ±ÿªÿ£ÿÿ§ÿ«ÿ¢ÿ¡ÿ¢ÿÿ¡ÿ¬ÿªÿ¤ÿ£ÿ ÿ¥ÿ¢ÿÿ£ÿ£ÿ£ÿ§ÿ¨ÿ ÿÿÿÿÿ§ÿÿÿÿÿÿÿÿÿÿ ÿ£ÿÿ¦ÿ¨ÿ¤ÿ«ÿ¨ÿ«ÿ¤ÿÿÿÿ ÿÿ¤ÿ«ÿ¦ÿ¦ÿ©ÿ­ÿ«ÿ©ÿ®ÿ§ÿÿÿ¤ÿÿÿÿ¨ÿ¢ÿÿÿ ÿÿ¤ÿÿÿ§ÿÿÿÿ¨ÿ ÿ¢ÿªÿ¡ÿ¨ÿÿ¢ÿ«ÿ ÿÿ£ÿ¤ÿ¤ÿ¤ÿ¢ÿ¦ÿ£ÿÿ ÿ§ÿ¡ÿ©ÿ¨ÿ¨ÿ£ÿÿÿÿÿÿ­ÿ¦ÿµÿ¬ÿµÿ­ÿ²ÿ±ÿÿ­ÿ§ÿÿÿ°ÿ«ÿÿ¢ÿÿÿ¨ÿÿÿÿÿÿÿ¤ÿÿÿÿ®ÿ©ÿ£ÿ¡ÿÿÿ§ÿ¥ÿÿÿÿÿÿ¥ÿ¨ÿ²ÿ£ÿÿÿÿ¨ÿ ÿÿÿÿÿ¬ÿ§ÿÿÿÿÿ¢ÿÿÿ¢ÿ«ÿ¯ÿ­ÿ¬ÿ°ÿ®ÿ¦ÿ­ÿ´ÿ¢ÿ¢ÿ­ÿ©ÿ°ÿ¬ÿÿÿ¥ÿ¡ÿ®ÿ²ÿ®ÿ°ÿ´ÿ¨ÿ¨ÿÿ³ÿÿ§ÿ¥ÿ®ÿ°ÿ¦ÿ°ÿ¯ÿ«ÿ¥ÿ¥ÿ¨ÿÿÿ¢ÿ£ÿ£ÿ ÿ¢ÿÿÿÿÿ¢ÿ¤ÿ¬ÿ­ÿ¦ÿ£ÿÿ§ÿ©ÿ¨ÿ«ÿ«ÿµÿ¥ÿÿÿ¡ÿ«ÿ³ÿµÿ¦ÿÿ¦ÿÿ ÿÿ¥ÿ£ÿÿ¡ÿ­ÿÿÿÿÿ¦ÿ©ÿ¢ÿÿÿÿ¤ÿÿ¨ÿ±ÿ©ÿ§ÿÿÿ©ÿ«ÿ¡ÿ°ÿ°ÿ¤ÿÿÿÿ¨ÿÿ¢ÿÿ¡ÿÿªÿÿÿ¥ÿ¯ÿ³ÿ§ÿ¡ÿ¨ÿ¨ÿ«ÿ£ÿÿ¦ÿÿ¤ÿ¤ÿÿ£ÿ§ÿÿ¤ÿ²ÿ¦ÿ©ÿ¬ÿ¥ÿ´ÿ³ÿ±ÿ£ÿ¯ÿ°ÿ«ÿ®ÿ«ÿÿÿÿÿÿ¤ÿ£ÿ¡ÿ ÿ¤ÿ¡ÿÿÿÿÿÿ¢ÿÿ¤ÿ®ÿÿÿÿÿÿÿ¤ÿÿ¦ÿÿ ÿÿÿÿÿÿÿÿÿ£ÿ¡ÿ£ÿ ÿÿÿ¡ÿ£ÿÿ©ÿ¬ÿ©ÿÿÿÿÿÿÿ©ÿ«ÿÿ«ÿÿÿÿ­ÿÿÿÿ¡ÿÿÿ ÿ£ÿ£ÿ¢ÿ§ÿ¤ÿÿÿÿ¥ÿ¦ÿÿÿÿÿÿÿÿÿÿ¢ÿÿ£ÿ®ÿÿ¦ÿÿ£ÿÿ¢ÿÿ©ÿ¦ÿ¡ÿÿÿÿÿ¡ÿ¢ÿÿÿ ÿ¡ÿ¥ÿ¨ÿ¦ÿ¢ÿ¤ÿ£ÿ ÿ®ÿÿ«ÿ§ÿªÿ»ÿÿ³ÿ©ÿ®ÿ§ÿ ÿ©ÿ°ÿ°ÿ©ÿ±ÿ©ÿ¡ÿ§ÿ ÿÿÿÿ¤ÿÿ©ÿÿÿ©ÿ®ÿ¬ÿ«ÿ³ÿÿ´ÿµÿ­ÿ¢ÿ©ÿ¯ÿ¯ÿ¤ÿÿ©ÿ°ÿ²ÿ¸ÿ²ÿ©ÿ¬ÿ©ÿ¦ÿ»ÿµÿ²ÿ²ÿ®ÿ©ÿ¡ÿ®ÿ®ÿ§ÿ­ÿÀÿ©ÿ§ÿ®ÿ¯ÿ¬ÿªÿ°ÿ¯ÿ¤ÿ ÿ©ÿ§ÿ¦ÿ¯ÿ«ÿ§ÿ¶ÿ¬ÿ¥ÿ®ÿÿ¡ÿ®ÿµÿ¡ÿ¨ÿ¦ÿÿ¬ÿ¦ÿ£ÿ³ÿ±ÿ¶ÿ·ÿ¶ÿ«ÿÿÿÿ ÿ©ÿ¯ÿ¯ÿ±ÿ§ÿ ÿÿ©ÿ¤ÿÿ¡ÿ¶ÿ¯ÿ©ÿªÿ³ÿ§ÿ±ÿµÿ¤ÿÿÿ£ÿ¡ÿ©ÿ¸ÿ¶ÿ´ÿ¬ÿ£ÿ¡ÿ´ÿ´ÿ¬ÿ²ÿ¶ÿ¬ÿ²ÿ¬ÿ¿ÿ¨ÿ¹ÿ©ÿ¥ÿ§ÿ¨ÿ¤ÿ§ÿ¨ÿ¬ÿ²ÿ­ÿªÿ¯ÿ®ÿ°ÿ²ÿ¯ÿ²ÿ¸ÿ±ÿ£ÿÿ¤ÿ®ÿ¬ÿÿ¨ÿÿ¢ÿ¨ÿ·ÿµÿ¡ÿ¤ÿ¬ÿ ÿÿÿ§ÿ©ÿ«ÿÿÿ¾ÿ¯ÿÿ±ÿ¼ÿ¼ÿ©ÿ¬ÿ¬ÿ¨ÿ§ÿ­ÿ´ÿ²ÿ¯ÿ²ÿµÿ®ÿ§ÿ¢ÿ£ÿ¥ÿ¾ÿ°ÿªÿ¡ÿµÿ²ÿµÿ¶ÿÿ ÿ°ÿ§ÿÿ£ÿ©ÿ¨ÿ¦ÿ¯ÿ´ÿ©ÿ©ÿÿÿRÿyÿÿ¤ÿ¨ÿ¯ÿ·ÿ«ÿ¯ÿ¯ÿ­ÿµÿºÿ¶ÿ±ÿ²ÿµÿ¶ÿªÿ´ÿ«ÿ®ÿ®ÿ¡ÿ¯ÿ¹ÿÿÿ¯ÿ´ÿ±ÿ²ÿ±ÿ¦ÿ£ÿªÿ©ÿ©ÿ±ÿ¾ÿ³ÿ¨ÿ¶ÿ¬ÿ©ÿ´ÿ±ÿ¥ÿ©ÿ¯ÿ°ÿ°ÿ®ÿ­ÿ§ÿªÿ¶ÿ«ÿ©ÿ©ÿ´ÿ±ÿ¯ÿ±ÿ¢ÿÿ­ÿ¦ÿ°ÿ¦ÿ­ÿ³ÿ­ÿ­ÿªÿªÿ³ÿ²ÿºÿ¼ÿ´ÿ¸ÿ°ÿ­ÿ¤ÿ¼ÿ¬ÿ¿ÿ·ÿªÿ¦ÿÿ¥ÿ¤ÿ£ÿ´ÿ³ÿ¬ÿ«ÿ±ÿ²ÿ¯ÿ©ÿµÿ­ÿªÿ®ÿ¸ÿ³ÿ²ÿ³ÿ¯ÿ²ÿ²ÿ§ÿ ÿ¢ÿ·ÿ¦ÿ©ÿ³ÿÁÿ­ÿ©ÿ­ÿ®ÿ«ÿ­ÿ»ÿºÿ­ÿ®ÿ¶ÿµÿµÿ±ÿ©ÿ³ÿ±ÿ±ÿ¿ÿ²ÿ¬ÿ©ÿ§ÿ¹ÿ·ÿ£ÿÿ«ÿ±ÿ©ÿ«ÿ¬ÿ¼ÿ¼ÿ²ÿ³ÿºÿÁÿÿ¥ÿ±ÿªÿ´ÿ¸ÿ­ÿ¬ÿ®ÿ³ÿÀÿ¸ÿ©ÿ°ÿ ÿ¬ÿ²ÿ¼ÿ±ÿ®ÿ®ÿ°ÿ¬ÿ®ÿµÿ©ÿ£ÿªÿ©ÿ¦ÿÿÿ¨ÿ¨ÿ«ÿ­ÿ´ÿ¯ÿ±ÿ¶ÿ°ÿªÿªÿ¨ÿ®ÿ¾ÿ¿ÿ¾ÿ¹ÿÈÿ»ÿ±ÿ²ÿ¼ÿ¼ÿ¸ÿ¹ÿ»ÿ¼ÿªÿÿÿÿÿÿªÿ°ÿ¯ÿ¢ÿ~ÿÿ¦ÿ¤ÿÿtÿtÿ§ÿªÿ­ÿ²ÿ³ÿ®ÿÁÿ¾ÿºÿºÿ¹ÿ¿ÿ»ÿ­ÿ´ÿ·ÿ©ÿ¿ÿ½ÿ¶ÿ³ÿÆÿ²ÿ©ÿªÿ©ÿÿvÿdÿpÿ«ÿ¦ÿ«ÿªÿ·ÿ¿ÿÃÿ²ÿ²ÿ±ÿªÿ±ÿ¸ÿ¶ÿ½ÿ¶ÿ®ÿºÿ§ÿ°ÿ¨ÿ®ÿ±ÿ¯ÿ¹ÿ½ÿ¸ÿ°ÿ¥ÿªÿªÿ¾ÿµÿ¿ÿ³ÿ´ÿ¸ÿ°ÿ¹ÿ·ÿ©ÿÿÿÿÿÿ®ÿ±ÿµÿ¼ÿ¨ÿ®ÿ¯ÿ±ÿ¶ÿ²ÿ®ÿ«ÿÆÿ¯ÿ´ÿªÿ¸ÿ¬ÿ·ÿÂÿÃÿÁÿ·ÿ²ÿ½ÿ»ÿ©ÿ¯ÿªÿ¸ÿÄÿºÿÀÿ¼ÿ®ÿ®ÿºÿºÿ´ÿ¼ÿ¿ÿªÿ§ÿÿÿÿÿÿÿ{ÿÿÿÿÿ­ÿ¯ÿµÿ±ÿ·ÿ¸ÿ­ÿ¶ÿÄÿ½ÿ»ÿµÿ¼ÿ¹ÿ²ÿÈÿ®ÿ°ÿ°ÿ¼ÿ¼ÿ®ÿ°ÿ·ÿ½ÿ¯ÿ«ÿÿ¤ÿ©ÿ¯ÿ«ÿ«ÿªÿ¢ÿÿ¡ÿ©ÿ³ÿ¬ÿ¹ÿÁÿ¯ÿ°ÿÿ+ÿáþ0ÿ´ÿ»ÿ­ÿ¸ÿ©ÿÅÿÅÿ®ÿ­ÿÀÿÇÿÁÿÅÿÈÿ¿ÿ´ÿ¹ÿ¾ÿÄÿÌÿÍÿÍÿËÿÄÿ¿ÿÈÿÉÿµÿ´ÿ¼ÿ·ÿ¸ÿ¼ÿ¾ÿ¾ÿÀÿ¾ÿµÿ¯ÿÊÿ¾ÿ¼ÿ»ÿ¾ÿ¿ÿÃÿÆÿÅÿÇÿÈÿÃÿÎÿËÿ¼ÿ´ÿ¿ÿÀÿ´ÿºÿÀÿ·ÿÀÿËÿÈÿÆÿ»ÿ¾ÿ¿ÿºÿ¼ÿ¾ÿÀÿÒÿ´ÿ¸ÿºÿ¿ÿ»ÿ¯ÿªÿ«ÿ¢ÿ¨ÿªÿ¨ÿ§ÿÿ¥ÿ¸ÿ©ÿÿ«ÿªÿÿÿ ÿÿ£ÿÿÿÿÿÿÿ¥ÿ¥ÿ¤ÿÿÿÿÿ ÿ£ÿ©ÿÿÿÿÿÿÿÿÿÿÿÿrÿÿÿÿÿÿÿÿÿÿÿtÿ~ÿÿÿÿÿÿÿÿÿÿÿÿÿÿÿ{ÿ}ÿÿÿtÿfÿÿÿ}ÿ|ÿ}ÿÿÿÿÿtÿoÿcÿkÿxÿ|ÿxÿqÿjÿ|ÿÿwÿiÿbÿbÿ_ÿbÿqÿjÿ^ÿfÿ}ÿbÿ[ÿQÿLÿXÿ`ÿRÿ_ÿlÿfÿdÿbÿcÿjÿeÿIÿNÿbÿVÿEÿ\ÿjÿlÿiÿUÿTÿYÿkÿ_ÿ[ÿJÿOÿ_ÿOÿSÿ_ÿJÿJÿUÿTÿTÿ`ÿ`ÿ9ÿ]ÿ8ÿ@ÿNÿYÿ]ÿWÿNÿKÿCÿOÿIÿNÿJÿOÿTÿCÿ'ÿNÿRÿOÿIÿFÿUÿWÿ:ÿ)ÿBÿSÿUÿIÿ:ÿ9ÿTÿ9ÿ5ÿAÿ=ÿ@ÿ>ÿ9ÿ3ÿÿ>ÿQÿRÿAÿXÿhÿ[ÿOÿGÿOÿUÿWÿ:ÿ(ÿ0ÿ8ÿ!ÿõþöþ*ÿ)ÿ)ÿÿ
ÿ!ÿ9ÿ7ÿ1ÿWÿLÿ<ÿGÿUÿOÿGÿFÿ	ÿãþÿ#ÿÿ"ÿ#ÿ*ÿ9ÿ6ÿ0ÿ
ÿ
ÿäþýþÿþÿ#ÿÿÿ
ÿÿùþöþÿ"ÿÿòþøþóþ	ÿóþÿÿÿÿ+ÿ7ÿ(ÿ ÿÿ ÿ*ÿ(ÿ&ÿ0ÿBÿJÿ9ÿHÿLÿ3ÿNÿWÿXÿ[ÿ]ÿ_ÿkÿoÿÿÿÿÿÿÿÿÿÿÿ¯ÿ¤ÿ­ÿ´ÿ«ÿ¨ÿ¯ÿ²ÿ¬ÿ¥ÿ°ÿ§ÿ¶ÿ´ÿ°ÿ²ÿ½ÿÀÿ²ÿ¬ÿ¾ÿ§ÿ©ÿ¸ÿ½ÿ¼ÿÇÿËÿ¿ÿ·ÿ°ÿ»ÿÉÿ·ÿ§ÿ¹ÿ·ÿªÿ±ÿ½ÿ²ÿ®ÿ¨ÿ´ÿ¸ÿ½ÿºÿ¶ÿ­ÿ§ÿ®ÿ¶ÿ»ÿ¾ÿÏÿ»ÿ¬ÿ³ÿ¿ÿ¹ÿ°ÿºÿ¾ÿºÿ³ÿ­ÿ³ÿ¸ÿ±ÿ³ÿ»ÿºÿ¸ÿÀÿ»ÿÿ£ÿ¸ÿ¯ÿ±ÿ¸ÿ³ÿ°ÿ³ÿ°ÿ¾ÿ¸ÿ¹ÿ½ÿ¹ÿÀÿ¹ÿ°ÿ´ÿ°ÿ¬ÿÌÿ¼ÿ¸ÿ«ÿ¦ÿ©ÿ®ÿ°ÿÁÿÃÿ³ÿ·ÿªÿ¿ÿÁÿµÿ³ÿÀÿ¹ÿ°ÿµÿ½ÿ¼ÿºÿµÿ½ÿªÿ¯ÿ³ÿ®ÿ´ÿ¶ÿ²ÿªÿªÿÃÿÄÿ«ÿÂÿÂÿ´ÿ½ÿ¼ÿ«ÿ£ÿ¯ÿ¼ÿ·ÿ¬ÿ±ÿ¯ÿ·ÿ±ÿ´ÿ®ÿÿÿÿ´ÿ¹ÿ«ÿ¿ÿ¦ÿ±ÿ¶ÿ²ÿ¤ÿ¦ÿ®ÿ¯ÿ±ÿ¶ÿµÿ°ÿ®ÿ¼ÿÁÿ·ÿ³ÿªÿºÿµÿ¯ÿ±ÿ°ÿ²ÿ§ÿ´ÿ»ÿºÿ¯ÿ§ÿ®ÿ±ÿ½ÿ¸ÿ³ÿÀÿ¯ÿ©ÿ¶ÿ¯ÿ§ÿªÿ¯ÿ´ÿ§ÿ«ÿ«ÿ¬ÿµÿ¶ÿ·ÿ¶ÿªÿ§ÿµÿÁÿºÿ¯ÿ¬ÿªÿ³ÿ»ÿ±ÿ¬ÿ¨ÿ¡ÿÿ¹ÿ¶ÿ¦ÿ§ÿ®ÿ®ÿ§ÿ¥ÿ®ÿ®ÿ£ÿªÿ²ÿ°ÿ®ÿ²ÿ¥ÿ£ÿ«ÿ«ÿ£ÿªÿ«ÿ¡ÿ°ÿ§ÿ«ÿ»ÿ­ÿÿ«ÿµÿ®ÿ¦ÿ¦ÿ¥ÿ®ÿ·ÿ§ÿ£ÿªÿÿ¬ÿ¯ÿ²ÿµÿ­ÿ«ÿ¤ÿÿÿ¤ÿ­ÿ¨ÿ ÿ¯ÿ ÿ¸ÿ²ÿ£ÿ¬ÿ´ÿ«ÿ­ÿ®ÿ£ÿ¤ÿ¯ÿ¥ÿ¥ÿÿ±ÿ¦ÿ ÿ¦ÿ­ÿ²ÿ²ÿ®ÿ§ÿ©ÿ°ÿ±ÿ©ÿ§ÿ³ÿ§ÿ­ÿªÿ¨ÿ»ÿ§ÿ¥ÿ¨ÿ¤ÿ£ÿ¨ÿ°ÿ«ÿÿ¡ÿ¢ÿ¦ÿ­ÿ¤ÿ«ÿ°ÿ¥ÿÿÿÿ²ÿ°ÿ¢ÿÿ¢ÿ°ÿ³ÿ¬ÿ²ÿ°ÿ³ÿ´ÿ¤ÿ£ÿ«ÿ±ÿ¯ÿ¤ÿ¥ÿ®ÿ¤ÿ¯ÿ´ÿ®ÿ·ÿ¨ÿ¹ÿ·ÿ¦ÿ¢ÿ©ÿ¯ÿ±ÿ®ÿ±ÿ²ÿ¦ÿ§ÿ©ÿÿ­ÿ²ÿ®ÿ±ÿ¦ÿ®ÿ¯ÿ±ÿ®ÿ°ÿ²ÿªÿ§ÿ¬ÿ«ÿ±ÿ¸ÿ ÿ§ÿ¿ÿ§ÿÿ®ÿ¨ÿÿ¤ÿ«ÿ¯ÿ®ÿ¨ÿªÿ®ÿ©ÿ¥ÿ©ÿ«ÿÿ¨ÿ±ÿ¨ÿÿ¥ÿ§ÿ©ÿ­ÿ±ÿ¥ÿÿ²ÿ­ÿ²ÿ±ÿ«ÿ¯ÿ²ÿ«ÿ§ÿ¢ÿ ÿ¦ÿ¯ÿ¬ÿ°ÿ®ÿ§ÿ¦ÿ¯ÿºÿ©ÿ°ÿ£ÿ¬ÿ¦ÿ¤ÿ®ÿªÿ·ÿ¬ÿ­ÿ§ÿ¤ÿ¨ÿ­ÿ¬ÿ£ÿ§ÿ¯ÿªÿ¹ÿ¢ÿ¤ÿ¹ÿ¬ÿÿ¯ÿªÿ¥ÿ¯ÿ­ÿ¡ÿ¥ÿ¦ÿ¤ÿ¨ÿ§ÿ¬ÿªÿ ÿ±ÿ§ÿ¨ÿ£ÿ ÿ¦ÿ¨ÿ ÿ§ÿ§ÿ¯ÿ¤ÿÿ¢ÿ¨ÿ±ÿ¯ÿ£ÿ ÿÿ¦ÿ·ÿ²ÿ£ÿÿªÿ«ÿ¥ÿ¬ÿ±ÿ©ÿ­ÿ³ÿ©ÿ¨ÿ­ÿ¯ÿ²ÿ¨ÿ­ÿ¡ÿÿªÿ°ÿÿýþHþ÷ýÓþsÿ«ÿ¨ÿ®ÿ­ÿ¬ÿ®ÿ£ÿÿ¡ÿ©ÿ±ÿ°ÿÿÿÿÿ£ÿ©ÿ ÿÿÿñþðþUÿÿ¨ÿ®ÿÿÿþÔþ}ÿÿ¦ÿ®ÿ¢ÿÿ¯ÿ±ÿ¹ÿ¥ÿ¤ÿÿ¡ÿ¥ÿ¡ÿÿªÿ ÿ¡ÿªÿ§ÿ©ÿ©ÿªÿ¥ÿÿÿ¬ÿ¯ÿ£ÿÿ¤ÿ¡ÿÿ¡ÿ¡ÿ£ÿÿÿÿ¢ÿÿÿ¢ÿÿÿ£ÿ ÿ¢ÿ¦ÿ¯ÿ¸ÿ­ÿ¤ÿ¬ÿÿ´ÿ ÿ¤ÿ¡ÿ¥ÿ ÿÿ¨ÿ©ÿ ÿ¡ÿ¤ÿÿ¤ÿ°ÿ¤ÿÿ ÿÿÿ£ÿ ÿ¤ÿ²ÿ­ÿ¤ÿ£ÿ·ÿ´ÿªÿÿÿÿÿÿÿ£ÿ§ÿ©ÿ©ÿ®ÿ¬ÿÿ¢ÿ©ÿ§ÿÿ©ÿ¥ÿÿ¥ÿ£ÿ¡ÿ¢ÿ¥ÿ¦ÿÿÿ¥ÿ¦ÿ§ÿ¤ÿ ÿÿ ÿ¡ÿÿ©ÿªÿÿ§ÿ«ÿ¦ÿ¡ÿÿ¢ÿ¡ÿÿ´ÿ­ÿ¨ÿ¬ÿ¢ÿÿÿÿ©ÿªÿ ÿ¥ÿºÿ²ÿÿÿ¤ÿ®ÿ£ÿÿÿªÿÿÿ´ÿÿÿÿÿ®ÿ ÿ¨ÿ©ÿ¢ÿ£ÿªÿ©ÿ³ÿ°ÿ¤ÿ¤ÿÿÿ¥ÿ³ÿ¦ÿ¯ÿ¢ÿ³ÿÿÿÿÿ±ÿÿ¬ÿ²ÿÿ¢ÿ¤ÿ£ÿ­ÿªÿ©ÿ¯ÿ­ÿÿ¢ÿ«ÿ¥ÿ©ÿ¡ÿÿ¦ÿ¨ÿ°ÿ¥ÿ¯ÿªÿ¦ÿ£ÿÿ£ÿ¦ÿ¥ÿ ÿÿ­ÿ¡ÿ¤ÿÿÿ¥ÿ¥ÿ¥ÿ«ÿ¡ÿÿ¥ÿ¢ÿÿÿ ÿ¦ÿÿÿ§ÿ¢ÿ­ÿ¤ÿ§ÿ¦ÿ¢ÿªÿ¦ÿÿÿÿ´ÿ®ÿ«ÿ¡ÿÿ¢ÿªÿ¨ÿ«ÿ ÿÿ¡ÿ©ÿ¡ÿ£ÿ¥ÿ¡ÿªÿ©ÿÿÿÿÿÿ¡ÿ¦ÿ¢ÿÿ­ÿÿÿÿÿÿ¢ÿÿÿÿÿÿÿÿ¤ÿ«ÿ¥ÿÿÿÿÿÿÿÿÿÿÿÿÿÿÿÿÿÿÿÿÿÿÿÿ§ÿÿ¢ÿÿÿÿÿÿÿÿÿÿÿÿÿÿÿÿÿ ÿ¤ÿ¤ÿÿÿÿ}ÿÿÿÿÿ|ÿ ÿÿÿÿÿÿÿ¢ÿÿÿÿÿÿÿÿ¥ÿ«ÿÿÿ­ÿ¡ÿÿÿÿÿÿÿÿÿÿÿÿ©ÿÿÿÿ{ÿÿ¯ÿ{ÿWÿpÿÿÿÿÿÿÿÿÿÿÿÿÿÿÿÿÿÿÿÿÿÿÿÿÿÿÿ©ÿ©ÿÿ¡ÿÿÿÿÿ¢ÿÿÿÿ ÿ®ÿÿHÿ!ÿ-ÿQÿÿÿ¤ÿÿÿ¦ÿ¡ÿÿÿÿÿ§ÿ£ÿÿ¦ÿÿÿÿ ÿ¥ÿ§ÿ¥ÿ®ÿÿÿÿÿÿ¢ÿªÿ}ÿÿ¦ÿÿÿ¡ÿ¡ÿ§ÿ®ÿ®ÿ¥ÿ«ÿ¸ÿ£ÿÿÿÿªÿ¬ÿªÿ ÿÿ¬ÿ¡ÿÿÿÿ¤ÿ°ÿÿÿÿ¯ÿ¥ÿÿ¡ÿ¦ÿÿÿ²ÿ¥ÿ¢ÿÿÿÿÿÿ©ÿ¯ÿ¥ÿÿÿÿÿÿ¡ÿÿÿ¤ÿ­ÿ­ÿ§ÿÿÿÿÿÿÿ¤ÿ«ÿ¡ÿ¢ÿ©ÿ¬ÿ¯ÿÿ¤ÿµÿÿÿÿÿ£ÿ¢ÿ¦ÿªÿÿ£ÿÿÿ²ÿÿÿªÿºÿ¥ÿ§ÿ¡ÿ ÿÿÿÿ¨ÿ¥ÿ¨ÿªÿ¥ÿ¢ÿ¤ÿ§ÿ¦ÿ¥ÿ£ÿ¢ÿ¥ÿ­ÿ³ÿ¨ÿ ÿ­ÿÿÿÿ¢ÿÿÿªÿÿ¯ÿ®ÿ¤ÿÿ£ÿ¨ÿ¢ÿ¤ÿ§ÿÿ¡ÿ£ÿ©ÿÿªÿÿÿÿ£ÿ¤ÿ§ÿ¥ÿ¬ÿ«ÿ¢ÿ¡ÿ§ÿ¨ÿ ÿ¢ÿ¨ÿ±ÿ¬ÿ¨ÿ¦ÿ£ÿÿÿÿÿ£ÿ®ÿ¤ÿ­ÿ¯ÿ¢ÿ ÿÿÿÿÿ£ÿÿÿ§ÿªÿÿ_ÿwÿÿ£ÿ£ÿ£ÿ¥ÿ¡ÿÿ©ÿ®ÿ«ÿ¥ÿ¢ÿ¦ÿ¨ÿÿÿÿÿ¢ÿ¦ÿ¤ÿ©ÿ¤ÿÿ¢ÿ¥ÿÿ¨ÿÿ ÿ¢ÿ¢ÿÿ¦ÿÿlÿÿ¦ÿ©ÿÿ¦ÿ¥ÿ£ÿÿ¤ÿ­ÿ§ÿ¤ÿÿÿÿ§ÿ£ÿªÿ§ÿÿÿªÿ¨ÿ¦ÿ ÿÿ ÿÿ ÿÿ¥ÿ¤ÿ¬ÿ¨ÿ¤ÿÿ¥ÿÿÿ ÿÿ§ÿ®ÿ«ÿ¬ÿÿÿÿÿ¡ÿÿÿ§ÿÿ¦ÿ¥ÿ«ÿ¢ÿÿ¤ÿ¤ÿ©ÿ¨ÿ¡ÿ¥ÿ§ÿ¦ÿªÿ¯ÿ®ÿ­ÿ¦ÿªÿ§ÿÿÿ§ÿ¬ÿ¥ÿ£ÿ¤ÿ¢ÿÿÿÿ¤ÿ­ÿ¦ÿÿÿÿÿÿªÿ ÿÿ¦ÿ£ÿ©ÿ°ÿ­ÿ§ÿ¡ÿÿÿ¢ÿÿ¢ÿ§ÿ¦ÿÿÿ¬ÿ¥ÿÿªÿ§ÿ ÿ¨ÿ¡ÿ§ÿ¡ÿ§ÿ¨ÿ®ÿÿ£ÿ¢ÿ¤ÿÿ¢ÿ¬ÿªÿ­ÿ«ÿÿªÿ§ÿ¬ÿ£ÿ¨ÿÿ¤ÿ ÿ¥ÿÿ«ÿ¯ÿ¨ÿ£ÿªÿ²ÿ±ÿ°ÿ¬ÿ¥ÿ¤ÿ£ÿ¡ÿ¡ÿ ÿÿÿ«ÿ¡ÿÿ ÿÿ¤ÿ©ÿÿÿ¢ÿ°ÿÿÿÿÿ¨ÿ·ÿÿ£ÿ¬ÿÿÿÿÿÿÿ¥ÿ¹ÿ·ÿ¯ÿ¨ÿ ÿÿÿ¤ÿ§ÿ¦ÿ¦ÿ¯ÿÿ¦ÿ®ÿ­ÿ«ÿÿªÿÿµÿ­ÿ¤ÿ¤ÿ®ÿ¤ÿÿÿ§ÿ©ÿ®ÿ¹ÿÿÿ£ÿ¥ÿÿÿ¦ÿ¤ÿ¨ÿ¬ÿ¨ÿ¥ÿÿÿ¦ÿ¬ÿªÿ¦ÿÿ£ÿ®ÿªÿ¢ÿ¤ÿ£ÿÿ­ÿ£ÿ®ÿ°ÿ¦ÿ¶ÿ«ÿÿÿÿÿ¶ÿµÿÿ£ÿ®ÿÿÿ¢ÿ¥ÿ¦ÿÿ©ÿ§ÿÿ¤ÿ£ÿÿÿ ÿ¢ÿÿÿÿ¢ÿ¦ÿ£ÿ¯ÿ£ÿ£ÿÿÿÿ£ÿ¬ÿ¤ÿ¤ÿªÿ®ÿ ÿªÿ¦ÿÿ§ÿ¬ÿ«ÿÿ¢ÿ§ÿ¬ÿ·ÿ¹ÿ¬ÿ«ÿªÿ£ÿ¦ÿÿÿÿ¦ÿ¨ÿ¥ÿªÿ§ÿªÿµÿ­ÿ¦ÿ§ÿÿÿ°ÿÿ£ÿ§ÿªÿÿ¶ÿ«ÿ ÿ ÿ©ÿ­ÿÿ¤ÿÿÿÿ¤ÿÿÿÿÿÿÿÿÿÿ£ÿÿÿ«ÿÿÿÿÿ¢ÿÿ§ÿÿÿÿÿÿÿ©ÿÿÿÿ¢ÿÿÿÿÿÿÿÿÿ¤ÿÿÿÿ£ÿÿÿÿ¦ÿÿ ÿÿÿ¡ÿÿÿÿÿ«ÿÿ¨ÿÿÿ¢ÿÿÿÿ«ÿ£ÿ¬ÿ©ÿÿÿ©ÿ³ÿ¯ÿ§ÿÿÿÿÿ¥ÿÿÿÿ°ÿÿ§ÿ²ÿ©ÿ­ÿÿ©ÿ¤ÿ£ÿ£ÿ¬ÿ¤ÿ¢ÿ¡ÿ¡ÿÿÿ¡ÿ£ÿ£ÿÿ ÿ­ÿªÿ¥ÿÿÿ§ÿÿÿÿ¬ÿ¥ÿÿ«ÿ¬ÿ§ÿ­ÿ¸ÿ»ÿªÿÿ¬ÿ¬ÿ©ÿ±ÿ·ÿ¢ÿÿ§ÿ¢ÿÿÿÿ¨ÿ£ÿ¥ÿ¡ÿÿ ÿ¢ÿ©ÿªÿ§ÿ§ÿ¢ÿ¬ÿ­ÿ¢ÿ¨ÿ§ÿ§ÿ©ÿ£ÿÿ§ÿ°ÿ°ÿ©ÿ¥ÿ£ÿÿ¤ÿ·ÿ·ÿ²ÿ¬ÿ¤ÿ©ÿªÿ¢ÿ¨ÿ¸ÿ·ÿ»ÿªÿÿ³ÿ¸ÿ°ÿºÿ¯ÿ¡ÿÿ¤ÿ©ÿ¨ÿ®ÿ¬ÿ¤ÿ©ÿµÿ¨ÿ­ÿ«ÿ¡ÿ±ÿÿ­ÿ§ÿ¦ÿ¦ÿ©ÿ ÿªÿ´ÿµÿ·ÿ²ÿ°ÿ»ÿ«ÿÿÿÿ¦ÿ§ÿ¥ÿ°ÿ²ÿ¡ÿ ÿ§ÿ¥ÿ¦ÿ·ÿ£ÿ­ÿ¦ÿ¢ÿ³ÿ¦ÿ¡ÿ°ÿ¶ÿ¥ÿ®ÿ±ÿªÿ£ÿ¨ÿªÿ¬ÿµÿ¯ÿ¢ÿÿ­ÿ«ÿÿ­ÿµÿ¢ÿ ÿ²ÿ»ÿ§ÿ²ÿªÿ£ÿ©ÿªÿ©ÿ¨ÿªÿ©ÿ¨ÿªÿ©ÿ±ÿ¹ÿ²ÿ®ÿ­ÿ«ÿµÿ«ÿ­ÿ¡ÿ§ÿ¤ÿ®ÿ¬ÿ°ÿ¡ÿÿÿ¨ÿ©ÿ«ÿ·ÿ¦ÿÿ¯ÿ»ÿ¹ÿ°ÿÿ¯ÿ¿ÿ¯ÿ¥ÿ¬ÿµÿ¹ÿ½ÿ¡ÿ§ÿ¦ÿ·ÿ°ÿ¬ÿ®ÿ®ÿ­ÿ²ÿ¿ÿ¶ÿ¯ÿ´ÿ¨ÿ®ÿÅÿ´ÿªÿ¹ÿ°ÿ¤ÿ¬ÿ¶ÿ±ÿ¬ÿ·ÿ®ÿ¡ÿÿ¡ÿ¡ÿªÿ½ÿ±ÿ¬ÿ®ÿ­ÿ ÿhÿCÿmÿÿ±ÿ©ÿ³ÿ¹ÿ¯ÿ«ÿ°ÿ±ÿ²ÿ²ÿ²ÿºÿ¼ÿ±ÿªÿµÿ´ÿ¨ÿ´ÿ¨ÿ·ÿÂÿ§ÿÿÿ£ÿºÿºÿ¼ÿµÿ§ÿ¬ÿ·ÿ·ÿ¶ÿ¬ÿÿ¶ÿ±ÿ¼ÿ¸ÿ­ÿ­ÿÿªÿ®ÿ±ÿ®ÿ¬ÿ±ÿ«ÿ¬ÿ²ÿ©ÿ«ÿ®ÿ³ÿ§ÿ¬ÿ¨ÿ¨ÿ©ÿºÿªÿ®ÿ¯ÿªÿ¬ÿ´ÿ¹ÿ¯ÿ¬ÿ·ÿ±ÿ©ÿ¯ÿ©ÿ©ÿÿªÿ¯ÿ©ÿ­ÿ´ÿ²ÿ¯ÿ¥ÿ£ÿªÿ¨ÿ¤ÿ±ÿ¸ÿ®ÿ¯ÿºÿºÿ¦ÿ®ÿ©ÿ°ÿ²ÿ½ÿµÿµÿ«ÿµÿ´ÿ²ÿ²ÿ¯ÿªÿ ÿÂÿ³ÿ¡ÿ©ÿÂÿ§ÿ¶ÿµÿªÿ±ÿªÿ³ÿ­ÿ¤ÿ¬ÿ±ÿ©ÿ­ÿµÿ­ÿ¶ÿ¬ÿ¯ÿ±ÿ±ÿ´ÿ®ÿ©ÿ¸ÿ±ÿ­ÿ¬ÿ±ÿ³ÿ¨ÿªÿ¦ÿ±ÿ©ÿ¹ÿ¼ÿ¿ÿ³ÿ­ÿ¹ÿÃÿ¹ÿ·ÿ¶ÿ³ÿµÿ³ÿµÿÂÿ­ÿ¨ÿ°ÿ¥ÿ³ÿ¬ÿ·ÿµÿ¬ÿ±ÿ¹ÿ¬ÿ©ÿ¯ÿ­ÿ¦ÿ£ÿ¤ÿÿÿÿÿ±ÿ©ÿ¦ÿªÿ®ÿµÿµÿ´ÿ³ÿ­ÿ«ÿ«ÿ³ÿ³ÿ»ÿ¼ÿ¾ÿ¸ÿ¹ÿ²ÿºÿ²ÿ¬ÿ¬ÿÿyÿMÿ9ÿÿÿ¯þØþEÿÿÿpÿ\ÿÿÿÿÿÿÿÿ{ÿÿ°ÿ³ÿµÿ¾ÿ¸ÿ¼ÿ·ÿ¯ÿµÿ¹ÿ°ÿ­ÿªÿ§ÿ¸ÿ«ÿ±ÿ°ÿ¿ÿ±ÿªÿ³ÿ¯ÿÿJÿCÿÿªÿÿ±ÿ·ÿÂÿªÿ«ÿÿ­ÿ±ÿ¯ÿ·ÿ·ÿ´ÿ½ÿ·ÿ²ÿ²ÿ¢ÿ©ÿÿ­ÿªÿ©ÿ¶ÿ«ÿ ÿ°ÿÄÿ¹ÿ©ÿ¿ÿ¹ÿ³ÿ­ÿ¬ÿ»ÿµÿ´ÿªÿÿÿÿÿ©ÿ©ÿ­ÿ°ÿÅÿÁÿ­ÿ±ÿ¹ÿ¼ÿ¸ÿ¶ÿ·ÿ³ÿ´ÿ¹ÿµÿ²ÿºÿ®ÿ»ÿÀÿ¼ÿ·ÿ³ÿ¶ÿ¿ÿ¸ÿ®ÿ²ÿ±ÿºÿ»ÿ·ÿ¹ÿ´ÿªÿ¬ÿ·ÿ¶ÿ±ÿÀÿÇÿÂÿÄÿ¬ÿ®ÿ°ÿªÿ²ÿ ÿÿÿtÿwÿÿÿÿÿ¨ÿ½ÿÀÿ±ÿ³ÿ´ÿ¬ÿ´ÿµÿ²ÿ¹ÿ¾ÿÈÿ¶ÿ²ÿ­ÿ«ÿ°ÿ°ÿ­ÿ»ÿÁÿ§ÿ³ÿ¨ÿ£ÿ½ÿ¾ÿµÿ±ÿ­ÿ¨ÿ£ÿªÿ®ÿ©ÿ¹ÿÇÿ¼ÿ·ÿ¿ÿ¥ÿhÿIÿqÿ´ÿ¾ÿÁÿËÿ¼ÿ¯ÿ¼ÿ¹ÿ¸ÿ¾ÿ¾ÿ¿ÿÅÿ½ÿ±ÿ¸ÿ¾ÿÅÿÀÿÂÿËÿÊÿÄÿÀÿ¼ÿÀÿÀÿÇÿ¼ÿ·ÿÁÿÊÿÕÿÌÿ»ÿºÿÁÿÉÿÀÿ¹ÿ»ÿÆÿÅÿ¿ÿÀÿ¿ÿ¹ÿ¹ÿÀÿÃÿÁÿÃÿÍÿÊÿÃÿ¿ÿ¿ÿÌÿÚÿÑÿÆÿ¸ÿÂÿÇÿÈÿ¹ÿ¸ÿ·ÿ»ÿ¿ÿ¸ÿÁÿÇÿ¹ÿÉÿ±ÿµÿ¹ÿ¶ÿ·ÿ·ÿ®ÿ²ÿ­ÿ ÿ¢ÿÿ£ÿ¥ÿ£ÿ§ÿ«ÿªÿÿÿÿÿÿÿÿÿÿÿÿÿ£ÿ¡ÿÿÿÿ£ÿÿÿÿ¡ÿÿÿ{ÿÿÿÿÿÿÿÿÿÿÿÿÿÿÿ~ÿÿÿÿÿÿyÿxÿÿÿÿ|ÿ}ÿÿÿÿÿÿÿÿ|ÿwÿÿÿÿÿeÿmÿwÿyÿÿÿwÿ~ÿ{ÿ~ÿ{ÿcÿcÿoÿxÿzÿlÿ^ÿoÿpÿkÿhÿgÿgÿbÿdÿkÿ]ÿfÿdÿJÿ`ÿfÿYÿKÿYÿrÿaÿTÿlÿkÿdÿWÿXÿ_ÿ]ÿOÿAÿ[ÿfÿcÿbÿcÿbÿaÿcÿWÿMÿeÿMÿLÿRÿ^ÿ[ÿNÿSÿ]ÿNÿ=ÿUÿ\ÿXÿ]ÿcÿcÿ_ÿQÿGÿWÿaÿcÿdÿcÿXÿ;ÿKÿMÿ?ÿGÿKÿHÿGÿDÿNÿbÿcÿPÿYÿPÿJÿSÿIÿ,ÿ@ÿRÿMÿ@ÿ<ÿGÿ)ÿ?ÿGÿIÿKÿKÿFÿBÿ5ÿTÿBÿRÿVÿYÿ\ÿTÿJÿWÿAÿ`ÿ-ÿÿ&ÿ.ÿ.ÿ"ÿÿÿ)ÿ3ÿ.ÿ&ÿ%ÿ>ÿ[ÿGÿ\ÿHÿWÿJÿDÿCÿAÿCÿ9ÿéþÿ,ÿ0ÿ+ÿ2ÿ-ÿ-ÿLÿ/ÿ0ÿÿÿüþÿ.ÿ%ÿ
ÿÿýþ
ÿ/ÿùþÿ'ÿ#ÿÿþôþÿüþÿþÿÿ	ÿÿ!ÿ'ÿ3ÿ<ÿ6ÿ%ÿ(ÿ2ÿ6ÿ3ÿ1ÿ2ÿ6ÿ<ÿNÿMÿTÿLÿXÿSÿVÿ`ÿaÿrÿxÿÿ|ÿÿ£ÿ¨ÿÿÿÿÿÿÿ ÿ«ÿ¬ÿ´ÿ°ÿ©ÿ«ÿ©ÿ©ÿ¸ÿ®ÿ¶ÿ³ÿ²ÿ²ÿ²ÿ¶ÿºÿ¹ÿ·ÿ¨ÿ°ÿÀÿ¯ÿ±ÿ¹ÿ¸ÿ¸ÿµÿ§ÿ·ÿ·ÿ½ÿ°ÿ±ÿ¶ÿ¯ÿ²ÿÀÿ°ÿµÿ´ÿ­ÿ±ÿºÿ´ÿ­ÿ®ÿ®ÿ´ÿÂÿ¿ÿ³ÿ¹ÿ³ÿ³ÿµÿ½ÿ¿ÿ¹ÿ¹ÿÀÿµÿ®ÿ¥ÿ©ÿµÿ¶ÿ®ÿ°ÿ¼ÿ½ÿÂÿ¼ÿ§ÿÿ£ÿ·ÿ´ÿ±ÿ¬ÿ¥ÿªÿ°ÿ¼ÿÁÿ´ÿ±ÿ·ÿ»ÿ¹ÿµÿ¶ÿ¶ÿ³ÿÂÿºÿ¶ÿ¯ÿ¸ÿ½ÿ¼ÿ°ÿ±ÿ¼ÿ¹ÿ´ÿ§ÿºÿ«ÿ¼ÿ´ÿºÿ»ÿµÿ¶ÿ¿ÿÄÿ»ÿ°ÿ³ÿ­ÿ®ÿ°ÿ­ÿªÿ´ÿ¸ÿ²ÿ°ÿ±ÿ¯ÿ®ÿ§ÿ²ÿ´ÿ¿ÿ»ÿ¢ÿÿ«ÿ²ÿ³ÿ±ÿ´ÿ³ÿ¾ÿµÿ°ÿ¢ÿÿÿÿ²ÿ·ÿ²ÿ¾ÿÿ°ÿÁÿ©ÿ±ÿ±ÿºÿ¾ÿ´ÿ°ÿµÿ®ÿ¨ÿ¿ÿ±ÿ½ÿ¶ÿ¬ÿ´ÿ´ÿ¯ÿ¬ÿ¢ÿ«ÿ³ÿ®ÿÿ°ÿ±ÿµÿ±ÿ¯ÿ´ÿ¶ÿ©ÿ¢ÿ³ÿ¶ÿ¹ÿ«ÿ©ÿ´ÿ¬ÿªÿ°ÿ´ÿ®ÿ¤ÿªÿ¹ÿ¾ÿ­ÿ©ÿ¦ÿ¨ÿ¿ÿµÿ®ÿ´ÿ²ÿµÿ³ÿÿ¥ÿ³ÿªÿªÿ¹ÿ¼ÿ²ÿ ÿ¨ÿªÿ©ÿ¥ÿ¤ÿµÿ°ÿªÿ®ÿ¹ÿ¹ÿ«ÿÿªÿ©ÿ§ÿ­ÿ°ÿ¬ÿ ÿ§ÿ±ÿÿµÿ«ÿÿªÿªÿ¯ÿªÿ ÿ¡ÿµÿÄÿ³ÿ«ÿ¬ÿÿÿ¦ÿ®ÿ¯ÿ¯ÿ¨ÿ¥ÿÿÿ¢ÿ¤ÿ¨ÿÿ­ÿÀÿ»ÿ¶ÿµÿÿÿÿ ÿ®ÿµÿ­ÿÿ ÿ§ÿ¯ÿ±ÿ¢ÿ¥ÿ­ÿÿ¶ÿ°ÿ­ÿ§ÿ¥ÿ°ÿ©ÿ©ÿ¤ÿ°ÿ©ÿÿ¨ÿ¨ÿ§ÿÀÿÁÿ¬ÿ©ÿ¬ÿ¦ÿ¦ÿ£ÿÿÿ¶ÿ¥ÿÿªÿ«ÿ³ÿ®ÿ§ÿÿ¡ÿ®ÿ®ÿ¤ÿÿ ÿ±ÿ¥ÿ²ÿ²ÿ·ÿ¹ÿ¯ÿ¬ÿ¤ÿ«ÿ°ÿ«ÿ­ÿµÿµÿ¤ÿ©ÿ¤ÿ®ÿªÿ¦ÿ­ÿ«ÿ¢ÿ¢ÿ¦ÿ°ÿ­ÿ©ÿ±ÿ±ÿ£ÿ¨ÿ¨ÿ©ÿ©ÿ ÿ±ÿµÿ²ÿ¯ÿ®ÿ¯ÿ®ÿ¬ÿ¬ÿ«ÿ¢ÿ¦ÿ£ÿ³ÿ¬ÿ¦ÿºÿ­ÿ®ÿ«ÿªÿ±ÿ«ÿ©ÿ©ÿ©ÿ±ÿ·ÿ¬ÿ§ÿ¦ÿ§ÿÿ©ÿÿ¡ÿµÿ¥ÿ©ÿ¥ÿ£ÿ¥ÿ¢ÿ ÿ£ÿ ÿÿ®ÿ¶ÿ¶ÿ£ÿ®ÿÿ¥ÿÿÿÿ£ÿ¨ÿ£ÿÿÿªÿ¶ÿ²ÿ§ÿ¥ÿ¹ÿ§ÿ¦ÿ¥ÿ©ÿªÿ±ÿ®ÿ¦ÿ¡ÿ ÿÿ¥ÿ­ÿªÿ®ÿ¬ÿªÿ¤ÿÀÿ¼ÿÿ¶ÿ­ÿ®ÿ­ÿ²ÿÿ¤ÿ¤ÿ­ÿ¥ÿ¦ÿªÿ¥ÿ±ÿ²ÿ²ÿ¡ÿ¬ÿ¤ÿ¦ÿÿ¡ÿ¥ÿªÿÿ¯ÿ¯ÿ¨ÿ£ÿÿÿ¥ÿªÿÿÿ£ÿ§ÿ¥ÿ§ÿ£ÿ²ÿ¸ÿ³ÿªÿ¤ÿ·ÿ±ÿ¨ÿ¬ÿ§ÿÿ¢ÿ¦ÿ¨ÿªÿ£ÿªÿÿ£ÿ£ÿ®ÿÿSÿ\þÇýjþ:ÿÿÿ«ÿ´ÿªÿ§ÿ¬ÿ¦ÿ ÿ¦ÿ®ÿ©ÿ¦ÿ°ÿ¯ÿÿÿ¬ÿÿÿÿöþ6ÿÿÿÿ¨ÿÿÿæþAÿÿ¤ÿ ÿÿÿ®ÿ±ÿ¦ÿ¤ÿ¨ÿ¦ÿÿ§ÿ¤ÿ¨ÿ¤ÿ ÿ¢ÿ¦ÿ¨ÿ¡ÿÿÿ¨ÿ¦ÿÿ¥ÿ¯ÿ¨ÿ¥ÿ¡ÿÿÿ¢ÿ§ÿ¤ÿÿ£ÿ£ÿ ÿÿÿÿÿÿÿ¡ÿÿ°ÿ¥ÿ­ÿ³ÿ®ÿ«ÿÿÿ³ÿ¤ÿ«ÿ¨ÿ¨ÿ¡ÿ¥ÿªÿ¡ÿÿ¤ÿ§ÿ¢ÿ©ÿ¢ÿ¢ÿ¡ÿ¡ÿÿÿÿ¦ÿ£ÿµÿÿ¤ÿ©ÿ¦ÿ¨ÿ¦ÿ¨ÿ¨ÿ¬ÿÿÿ¤ÿ¬ÿ´ÿ´ÿÿÿ¡ÿ¡ÿ¤ÿªÿÿÿªÿ¬ÿ³ÿ£ÿ¥ÿ£ÿÿ¤ÿÿÿÿÿÿÿ¤ÿ¥ÿ£ÿ¢ÿ¥ÿ ÿÿÿÿÿ¨ÿÿ¡ÿÿ¢ÿ®ÿÿ®ÿÿÿ¦ÿÿÿ¤ÿ¥ÿÿÿÿ¢ÿ©ÿ¤ÿÿÿÿÿÿ¨ÿ«ÿ¥ÿ ÿ©ÿ«ÿÿ¤ÿÿÿ²ÿ²ÿ§ÿ¤ÿ¨ÿ¤ÿ§ÿ¦ÿ¬ÿªÿÿÿÿÿ¨ÿ³ÿ¢ÿ®ÿ¥ÿªÿÿ­ÿÿÿ«ÿÿÿ­ÿ¤ÿ¡ÿ¤ÿ©ÿ¥ÿÿÿ¡ÿ ÿÿ ÿÿÿ¤ÿ¤ÿÿÿÿÿªÿ¯ÿ®ÿµÿ¤ÿ¦ÿ£ÿÿ°ÿ§ÿÿÿÿ«ÿÿÿÿÿÿ¤ÿ¬ÿÿÿ§ÿ¢ÿ ÿ ÿ©ÿ¤ÿÿÿÿÿÿÿ©ÿ£ÿÿÿÿ§ÿÿ²ÿ¦ÿ¢ÿÿ£ÿ¤ÿ«ÿ¡ÿ¢ÿÿÿÿÿ¤ÿ§ÿÿÿ¢ÿ­ÿ¥ÿÿ¦ÿ¬ÿÿÿÿ¦ÿÿÿ ÿÿÿÿ¬ÿÿÿ£ÿ¦ÿÿÿÿÿÿ¡ÿ±ÿ¯ÿ¡ÿÿ¤ÿÿÿÿ ÿ ÿÿÿÿÿÿÿÿÿ¥ÿÿÿÿÿÿÿ¤ÿ ÿªÿÿÿÿÿÿÿÿÿÿÿÿÿ¢ÿÿÿÿÿÿÿ|ÿÿÿÿ¢ÿ¦ÿÿÿÿÿyÿÿÿ ÿÿÿÿÿÿÿÿÿÿÿÿÿÿÿÿÿÿÿÿÿÿÿÿÿÿÿÿÿÿÿÿÿÿÿÿjÿÿÿÿÿÿÿÿÿÿÿÿÿ¡ÿ¢ÿÿÿÿÿÿÿÿÿÿÿÿ¡ÿ¢ÿ¦ÿ¬ÿ¦ÿ§ÿÿÿÿ ÿ ÿÿ¥ÿÿ¡ÿÿHÿ`ÿÿÿÿÿÿ£ÿ¢ÿ¢ÿÿÿÿÿÿ¦ÿ­ÿ¨ÿ£ÿ¡ÿÿ­ÿÿÿ©ÿ¯ÿÿÿÿ ÿ°ÿ ÿ®ÿ«ÿ£ÿ±ÿ²ÿÿ¨ÿ ÿ¢ÿ¢ÿ¢ÿ°ÿ£ÿ¬ÿ¸ÿ°ÿ¦ÿ¬ÿ©ÿ¬ÿ­ÿ¤ÿ¯ÿ±ÿªÿÿÿ ÿÿÿ©ÿ«ÿÿÿÿÿ§ÿÿ£ÿÿÿ´ÿ ÿ¢ÿºÿÿÿ¢ÿÿ¦ÿ ÿ¥ÿÿÿvÿÿ¦ÿÿÿÿ¢ÿ ÿ¤ÿ°ÿ¬ÿÿÿÿÿ¡ÿ§ÿ¬ÿ¥ÿÿ ÿ¤ÿ£ÿÿ¦ÿ¥ÿ ÿÿÿÿÿÿ ÿÿÿÿ¤ÿÿ²ÿÿÿÿ¥ÿÿ¢ÿÿ¥ÿ¡ÿ£ÿ©ÿ¬ÿ«ÿ£ÿ ÿ¡ÿ£ÿ¡ÿ§ÿ¯ÿ¨ÿ¢ÿ¡ÿ¬ÿªÿ¥ÿ¨ÿÿªÿÿÿ ÿÿÿÿÿÿ¥ÿ´ÿ§ÿÿ§ÿ ÿ§ÿÿ¢ÿ¦ÿ¤ÿ¤ÿ§ÿÿ¬ÿÿÿÿÿªÿ®ÿ¢ÿ¦ÿ¨ÿ¢ÿ¤ÿ­ÿ¨ÿÿ ÿ«ÿ±ÿ¬ÿ¦ÿ¢ÿÿÿÿÿÿ¢ÿ§ÿ¥ÿÿÿÿÿÿÿ£ÿ¢ÿ¨ÿ¥ÿÿ¤ÿ£ÿ¥ÿÿÿ¡ÿ§ÿ¯ÿ­ÿ§ÿ¡ÿ¢ÿ§ÿ¡ÿÿÿÿ¦ÿ®ÿ¤ÿÿ§ÿ¨ÿ£ÿ¤ÿ«ÿ±ÿ¬ÿ¡ÿ¦ÿ¨ÿ¢ÿ¡ÿ¢ÿ¨ÿ©ÿ¡ÿ¢ÿ¬ÿ|ÿUÿÿ¢ÿ£ÿ¤ÿ¨ÿ¤ÿÿÿªÿ®ÿÿ£ÿ¡ÿÿÿÿ¤ÿ³ÿ©ÿ¢ÿªÿ©ÿ¤ÿ¦ÿ¤ÿÿÿÿ­ÿ¦ÿ¨ÿ©ÿ§ÿÿÿÿ²ÿ©ÿ ÿÿ¦ÿ±ÿªÿ¢ÿ£ÿÿ­ÿÿÿÿÿÿ¢ÿÿÿÿ«ÿ ÿÿ¦ÿ§ÿ²ÿ«ÿ¢ÿ§ÿ©ÿ¥ÿ¤ÿ¦ÿ©ÿ²ÿ¦ÿ¡ÿ£ÿÿÿ¤ÿ°ÿ¬ÿ¢ÿ£ÿ©ÿ£ÿÿÿ¬ÿÿÿÿÿÿ¡ÿÿÿÿÿÿ¬ÿÿ¯ÿ§ÿ¢ÿ§ÿ¢ÿ¡ÿ¤ÿ¡ÿ¦ÿ°ÿ¥ÿÿ¨ÿ¬ÿ ÿÿ¡ÿÿÿ¥ÿ¢ÿ°ÿªÿ¦ÿ¥ÿ®ÿ¡ÿÿ«ÿÿÿÿ«ÿÿÿÿÿ¨ÿ¨ÿ¯ÿ¦ÿ¦ÿ­ÿ©ÿ¥ÿ«ÿ¦ÿ¨ÿ¦ÿ¨ÿ ÿ¨ÿ¬ÿ©ÿ¬ÿ©ÿ§ÿ¨ÿ®ÿ±ÿ¢ÿÿÿ§ÿÂÿ¯ÿÿÿÿ¤ÿÿ¥ÿÿ¨ÿ¨ÿªÿ¡ÿÿÿÿ´ÿ¯ÿ³ÿ¦ÿ³ÿ¥ÿ§ÿ¥ÿÿÿÿ¬ÿ®ÿÿÿ£ÿ¦ÿ§ÿ¬ÿ¨ÿ¡ÿ¡ÿ£ÿ¤ÿ¥ÿ©ÿ£ÿ®ÿ¨ÿ¡ÿÿ©ÿ´ÿÿ¹ÿÿ¬ÿÿ§ÿ¨ÿ®ÿÿ¢ÿÿ¡ÿÿ¯ÿ«ÿ¬ÿ¬ÿ²ÿ¯ÿ®ÿ­ÿ¢ÿÿ¢ÿ§ÿªÿ§ÿ¦ÿ¤ÿÿ ÿ¡ÿÿÿ¥ÿ§ÿ©ÿÿ ÿªÿ¥ÿ¨ÿ²ÿÿ§ÿÿÿ¡ÿªÿÿ¬ÿ¨ÿ¥ÿ¥ÿ ÿÿÿ£ÿ©ÿ¥ÿ ÿ¤ÿÿÿÿÿÿÿ ÿ­ÿªÿ¢ÿ¢ÿªÿÿÿÿ ÿ«ÿ®ÿÿ¢ÿÿªÿªÿÿ¡ÿÿÿ©ÿ­ÿ¬ÿ°ÿ£ÿÿ¥ÿªÿ¤ÿÿÿ¬ÿ¦ÿÿÿ£ÿ§ÿÿ¥ÿ²ÿ£ÿ£ÿÿ¬ÿÿ±ÿ¤ÿ°ÿ©ÿ©ÿÿ©ÿ¬ÿÿÿªÿ±ÿªÿ¡ÿ©ÿ£ÿ¢ÿ©ÿ¤ÿÿÿ©ÿÿÿÿÿ¡ÿ ÿÿÿ ÿ¢ÿÿÿ ÿÿÿÿ¡ÿ¢ÿ ÿÿÿÿÿÿÿÿ­ÿÿ¦ÿ¥ÿ£ÿÿÿÿÿÿÿÿÿÿÿÿ¡ÿ¤ÿ¡ÿÿÿ§ÿ¬ÿÿÿÿ«ÿÿ«ÿÿÿÿÿ±ÿÿÿ ÿ§ÿ¥ÿ¢ÿÿÿÿ¥ÿ¤ÿ¤ÿ¨ÿ¥ÿ¦ÿ¢ÿÿÿÿÿ¡ÿÿÿÿµÿ¡ÿ²ÿ©ÿ¨ÿ¯ÿ¡ÿ§ÿ®ÿ©ÿ¦ÿ¥ÿ£ÿ¦ÿªÿ¡ÿ¥ÿ©ÿÿ¤ÿ¯ÿ¬ÿ©ÿ£ÿ¥ÿ ÿÿÿ¦ÿ¤ÿ¬ÿªÿªÿÿÿ®ÿ±ÿ§ÿ¦ÿ¬ÿÀÿ¡ÿ£ÿ£ÿÿ§ÿ©ÿ¨ÿ°ÿ±ÿ¢ÿÿ ÿÿÿ¬ÿ²ÿ¡ÿÿÿ«ÿ¸ÿ²ÿ¨ÿ®ÿªÿÿ¦ÿ¦ÿ¨ÿ¥ÿ¦ÿ¦ÿ«ÿ£ÿÿ§ÿ©ÿ¨ÿ£ÿ¡ÿÿÿ¢ÿªÿ±ÿ¬ÿ°ÿ­ÿ«ÿ­ÿ¡ÿ§ÿ²ÿ²ÿ§ÿÿ£ÿ©ÿ«ÿ¯ÿ°ÿÿÿÿ³ÿ¯ÿ¥ÿ ÿÿÿ§ÿ§ÿÿ­ÿÿ£ÿÿ¦ÿ¦ÿÿ¡ÿÿ¦ÿ ÿ«ÿ°ÿÿ­ÿ©ÿ¨ÿ²ÿ£ÿÿÿÿ«ÿ¦ÿ¥ÿ°ÿ¯ÿ¨ÿ¡ÿ¤ÿ¢ÿ£ÿ´ÿ·ÿ¶ÿ¯ÿ¸ÿ±ÿ³ÿ ÿ«ÿ±ÿµÿ¥ÿ¥ÿ«ÿ©ÿ²ÿ´ÿ¨ÿªÿ¯ÿªÿ³ÿ¸ÿ«ÿ­ÿ¤ÿ¦ÿ ÿ´ÿ£ÿ¯ÿ®ÿ»ÿ³ÿ ÿ­ÿ¯ÿ³ÿ¯ÿ©ÿ¬ÿ¬ÿ¨ÿ¨ÿ¬ÿ´ÿ¯ÿ¯ÿ±ÿ©ÿ·ÿ¨ÿÿ¨ÿ°ÿ ÿ¨ÿ¢ÿ§ÿÿÿ±ÿ±ÿ¯ÿ®ÿ¥ÿ¥ÿ©ÿªÿ²ÿ´ÿ©ÿ¡ÿ¡ÿ¥ÿ¯ÿ·ÿ¿ÿ ÿ«ÿ±ÿÿ¤ÿ¥ÿ³ÿµÿ°ÿ©ÿ©ÿ®ÿ¬ÿ°ÿ¸ÿ´ÿ¶ÿµÿªÿ·ÿµÿ®ÿ¬ÿ©ÿ§ÿ¥ÿ³ÿ¦ÿ¨ÿ±ÿ¶ÿ§ÿ§ÿ°ÿ­ÿ¨ÿ¦ÿ°ÿ­ÿ©ÿ´ÿ¶ÿ³ÿnÿ=ÿvÿÿ¡ÿ¥ÿ²ÿ£ÿ¥ÿ±ÿ®ÿ­ÿ²ÿ¸ÿ¾ÿ¸ÿ¦ÿ«ÿ¹ÿ­ÿ¨ÿ°ÿ©ÿ¨ÿ¬ÿ ÿ¥ÿÿ¥ÿ©ÿ²ÿ·ÿ¨ÿ©ÿ´ÿ¸ÿÂÿ¯ÿ¦ÿ¶ÿ©ÿÿÿÿ ÿ©ÿ¡ÿ©ÿ¬ÿ²ÿ¢ÿ©ÿ¯ÿ¬ÿ«ÿ¨ÿ©ÿ´ÿµÿ²ÿ¨ÿ¯ÿ«ÿ©ÿ²ÿ°ÿ§ÿ¥ÿ²ÿ¬ÿ¨ÿ¯ÿÀÿ´ÿ¨ÿ¯ÿ«ÿ¦ÿ·ÿÁÿ½ÿ¿ÿ´ÿ®ÿ©ÿµÿ¶ÿ¸ÿ¬ÿ¥ÿ¦ÿ©ÿ¨ÿ¦ÿªÿ´ÿ·ÿ·ÿ½ÿµÿ«ÿÀÿÿ¿ÿ¶ÿ»ÿ¨ÿ«ÿ¨ÿ³ÿ¶ÿ°ÿ¬ÿ¯ÿµÿºÿËÿ¾ÿ©ÿ®ÿ¿ÿ¯ÿ¬ÿ»ÿ¯ÿ´ÿµÿ­ÿ°ÿ·ÿ³ÿ­ÿ¤ÿ ÿ·ÿ±ÿ·ÿ©ÿ«ÿ«ÿªÿºÿ°ÿ¯ÿ°ÿ¦ÿ§ÿ¬ÿ¬ÿ°ÿ³ÿ®ÿ¸ÿ·ÿ¬ÿ¶ÿ³ÿ±ÿ±ÿÿ­ÿµÿ©ÿ¯ÿ·ÿ±ÿ³ÿ·ÿ´ÿ´ÿ§ÿ©ÿ«ÿ¥ÿ±ÿ­ÿ©ÿ°ÿµÿºÿ¼ÿ°ÿªÿ­ÿªÿÿÿÿÿÿÿ¢ÿ²ÿ§ÿ¥ÿ¦ÿ½ÿ¸ÿ±ÿ­ÿ¬ÿ´ÿ±ÿ°ÿ»ÿ¾ÿ«ÿ´ÿ®ÿ»ÿ¿ÿ²ÿ¯ÿªÿÿ~ÿNÿÿ»þêþ
ÿÿÿÿ_ÿ©ÿ³ÿ¨ÿÿÿ ÿ£ÿÿ~ÿ{ÿÿ^ÿxÿªÿµÿ±ÿ¸ÿ·ÿ·ÿ·ÿ®ÿ²ÿ¹ÿ¬ÿÿÿgÿ.ÿäþ-ÿoÿ©ÿ¢ÿªÿ°ÿ¦ÿmÿ5ÿ<ÿrÿÿªÿ¯ÿ²ÿ¼ÿ¥ÿ¢ÿ¯ÿ´ÿ°ÿ´ÿ»ÿ·ÿ²ÿ²ÿµÿ¹ÿªÿÿ ÿÿ®ÿ»ÿ¸ÿ¸ÿ´ÿ­ÿ°ÿ»ÿ¿ÿÁÿÀÿºÿÿ²ÿ·ÿ½ÿ¶ÿ©ÿÿÿÿ¬ÿ«ÿ¹ÿµÿ³ÿ¼ÿÃÿ­ÿ¶ÿ²ÿ¸ÿ¿ÿ³ÿ³ÿ¾ÿ°ÿ±ÿÂÿ«ÿÅÿÊÿ¹ÿ¯ÿ¥ÿ®ÿ¼ÿ»ÿ·ÿ½ÿ¼ÿµÿºÿ¹ÿ¿ÿ½ÿ·ÿµÿ¸ÿ³ÿ¯ÿ±ÿ´ÿ´ÿ´ÿ·ÿÂÿ¾ÿ³ÿ³ÿ¾ÿ³ÿ±ÿ³ÿ¯ÿ§ÿÿÿÿXÿYÿiÿÿÿÿ¡ÿ©ÿ¨ÿ¥ÿ¯ÿ²ÿ²ÿªÿ³ÿ¾ÿ½ÿÁÿºÿ²ÿ³ÿÃÿÈÿ·ÿ¼ÿªÿ¢ÿÿ·ÿÆÿ¹ÿºÿ¹ÿ­ÿ¡ÿ£ÿ°ÿ·ÿªÿ¿ÿÇÿ»ÿ¸ÿ°ÿ©ÿÿoÿÿ·ÿ¹ÿ¾ÿ¾ÿÆÿ°ÿ¿ÿÁÿÃÿ¾ÿ²ÿ²ÿÁÿÀÿ«ÿ»ÿ½ÿÈÿÃÿ½ÿÁÿÃÿ»ÿºÿÆÿÊÿ¾ÿ¾ÿ¾ÿ·ÿ¼ÿÄÿÇÿÃÿÀÿÅÿÎÿÈÿºÿ¸ÿ°ÿ¾ÿÄÿÈÿÇÿÀÿ½ÿ¼ÿ¸ÿÀÿÁÿÿµÿÏÿÍÿ½ÿ¸ÿ¾ÿ¿ÿºÿºÿ¹ÿÓÿ°ÿÀÿÄÿ»ÿ´ÿ¿ÿÄÿ»ÿ»ÿ¸ÿ¾ÿÆÿ¹ÿ¶ÿ¸ÿ¶ÿµÿ­ÿ¦ÿªÿ®ÿªÿ©ÿ§ÿ®ÿªÿ¦ÿ¨ÿ¨ÿ¢ÿÿÿÿ ÿÿÿ¤ÿ¡ÿÿÿÿÿÿ¢ÿÿÿÿÿ ÿÿÿÿÿÿÿÿÿ¡ÿÿÿÿÿÿÿÿÿÿÿÿÿÿÿÿ|ÿtÿ|ÿnÿÿÿÿÿÿ~ÿuÿlÿÿÿÿÿ~ÿxÿxÿzÿÿÿjÿÿvÿÿÿÿÿ~ÿdÿ_ÿlÿoÿqÿdÿoÿuÿcÿUÿaÿeÿoÿpÿpÿZÿVÿhÿsÿyÿvÿRÿWÿ_ÿYÿXÿ[ÿ]ÿdÿnÿiÿ^ÿeÿVÿXÿ^ÿ`ÿdÿaÿNÿ`ÿ`ÿWÿTÿ`ÿ^ÿXÿaÿbÿVÿPÿ\ÿSÿZÿYÿZÿWÿDÿCÿCÿ6ÿTÿZÿ^ÿ[ÿTÿaÿjÿNÿ9ÿ2ÿNÿeÿ[ÿXÿiÿQÿ9ÿDÿ<ÿOÿJÿHÿQÿPÿNÿ_ÿVÿQÿOÿNÿRÿRÿQÿ@ÿLÿ<ÿ=ÿTÿHÿ@ÿ1ÿ8ÿLÿSÿNÿGÿIÿ[ÿrÿ_ÿZÿIÿ3ÿ;ÿXÿhÿcÿmÿHÿ:ÿ(ÿÿ*ÿ;ÿ<ÿ8ÿ+ÿ1ÿ$ÿ+ÿ%ÿ=ÿYÿ[ÿWÿKÿFÿ%ÿ(ÿ1ÿ;ÿ:ÿ6ÿ=ÿ0ÿÿ/ÿCÿ7ÿ3ÿCÿJÿ;ÿ,ÿÿ2ÿ@ÿ4ÿÿÿ"ÿ*ÿ"ÿÿ"ÿ9ÿ2ÿÿÿÿÿúþÿ7ÿÿÿ
ÿÿ!ÿ*ÿ5ÿBÿ:ÿ@ÿÿ
ÿÿ%ÿ.ÿ,ÿ'ÿÿ
ÿ,ÿ>ÿ>ÿDÿNÿSÿRÿQÿ^ÿkÿ}ÿpÿ~ÿÿÿÿÿÿÿÿÿÿÿ©ÿ ÿ¤ÿ¨ÿ©ÿ§ÿ¢ÿ ÿ¦ÿ¬ÿ·ÿ¯ÿ®ÿ¶ÿ¿ÿÂÿ¿ÿ¹ÿ¨ÿÁÿ³ÿºÿµÿÁÿÂÿºÿ¯ÿ§ÿµÿ¬ÿ°ÿ¬ÿºÿ»ÿµÿµÿºÿ¸ÿ±ÿ¬ÿÃÿ¹ÿ¯ÿ¼ÿÎÿÍÿ¼ÿºÿÅÿ¾ÿÎÿÃÿ¹ÿ±ÿµÿ¸ÿ³ÿ·ÿÀÿ½ÿ¶ÿÆÿ·ÿ³ÿ¤ÿÿ©ÿ²ÿ¬ÿªÿ¹ÿÇÿ¿ÿ¯ÿ®ÿÿ­ÿºÿ¾ÿ¼ÿ¶ÿ¯ÿ¯ÿ³ÿ¸ÿºÿ­ÿ«ÿ¶ÿ¶ÿµÿºÿºÿ´ÿ¸ÿ¸ÿ¿ÿºÿ·ÿ½ÿ²ÿ®ÿ®ÿ¯ÿ¶ÿ¹ÿ±ÿ°ÿ±ÿ²ÿ²ÿ´ÿ»ÿ»ÿ¼ÿ¼ÿ»ÿ¿ÿ¿ÿµÿ¬ÿ¶ÿ³ÿ¹ÿ­ÿ¡ÿ¥ÿªÿ§ÿ®ÿ®ÿ¹ÿ²ÿºÿ²ÿ©ÿ·ÿ²ÿªÿ¬ÿ²ÿ²ÿ¯ÿ«ÿ³ÿ½ÿ·ÿ±ÿ¨ÿ¦ÿªÿ¥ÿÿ¡ÿ´ÿ²ÿ¶ÿ©ÿÿ¹ÿ°ÿ¤ÿ­ÿµÿ°ÿ°ÿ·ÿ®ÿ·ÿ¬ÿ½ÿ§ÿ·ÿ·ÿ­ÿ­ÿ¶ÿ¶ÿ¯ÿ®ÿ­ÿ¾ÿ¸ÿ­ÿ®ÿ²ÿ­ÿ³ÿ¹ÿ³ÿ±ÿ¹ÿ·ÿ­ÿ©ÿ¶ÿ¡ÿªÿ£ÿªÿªÿ·ÿ¶ÿ­ÿ¬ÿ©ÿ²ÿºÿ¯ÿ°ÿ£ÿÿ¢ÿ°ÿ­ÿµÿ¸ÿ¨ÿ¤ÿ°ÿ¥ÿªÿ®ÿÿ¥ÿ²ÿ±ÿ¬ÿ²ÿµÿ­ÿ¤ÿ¡ÿ¬ÿ­ÿ§ÿ®ÿ®ÿ¸ÿ¥ÿ¦ÿªÿ¥ÿÿ§ÿ­ÿ£ÿ©ÿ½ÿ²ÿÂÿ¤ÿ­ÿ­ÿ¡ÿ¤ÿ£ÿ¨ÿ®ÿ³ÿ¶ÿ¯ÿ°ÿ°ÿ­ÿªÿÿ ÿ©ÿ±ÿ«ÿ«ÿ­ÿ¥ÿ ÿ¦ÿ©ÿ«ÿ£ÿ±ÿ²ÿ§ÿ©ÿ¤ÿ±ÿ¨ÿ¥ÿ®ÿ²ÿ®ÿªÿ©ÿ­ÿ¯ÿ§ÿ°ÿÿªÿ­ÿÿ®ÿ®ÿ®ÿ©ÿÿ£ÿ£ÿ»ÿ¥ÿ¶ÿ­ÿ ÿ¦ÿ©ÿÿ§ÿµÿ³ÿ¬ÿ­ÿ­ÿªÿªÿ«ÿ¤ÿ­ÿ§ÿ ÿ¤ÿ¨ÿ¬ÿ³ÿ°ÿ¨ÿ¦ÿ¬ÿ°ÿ§ÿÿªÿ³ÿÿ°ÿ¢ÿ·ÿ°ÿÿ«ÿ´ÿ®ÿÿ¥ÿ³ÿ§ÿªÿ£ÿ§ÿ¬ÿ¤ÿ§ÿ­ÿ©ÿ¤ÿ«ÿ¤ÿ¢ÿ³ÿ´ÿªÿ²ÿ¬ÿ¦ÿ§ÿ¨ÿ·ÿÿ ÿ±ÿ«ÿ®ÿ²ÿªÿ±ÿ®ÿ¦ÿªÿ£ÿÿ¬ÿ¤ÿ«ÿ¶ÿ¡ÿ¢ÿ¯ÿ¶ÿ±ÿ¯ÿ³ÿ¶ÿµÿ«ÿÿ£ÿ°ÿ¨ÿÿ¦ÿ²ÿ§ÿ°ÿ ÿ¥ÿ¨ÿ¬ÿ³ÿ¨ÿ¡ÿ¡ÿ¬ÿ¹ÿ¯ÿ¡ÿ¬ÿÀÿ¿ÿ°ÿÿ¤ÿ¹ÿ¨ÿ¥ÿ¬ÿÿ¤ÿ©ÿªÿ£ÿÿ§ÿ°ÿ­ÿ¢ÿ²ÿ·ÿ²ÿ¨ÿ¦ÿ¦ÿªÿ©ÿ£ÿÿ ÿ£ÿ¦ÿªÿªÿ²ÿ¼ÿ®ÿ ÿ«ÿ ÿÿÿ±ÿ¦ÿ£ÿ«ÿ£ÿªÿ­ÿ¢ÿÿÿÿ¦ÿ¬ÿ³ÿ°ÿ±ÿ§ÿ¬ÿ¬ÿ¬ÿ§ÿ©ÿ¬ÿ±ÿÿªÿ¿ÿ¯ÿ§ÿ®ÿ´ÿ¾ÿ·ÿ¡ÿ¨ÿ³ÿ¶ÿ¦ÿ«ÿ³ÿ¹ÿ¯ÿÿ¦ÿ±ÿ§ÿ©ÿ¨ÿ¢ÿ¦ÿ©ÿ¦ÿ¢ÿ£ÿ¨ÿ¦ÿ¶ÿ¢ÿ ÿÿ¡ÿÿÿÈþqþMþýþnÿÿÿ¥ÿ¨ÿ¡ÿ¦ÿ¦ÿÿ¬ÿ§ÿ¢ÿÿ·ÿªÿÿÿÿ¤ÿÿëþUÿÿÿ¢ÿ£ÿÿ<ÿëþ1ÿÿÿªÿ£ÿÿ£ÿ·ÿ±ÿÿ¤ÿ«ÿ©ÿ ÿÿ¡ÿ¯ÿ§ÿÿ§ÿ«ÿÿÿÿ¨ÿºÿ·ÿ®ÿµÿÿ©ÿ¢ÿ¢ÿÿ²ÿ¦ÿÿ§ÿ£ÿÿÿÿÿ¦ÿ ÿÿÿ¡ÿ£ÿÿ¨ÿ£ÿ§ÿ©ÿ¬ÿ¬ÿ¢ÿÿ§ÿ¨ÿ¯ÿ¨ÿÿÿ¨ÿ¢ÿÿÿ¦ÿ¯ÿ§ÿÿÿÿ§ÿ¡ÿ¡ÿÿÿ¹ÿ¯ÿ©ÿÿÿÿÿ¢ÿÿÿÿÿ¡ÿ¦ÿ¬ÿ¬ÿ¶ÿ·ÿÿÿ¥ÿ©ÿ¥ÿ¥ÿÿ¥ÿÿ ÿ¯ÿ ÿÿ¡ÿÿÿÿ ÿ¢ÿÿÿ ÿªÿ¤ÿ¢ÿ¦ÿªÿ¬ÿÿÿÿ§ÿÿ¡ÿ¶ÿ©ÿÿÿÿ´ÿ¸ÿ²ÿ¢ÿÿÿÿ¦ÿ¡ÿÿ¢ÿ©ÿ©ÿ¡ÿÿÿ«ÿ ÿÿ¦ÿ§ÿÿ£ÿ©ÿªÿ ÿ­ÿ¡ÿÿ£ÿ¤ÿ¢ÿÿ£ÿ¥ÿ¦ÿÿÿ ÿÿÿÿÿÿ¦ÿ ÿ ÿ¡ÿ¢ÿÿ±ÿ«ÿÿ£ÿÿ­ÿ¢ÿ¨ÿ ÿ ÿ©ÿ¦ÿÿÿÿÿÿÿÿ¨ÿ°ÿ¬ÿ¤ÿ­ÿ¬ÿÿ«ÿ¯ÿ£ÿÿ¦ÿ ÿÿÿÿªÿ¤ÿ¢ÿÿ¡ÿÿÿÿÿÿÿ£ÿÿ¥ÿ¯ÿ§ÿÿÿÿ£ÿ£ÿ ÿÿÿÿÿªÿ£ÿÿÿÿÿÿ ÿ ÿ©ÿ¢ÿÿ£ÿ«ÿ§ÿÿÿ¡ÿÿÿ¨ÿ¬ÿÿÿ«ÿ°ÿ£ÿ¡ÿÿÿÿ¢ÿÿ¢ÿÿÿ®ÿ©ÿÿ£ÿ¨ÿ£ÿÿÿÿÿÿ¢ÿÿÿÿÿ ÿÿÿ¢ÿÿÿÿÿ£ÿÿÿ£ÿÿÿÿzÿÿ¦ÿÿ£ÿÿÿÿÿ¢ÿ¡ÿ¯ÿÿÿÿÿÿÿÿÿÿÿÿ¦ÿ¤ÿÿÿÿÿÿÿÿÿÿÿÿzÿÿÿÿ¤ÿÿÿwÿÿ§ÿ¢ÿ¨ÿÿÿÿÿÿÿÿÿÿÿÿÿÿÿÿÿÿÿÿÿÿÿÿÿÿÿÿÿ¢ÿÿÿ ÿ}ÿÿ¡ÿÿÿÿÿÿÿÿÿÿÿÿÿÿÿÿÿÿÿÿÿÿÿ¡ÿÿÿÿ°ÿÿ¢ÿÿÿ£ÿ¡ÿÿÿÿÿÿÿ~ÿÿÿÿÿ£ÿÿ¢ÿ®ÿªÿ§ÿ¦ÿÿÿ¤ÿÿÿ§ÿ¨ÿ ÿ¤ÿ ÿÿ¢ÿÿÿÿ¨ÿ§ÿ§ÿ¦ÿÿÿ°ÿ­ÿ¦ÿÿÿÿÿªÿÿÿ«ÿÿ¥ÿ¤ÿ£ÿ¤ÿ¨ÿ­ÿ´ÿ¯ÿÿÿÿ¥ÿ²ÿ¨ÿ£ÿÿÿ ÿ ÿ ÿ§ÿ©ÿÿ£ÿ¡ÿÿÿÿ¥ÿ¤ÿÿ¤ÿ«ÿ¥ÿÿÿÿ§ÿ£ÿÿ ÿÿ¢ÿ¥ÿÿÿ¢ÿ¡ÿÿÿ¦ÿ©ÿÿÿÿÿÿÿÿ ÿÿÿ¡ÿ¤ÿ¦ÿ³ÿ¤ÿÿ ÿ¥ÿ¦ÿ©ÿ±ÿ¡ÿ£ÿÿÿÿ¡ÿªÿÿÿÿÿ¦ÿ¬ÿ¢ÿ¤ÿ§ÿ§ÿ®ÿ­ÿªÿ¢ÿÿÿÿÿÿªÿ¢ÿ ÿ¢ÿ¥ÿ§ÿ¢ÿ¬ÿ¢ÿ¬ÿÿ¥ÿ®ÿÿÿÿÿÿ§ÿ½ÿ¥ÿÿ«ÿÿÿÿÿ©ÿÿ¨ÿ©ÿÿ£ÿ¥ÿÿÿÿÿªÿ£ÿ¥ÿ¬ÿ¦ÿ¦ÿ¬ÿ«ÿ ÿÿ¡ÿ ÿ¢ÿ©ÿ ÿÿÿÿÿÿ¦ÿÿÿÿÿ¥ÿ¤ÿ«ÿ¡ÿ¤ÿ§ÿ©ÿ¬ÿ¤ÿ¬ÿ¢ÿÿÿ£ÿ¡ÿ§ÿ·ÿ²ÿ­ÿ¦ÿÿÿÿÿ®ÿ±ÿ©ÿ«ÿ£ÿ£ÿ«ÿ¨ÿ¦ÿ§ÿÿ±ÿ²ÿ¡ÿÿ¤ÿ®ÿ®ÿ¯ÿªÿ¨ÿÿ©ÿ«ÿÿÿ ÿ¢ÿÿ ÿÿ¥ÿÿ§ÿªÿ£ÿÿ§ÿÿÿÿÿ¡ÿ§ÿ ÿ¦ÿ¯ÿ¦ÿÿÿ¤ÿÿ¡ÿ¥ÿ±ÿªÿ ÿ¤ÿÿÿÿÿ§ÿ¬ÿÿ«ÿ¦ÿ¦ÿ£ÿÿÿ­ÿ²ÿ§ÿ¦ÿ ÿ£ÿÿ¬ÿ¤ÿÿÿ¡ÿÿ£ÿÿÿ«ÿ¥ÿ£ÿ¯ÿªÿÿ ÿ¦ÿªÿ´ÿ«ÿÿÿÿÿÿ¥ÿ¨ÿÿ ÿ¦ÿ ÿ¤ÿÿ¬ÿÿÿÿÿ©ÿ¤ÿ¡ÿÿ¬ÿ¢ÿÿ¤ÿ ÿÿÿÿ¡ÿ¤ÿ¤ÿ¦ÿ¥ÿ¤ÿ«ÿÿÿ¨ÿ¥ÿ¤ÿ¦ÿ ÿ¤ÿÿ ÿ ÿ£ÿ£ÿ¦ÿ£ÿ­ÿªÿ¢ÿ¯ÿ¨ÿÿ¨ÿ¥ÿÿÿ¥ÿ£ÿ­ÿ­ÿ±ÿ¨ÿ¦ÿ¦ÿÿ£ÿ¥ÿ¨ÿ ÿÿ©ÿ¡ÿ ÿ®ÿ£ÿÿÿÿÿ¤ÿ£ÿ¨ÿ±ÿÿÿ¥ÿ¤ÿÿÿ®ÿ¦ÿÿºÿÿ­ÿ¨ÿÿ¡ÿ¦ÿÿÿ ÿ¥ÿ§ÿ«ÿ¡ÿ£ÿ®ÿ ÿ¦ÿÿ¤ÿ¯ÿ©ÿ³ÿ®ÿ¥ÿ£ÿ¤ÿ¬ÿªÿªÿ«ÿÿÿ¨ÿ£ÿÿÿÿ¦ÿ©ÿ ÿ¦ÿ©ÿªÿ¦ÿ£ÿÿªÿ¢ÿ´ÿÿ§ÿ®ÿÿ¨ÿ³ÿ´ÿ¡ÿÿ°ÿ²ÿ¦ÿªÿ®ÿ°ÿ«ÿ©ÿ¢ÿÿÿ©ÿ§ÿ¤ÿ ÿÿÿ©ÿ©ÿ¡ÿÿ¤ÿ¦ÿÿ¥ÿ­ÿ¡ÿ¨ÿÿ¤ÿÿ£ÿ ÿ­ÿªÿ°ÿªÿÿÿÿ ÿ¥ÿ§ÿ§ÿ¦ÿ¢ÿÿÿÿ¥ÿªÿ£ÿ§ÿ§ÿ¤ÿ£ÿ¦ÿÿÿÿ©ÿ®ÿ¦ÿÿ¡ÿÿµÿ§ÿÿÿÿ¨ÿ¯ÿ¦ÿ£ÿ¥ÿ®ÿ¦ÿ¡ÿ§ÿ«ÿ¨ÿÿÿÿÿÿÿ¥ÿ£ÿ©ÿ©ÿ¢ÿ ÿ¦ÿ¡ÿÿ®ÿªÿ¡ÿ£ÿ§ÿ¢ÿÿ§ÿ¥ÿÿÿ¤ÿÿªÿÿ ÿ¦ÿÿ§ÿÿ¡ÿ°ÿ¢ÿÿ ÿ¦ÿÿÿ ÿ¢ÿÿÿ£ÿÿ ÿÿÿÿÿÿÿÿÿ¯ÿÿÿÿÿ¨ÿ ÿ®ÿªÿ¤ÿ¥ÿÿÿÿ¢ÿÿÿÿÿÿÿÿ¤ÿÿÿÿ¥ÿÿÿÿÿÿ¤ÿÿÿ¬ÿ³ÿ¦ÿÿ ÿ´ÿ¯ÿÿÿÿÿÿÿÿÿ¦ÿ©ÿÿÿÿ£ÿÿÿ¤ÿÿÿÿÿ²ÿ©ÿ¬ÿÿ¢ÿ¢ÿ¤ÿ¡ÿ°ÿ«ÿÿ§ÿ§ÿ£ÿ¥ÿÿ§ÿ«ÿ¡ÿ¦ÿ«ÿ§ÿ¡ÿ¥ÿ©ÿÿÿ«ÿ±ÿªÿ©ÿ©ÿ­ÿ«ÿÿ©ÿ©ÿÿ ÿ¨ÿ¤ÿÿÿ§ÿ¬ÿ±ÿ¨ÿÿÿÿ©ÿ©ÿ£ÿ¤ÿÿ¥ÿ³ÿ±ÿ¡ÿ£ÿ©ÿ±ÿ®ÿ£ÿ¤ÿ¥ÿÿÿ¥ÿ±ÿ¥ÿµÿ·ÿ´ÿ¤ÿ©ÿ¶ÿ«ÿ®ÿ²ÿ¬ÿ§ÿ¥ÿ¢ÿ¢ÿ¯ÿªÿ©ÿ©ÿÿ¬ÿ®ÿ¬ÿ¿ÿÿ¡ÿ¯ÿ®ÿ´ÿ´ÿªÿÿÿÿ·ÿ»ÿ¯ÿ¨ÿ¥ÿ§ÿ©ÿªÿ­ÿ©ÿ¬ÿ·ÿÿÿÿÿ©ÿ¶ÿÿªÿ¹ÿÿ°ÿ«ÿ­ÿ¢ÿ§ÿ£ÿ§ÿ£ÿ¬ÿµÿ«ÿ¢ÿ¤ÿ¦ÿ©ÿ´ÿ¬ÿªÿ¢ÿ©ÿ«ÿÁÿ·ÿ°ÿ­ÿ´ÿ®ÿ¥ÿ©ÿªÿ¥ÿ¥ÿªÿ¯ÿ±ÿ·ÿ¹ÿ´ÿ©ÿ£ÿ¬ÿ°ÿ«ÿ¥ÿ£ÿ§ÿ©ÿ®ÿ¼ÿ¯ÿÿ¬ÿ°ÿ°ÿ«ÿ²ÿ°ÿ®ÿ«ÿ¦ÿ°ÿ°ÿ¤ÿ§ÿ®ÿ­ÿ¯ÿ±ÿ²ÿ£ÿ´ÿ°ÿ®ÿ¬ÿ¦ÿ©ÿ¨ÿÿÿ¨ÿ¨ÿºÿ­ÿ«ÿ±ÿ«ÿ¦ÿ©ÿªÿÿÿ­ÿÿ©ÿÇÿÂÿµÿ¬ÿ¬ÿ¹ÿ±ÿ«ÿ¯ÿ¡ÿ£ÿ©ÿ²ÿ­ÿ²ÿ²ÿ¨ÿªÿ­ÿªÿ¦ÿ®ÿ­ÿ¯ÿºÿ¯ÿ¡ÿªÿ¸ÿ¯ÿ³ÿ©ÿ¤ÿªÿ¬ÿ¨ÿ³ÿ¼ÿ¶ÿ®ÿ«ÿ±ÿ¾ÿ¹ÿ¦ÿÿ¦ÿÿXÿÿ]ÿÿ²ÿµÿ¨ÿ¬ÿ©ÿ§ÿ¦ÿ®ÿ´ÿ´ÿ®ÿÿ®ÿ¾ÿ®ÿ°ÿ¨ÿ¥ÿ­ÿ ÿªÿ¦ÿ ÿ¯ÿ­ÿ°ÿ®ÿ¯ÿ±ÿ±ÿ¯ÿ¨ÿ¤ÿÿªÿµÿÿ«ÿ§ÿÿ¥ÿ²ÿ§ÿ³ÿ²ÿªÿ§ÿ²ÿµÿ«ÿªÿ±ÿ³ÿ°ÿ¯ÿ·ÿ´ÿ·ÿ¨ÿªÿ ÿ¨ÿ©ÿ±ÿ²ÿ­ÿ¬ÿ»ÿ¹ÿ«ÿªÿ²ÿ·ÿºÿ´ÿÿ¯ÿ±ÿ´ÿ»ÿ½ÿ©ÿµÿ°ÿ½ÿ¾ÿ©ÿ¦ÿ°ÿ³ÿ¹ÿÁÿ¸ÿ°ÿ²ÿ·ÿ¿ÿ¢ÿ¾ÿ¾ÿªÿ¤ÿ¡ÿ¨ÿµÿ±ÿ¬ÿ­ÿ´ÿ¼ÿ¹ÿ®ÿ¯ÿµÿ©ÿ¹ÿ°ÿ¨ÿ¯ÿ½ÿÃÿºÿ²ÿ³ÿ±ÿ¨ÿ¨ÿ¥ÿ ÿ²ÿ¯ÿ³ÿ²ÿ°ÿºÿªÿ´ÿ¥ÿ²ÿ©ÿ©ÿ¬ÿ©ÿªÿªÿ¦ÿ©ÿ±ÿ¯ÿ±ÿºÿÃÿ©ÿ«ÿ®ÿªÿ¼ÿ°ÿ´ÿ·ÿ´ÿ¯ÿ¯ÿ´ÿ´ÿ¶ÿ®ÿ¼ÿªÿ®ÿ¯ÿÿµÿ¿ÿ½ÿµÿ«ÿªÿ°ÿ­ÿ¤ÿÿÿÿ«ÿ¦ÿ¾ÿÿ¸ÿ©ÿ¨ÿ«ÿ¥ÿ ÿ¨ÿªÿ©ÿ­ÿªÿ¯ÿ¯ÿ¬ÿ¶ÿ«ÿÁÿ²ÿ·ÿ°ÿ¬ÿÿxÿIÿÿËþûþEÿXÿdÿpÿÿ©ÿ£ÿÿÿ²ÿ´ÿ¦ÿÿÿwÿÿ{ÿgÿvÿÿ³ÿ»ÿ±ÿµÿ·ÿ³ÿ³ÿµÿ¨ÿÿwÿ5ÿ¿þJþhþÿÿÿ§ÿÿyÿ4ÿûþ ÿtÿÿªÿ²ÿÃÿÆÿ±ÿ¤ÿ­ÿ³ÿ¥ÿ­ÿ¶ÿµÿ²ÿ­ÿ¬ÿ±ÿ©ÿÿÿÿ­ÿ¸ÿµÿ¯ÿ±ÿ³ÿ´ÿºÿ¾ÿ»ÿ«ÿ ÿ­ÿªÿ°ÿ®ÿ«ÿÿÿÿÿ®ÿ¶ÿÁÿºÿ¶ÿ¿ÿ²ÿ©ÿÀÿ±ÿ°ÿ¹ÿ²ÿ²ÿ½ÿ»ÿµÿ·ÿ¹ÿ³ÿ¾ÿÆÿ¬ÿ«ÿ¯ÿ¸ÿ·ÿ²ÿ¼ÿÁÿ®ÿ°ÿ°ÿÅÿ¿ÿ»ÿ»ÿÁÿ¾ÿ·ÿ¹ÿ¿ÿ¾ÿ¼ÿ¹ÿ½ÿ´ÿÉÿ½ÿ¹ÿµÿ¬ÿ¸ÿ«ÿ¦ÿ¸ÿ²ÿªÿÿÿlÿbÿhÿmÿoÿÿÿ©ÿ¯ÿ«ÿ­ÿ¨ÿ«ÿ©ÿ½ÿ¹ÿ¼ÿ¿ÿÀÿ¿ÿ¼ÿºÿ²ÿ´ÿ©ÿÿÅÿ»ÿºÿ©ÿÿÿÿ©ÿ¶ÿÀÿ±ÿµÿÂÿÆÿ·ÿ®ÿµÿ¡ÿÿÿ´ÿ¼ÿÁÿ¯ÿºÿ±ÿÀÿ¸ÿ­ÿ¬ÿ´ÿ¼ÿÇÿÎÿ¹ÿ¸ÿ¼ÿ¿ÿÂÿ»ÿ»ÿ½ÿ¾ÿºÿ½ÿÎÿ¹ÿ¹ÿÀÿ¿ÿÀÿÁÿÅÿÇÿÁÿ¿ÿÀÿµÿµÿ¯ÿªÿ²ÿ¶ÿ¾ÿÃÿÈÿÍÿÌÿÂÿ½ÿ½ÿÿ¨ÿÄÿËÿÆÿÁÿÅÿÃÿ¸ÿÁÿÅÿ½ÿÌÿ¿ÿÃÿ¹ÿ·ÿÅÿÍÿÅÿ¾ÿÁÿÄÿ¸ÿÀÿ¹ÿÅÿ¼ÿ°ÿ®ÿªÿªÿ»ÿ³ÿªÿ¯ÿ©ÿªÿ©ÿªÿ©ÿ¦ÿ¥ÿÿ¡ÿÿÿ£ÿ¥ÿ¢ÿÿÿÿÿÿ¡ÿÿÿÿÿÿÿÿÿÿÿÿÿ¬ÿ©ÿÿÿÿÿÿÿÿÿÿÿÿÿÿÿsÿyÿÿÿÿÿÿÿÿÿÿÿpÿpÿÿÿÿ|ÿyÿpÿiÿlÿÿÿ}ÿrÿuÿÿÿÿ{ÿgÿmÿUÿWÿ{ÿÿ~ÿoÿ]ÿKÿZÿnÿeÿmÿhÿTÿWÿeÿtÿ{ÿtÿyÿyÿgÿ]ÿ_ÿDÿ&ÿ/ÿ\ÿpÿ`ÿOÿRÿ^ÿ`ÿfÿlÿcÿOÿ]ÿWÿTÿDÿ[ÿmÿcÿNÿNÿmÿ5ÿOÿkÿXÿSÿRÿGÿDÿEÿGÿ>ÿQÿPÿZÿ]ÿXÿVÿPÿHÿ"ÿ=ÿQÿRÿOÿSÿUÿIÿ9ÿ@ÿQÿ[ÿUÿSÿPÿLÿIÿRÿRÿ>ÿCÿ5ÿ4ÿEÿGÿBÿEÿ7ÿ5ÿSÿRÿ:ÿ?ÿ7ÿSÿZÿPÿNÿUÿXÿ^ÿ(ÿBÿDÿ8ÿ9ÿDÿOÿhÿXÿEÿ,ÿ4ÿ2ÿ*ÿ2ÿAÿBÿXÿDÿ1ÿ)ÿ-ÿEÿWÿDÿ%ÿÿ(ÿ)ÿ-ÿ;ÿ8ÿ;ÿIÿEÿ:ÿBÿ)ÿ9ÿBÿ@ÿCÿGÿ2ÿÿ#ÿ-ÿ5ÿÿÿÿ ÿ,ÿ ÿ
ÿ9ÿ+ÿ+ÿÿ"ÿÿ
ÿÿ'ÿ0ÿ/ÿÿÿÿ#ÿ3ÿ:ÿAÿ#ÿÿÿ2ÿÿÿ4ÿ8ÿ'ÿÿÿ.ÿ0ÿ,ÿ9ÿTÿSÿOÿUÿWÿfÿpÿ{ÿ~ÿ~ÿÿÿÿÿÿÿÿ ÿÿÿ§ÿ¦ÿ©ÿ«ÿ§ÿ¤ÿ¤ÿ©ÿÿªÿªÿ¬ÿµÿ¼ÿÀÿÇÿ½ÿÁÿÓÿºÿ²ÿ½ÿ¾ÿ¼ÿ¹ÿ¶ÿºÿ½ÿ·ÿ°ÿ¸ÿ¹ÿµÿ¾ÿ¿ÿ¼ÿ¾ÿ®ÿ³ÿ²ÿ¸ÿºÿ¼ÿÂÿÀÿºÿ²ÿªÿ±ÿ¿ÿºÿ·ÿ®ÿ¾ÿÀÿµÿ¯ÿµÿ½ÿ¿ÿÀÿÃÿ¸ÿ¬ÿ¤ÿ£ÿ²ÿ¶ÿ´ÿÄÿÉÿÑÿ¦ÿ§ÿ©ÿ½ÿ¬ÿ´ÿ¾ÿ·ÿ¸ÿ¿ÿºÿ¹ÿµÿ²ÿµÿ½ÿºÿºÿ½ÿ´ÿ®ÿºÿ³ÿ½ÿ¾ÿ§ÿ£ÿµÿ±ÿ²ÿ¶ÿ¯ÿ´ÿ¾ÿ¹ÿ­ÿ°ÿ²ÿ²ÿ²ÿ·ÿÀÿÀÿ³ÿ°ÿ¿ÿ·ÿ°ÿ¯ÿºÿ¹ÿ§ÿ­ÿ¶ÿ®ÿ¯ÿ·ÿ²ÿ©ÿ´ÿªÿ¾ÿ»ÿ´ÿ´ÿ¶ÿ´ÿ¯ÿ¬ÿ¤ÿÿ°ÿ¼ÿ°ÿ­ÿ°ÿ­ÿ«ÿªÿÿÿ©ÿµÿÿ´ÿ¯ÿ¬ÿ«ÿ§ÿ§ÿ´ÿ´ÿ¦ÿ©ÿ­ÿ»ÿ­ÿ·ÿ³ÿ­ÿ·ÿ°ÿ°ÿ¹ÿ´ÿ¨ÿ­ÿ¬ÿ¯ÿ¬ÿ¿ÿ¶ÿ¶ÿµÿ¼ÿ¾ÿµÿªÿ¬ÿµÿ¹ÿ­ÿ»ÿ¬ÿÿ ÿ«ÿ°ÿºÿ¸ÿ­ÿ³ÿ´ÿ¢ÿ«ÿ²ÿ¶ÿ®ÿÿ¦ÿ³ÿÿÿ£ÿ«ÿµÿ­ÿ£ÿ±ÿ¬ÿ¦ÿ²ÿ·ÿ·ÿ¹ÿ´ÿµÿ³ÿ«ÿ°ÿ°ÿ©ÿ ÿ¨ÿ©ÿ¨ÿ©ÿ­ÿ­ÿ«ÿ°ÿ±ÿ°ÿ¼ÿÄÿ¶ÿ±ÿ­ÿ³ÿ§ÿ ÿ¯ÿ¨ÿ©ÿ¨ÿ«ÿ­ÿ¦ÿ¤ÿ¤ÿªÿ©ÿ®ÿ¢ÿ¢ÿ¦ÿ­ÿ®ÿ­ÿ¢ÿÿ¦ÿ´ÿ«ÿ±ÿ¢ÿ¦ÿ¯ÿÿ¨ÿ®ÿ®ÿ±ÿ¯ÿ¬ÿ®ÿ±ÿ°ÿ²ÿ§ÿ­ÿ¡ÿ§ÿÿ¨ÿ¦ÿ¦ÿ¨ÿªÿ¦ÿ ÿ¡ÿ­ÿ±ÿ®ÿªÿ«ÿ¡ÿÿºÿ¥ÿÿ£ÿ°ÿ¦ÿÿ¨ÿ¬ÿ°ÿÿ¥ÿ¦ÿ±ÿÿ¨ÿ¯ÿ¨ÿ­ÿ±ÿ©ÿ¦ÿ§ÿ¨ÿ¬ÿ¢ÿÿÿ§ÿ¯ÿ©ÿ¬ÿ§ÿ¦ÿ¥ÿ°ÿ¸ÿ¸ÿ±ÿ¥ÿ§ÿ­ÿÿÿ±ÿ§ÿ®ÿ§ÿµÿ´ÿ£ÿ®ÿ°ÿ¥ÿ±ÿ¶ÿ¨ÿ¨ÿ¨ÿ¬ÿ©ÿªÿ¹ÿÿ«ÿªÿÿ¦ÿÿ¦ÿ²ÿ±ÿ­ÿ§ÿ«ÿ¶ÿ°ÿªÿ­ÿ±ÿ¨ÿÿ®ÿ¸ÿ±ÿ°ÿµÿ¹ÿ°ÿ©ÿ¤ÿ¤ÿ¬ÿ¢ÿÿªÿºÿ³ÿ«ÿ©ÿ´ÿ¥ÿ¨ÿ®ÿ¬ÿ ÿÿ¬ÿ¹ÿ¬ÿÿÿ ÿµÿ£ÿÿ¥ÿ³ÿÿ£ÿ¢ÿÿ ÿ©ÿ·ÿµÿ©ÿ¤ÿ¢ÿ­ÿ¨ÿ±ÿ©ÿ­ÿ¬ÿ¦ÿ±ÿ¦ÿÿÿ¤ÿ§ÿÿÿ¦ÿ¡ÿÿ¯ÿ¹ÿ¯ÿ³ÿ§ÿÿ¦ÿ¯ÿªÿÿ¦ÿÿ ÿªÿ®ÿÿÿ ÿ¢ÿ¦ÿ¯ÿ«ÿ¬ÿ«ÿ¬ÿ·ÿ¦ÿ¢ÿ«ÿ´ÿ·ÿ£ÿ¨ÿ®ÿ«ÿªÿªÿ­ÿ·ÿ¼ÿ¶ÿ·ÿ´ÿ§ÿ¡ÿÿ·ÿ¬ÿ­ÿ£ÿ©ÿ¬ÿ¯ÿÿÿÿ¡ÿ§ÿ£ÿ¢ÿ¦ÿ¥ÿ¦ÿ²ÿÿÿÿÿÿÿkÿôþBþ³þPÿÿÿÿ«ÿ§ÿ¢ÿ¢ÿÿ§ÿ°ÿ¡ÿÿ¬ÿ¾ÿÿÿÿ&ÿçþ?ÿÿÿÿ¡ÿ ÿfÿèþÉþQÿÿÿ­ÿ°ÿÿ¯ÿ¦ÿ´ÿ®ÿ·ÿ©ÿ£ÿ¯ÿÿÿ¡ÿ­ÿ«ÿ¯ÿ¯ÿÿÿ¢ÿ¤ÿ­ÿ­ÿ£ÿ¬ÿ§ÿ³ÿÿ ÿ¢ÿ§ÿµÿ­ÿ¶ÿ²ÿ§ÿ¦ÿ£ÿ¥ÿªÿªÿ¤ÿÿ ÿ­ÿ²ÿ¡ÿ¦ÿ¥ÿÿÿ³ÿ¬ÿÿ¢ÿÿ¨ÿ¦ÿÿÿ¢ÿ¡ÿ ÿ£ÿ¨ÿ°ÿ¦ÿÿ£ÿ«ÿ¦ÿ®ÿÿÿÿ±ÿ©ÿ¦ÿÿ¢ÿ¥ÿ¡ÿªÿ§ÿÿÿÿÿ¢ÿ ÿÿ§ÿÿÿÿ§ÿ§ÿÿ©ÿ¡ÿ¬ÿÿÿ ÿÿÿ ÿ ÿ¢ÿÿªÿ­ÿ ÿÿ¬ÿ´ÿ¥ÿÿ¥ÿ¦ÿ¬ÿªÿÿ«ÿ£ÿÿÿªÿ¢ÿ£ÿÿÿ¡ÿ ÿÿÿÿÿÿÿ¤ÿÿÿ¢ÿÿÿÿÿ¡ÿ²ÿ£ÿ ÿ ÿ©ÿ¤ÿÿ¡ÿ ÿ°ÿ­ÿ¡ÿ©ÿÿÿÿ¤ÿ¡ÿÿÿ ÿ¡ÿ¡ÿ¡ÿ¢ÿÿÿªÿ£ÿÿ ÿ¦ÿÿ¯ÿÿ§ÿÿÿ¤ÿ ÿÿ¥ÿÿÿÿ¤ÿÿÿ­ÿ­ÿ©ÿ£ÿÿ¦ÿ¬ÿ¦ÿÿÿÿ¢ÿÿÿÿÿÿÿÿ¶ÿ­ÿ¦ÿ¨ÿ¡ÿÿ ÿÿÿ¨ÿÿÿ£ÿ¢ÿ¬ÿ¯ÿ§ÿ¤ÿÿÿÿ±ÿ´ÿ¡ÿÿÿ­ÿ»ÿ¦ÿ¥ÿÿ¬ÿÿÿ©ÿÿµÿÿÿÿÿÿÿÿ¥ÿ®ÿ¬ÿ¡ÿÿÿÿ£ÿ£ÿÿÿÿÿÿÿ±ÿÿÿÿ¨ÿ¢ÿ¨ÿ¥ÿ­ÿ§ÿÿÿ£ÿÿÿ¢ÿ£ÿ¢ÿÿÿÿÿÿÿÿ£ÿÿÿ¡ÿ¤ÿ¢ÿÿÿÿÿ`ÿzÿÿÿ¦ÿÿÿÿÿÿ«ÿ ÿÿÿÿÿÿÿÿÿÿÿÿÿÿÿÿÿÿÿÿÿ|ÿÿÿÿÿÿÿÿÿÿÿrÿÿÿÿÿ¢ÿ­ÿÿÿÿÿ¢ÿÿÿÿÿÿÿÿÿÿÿxÿÿÿÿÿÿrÿ~ÿ ÿ¡ÿÿÿÿÿÿÿÿ¡ÿÿÿÿÿÿÿÿÿÿÿÿÿÿÿÿÿÿÿÿÿÿÿÿÿÿÿÿÿÿÿÿªÿ¢ÿ¬ÿ§ÿÿÿÿÿÿÿÿ£ÿ¨ÿÿ£ÿÿÿ£ÿ§ÿÿÿÿ¡ÿÿÿÿÿÿÿÿ§ÿ¨ÿ¤ÿÿÿ¸ÿ·ÿªÿ ÿÿÿ¤ÿÿÿ¯ÿÿÿÿ ÿÿÿÿÿ­ÿÿ£ÿ§ÿ«ÿ²ÿ¥ÿÿÿÿÿ¦ÿ¦ÿ§ÿ¯ÿ§ÿÿ ÿ§ÿÿ ÿ«ÿ§ÿ¦ÿ¤ÿ¥ÿ©ÿÿÿÿÿÿÿÿÿ ÿÿÿÿÿÿ ÿÿÿÿ¢ÿ§ÿÿÿÿÿÿÿÿ©ÿ§ÿ ÿ«ÿ£ÿÿ¡ÿÿ ÿ¯ÿªÿ³ÿ«ÿÿ©ÿ¤ÿ£ÿ¤ÿ¥ÿÿªÿ¥ÿÿÿ ÿÿÿÿÿÿ£ÿ­ÿªÿ¢ÿªÿ§ÿ§ÿªÿ ÿ¡ÿ¢ÿ¤ÿ§ÿ¤ÿ¡ÿ¡ÿ¢ÿ£ÿ¢ÿÿ§ÿ¯ÿªÿ§ÿ²ÿ¯ÿ¯ÿ£ÿÿÿÿÿ¨ÿ¦ÿÁÿ ÿ ÿ¨ÿÿ£ÿÿ§ÿÿÿ©ÿ¨ÿÿÿ¦ÿÿÿ¡ÿÿÿ ÿ£ÿ¥ÿ§ÿ§ÿ¢ÿ ÿ£ÿ«ÿ¨ÿÿÿ«ÿ¦ÿ²ÿ ÿÿÿÿ¥ÿ¯ÿ¡ÿÿÿ¬ÿ©ÿÿÿ©ÿ©ÿ£ÿªÿÿ¨ÿÿÿ¤ÿ£ÿ©ÿ¡ÿÿÿ ÿ¦ÿ¢ÿÿÿ©ÿµÿ­ÿ¦ÿ¡ÿÿÿ¥ÿÿÿÿ ÿ­ÿ³ÿ¡ÿÿÿ¦ÿ®ÿ¡ÿ¬ÿªÿ©ÿ£ÿ¡ÿ ÿÿ£ÿ¡ÿÿªÿÿ§ÿ¦ÿ¢ÿ¢ÿ¤ÿÿÿ¦ÿ©ÿ§ÿ©ÿ«ÿ§ÿ§ÿ¢ÿ ÿ£ÿ¡ÿ«ÿªÿÿ¥ÿ©ÿ ÿ¤ÿ¦ÿ©ÿÿÿÿÿ¥ÿ§ÿÿ¨ÿ§ÿÿ·ÿÿÿ£ÿ°ÿ¦ÿ«ÿ©ÿ¥ÿ§ÿ«ÿ¸ÿ³ÿ©ÿ¨ÿÿ ÿ£ÿÿ ÿ§ÿ£ÿ¤ÿÿÿÿ¢ÿ©ÿªÿ¤ÿÿÿÿÿÿÿªÿ¤ÿÿÿ¡ÿ¥ÿÿÿÿÿÿÿ¯ÿ¤ÿªÿ¡ÿ­ÿ¥ÿÿÿ¨ÿ ÿ¦ÿÿÿ£ÿ¢ÿ¤ÿªÿ¦ÿ ÿÿÿÿ§ÿªÿ¨ÿ­ÿ§ÿÿ¢ÿÿÿ¢ÿ­ÿ¨ÿ¨ÿªÿ¢ÿ£ÿ®ÿ£ÿ¥ÿÿ ÿ¡ÿªÿ¡ÿ­ÿ¤ÿÿ¤ÿ ÿÿÿ§ÿ«ÿ¬ÿ ÿÿ¢ÿ¦ÿ¥ÿ¯ÿ¦ÿÿ¡ÿÿÿÿÿ ÿ¨ÿ§ÿ¢ÿÿÿ¥ÿÿ­ÿ©ÿÿ°ÿ ÿ§ÿ¡ÿÿªÿ¬ÿÿ§ÿ¢ÿ ÿÿÿ²ÿ®ÿ®ÿ§ÿ§ÿÿ¨ÿµÿ ÿ¨ÿ©ÿÿÿ¢ÿÿÿªÿ§ÿ¤ÿ©ÿ´ÿ·ÿ¢ÿ£ÿ©ÿÿªÿ¯ÿ§ÿ¥ÿ¯ÿ²ÿ¯ÿ²ÿÿ©ÿÿÿ´ÿ«ÿÿ¢ÿ¯ÿ²ÿªÿ©ÿÿ¬ÿ®ÿ¢ÿ¡ÿÿÿ§ÿÿÿÿÿ¤ÿ®ÿ£ÿÿÿ¡ÿ§ÿ£ÿÿ®ÿ§ÿÿ¶ÿ¥ÿ²ÿÿÿ²ÿ¡ÿÿ¬ÿ¦ÿ«ÿªÿ¤ÿ ÿÿÿ¢ÿ«ÿ¤ÿ¨ÿ¨ÿ¤ÿ¡ÿÿ ÿ­ÿ¨ÿÿÿ¡ÿ§ÿ¢ÿ¨ÿ¦ÿ©ÿ­ÿ¨ÿ§ÿ¨ÿ­ÿ¤ÿªÿ¨ÿ¥ÿÿÿ¢ÿ®ÿªÿ«ÿ²ÿ©ÿ§ÿ¬ÿ¥ÿ®ÿ³ÿ¨ÿ©ÿ¨ÿÿªÿ°ÿÿÿ ÿÿ¡ÿ¦ÿÿ¨ÿ§ÿ³ÿÿªÿ¬ÿ«ÿ¤ÿ´ÿ¯ÿ£ÿ¡ÿ¤ÿÿ¢ÿ¬ÿ¬ÿ«ÿ¤ÿ£ÿÿ¨ÿÿÿÿÿÿÿªÿ¨ÿÿÿÿÿÿÿÿÿ¢ÿ§ÿÿÿÿ ÿÿÿ¥ÿÿÿÿÿ¤ÿ ÿªÿ©ÿ ÿÿÿÿÿÿ¤ÿ¡ÿÿÿÿÿÿ¤ÿÿÿ¨ÿ­ÿªÿÿ¥ÿÿÿ¬ÿÿÿ¨ÿÿÿ¤ÿÿ­ÿ¤ÿ¤ÿÿÿÿÿ¦ÿÿÿÿÿ¢ÿÿÿÿÿ£ÿÿÿÿ¡ÿÿ¢ÿÿ ÿ¢ÿÿÿÿ§ÿ¨ÿ¦ÿ¤ÿ¥ÿªÿÿÿ¤ÿ®ÿ«ÿÿÿ§ÿ ÿÿÿ ÿÿ£ÿ®ÿ°ÿ¢ÿ¢ÿ³ÿ®ÿ®ÿÿ¬ÿ¢ÿÿ­ÿ£ÿ®ÿÿÿªÿ¸ÿµÿ¯ÿ¡ÿ£ÿÿÿ£ÿ£ÿ ÿÿ¢ÿ£ÿ¨ÿ»ÿ©ÿ¨ÿ®ÿ®ÿ©ÿ©ÿ³ÿÿ²ÿ¸ÿ¬ÿ¬ÿ®ÿ»ÿÀÿ©ÿ©ÿ¶ÿ«ÿ©ÿ¹ÿ¼ÿ²ÿ¨ÿÿ¡ÿ«ÿ¤ÿ ÿÿÿ¥ÿ§ÿªÿËÿ¢ÿ±ÿ¨ÿ©ÿ©ÿ¢ÿ£ÿ¥ÿ¥ÿ¥ÿ«ÿ§ÿ¨ÿÿÿ­ÿ®ÿ¦ÿ§ÿ¨ÿªÿ¯ÿ³ÿ¥ÿ¥ÿÿ²ÿ¦ÿÿµÿÁÿ´ÿ­ÿµÿ£ÿ¢ÿªÿ©ÿ©ÿ­ÿ³ÿ¬ÿ¡ÿ ÿ¢ÿ¢ÿ¬ÿºÿ²ÿ¬ÿÿ¨ÿ­ÿ¯ÿ¨ÿ£ÿ±ÿ¯ÿ¤ÿ²ÿÿ°ÿ¨ÿ©ÿ°ÿ£ÿ¤ÿ¶ÿ°ÿ©ÿ®ÿ¢ÿÿ£ÿ§ÿ®ÿ¨ÿÿ¥ÿ¯ÿ¢ÿ¥ÿ¦ÿ®ÿ­ÿ³ÿ²ÿ¬ÿ¨ÿµÿ®ÿªÿ­ÿ¨ÿ ÿ¥ÿ®ÿ¬ÿ­ÿ«ÿ«ÿ£ÿ±ÿ¹ÿºÿÿ§ÿªÿ¤ÿ¦ÿÿ£ÿ¥ÿ¶ÿ°ÿ·ÿ»ÿ³ÿ©ÿ©ÿ¯ÿªÿªÿ ÿ¨ÿ¢ÿ«ÿ ÿ¥ÿµÿ¬ÿÀÿ·ÿ£ÿÿ¤ÿÿ¥ÿ£ÿ£ÿ¬ÿ®ÿ°ÿ­ÿ¢ÿ£ÿÿ¦ÿµÿ»ÿµÿ¬ÿÿ°ÿ·ÿ³ÿªÿ®ÿ ÿ¦ÿªÿ¬ÿµÿ±ÿ°ÿºÿ´ÿªÿ°ÿ·ÿ¯ÿ©ÿ¼ÿÁÿ¥ÿQÿ9ÿÿ¯ÿ¬ÿ·ÿµÿ¬ÿ®ÿ©ÿ¨ÿ¤ÿ«ÿ±ÿ¤ÿ©ÿ±ÿµÿ°ÿ­ÿ­ÿµÿ¤ÿ¸ÿ¸ÿ¨ÿ«ÿ®ÿ­ÿ¶ÿ¶ÿ©ÿ§ÿ©ÿ¦ÿ©ÿ´ÿ¬ÿ©ÿ¬ÿ¼ÿ¨ÿ ÿªÿ¢ÿ­ÿ­ÿËÿ¸ÿ·ÿ´ÿ°ÿ±ÿ´ÿ±ÿ©ÿ®ÿµÿµÿµÿ±ÿªÿ©ÿ«ÿ¶ÿ³ÿ©ÿ°ÿªÿ¡ÿ¡ÿ­ÿ¯ÿ©ÿªÿ«ÿ«ÿªÿ¡ÿ ÿ½ÿ©ÿ®ÿ®ÿ²ÿ¬ÿ°ÿ®ÿ¶ÿ ÿ¦ÿ»ÿ¸ÿ´ÿºÿ²ÿªÿ°ÿ´ÿ¹ÿ¯ÿ¬ÿ»ÿ§ÿ©ÿ¤ÿ©ÿ­ÿ±ÿ³ÿ²ÿ´ÿ¸ÿµÿ³ÿ·ÿ¹ÿ°ÿ´ÿ¬ÿ¯ÿ­ÿºÿ±ÿ¸ÿ²ÿ°ÿ²ÿªÿ©ÿ±ÿ©ÿ©ÿ¼ÿ¾ÿ¼ÿ±ÿ¾ÿ·ÿ°ÿ©ÿ²ÿ©ÿ°ÿ²ÿ±ÿ°ÿ¬ÿªÿ«ÿ³ÿ¹ÿ³ÿºÿ½ÿµÿ¬ÿªÿ°ÿ¿ÿ½ÿ¸ÿ±ÿ®ÿµÿ²ÿ©ÿ°ÿ¸ÿµÿ©ÿ³ÿ¦ÿ¯ÿÿ¾ÿ´ÿ¶ÿ©ÿ¡ÿ¢ÿ¦ÿªÿ«ÿ§ÿ¢ÿ¥ÿ¯ÿ±ÿÿ§ÿ¶ÿ§ÿ¥ÿ°ÿ«ÿÿ¤ÿ´ÿ·ÿ³ÿ«ÿ«ÿ¬ÿ°ÿ¾ÿ©ÿ¶ÿ¶ÿ·ÿ±ÿ±ÿ¬ÿ¡ÿÿlÿMÿOÿÿÿÿÿ¤ÿ¡ÿÿÿ£ÿ±ÿ®ÿ§ÿ¢ÿÿÿÿÿÿÿªÿ³ÿµÿ©ÿ°ÿ°ÿ²ÿ¬ÿ­ÿ®ÿ£ÿÿTÿýþþmþ4ÿxÿÿªÿÿxÿ$ÿàþ
ÿiÿÿ¡ÿÿÿ²ÿ¦ÿÿÿ¢ÿÿ ÿªÿ²ÿ·ÿ°ÿ¡ÿ¤ÿ ÿÿ ÿªÿ±ÿ²ÿµÿ°ÿ«ÿ¸ÿ¾ÿ¸ÿ¶ÿ°ÿ¨ÿ«ÿ©ÿµÿ·ÿ«ÿÿÿÿÿ¦ÿ¸ÿ¿ÿ»ÿ¶ÿ¾ÿ¶ÿ­ÿ´ÿÆÿ´ÿ´ÿºÿ²ÿ°ÿ»ÿÀÿ¾ÿÀÿ½ÿºÿÌÿÁÿ¸ÿ·ÿªÿ³ÿ²ÿ¯ÿ·ÿµÿ«ÿ´ÿ´ÿ¹ÿ¿ÿ»ÿ¼ÿ¼ÿ¿ÿ»ÿ¾ÿÃÿÂÿ¾ÿ¸ÿ±ÿ´ÿºÿÃÿÉÿ¾ÿÀÿ¼ÿ»ÿ¼ÿ°ÿ©ÿ³ÿ¹ÿ¯ÿÿÿÿiÿ>ÿWÿÿÿÿÿÿÿ¦ÿ¬ÿ®ÿ¦ÿµÿÁÿ¹ÿ¸ÿÀÿÀÿ¸ÿ¯ÿÿÿ«ÿÿ¤ÿ}ÿOÿVÿÿ»ÿ¾ÿÄÿ»ÿ³ÿ¿ÿÇÿ¯ÿ¼ÿºÿ¥ÿÿ¨ÿ·ÿÃÿ¾ÿ¸ÿ¹ÿ½ÿ¼ÿÃÿ®ÿ¹ÿÃÿ½ÿ¿ÿÃÿºÿÀÿ¼ÿ¾ÿµÿµÿ¹ÿ»ÿÆÿ½ÿ±ÿÀÿ¾ÿ¼ÿÅÿÃÿ·ÿÅÿÆÿÄÿÈÿÊÿÈÿÈÿºÿ´ÿ¶ÿ¼ÿ­ÿÀÿÍÿÅÿÄÿÉÿÅÿÄÿ½ÿµÿ¤ÿ¼ÿÄÿÆÿÂÿ¿ÿ½ÿ½ÿÁÿ¾ÿ½ÿÂÿÊÿÌÿÆÿ²ÿºÿÂÿºÿµÿ¶ÿÄÿ¹ÿ¶ÿºÿÇÿ»ÿ´ÿ¸ÿºÿºÿ³ÿ¶ÿ¬ÿ­ÿ«ÿ¨ÿ©ÿ­ÿ¤ÿÿ¦ÿ¨ÿÿ¤ÿ ÿ¤ÿ¦ÿÿÿÿÿÿÿ¢ÿ¢ÿÿÿÿÿÿÿÿÿ¡ÿÿÿÿÿÿÿÿÿÿÿÿÿÿÿÿÿÿÿÿÿxÿÿÿÿ~ÿÿÿyÿrÿÿÿÿÿÿÿÿ}ÿjÿ`ÿiÿtÿÿ{ÿÿuÿzÿ~ÿzÿsÿmÿyÿqÿiÿyÿÿÿnÿWÿOÿZÿjÿXÿoÿ\ÿfÿeÿ_ÿ_ÿcÿlÿyÿÿeÿSÿYÿ_ÿ/ÿóþ
ÿhÿoÿYÿHÿPÿYÿZÿ`ÿ`ÿHÿ]ÿ_ÿ_ÿVÿ\ÿXÿYÿdÿeÿWÿPÿEÿLÿ]ÿ_ÿPÿFÿOÿ`ÿnÿKÿOÿJÿZÿ^ÿUÿRÿUÿRÿ@ÿGÿHÿVÿNÿEÿOÿWÿQÿkÿjÿMÿ\ÿXÿRÿUÿMÿZÿSÿHÿGÿ;ÿAÿ;ÿ/ÿHÿAÿ8ÿ8ÿ<ÿ:ÿ&ÿ<ÿMÿWÿWÿ\ÿdÿaÿbÿ`ÿBÿ9ÿ3ÿ9ÿ=ÿ;ÿDÿWÿPÿGÿJÿEÿ<ÿ$ÿÿ+ÿ>ÿiÿOÿ9ÿ+ÿ.ÿAÿRÿMÿ)ÿÿÿ:ÿ,ÿÿ"ÿ2ÿ>ÿ2ÿIÿ=ÿÿ*ÿIÿSÿMÿHÿFÿ)ÿÿ	ÿ2ÿ)ÿAÿ8ÿ#ÿ-ÿÿ)ÿ@ÿÿÿÿ"ÿÿÿ(ÿAÿÿ,ÿÿÿ)ÿ*ÿÿÿÿ
ÿ"ÿ5ÿ"ÿÿ0ÿKÿJÿ2ÿ!ÿ)ÿ(ÿ-ÿ9ÿIÿ[ÿ^ÿbÿgÿ^ÿgÿÿÿÿ{ÿÿÿÿÿÿÿÿ{ÿÿÿ­ÿ©ÿ¦ÿ«ÿ¤ÿ¦ÿ¨ÿ¶ÿ¦ÿ¡ÿ©ÿ½ÿÂÿ½ÿ¼ÿ³ÿ¯ÿ½ÿ¸ÿ¼ÿÃÿ½ÿºÿÀÿ¿ÿ´ÿ½ÿ¹ÿµÿ¼ÿ½ÿ½ÿ´ÿÀÿÍÿÃÿºÿÀÿ¸ÿ¼ÿÁÿÂÿÀÿ¿ÿÀÿÃÿÂÿ¸ÿ³ÿ»ÿ¹ÿ·ÿ¿ÿÁÿÂÿ·ÿ­ÿ®ÿ¸ÿÇÿµÿÉÿ¸ÿ¶ÿºÿ»ÿ¼ÿ»ÿ±ÿ®ÿ¿ÿ½ÿ¬ÿ©ÿ¯ÿ¶ÿ¸ÿ°ÿ²ÿ¹ÿ¹ÿ¾ÿ¼ÿ·ÿ¾ÿ½ÿ·ÿ¼ÿ»ÿ¶ÿ»ÿ¿ÿ®ÿ°ÿ©ÿµÿ´ÿºÿÀÿ»ÿ±ÿ¯ÿµÿ±ÿªÿÀÿ¯ÿµÿ²ÿ·ÿ´ÿ±ÿºÿÂÿ¼ÿ¸ÿ¼ÿ¸ÿ»ÿ­ÿµÿ±ÿºÿ¼ÿ·ÿ²ÿ°ÿ·ÿÅÿ´ÿ¯ÿºÿµÿ´ÿµÿ»ÿ´ÿ­ÿ±ÿ®ÿ£ÿ¥ÿ¥ÿ³ÿµÿ¬ÿ´ÿ¶ÿ¶ÿ¬ÿ¦ÿ¥ÿÿÿÿÿ¦ÿ´ÿ¢ÿ­ÿ±ÿ±ÿ·ÿ´ÿ¥ÿ¦ÿ´ÿ´ÿ¯ÿ±ÿ¿ÿ¯ÿ·ÿ¼ÿ³ÿµÿ¼ÿ²ÿ«ÿ¶ÿ¿ÿ½ÿºÿªÿ°ÿÿÿ¤ÿ¨ÿ´ÿÀÿ´ÿºÿªÿ«ÿ³ÿ¦ÿ©ÿ®ÿ¶ÿ¼ÿ¶ÿ¬ÿ­ÿ®ÿªÿÿ´ÿ§ÿ­ÿ°ÿ²ÿ§ÿ¥ÿ±ÿ¶ÿ­ÿ©ÿªÿ°ÿ¨ÿ´ÿ²ÿ²ÿ¸ÿºÿºÿ±ÿ«ÿ²ÿ¸ÿ»ÿ¸ÿ¸ÿ ÿ¢ÿ»ÿ¬ÿ§ÿ¦ÿ¨ÿ¥ÿ§ÿ²ÿµÿ®ÿ±ÿ²ÿ¡ÿÿªÿ¨ÿ¢ÿµÿªÿ¨ÿ§ÿ£ÿ«ÿ¨ÿªÿ£ÿ£ÿ®ÿ­ÿÿÿ ÿ¡ÿ¢ÿ«ÿªÿÿÿªÿ«ÿ ÿ¥ÿ¬ÿÿ¡ÿ ÿ¨ÿªÿ°ÿ¹ÿºÿ³ÿªÿ©ÿ®ÿ¥ÿ¯ÿ¯ÿ¢ÿ¥ÿ¯ÿ°ÿ¬ÿ¬ÿ´ÿ­ÿ¤ÿ²ÿ°ÿ¶ÿ¶ÿ¡ÿ­ÿ³ÿ°ÿ£ÿ¢ÿ¤ÿ²ÿ¬ÿ©ÿªÿ¦ÿ¯ÿ»ÿ«ÿÿ¬ÿ®ÿ ÿ ÿ®ÿ«ÿ«ÿ­ÿ¤ÿ¢ÿ¥ÿ£ÿ¨ÿ¥ÿÿ²ÿÿ«ÿªÿ£ÿ«ÿÿÿÿ§ÿ±ÿ®ÿ«ÿ§ÿ«ÿ¤ÿ¨ÿ©ÿ´ÿ³ÿ¢ÿ¯ÿ¯ÿ¤ÿ«ÿ³ÿ°ÿ°ÿ®ÿ¥ÿ§ÿ«ÿ°ÿ©ÿ¬ÿ°ÿ±ÿ¯ÿ±ÿ©ÿÿ¢ÿ¡ÿ ÿ©ÿ«ÿ§ÿ¨ÿ­ÿÿ­ÿ©ÿ«ÿ²ÿ¡ÿ§ÿ©ÿ­ÿ¢ÿ¨ÿµÿ­ÿ¦ÿªÿ­ÿµÿ©ÿ¡ÿ©ÿ·ÿªÿ³ÿ¹ÿ¥ÿ¨ÿ­ÿ³ÿ¶ÿ²ÿ©ÿ¥ÿ¥ÿ§ÿ°ÿ¦ÿ­ÿ§ÿ©ÿÿ¸ÿ¥ÿ£ÿªÿ£ÿ¢ÿÿ£ÿ°ÿ®ÿªÿ¨ÿ§ÿ¬ÿªÿ¡ÿ§ÿ¡ÿÿÿ³ÿ°ÿ¨ÿ¥ÿ¤ÿ¬ÿ²ÿ£ÿÿÿ¦ÿ¼ÿªÿ­ÿ ÿ§ÿ¯ÿ ÿÿ ÿÿÿ¥ÿ¦ÿ¦ÿ§ÿ©ÿ¯ÿ¬ÿÿÿ©ÿ¥ÿ¡ÿ®ÿ«ÿµÿÿ¢ÿÿ¬ÿ­ÿ­ÿ­ÿ«ÿ£ÿÿ ÿ­ÿ´ÿ«ÿ«ÿ±ÿªÿ°ÿ±ÿ¬ÿµÿÿ¢ÿ¦ÿ¬ÿ­ÿ´ÿÿ¤ÿ¬ÿ¦ÿ¥ÿ¢ÿ¢ÿ¦ÿ¦ÿ©ÿ¥ÿÿÿ ÿ¤ÿÿ¡ÿÿ
ÿKþjþ
ÿ~ÿÿÿ²ÿ»ÿ¯ÿ¬ÿ©ÿÿ¤ÿ°ÿ«ÿÿ®ÿÿÿ.ÿúþ5ÿÿÿÿÿ§ÿ¥ÿiÿÿ*ÿyÿÿÿÿ²ÿ¦ÿ±ÿ¨ÿ®ÿÀÿ½ÿ¨ÿÿ°ÿ¡ÿÿÿ²ÿ°ÿ©ÿ®ÿ¦ÿÿ ÿÿÿªÿ©ÿ°ÿ®ÿÿÿ®ÿ¬ÿ¥ÿ¥ÿ¡ÿÿ«ÿ ÿ¤ÿ§ÿ¥ÿ¢ÿ¢ÿ¥ÿÿÿ£ÿªÿ¥ÿ¥ÿ¨ÿÿÿ¬ÿ®ÿÿ§ÿÿ¥ÿ«ÿ¦ÿ ÿ¢ÿ¡ÿ¡ÿ ÿ¢ÿ¢ÿÿÿªÿ¨ÿÿ¨ÿÿ¨ÿ¨ÿÿ·ÿÿ¦ÿ¨ÿ°ÿÿÿ¥ÿ¤ÿ¦ÿ¬ÿ¥ÿÿÿ¥ÿ¢ÿÿÿ©ÿ¨ÿÿ¢ÿ©ÿ ÿ¨ÿÿ ÿÿ¢ÿ ÿ¥ÿ ÿ¨ÿÿ¬ÿ­ÿ¥ÿ¦ÿÿ¡ÿ²ÿ®ÿÿÿ ÿ¤ÿÿ±ÿ¡ÿÿ±ÿ­ÿÿ¥ÿ¯ÿªÿ¨ÿÿ£ÿ¤ÿÿÿ¢ÿÿÿÿ ÿªÿ¢ÿÿ¬ÿ£ÿ¥ÿ§ÿ¥ÿ±ÿ°ÿªÿ¦ÿÿÿÿ©ÿ°ÿ¥ÿªÿ¥ÿ¢ÿÿ£ÿ¢ÿÿÿ¢ÿ¨ÿ©ÿ©ÿ¤ÿÿÿ®ÿ¯ÿ§ÿ®ÿ¥ÿ ÿ ÿ¥ÿ ÿ«ÿÿÿ¯ÿ¤ÿ¢ÿÿÿÿ¨ÿ¯ÿ ÿ£ÿ§ÿ¥ÿ¦ÿÿ¡ÿ¥ÿ²ÿ®ÿÿÿÿ¬ÿ¡ÿÿÿ¯ÿªÿÿ¬ÿ¨ÿ¤ÿ¢ÿ£ÿ¡ÿ§ÿÿ ÿ«ÿÿ£ÿªÿ¥ÿ¦ÿ£ÿ¢ÿ¤ÿÿ£ÿ£ÿ¯ÿ¦ÿ¡ÿÿÿ¦ÿ¥ÿ ÿÿ©ÿÿÿÿ±ÿ¯ÿ°ÿÿÿÿ¢ÿ¦ÿ²ÿ¬ÿ¡ÿÿÿÿ¡ÿ«ÿ©ÿ¨ÿ¤ÿÿ©ÿÿÿ¦ÿ§ÿÿ£ÿÿÿ¡ÿ±ÿ®ÿ¤ÿ­ÿ¤ÿ£ÿÿÿ ÿÿÿÿ ÿ¢ÿÿÿÿÿ¡ÿ ÿÿÿÿ ÿ®ÿ£ÿÿÿÿÿpÿyÿÿÿÿÿÿÿÿÿÿÿÿÿÿÿÿÿÿÿÿÿÿÿÿÿÿÿuÿÿÿÿyÿÿzÿÿÿÿ£ÿ¦ÿÿÿÿ{ÿÿ§ÿ¨ÿÿÿÿÿÿÿÿÿÿÿÿÿ}ÿ~ÿÿÿÿÿÿÿÿÿÿÿ|ÿ}ÿÿÿÿÿÿÿÿÿÿ ÿÿÿÿÿÿyÿÿÿÿÿÿÿÿÿ~ÿÿÿÿÿ¡ÿªÿ£ÿÿÿÿÿÿÿÿÿÿÿ¡ÿ£ÿ§ÿ¥ÿ±ÿªÿÿÿÿÿÿÿÿ¨ÿ£ÿÿÿ¬ÿ¡ÿÿÿÿÿ¡ÿ¥ÿ§ÿ¡ÿ¦ÿ«ÿ¡ÿÿÿÿ£ÿÿÿÿÿ¤ÿÿ¡ÿÿÿ¦ÿÿÿ¡ÿ­ÿ¥ÿÿÿÿ£ÿ¦ÿ ÿÿÿÿÿÿÿÿÿÿÿÿ§ÿ­ÿªÿ¤ÿ¢ÿÿ¢ÿªÿ®ÿ¢ÿ§ÿ¥ÿ¢ÿÿÿÿªÿÿÿÿÿÿ¤ÿ ÿÿ¡ÿÿ£ÿ ÿÿ ÿ£ÿ¥ÿ ÿ¦ÿ£ÿ ÿÿÿ ÿ¦ÿ¥ÿ¥ÿ«ÿ©ÿÿ§ÿ©ÿÿ¯ÿ£ÿ¢ÿÿÿ¦ÿÿ£ÿÿÿÿÿ®ÿ©ÿÿÿÿ¢ÿ¤ÿÿÿÿ§ÿ©ÿ©ÿ¦ÿ§ÿÿ¦ÿ ÿ£ÿ©ÿ¥ÿ¡ÿ£ÿ ÿÿ¤ÿ¢ÿÿ ÿ¨ÿ¯ÿ­ÿ£ÿ¨ÿ«ÿ£ÿÿ¡ÿ¢ÿÿ¡ÿÿ¬ÿ´ÿ ÿÿÿ¦ÿ¯ÿ©ÿ®ÿÿ¥ÿªÿÿÿ¢ÿ¤ÿ£ÿÿ¢ÿÿÿÿ¡ÿ©ÿ³ÿ­ÿ¤ÿ ÿ¥ÿ³ÿ®ÿ ÿªÿ¢ÿÿÿ£ÿÿÿÿÿ¢ÿ¢ÿÿ¤ÿ¡ÿÿÿ¤ÿ©ÿ¢ÿ¬ÿ¥ÿÿÿÿ ÿ§ÿÿ«ÿ ÿÿ£ÿÿÿ©ÿ¥ÿÿ©ÿ¤ÿÿÿ¤ÿ¦ÿ¥ÿÿ¢ÿ³ÿ ÿÿÿ¦ÿÿ©ÿ¥ÿ¢ÿ¥ÿÿÿÿªÿ©ÿÿÿ¨ÿÿ£ÿ°ÿ©ÿªÿÿ¡ÿ¥ÿ§ÿ©ÿ¨ÿÿ«ÿ§ÿÿÿ¤ÿªÿ«ÿ¢ÿÿÿ¦ÿµÿ³ÿ§ÿÿÿÿ ÿÿ¤ÿÿÿÿÿ«ÿªÿ©ÿ¡ÿªÿ­ÿ¢ÿ¤ÿÿÿ¤ÿ¤ÿÿ£ÿÿÿÿªÿÿÿ£ÿÿÿ¨ÿÿÿÿÿ ÿ¨ÿ¢ÿÿÿÿÿÿÿ¥ÿ£ÿ¥ÿÿ ÿ¡ÿÿªÿÿ ÿ©ÿÿÿÿÿÿÿ£ÿÿªÿ¤ÿÿÿÿÿ ÿÿ ÿÿ¬ÿ¬ÿÿÿ©ÿ¦ÿÿÿÿÿªÿ­ÿªÿ®ÿ¥ÿÿ©ÿ¥ÿÿ©ÿ§ÿ¨ÿ¬ÿ§ÿÿ¦ÿ¡ÿ±ÿ¨ÿ£ÿÿ ÿ«ÿÿ«ÿ¥ÿÿ¥ÿ¦ÿÿÿ¦ÿ­ÿ£ÿ¢ÿ¡ÿ¤ÿ§ÿ¤ÿ©ÿ¤ÿ¡ÿ¨ÿ¤ÿÿÿÿ¡ÿ¤ÿ¨ÿ¢ÿ£ÿ¥ÿ§ÿÿ¤ÿÿÿÿ²ÿÿ ÿÿÿÿÿ§ÿ¢ÿÿÿÿ°ÿ©ÿ¦ÿ©ÿ¯ÿ©ÿ¢ÿ©ÿ¥ÿ ÿ¨ÿ¦ÿ¢ÿ¡ÿÿÿ¢ÿ«ÿ­ÿ¤ÿÿ¢ÿ§ÿ¨ÿ§ÿÿ¬ÿ­ÿ¢ÿÿ©ÿ¡ÿ¯ÿÿ£ÿ¥ÿ¢ÿ¢ÿ²ÿ¡ÿ«ÿ¯ÿ°ÿ«ÿÿ§ÿ¬ÿ±ÿ¹ÿ³ÿ§ÿ«ÿ§ÿ¢ÿ¡ÿ¦ÿ§ÿÿÿ£ÿÿÿ¤ÿ£ÿÿ­ÿ¤ÿÿ¬ÿ£ÿ²ÿ£ÿ°ÿÿÿ ÿ­ÿ ÿ¢ÿÿÿ¬ÿ«ÿ¤ÿ¤ÿÿªÿ©ÿÿ£ÿ¦ÿÿ¢ÿ¤ÿ¥ÿ®ÿ¥ÿÿ¢ÿ¡ÿ«ÿ©ÿ¦ÿ©ÿ¦ÿ¬ÿ¤ÿ ÿ¡ÿ¸ÿ­ÿÿÿ ÿÿÿ«ÿÿ¢ÿªÿ®ÿ¨ÿÿ¦ÿ¦ÿ£ÿ¨ÿÿÿ¡ÿÿ¢ÿ¯ÿ¥ÿÿ¡ÿÿÿÿ¡ÿÿ ÿ®ÿ£ÿÿ¥ÿ¨ÿ©ÿ«ÿÿ«ÿÿ°ÿ¬ÿ£ÿ®ÿ­ÿ¢ÿÿ£ÿÿ£ÿ£ÿÿÿ¤ÿ¤ÿ¢ÿ£ÿÿÿÿÿÿÿÿÿÿ ÿ£ÿÿÿÿÿÿÿÿÿ£ÿÿÿÿ¤ÿ¦ÿ£ÿÿÿÿÿÿÿÿÿÿÿÿÿÿÿ¤ÿ§ÿ¦ÿÿÿÿÿÿÿÿÿÿÿ¥ÿÿªÿÿ®ÿ£ÿÿ¥ÿ ÿÿÿÿÿ¡ÿÿÿ§ÿ£ÿÿÿÿÿ ÿ©ÿ ÿ¢ÿ£ÿÿÿÿÿÿÿ¢ÿ©ÿ£ÿ®ÿ¬ÿÿ§ÿÿÿ©ÿ­ÿ§ÿÿ¢ÿ¨ÿ£ÿ ÿÿÿ¨ÿ¨ÿ£ÿªÿ£ÿ°ÿµÿ¯ÿ²ÿ¬ÿ¢ÿ¦ÿ¥ÿªÿ¦ÿÿÿÿÿ®ÿ®ÿªÿ¦ÿ¤ÿ¥ÿÿ¡ÿÿÿ«ÿ§ÿ¡ÿÿÿ ÿ­ÿÿÿªÿ´ÿ¨ÿ¦ÿªÿ¯ÿ±ÿªÿ¤ÿ¸ÿ¿ÿ¨ÿ©ÿ®ÿ­ÿ¦ÿ¬ÿ¸ÿ±ÿÿÿÿ§ÿ¦ÿ ÿÿÿ¨ÿ¦ÿ¦ÿªÿ©ÿ¥ÿÿ°ÿ¦ÿÿ¢ÿ±ÿÿ¸ÿ·ÿ¡ÿ¦ÿ¨ÿ£ÿ¨ÿªÿ¥ÿ¥ÿ¥ÿ ÿ¥ÿ®ÿ¬ÿ¢ÿÿÿ³ÿµÿ­ÿ¬ÿ¸ÿÿ¡ÿÿÿ«ÿ©ÿ©ÿ¦ÿ©ÿ©ÿ§ÿ¤ÿ§ÿ¬ÿ¯ÿµÿ±ÿªÿÿÿ©ÿ¦ÿ§ÿ§ÿ­ÿ¥ÿÿ¶ÿ¨ÿ°ÿ«ÿ®ÿ³ÿÿ£ÿ«ÿ¦ÿ¦ÿ«ÿ¯ÿ«ÿ©ÿ¬ÿ£ÿ¬ÿ°ÿ©ÿ´ÿÿ®ÿ¢ÿ¶ÿ©ÿ¼ÿ·ÿ£ÿÿ¨ÿ±ÿ´ÿ°ÿ¬ÿ­ÿ§ÿ¥ÿ°ÿ®ÿ§ÿªÿªÿµÿ¶ÿ±ÿ¥ÿ¨ÿ±ÿ­ÿÿÿ¢ÿªÿ®ÿ¤ÿ©ÿ²ÿ°ÿ¥ÿÿ ÿ©ÿ­ÿÿ¥ÿ¦ÿ®ÿ¥ÿÅÿÿ ÿ±ÿ¾ÿÄÿ½ÿ§ÿ°ÿ±ÿ´ÿ¨ÿ¤ÿ«ÿ²ÿµÿ­ÿÿ£ÿ°ÿ³ÿ¶ÿ«ÿ¬ÿ¤ÿµÿ£ÿ§ÿªÿ¶ÿ¥ÿ¤ÿ¬ÿ²ÿ·ÿ®ÿ©ÿ¬ÿªÿ«ÿ¶ÿ¼ÿ­ÿ®ÿ´ÿ¶ÿ©ÿÿÿdÿyÿÿ§ÿ¢ÿ©ÿÿ£ÿ´ÿ´ÿ²ÿ®ÿ©ÿ¤ÿ©ÿ¯ÿ©ÿ¹ÿ´ÿ¤ÿ©ÿ²ÿ»ÿ¦ÿ¦ÿ°ÿ»ÿ¿ÿ±ÿ©ÿ¬ÿ®ÿ«ÿ°ÿ´ÿ¨ÿ´ÿ°ÿ¸ÿ®ÿ«ÿ±ÿ¤ÿ±ÿ­ÿ´ÿ¼ÿ²ÿ·ÿ±ÿ¤ÿ©ÿ­ÿ©ÿ­ÿ­ÿ°ÿÄÿ©ÿ²ÿ°ÿ¶ÿ­ÿ°ÿ¦ÿ¶ÿ¯ÿ¦ÿ¤ÿ²ÿ°ÿ­ÿ¯ÿªÿ«ÿªÿ«ÿ«ÿ¹ÿÿÀÿ®ÿ¬ÿ¹ÿ­ÿ·ÿ®ÿ¨ÿ©ÿ«ÿ­ÿ·ÿºÿ´ÿµÿ±ÿ´ÿ²ÿ»ÿ§ÿ¯ÿ°ÿ³ÿ¬ÿ¨ÿ©ÿ¶ÿ³ÿ°ÿ­ÿ«ÿ±ÿ²ÿ¸ÿ®ÿ³ÿ¸ÿ°ÿªÿ¨ÿ§ÿªÿ¨ÿ²ÿ®ÿ¹ÿ´ÿ´ÿ¾ÿ°ÿ£ÿ­ÿ±ÿ²ÿ©ÿºÿÄÿ¸ÿ³ÿ°ÿ³ÿ¯ÿ³ÿ¹ÿ²ÿ±ÿ°ÿ¬ÿ±ÿ®ÿ´ÿ¹ÿºÿ½ÿ¬ÿ°ÿ³ÿ±ÿ½ÿ±ÿ¦ÿªÿ¶ÿ°ÿ¦ÿªÿªÿ©ÿ­ÿ½ÿÂÿ»ÿ¬ÿÄÿ´ÿªÿ¨ÿÿÿÿ¢ÿ«ÿ©ÿ«ÿ¬ÿ±ÿ°ÿ¥ÿ²ÿ­ÿ ÿÿ¸ÿ³ÿªÿ®ÿ·ÿ°ÿ¥ÿ¯ÿ·ÿ©ÿ´ÿ¸ÿ©ÿ¬ÿ¿ÿ·ÿ´ÿ®ÿ«ÿªÿ­ÿ®ÿ ÿÿªÿªÿ«ÿ­ÿ¯ÿ¢ÿ¢ÿÿ£ÿ®ÿªÿªÿ´ÿ¹ÿµÿ­ÿ°ÿºÿÿÿÿÿ ÿ¿ÿºÿ¬ÿ¥ÿ¦ÿ±ÿ³ÿ£ÿÿmÿ?ÿÿÿÿÿÿtÿmÿ<ÿÿAÿÿ¡ÿÿÿÿ¨ÿ¡ÿÿzÿÿÿÿÿ¡ÿªÿ§ÿÿÿÿÿ§ÿµÿ·ÿºÿ¿ÿ»ÿµÿ´ÿ·ÿ¶ÿ¶ÿ¾ÿ´ÿ¶ÿ±ÿ¸ÿ¬ÿÿÿÿ£ÿÿ¦ÿ±ÿ®ÿ¯ÿ¾ÿ¿ÿ´ÿ²ÿ¶ÿÄÿ»ÿºÿ²ÿ°ÿ±ÿ´ÿ¹ÿ¹ÿ¹ÿ²ÿ¹ÿ¿ÿÀÿ­ÿ¯ÿ²ÿ®ÿµÿ´ÿ°ÿ°ÿ­ÿ¹ÿºÿ±ÿ»ÿ«ÿ¬ÿ³ÿ½ÿ¸ÿ´ÿ¸ÿ¸ÿ·ÿ¸ÿªÿ»ÿ¼ÿ·ÿ¿ÿ¹ÿ³ÿ¶ÿºÿ¸ÿ´ÿ¸ÿÂÿ¹ÿµÿµÿ©ÿÿÿÿÿÿxÿlÿwÿÿ{ÿÿ¥ÿÿÿ­ÿ·ÿ¸ÿÃÿÅÿ¼ÿµÿ©ÿ©ÿ°ÿÂÿ©ÿ|ÿIÿdÿyÿÿ¸ÿ½ÿÀÿ¾ÿÂÿ»ÿÅÿ±ÿ¼ÿ¯ÿÿÿ«ÿ·ÿ¾ÿ½ÿ¹ÿ¸ÿºÿÆÿÈÿ¶ÿÂÿÄÿ¼ÿ¹ÿ½ÿÀÿÃÿ¾ÿÑÿÀÿ®ÿºÿ¿ÿÄÿ½ÿ³ÿ¶ÿ¿ÿ¼ÿÎÿÂÿ½ÿÏÿÉÿÂÿÀÿÃÿÈÿÅÿ¾ÿÃÿ¸ÿ½ÿÄÿÊÿ¿ÿ½ÿ¼ÿºÿÁÿÌÿÄÿ¾ÿªÿ»ÿ²ÿÂÿÂÿ½ÿÀÿÅÿÆÿÃÿ®ÿ¹ÿÓÿÆÿ¶ÿ°ÿ±ÿ¯ÿ±ÿ¹ÿ·ÿ¾ÿºÿµÿ»ÿ·ÿ²ÿ¶ÿ»ÿ¿ÿ¼ÿ¯ÿ¸ÿ¯ÿ³ÿºÿ³ÿ¨ÿ£ÿ¯ÿ³ÿ¦ÿ¨ÿ ÿÿÿªÿ«ÿ¡ÿÿÿ§ÿ¢ÿÿÿÿ¡ÿÿÿÿÿÿÿÿÿÿ©ÿ¤ÿÿÿÿÿÿÿÿ¤ÿÿÿÿÿÿÿÿÿvÿnÿyÿÿÿ~ÿÿÿÿÿÿÿÿyÿÿÿÿzÿ`ÿfÿxÿjÿ}ÿtÿÿwÿsÿmÿrÿÿÿ}ÿrÿÿ]ÿoÿÿwÿgÿfÿoÿuÿyÿnÿ[ÿwÿpÿWÿZÿnÿjÿdÿsÿlÿ`ÿlÿlÿ_ÿ3ÿ#ÿÿÿvÿWÿ_ÿ_ÿHÿQÿaÿVÿ_ÿ^ÿjÿmÿ`ÿZÿWÿXÿ`ÿ\ÿTÿrÿgÿ^ÿkÿlÿSÿ?ÿNÿfÿpÿTÿJÿ_ÿZÿUÿ^ÿYÿLÿSÿAÿMÿLÿQÿVÿ[ÿZÿ;ÿ8ÿaÿPÿSÿNÿXÿdÿ\ÿVÿQÿ[ÿIÿKÿOÿ>ÿ3ÿ<ÿ3ÿ<ÿBÿ&ÿÿÿ4ÿ@ÿBÿAÿPÿjÿ`ÿMÿ"ÿOÿFÿGÿ?ÿ*ÿ&ÿ@ÿLÿ^ÿYÿ[ÿNÿ5ÿÿÿ!ÿ3ÿ?ÿ<ÿDÿEÿ9ÿ6ÿDÿGÿ3ÿÿ0ÿBÿ+ÿ&ÿ0ÿ3ÿ-ÿ.ÿHÿÿÿ-ÿLÿPÿHÿ<ÿ.ÿÿÿÿÿÿÿ*ÿ4ÿ+ÿÿ!ÿÿÿÿÿÿÿÿ&ÿBÿÿÿÿ&ÿ#ÿ%ÿ$ÿÿÿÿ(ÿAÿ)ÿ(ÿ4ÿCÿLÿCÿ)ÿ:ÿ'ÿ6ÿOÿOÿZÿiÿiÿ_ÿRÿcÿ{ÿ~ÿÿÿÿÿÿÿÿÿÿÿÿÿ¡ÿ¤ÿ¤ÿ¤ÿ¡ÿÿ£ÿ¤ÿ¨ÿ¸ÿÂÿ»ÿ»ÿ¾ÿ³ÿ¼ÿ»ÿÃÿºÿºÿ»ÿ¶ÿ¶ÿ½ÿ¼ÿ°ÿ³ÿ³ÿµÿÄÿ¹ÿ½ÿ¾ÿ½ÿ¾ÿ½ÿ¿ÿÃÿ¶ÿ³ÿ»ÿÃÿ·ÿ¬ÿ´ÿ½ÿ»ÿ¾ÿºÿ¹ÿ¾ÿ·ÿÂÿÁÿ¼ÿ´ÿ°ÿ»ÿ¿ÿ»ÿ¸ÿ°ÿ°ÿ¶ÿ½ÿ¾ÿ¸ÿ¹ÿ¿ÿ¸ÿ¿ÿ´ÿ«ÿÿ±ÿ¶ÿ·ÿ³ÿ¶ÿ¿ÿ¶ÿ´ÿ¿ÿ¶ÿÀÿ¾ÿ°ÿ´ÿ´ÿ²ÿ¸ÿ¼ÿ¾ÿ¸ÿ³ÿ»ÿ¹ÿ¹ÿÁÿÁÿ¶ÿµÿ½ÿ·ÿ¬ÿÁÿ²ÿ¬ÿ®ÿ³ÿ¹ÿ¾ÿÃÿÁÿµÿ²ÿ¼ÿ´ÿ¾ÿ¾ÿºÿÿªÿ²ÿ²ÿ¸ÿ´ÿ¥ÿ­ÿÆÿ½ÿ¸ÿ¶ÿ³ÿ®ÿ¯ÿ©ÿ¥ÿ¯ÿ²ÿ¦ÿ¶ÿ¸ÿ®ÿ¯ÿ¨ÿ¬ÿµÿ¸ÿ°ÿ¬ÿ®ÿÿÿªÿ©ÿ©ÿ¬ÿ¯ÿµÿºÿ¶ÿ³ÿ±ÿªÿ¥ÿ¶ÿ£ÿ´ÿ²ÿ·ÿ°ÿªÿ«ÿ­ÿ²ÿ´ÿ­ÿ¥ÿÿ¡ÿ¦ÿ¸ÿ¬ÿ°ÿ²ÿ«ÿ§ÿ¬ÿ°ÿ±ÿ°ÿ¨ÿ¸ÿ«ÿ«ÿµÿ®ÿ°ÿ¹ÿ·ÿ¯ÿ¬ÿ®ÿªÿ¯ÿªÿ¶ÿ´ÿÿÿ©ÿ¹ÿ´ÿ«ÿ¦ÿÿÿ¸ÿ±ÿ§ÿ®ÿ®ÿ¬ÿ¯ÿ­ÿ«ÿ­ÿ¬ÿ«ÿ²ÿ´ÿ©ÿÂÿ¦ÿ»ÿ»ÿ¨ÿ¡ÿ§ÿ°ÿªÿ«ÿ®ÿ¥ÿ²ÿ±ÿ¤ÿ¬ÿ¦ÿªÿ«ÿ¥ÿ¬ÿªÿ¥ÿ«ÿ«ÿ©ÿ±ÿ¯ÿ°ÿ¦ÿ¶ÿ¨ÿ¬ÿÿÿ£ÿ­ÿ¶ÿµÿ¥ÿ ÿÿ­ÿ¾ÿ¹ÿ£ÿ¥ÿ­ÿ¦ÿ¡ÿ«ÿ¬ÿ­ÿ±ÿ®ÿ¦ÿÿ§ÿ«ÿ¯ÿ°ÿ¥ÿ¤ÿªÿ±ÿ­ÿ¨ÿ©ÿ­ÿ®ÿ¬ÿ­ÿªÿ¢ÿªÿ´ÿ§ÿ¢ÿ®ÿµÿ¬ÿ§ÿ¦ÿªÿ¯ÿ¯ÿµÿ¹ÿ±ÿ¤ÿ®ÿ§ÿ§ÿÿ§ÿ¨ÿ¡ÿ£ÿ¦ÿ£ÿ¦ÿ¯ÿ¯ÿ«ÿ·ÿ¾ÿ¯ÿÿ³ÿÂÿ¨ÿ£ÿ¯ÿ¬ÿ¦ÿ¢ÿÿ¡ÿ³ÿªÿ§ÿ«ÿ ÿ­ÿ®ÿ¢ÿªÿªÿ¤ÿ£ÿ£ÿªÿ°ÿ©ÿ¦ÿ¯ÿ±ÿ¬ÿ«ÿÿ­ÿ»ÿ±ÿ»ÿ©ÿ©ÿ¯ÿ°ÿµÿ²ÿ©ÿ«ÿ­ÿ§ÿÿ¯ÿ¯ÿ¥ÿ¡ÿ¯ÿªÿ¦ÿ²ÿ¢ÿ£ÿ°ÿ±ÿ«ÿ¨ÿ¬ÿ±ÿ¸ÿ§ÿÿ§ÿ¥ÿ±ÿ´ÿªÿ¦ÿ«ÿ§ÿ¨ÿ´ÿ´ÿªÿ§ÿ¤ÿ¡ÿªÿ¬ÿ°ÿ®ÿ«ÿµÿ®ÿ¨ÿ§ÿ«ÿ®ÿÿ¤ÿ«ÿ¢ÿ¦ÿ°ÿ²ÿ§ÿ©ÿ¡ÿÿÿwÿÿÿ«ÿ¨ÿªÿ¡ÿÿ¤ÿ§ÿÿÿ¬ÿ¢ÿ©ÿ¹ÿ©ÿ§ÿ»ÿ¥ÿ±ÿ©ÿ¢ÿ§ÿ®ÿ«ÿ¡ÿÿ§ÿ¬ÿ§ÿÿÿ§ÿ¢ÿÿ¤ÿªÿ£ÿ¦ÿ´ÿ£ÿ¢ÿ¦ÿ¨ÿÿÿÿÿ¨ÿ²ÿ­ÿ¡ÿÂÿ²ÿ ÿ¥ÿÿ¦ÿ£ÿÿ¨ÿ³ÿ¨ÿªÿªÿ§ÿ­ÿ®ÿ¨ÿ¤ÿÿÿ ÿ«ÿ¯ÿ¤ÿÿÿÿ¨ÿÿÿÿÿ)þ%þ©þBÿÿ£ÿ§ÿ©ÿ¨ÿÿÿ«ÿÿÿ³ÿÿÿ¢ÿ1ÿÿ4ÿtÿ ÿ¯ÿ¢ÿ¡ÿ®ÿ«ÿÿcÿÿÿÿ¥ÿ¢ÿ«ÿ¡ÿÿ°ÿ¤ÿ±ÿ¸ÿ¡ÿÿÿÿÿ£ÿ§ÿ ÿÿÿÿÿÿlÿyÿÿÿ«ÿªÿÿ£ÿ¬ÿÿÿÿÿÿ¤ÿªÿ²ÿ¯ÿ¬ÿ¦ÿÿ£ÿÿÿ ÿ£ÿ¬ÿ¤ÿ¨ÿ¬ÿ¦ÿÿ­ÿÿ¥ÿÿ«ÿ®ÿ¡ÿ¡ÿÿÿ ÿ£ÿ¡ÿ©ÿ©ÿ§ÿªÿ®ÿ³ÿÿ£ÿ¬ÿÿÿ£ÿ§ÿÿ¨ÿ ÿÿÿ§ÿ«ÿ«ÿ©ÿ©ÿ£ÿ¡ÿ©ÿ¥ÿ¥ÿ©ÿ¢ÿÿÿ¥ÿ¦ÿ©ÿ°ÿÿÿÿ§ÿ¨ÿ¤ÿÿ¡ÿ¡ÿ£ÿ¥ÿ¥ÿ¬ÿ¦ÿÿ¨ÿ°ÿ¦ÿ©ÿ«ÿÿÿ¬ÿ¤ÿÿ¡ÿÿÿÿÿ ÿ¢ÿÿ ÿ ÿ£ÿ±ÿ­ÿÿÿÿÿ¥ÿ¤ÿÿ§ÿ£ÿ¢ÿ¨ÿ ÿ¤ÿÿ¨ÿ¦ÿ¨ÿ¥ÿÿ£ÿ©ÿ¢ÿÿÿ ÿÿÿ¡ÿ¦ÿÿÿ£ÿ£ÿÿÿ¡ÿ¯ÿ«ÿ¬ÿ¢ÿ²ÿ¦ÿÿÿ ÿÿÿ¦ÿÿ´ÿ¡ÿÿÿÿ®ÿÿÿ¢ÿ¢ÿ¥ÿ£ÿ ÿ¨ÿ¬ÿ¢ÿ ÿÿ£ÿÿ¢ÿ¦ÿÿÿÿ¢ÿ¡ÿÿ¦ÿÿÿ¦ÿ¥ÿ ÿ¦ÿ¡ÿ¤ÿ©ÿÿÿ©ÿªÿ£ÿÿ¢ÿ¢ÿ®ÿ¦ÿÿ¤ÿÿÿÿÿ¢ÿÿ¥ÿÿÿ©ÿÿ«ÿ¤ÿÿ¥ÿ§ÿ¬ÿÿ¦ÿ¦ÿÿ¤ÿ¯ÿ°ÿ®ÿ¥ÿ£ÿ³ÿ©ÿÿ§ÿ¨ÿ«ÿÿÿ¯ÿÿÿÿ£ÿ ÿÿ ÿÿ£ÿ£ÿÿÿÿÿ¡ÿÿ¡ÿÿÿ¦ÿÿÿÿÿ¦ÿ¢ÿÿÿÿ¡ÿªÿÿÿÿÿ¢ÿÿÿÿÿÿÿ«ÿ¦ÿÿÿÿÿÿÿ¥ÿ¡ÿÿÿÿÿ¦ÿÿÿÿÿÿÿÿÿÿÿÿÿÿÿÿÿÿÿÿÿÿÿÿ{ÿÿÿÿÿÿÿÿÿÿÿÿ¡ÿ¢ÿÿsÿsÿÿÿÿÿÿÿÿÿÿÿÿ~ÿÿÿÿÿÿÿÿÿÿÿÿ£ÿÿÿÿ{ÿwÿÿÿÿÿÿÿxÿyÿÿÿÿÿÿ¨ÿ¥ÿÿ¡ÿÿÿ¦ÿ{ÿÿÿ¬ÿÿ¯ÿÿÿ¡ÿ«ÿ ÿ¢ÿÿÿÿÿ¤ÿ©ÿ®ÿ©ÿªÿ¥ÿÿÿÿÿÿ¢ÿÿ§ÿ¨ÿÿÿ«ÿµÿ¦ÿ©ÿÁÿ¤ÿÿ­ÿ°ÿÿÿÿÿ¥ÿ¦ÿÿÿÿÿ¤ÿ¸ÿÿÿÿ¦ÿ¯ÿ¡ÿÿÿ¦ÿ¦ÿÿÿÿ£ÿ¤ÿÿ£ÿ¢ÿÿÿÿÿÿªÿ ÿ¡ÿ¢ÿ¥ÿÿÿ¡ÿÿÿ¤ÿÿÿÿÿÿ£ÿ¦ÿÿ¥ÿÿ¡ÿ¬ÿ«ÿ£ÿÿ ÿ¥ÿªÿ©ÿ¦ÿ§ÿ¥ÿ¤ÿÿÿÿ¥ÿ ÿÿÿ£ÿÿ¢ÿ¥ÿÿÿÿ¤ÿÿ©ÿÿ¥ÿ¢ÿÿ¢ÿ±ÿÿ¥ÿ¡ÿÿ ÿÿÿ¦ÿ¥ÿ¡ÿ¥ÿÿÿ¢ÿ«ÿ¦ÿ¦ÿ«ÿÿÿÿÿÿÿ¤ÿÿÿ¥ÿ¬ÿ®ÿ£ÿ¡ÿ¢ÿÿ¤ÿ®ÿ´ÿ¢ÿ§ÿªÿ©ÿ¤ÿÿ¢ÿ£ÿ±ÿÿ­ÿÿÿÿ ÿÿ¥ÿªÿ ÿÿÿÿ¤ÿ©ÿ¡ÿÿªÿ¬ÿÿ¥ÿ±ÿ¡ÿ¡ÿ¡ÿ ÿÿÿÿÿ¢ÿÿÿÿÿÿ¾ÿ¢ÿ¡ÿ£ÿÿÿÿÿ ÿ«ÿ±ÿÿ ÿ¦ÿµÿªÿÿ¦ÿ¥ÿ£ÿ£ÿÿ¥ÿ¥ÿÿÿ¤ÿÿÿÿÿÿÿ ÿÿÿÿÿ¢ÿÿÿÿ®ÿ¬ÿÿÿ«ÿ¢ÿ®ÿ§ÿÿÿÿÿ ÿªÿÿÿÿ ÿÿ ÿ¡ÿ¡ÿ¬ÿ²ÿ¥ÿ¢ÿÿ¥ÿ°ÿ©ÿ®ÿ«ÿÿÿ£ÿ°ÿ«ÿ¡ÿªÿ¡ÿÿÿ ÿÿ ÿÿ¤ÿÿµÿÿ¦ÿÿ«ÿÿÿ´ÿÿÿÿÿÿÿÿ ÿ£ÿÿÿÿ¡ÿ¥ÿ©ÿªÿªÿ¢ÿÿ ÿ£ÿÿ§ÿÿÿ¢ÿ¤ÿÿªÿ©ÿ ÿÿ­ÿ¥ÿÿÿÿÿÿ ÿÿÿÿÿ­ÿ«ÿ ÿ¥ÿ­ÿÿÿ¦ÿÿÿÿÿ¥ÿ²ÿ®ÿÿÿ¥ÿÿÿÿÿÿ¢ÿ¤ÿ§ÿ¥ÿ¢ÿÿ©ÿ·ÿªÿ¥ÿÿ¥ÿ¬ÿ¦ÿÿ¥ÿ¡ÿ³ÿ­ÿ«ÿÿ¢ÿ³ÿÿ¥ÿ±ÿ¦ÿ¡ÿ¨ÿ±ÿÿ ÿÿÿÿªÿ¤ÿ§ÿ¥ÿ¢ÿ¡ÿ¡ÿ¢ÿ¥ÿ¢ÿÿÿÿ£ÿÿÿ¯ÿ¬ÿ¥ÿÿ¢ÿÿÿÿ«ÿÿÿ­ÿÿ¤ÿÿÿÿ¥ÿ ÿÿ§ÿÿ¡ÿ­ÿ£ÿ¢ÿ§ÿ¯ÿ¤ÿ¡ÿ§ÿ¤ÿ¤ÿªÿ®ÿ¨ÿ¢ÿ¨ÿ®ÿ§ÿÿÿ ÿ«ÿ°ÿÿÿÿ³ÿ¤ÿÿÿ¡ÿÿÿÿÿÿÿ§ÿ¤ÿÿÿ±ÿ¦ÿ¥ÿ«ÿ§ÿ£ÿ«ÿ¼ÿªÿ ÿ¢ÿ­ÿ®ÿ«ÿ¯ÿ¬ÿ§ÿÿ¦ÿ¤ÿÿÿ­ÿ¬ÿ®ÿµÿ®ÿ°ÿ®ÿ¯ÿ­ÿ£ÿÿ¢ÿ¬ÿ«ÿ ÿÿ¤ÿ®ÿ¥ÿ©ÿ¥ÿ©ÿ£ÿÿ¥ÿ©ÿÿ¢ÿ¥ÿ ÿ¦ÿ¡ÿÿ£ÿ¤ÿ¬ÿ ÿÿÿÿ¦ÿªÿ¦ÿ£ÿµÿ¨ÿ¢ÿ¤ÿÿÿªÿ®ÿÿ¢ÿ¨ÿ®ÿ­ÿÿ¥ÿªÿ¢ÿ¢ÿÿÿ ÿ ÿ ÿ¥ÿ©ÿ£ÿÿ ÿÿÿÿ£ÿ¢ÿ¯ÿ¦ÿÿÿ¤ÿÿÿÿªÿ£ÿ¼ÿ¥ÿÿ§ÿ¿ÿ«ÿÿÿ¬ÿ©ÿÿÿÿ¤ÿÿÿÿÿÿÿÿ¤ÿ¡ÿÿÿÿÿÿÿÿÿÿÿÿÿÿÿÿÿÿÿÿÿÿÿÿÿÿÿÿÿÿÿÿÿÿÿÿÿ£ÿÿÿ¡ÿÿÿÿÿÿÿÿÿÿ£ÿÿ§ÿÿÿÿÿÿ§ÿ¨ÿ ÿÿÿÿ§ÿ¨ÿ©ÿ¨ÿÿÿÿÿ ÿ¥ÿÿ¤ÿÿÿÿ©ÿ©ÿÿ·ÿªÿ¦ÿÿÿ¥ÿ©ÿ¥ÿÿ£ÿ£ÿ¦ÿ©ÿ£ÿ¦ÿ­ÿ§ÿ¤ÿ©ÿ©ÿ¥ÿ£ÿ ÿªÿ«ÿ¸ÿ¹ÿ±ÿÿ§ÿ°ÿ§ÿ«ÿÿÿ¨ÿ¦ÿ§ÿ¡ÿ©ÿ¤ÿ¥ÿ§ÿ¡ÿ¡ÿ¦ÿ©ÿ³ÿ³ÿªÿ·ÿÿÿ½ÿ±ÿ¡ÿ¦ÿ«ÿ©ÿ©ÿ¥ÿÀÿ¢ÿ¨ÿ¨ÿ¥ÿ©ÿªÿ®ÿ§ÿ©ÿ±ÿ¦ÿ¥ÿ§ÿÿÿÿ¥ÿ­ÿ¨ÿ¢ÿ¤ÿ­ÿ©ÿÿÿ«ÿÿÿ¸ÿ¬ÿÿ¢ÿ®ÿ©ÿ²ÿ­ÿ°ÿ·ÿ³ÿ©ÿ©ÿªÿ´ÿ´ÿ¢ÿ¢ÿÿ¤ÿ®ÿÿ¬ÿÿ©ÿ¯ÿ­ÿ±ÿ¨ÿÿ­ÿÿ§ÿ«ÿ¬ÿ¯ÿÿÿÿªÿ­ÿ­ÿµÿ®ÿ¬ÿ³ÿ±ÿ©ÿ¢ÿ§ÿ¬ÿ»ÿ­ÿÿÿ¡ÿ«ÿ³ÿ´ÿ®ÿ´ÿ·ÿ«ÿÿÿ¤ÿ§ÿ¤ÿ¢ÿ¨ÿ®ÿ®ÿ«ÿ²ÿ¸ÿ ÿ¤ÿ¦ÿ³ÿ´ÿ¬ÿÿÿ®ÿÿ¨ÿ·ÿ²ÿ¨ÿ¤ÿÿ¥ÿ©ÿ§ÿ°ÿ«ÿ¤ÿ¬ÿ¯ÿ¹ÿ©ÿ©ÿ·ÿªÿ²ÿ¯ÿÿ ÿ²ÿ¸ÿ«ÿ©ÿ¬ÿ©ÿ±ÿ²ÿ¦ÿ¢ÿªÿ¯ÿ«ÿ¢ÿªÿ³ÿ®ÿ¬ÿ®ÿ¹ÿ¨ÿÂÿªÿ®ÿ°ÿ©ÿ¥ÿ©ÿªÿ¦ÿªÿ®ÿ³ÿ¸ÿ®ÿªÿ®ÿ¯ÿ©ÿ¯ÿ®ÿ¶ÿ¶ÿÿ¦ÿ±ÿ¸ÿªÿ®ÿ´ÿ±ÿ°ÿ¦ÿ§ÿªÿªÿ­ÿ¯ÿ¶ÿ¦ÿ ÿ²ÿ­ÿÿÿÿdÿ3ÿ_ÿ ÿ®ÿ­ÿ¨ÿ³ÿ¯ÿ¦ÿªÿ®ÿ®ÿ±ÿ·ÿ¯ÿ©ÿ®ÿ¯ÿÿ­ÿ±ÿ³ÿÿ®ÿ³ÿ¿ÿµÿ¥ÿ©ÿ³ÿ±ÿ¥ÿ©ÿ³ÿªÿ©ÿÿÿÿÿ¯ÿ®ÿ©ÿÀÿ²ÿ¤ÿ©ÿ£ÿªÿ­ÿªÿ®ÿ¬ÿ©ÿ¯ÿ³ÿ¸ÿ­ÿ¨ÿ»ÿ«ÿ¥ÿ©ÿ­ÿ»ÿ¸ÿ§ÿ¬ÿ¶ÿ¯ÿ³ÿ»ÿ·ÿ®ÿªÿ°ÿ±ÿ³ÿ³ÿ¤ÿ­ÿ´ÿ«ÿ£ÿ§ÿ²ÿ£ÿ¡ÿµÿµÿ°ÿ¯ÿ­ÿ·ÿ½ÿ¯ÿ¯ÿºÿ®ÿ­ÿ°ÿ½ÿ¨ÿ®ÿ¬ÿ³ÿ®ÿ¬ÿªÿ¨ÿ¬ÿ³ÿªÿ¤ÿ©ÿ²ÿ¯ÿ«ÿ¬ÿ¹ÿ¸ÿ³ÿ°ÿ¯ÿ¶ÿ³ÿ©ÿ¨ÿ¯ÿ°ÿ¬ÿµÿ´ÿ´ÿµÿªÿ´ÿ¥ÿ´ÿµÿ­ÿ³ÿ·ÿµÿ°ÿ©ÿªÿ¬ÿ¥ÿ­ÿ²ÿ¶ÿÄÿ©ÿ·ÿ´ÿ¯ÿ¼ÿ¨ÿ¡ÿµÿ¯ÿ¤ÿ©ÿ²ÿÁÿÆÿÇÿ°ÿ¿ÿ­ÿ¥ÿÅÿ³ÿªÿ©ÿÿÿÿ§ÿ±ÿ²ÿ³ÿ¯ÿµÿ¯ÿ«ÿªÿ¥ÿ®ÿ·ÿªÿ¡ÿ¬ÿ­ÿ±ÿµÿ­ÿ´ÿÉÿ½ÿ¿ÿ¿ÿ¯ÿ¢ÿ²ÿµÿ³ÿ©ÿ³ÿ±ÿ¹ÿºÿ¯ÿ°ÿªÿ¡ÿµÿ³ÿ­ÿ¨ÿ©ÿ¦ÿ¬ÿ¸ÿ·ÿ´ÿ´ÿ»ÿ¼ÿ¯ÿ©ÿ®ÿ¦ÿ¤ÿÿ¤ÿªÿ¿ÿ¸ÿ¯ÿ¯ÿµÿ¯ÿ­ÿ³ÿ©ÿÿÿÿÿ£ÿÿzÿXÿKÿ/ÿ"ÿcÿÿ ÿ·ÿ±ÿ¦ÿ²ÿ±ÿÿ°ÿ©ÿ±ÿªÿ©ÿ§ÿÿÿÿ¨ÿ±ÿ°ÿ¨ÿ£ÿ¾ÿ»ÿÃÿºÿ´ÿ©ÿ¶ÿ½ÿ¶ÿ½ÿ¿ÿ¼ÿ¶ÿ¹ÿ¤ÿ~ÿoÿÿ¨ÿ­ÿ±ÿµÿ­ÿ«ÿºÿºÿ®ÿ¼ÿ±ÿ¿ÿºÿ´ÿ©ÿ´ÿ¸ÿ°ÿ±ÿ½ÿ»ÿªÿ·ÿºÿÅÿ¸ÿ·ÿ³ÿ¹ÿÀÿ³ÿ§ÿ£ÿ§ÿ±ÿ±ÿ¶ÿ£ÿ¼ÿÁÿ¬ÿ²ÿ·ÿ¶ÿ²ÿ¯ÿ´ÿ³ÿ¦ÿ¼ÿÈÿ¯ÿ±ÿ»ÿºÿµÿ±ÿ´ÿ¯ÿ®ÿÀÿ½ÿ¸ÿ¯ÿ·ÿ©ÿÿ¨ÿÿÿÿyÿoÿrÿfÿ]ÿzÿÿÿ¡ÿªÿµÿºÿÀÿ½ÿ°ÿµÿ¯ÿ¬ÿ±ÿÿSÿQÿeÿÿ©ÿÀÿÊÿÃÿµÿ¸ÿÃÿÉÿÇÿµÿ©ÿÿÿ£ÿ¸ÿÁÿÈÿºÿ¾ÿ»ÿ½ÿÌÿ·ÿ·ÿ»ÿ¾ÿÆÿÇÿ¾ÿÆÿÐÿÝÿ´ÿ³ÿ¾ÿÅÿ½ÿ¹ÿ¹ÿºÿ¿ÿÇÿÔÿÅÿ¸ÿÈÿËÿÅÿÂÿÄÿÃÿ¼ÿ½ÿÈÿºÿ¿ÿ¶ÿ¶ÿÃÿÄÿÀÿÅÿÉÿÆÿÉÿÃÿ²ÿ½ÿ·ÿºÿ¸ÿ¸ÿÃÿÉÿÁÿÄÿÅÿ½ÿ¿ÿ¾ÿ¬ÿ³ÿ¼ÿ¹ÿ¶ÿ³ÿ²ÿÁÿ­ÿ´ÿµÿ¶ÿ°ÿ¯ÿµÿ·ÿ´ÿ¶ÿ·ÿ¿ÿÄÿºÿ¹ÿ¦ÿ«ÿ¯ÿ¬ÿ©ÿ¡ÿªÿ°ÿÿ¢ÿ¯ÿÿÿÿÿ¨ÿ¡ÿÿÿ®ÿ£ÿÿÿÿÿÿÿ¡ÿÿÿÿÿÿÿÿÿÿÿÿÿ ÿÿ}ÿÿÿÿÿxÿ|ÿÿiÿÿÿÿ~ÿÿÿwÿÿÿÿnÿtÿÿzÿrÿ|ÿ}ÿnÿ}ÿtÿrÿoÿkÿrÿyÿ}ÿ|ÿtÿÿÿÿÿÿmÿUÿaÿzÿxÿvÿ_ÿ]ÿwÿnÿYÿ]ÿjÿlÿjÿkÿlÿgÿbÿrÿrÿVÿSÿsÿpÿpÿkÿVÿ[ÿVÿIÿNÿ]ÿWÿ[ÿcÿqÿmÿ]ÿTÿPÿTÿiÿeÿjÿpÿgÿpÿiÿXÿVÿ[ÿTÿqÿ_ÿTÿYÿUÿWÿXÿPÿIÿHÿ:ÿ8ÿ@ÿHÿcÿmÿKÿ;ÿWÿHÿUÿRÿTÿYÿ`ÿVÿ>ÿZÿOÿIÿJÿPÿIÿ>ÿ1ÿ)ÿ8ÿEÿÿ6ÿ/ÿ2ÿ4ÿ6ÿ2ÿ7ÿVÿPÿPÿ=ÿ<ÿBÿGÿ:ÿÿÿCÿKÿmÿkÿTÿ?ÿ%ÿÿ%ÿFÿ>ÿ:ÿ/ÿBÿLÿMÿEÿ0ÿ ÿ;ÿ1ÿ1ÿ*ÿ@ÿKÿ:ÿ*ÿ7ÿBÿ3ÿÿÿ7ÿPÿIÿ7ÿ5ÿÿ	ÿÿ0ÿ2ÿ+ÿ(ÿ'ÿ&ÿÿÿÿÿÿÿÿ	ÿÿÿ)ÿ%ÿ$ÿ.ÿ"ÿ4ÿ#ÿ#ÿ:ÿ,ÿÿÿ*ÿ0ÿ)ÿ2ÿ:ÿEÿPÿGÿ.ÿFÿ8ÿBÿDÿLÿFÿFÿQÿSÿXÿÿÿvÿÿÿÿÿÿÿÿ¢ÿÿÿ¦ÿ§ÿÿ¤ÿ°ÿ¯ÿÿÿÿ¦ÿªÿ¶ÿ¾ÿ¾ÿ¸ÿ°ÿ­ÿÁÿÃÿ³ÿµÿ²ÿ·ÿºÿ´ÿµÿ½ÿ¹ÿ´ÿ¸ÿÀÿ¿ÿ¾ÿÁÿ»ÿ±ÿ³ÿÁÿÐÿÌÿ¸ÿ¯ÿÂÿµÿ®ÿ·ÿ·ÿ±ÿ·ÿ¸ÿ¿ÿµÿ¹ÿ·ÿ´ÿ½ÿ´ÿ®ÿ¹ÿ½ÿÈÿ¶ÿ¸ÿ®ÿÆÿºÿÃÿÇÿ»ÿµÿ»ÿÅÿ»ÿ¹ÿ¬ÿ«ÿ¬ÿ´ÿ¹ÿ»ÿ¾ÿ¿ÿµÿ°ÿ½ÿ¾ÿÀÿÅÿ³ÿ®ÿ¶ÿ¯ÿ©ÿ¼ÿµÿ±ÿ¶ÿ´ÿ¿ÿ³ÿ¸ÿÁÿ»ÿ¸ÿÀÿ·ÿ³ÿ»ÿ­ÿ§ÿ¦ÿ®ÿ¾ÿÂÿ¹ÿ¶ÿ³ÿ¦ÿ¦ÿ¬ÿÃÿ¼ÿÇÿ½ÿ²ÿ±ÿ´ÿ¹ÿ·ÿ­ÿ±ÿ§ÿµÿ³ÿªÿªÿ°ÿ©ÿ¢ÿ§ÿ«ÿªÿ®ÿ©ÿ²ÿ³ÿ¶ÿ´ÿ»ÿ¼ÿ¸ÿ³ÿ­ÿ¶ÿµÿ©ÿ£ÿ¸ÿ§ÿªÿ§ÿ²ÿ·ÿ¶ÿ´ÿ±ÿ«ÿ¨ÿ·ÿ£ÿ²ÿ±ÿ®ÿ§ÿ«ÿ¹ÿºÿ·ÿÂÿ¶ÿ¬ÿ·ÿ£ÿ´ÿ±ÿ¶ÿ¯ÿ±ÿ°ÿ¬ÿ²ÿ¹ÿ´ÿ°ÿ±ÿµÿ­ÿ¯ÿ¹ÿ¯ÿ¬ÿ°ÿ­ÿ§ÿ«ÿ¬ÿ²ÿ±ÿ°ÿ¶ÿ­ÿ¬ÿ¶ÿ¸ÿ¨ÿÿ§ÿ®ÿ¢ÿ­ÿªÿ¥ÿ¢ÿ­ÿ¢ÿ«ÿ°ÿ ÿÿªÿ³ÿ¯ÿ£ÿªÿ®ÿ¾ÿ¬ÿ ÿ§ÿ»ÿ¤ÿ§ÿ»ÿ¼ÿ¯ÿ¦ÿ¦ÿ­ÿ¥ÿ¦ÿ«ÿ²ÿ£ÿ¨ÿ¨ÿ³ÿ±ÿ¡ÿ¡ÿ¬ÿ¥ÿ¦ÿ»ÿ·ÿ«ÿ¬ÿÿ¬ÿ«ÿ±ÿ¬ÿ¡ÿ«ÿ¼ÿ±ÿÿ©ÿ§ÿ«ÿ¿ÿ¥ÿ±ÿ¬ÿ©ÿÿ±ÿ°ÿ¡ÿ¢ÿ£ÿ£ÿÿ¦ÿ©ÿªÿ¥ÿ¨ÿ ÿÿÿ®ÿºÿ¨ÿÿ¤ÿªÿÿ¤ÿÿ°ÿ¦ÿÿ·ÿ¯ÿ±ÿ¯ÿ±ÿ«ÿªÿ®ÿ§ÿ¯ÿ¶ÿªÿ°ÿ¦ÿ¥ÿ©ÿ©ÿ©ÿ¢ÿ¤ÿ¡ÿ¥ÿ¯ÿ¯ÿ¬ÿ«ÿ³ÿÿ®ÿ·ÿ¥ÿ¯ÿ¢ÿ¢ÿÿ ÿªÿ§ÿÿ¡ÿ©ÿ­ÿ¤ÿ¥ÿ­ÿ¬ÿ¦ÿ©ÿ±ÿªÿ¥ÿªÿ¥ÿÿÿ¤ÿ¦ÿ¢ÿÿÿ¦ÿ½ÿ¦ÿªÿ¹ÿ¶ÿ¬ÿ²ÿ·ÿ¯ÿ²ÿ²ÿ©ÿ®ÿ²ÿ§ÿ«ÿªÿÿ ÿÿ¦ÿ¶ÿ­ÿ¡ÿ­ÿ«ÿªÿ¬ÿ¬ÿ®ÿ«ÿ¦ÿ«ÿ®ÿ­ÿ¥ÿ°ÿ±ÿ¨ÿµÿ ÿ°ÿ»ÿ²ÿ²ÿ¬ÿ¦ÿ©ÿ¤ÿ¤ÿ¢ÿ¬ÿªÿ±ÿ­ÿ²ÿ£ÿ¬ÿ²ÿ²ÿ­ÿ­ÿ¨ÿ§ÿ¬ÿ¥ÿ§ÿµÿ­ÿ§ÿ©ÿ¨ÿÿÿtÿyÿÿ§ÿ¼ÿ­ÿ£ÿ¢ÿ¦ÿ­ÿ­ÿ¨ÿ¤ÿ£ÿÿ«ÿ©ÿÿ«ÿ¡ÿ®ÿÿ¥ÿ¨ÿ¥ÿªÿ¥ÿ¤ÿ©ÿ§ÿ¦ÿ§ÿ§ÿ«ÿ¨ÿ¢ÿ¢ÿ¦ÿ¤ÿ¥ÿ¯ÿ£ÿ¥ÿ¢ÿÿÿÿÿÿ¤ÿ¬ÿ ÿ©ÿ¤ÿ¥ÿ¬ÿÿ¥ÿÿÿ­ÿ©ÿ§ÿ®ÿ¯ÿ«ÿ£ÿ¨ÿ©ÿ¦ÿ¦ÿ£ÿ¡ÿ ÿ§ÿ¬ÿ¥ÿÿ ÿªÿÿ«ÿ¬ÿ°ÿ[ÿÅþúý]þ4ÿÿ¢ÿ­ÿ½ÿ²ÿÿÿÿ¦ÿ ÿÿ§ÿÿ_ÿïþ3ÿxÿÿ©ÿ¥ÿ¡ÿ¡ÿ§ÿ©ÿÿÿÿÿ¨ÿ§ÿªÿ¥ÿÿÿªÿ¨ÿÿªÿÿÿcÿ\ÿ|ÿÿ«ÿ®ÿ¤ÿÿÿÿ5ÿÿÿFÿwÿ¥ÿ¦ÿ¯ÿÿÿÿ§ÿÿÿÿÿ¦ÿ§ÿ ÿ ÿ¡ÿÿÿªÿ¢ÿ ÿÿ´ÿ°ÿ¦ÿ¥ÿ¬ÿ¡ÿ«ÿ ÿ£ÿ¢ÿ¥ÿ¥ÿ¢ÿ£ÿ¢ÿ¡ÿ¡ÿÿÿ¦ÿ ÿ ÿ«ÿ¶ÿ¹ÿ±ÿÿ¡ÿ¶ÿÿÿÿÿÿÿÿ£ÿªÿ£ÿ«ÿ©ÿ¤ÿ¡ÿÿ¦ÿ­ÿ¯ÿ¥ÿÿÿÿÿ£ÿ¯ÿ®ÿÿ¡ÿÿ¡ÿÿÿÿ§ÿ¥ÿÿ¡ÿ¯ÿ³ÿ®ÿ¥ÿ¦ÿ±ÿ©ÿ¦ÿÿÿÿ¦ÿÿÿ¯ÿ·ÿ¬ÿ©ÿ¨ÿ«ÿ³ÿ£ÿÿ ÿ®ÿ¬ÿÿÿÿ ÿ£ÿ¢ÿ¢ÿÿ¥ÿ¤ÿªÿ¶ÿ¬ÿÿÿ£ÿÿ¨ÿ¤ÿÿ¦ÿÿ ÿ¤ÿÿÿÿÿÿÿÿÿ£ÿÿÿÿÿ ÿÿ¥ÿÿÿ±ÿÿÿ¬ÿ­ÿ¦ÿ©ÿ ÿ¦ÿÿ«ÿ¦ÿ¢ÿÿÿ£ÿ°ÿ¨ÿÿÿ¡ÿªÿ®ÿ¤ÿÿ ÿ§ÿ¨ÿ ÿÿÿÿ¢ÿ¤ÿ«ÿÿÿ¡ÿ¤ÿ¬ÿ¦ÿÿ¤ÿ£ÿ¢ÿ©ÿ ÿÿ¬ÿ±ÿ¦ÿ§ÿ­ÿ¤ÿ´ÿ¬ÿÿ¢ÿÿ¤ÿ¬ÿÿ¡ÿ¦ÿ«ÿÿÿ«ÿ§ÿÿ¡ÿ©ÿ¬ÿ¥ÿ­ÿ ÿÿÿ©ÿ®ÿ²ÿ ÿÿ¡ÿ¨ÿÿÿÿÿ¤ÿ¥ÿ³ÿ¤ÿ«ÿÿÿ§ÿ¤ÿ¦ÿÿÿÿÿ¡ÿÿÿÿ¨ÿ£ÿÿ¥ÿÿÿ£ÿÿÿÿ ÿÿÿÿÿÿ¢ÿÿ ÿÿÿ£ÿÿÿÿÿÿÿÿÿ©ÿµÿÿÿÿÿÿ£ÿ§ÿÿÿÿÿÿÿÿÿuÿÿÿÿÿ¢ÿÿÿÿÿÿÿ¢ÿÿÿÿÿÿÿÿÿÿÿÿÿÿ¤ÿ¢ÿÿÿÿÿÿÿÿvÿRÿbÿÿÿÿÿÿÿÿ~ÿÿÿÿÿÿÿÿ¡ÿÿÿÿÿÿÿÿÿÿÿÿwÿ}ÿÿÿÿÿÿÿÿÿÿÿÿÿÿÿÿ±ÿªÿÿ¤ÿÿÿÿ ÿÿ¤ÿ¡ÿÿÿ¦ÿÿ¢ÿ¡ÿ¦ÿÿÿ¥ÿÿ£ÿ¯ÿ©ÿªÿ«ÿ±ÿ£ÿ¢ÿµÿ§ÿ ÿ«ÿ¨ÿ¡ÿ ÿ«ÿ¤ÿÿ¥ÿ¯ÿ¢ÿ¡ÿªÿÿÿÿªÿÿÿÿ¡ÿ«ÿÿÿ¥ÿ£ÿ§ÿ¤ÿ£ÿÿ¦ÿÿÿÿÿ¢ÿÿÿÿ¤ÿªÿªÿ²ÿ¨ÿ¤ÿ£ÿ¢ÿ ÿÿ§ÿÿÿ±ÿªÿ ÿÿ¡ÿÿÿ¥ÿ©ÿ ÿ¥ÿÿÿÿÿÿ¤ÿÿÿ¡ÿ¦ÿ£ÿÿÿ¢ÿ¤ÿ¡ÿ£ÿ¥ÿ¦ÿ£ÿÿÿÿ¥ÿ ÿÿÿÿÿÿ£ÿ©ÿ ÿÿ¢ÿÿ¦ÿÿ¢ÿ¡ÿÿÿ£ÿ¯ÿ©ÿªÿÿÿ¢ÿÿÿÿÿ¢ÿÿÿ±ÿ¨ÿÿ§ÿ£ÿÿÿÿ¢ÿÿ ÿ«ÿÿÿÿ£ÿÿ©ÿ®ÿ«ÿÿ£ÿ«ÿ±ÿ£ÿÿ¤ÿ¹ÿ ÿÿ¨ÿÿ¶ÿÿÿÿ¨ÿ¥ÿªÿ¥ÿ¥ÿ«ÿÿ¢ÿ®ÿ ÿÿÿÿ¬ÿ¯ÿÿÿ¨ÿ°ÿ¬ÿ¢ÿÿ¡ÿ¢ÿÿ¤ÿ¥ÿ¡ÿÿÿÿÿÿÿÿ§ÿ­ÿÿ¡ÿÿ©ÿ ÿÿªÿÿ¨ÿ©ÿ¬ÿ´ÿ¬ÿ¦ÿ¬ÿ¥ÿÿÿ£ÿÿÿÿ ÿÿÿÿ¨ÿÿÿÿÿ£ÿ¥ÿ ÿÿ¨ÿ¡ÿÿÿÿ¡ÿ¯ÿ§ÿÿ©ÿ§ÿ¢ÿ§ÿÿ©ÿ©ÿÿÿ¡ÿÿ£ÿ©ÿÿ ÿ¯ÿ¯ÿ©ÿÿÿÿÿ¥ÿ°ÿ¯ÿ£ÿÿ ÿÿ§ÿ«ÿÿÿÿÿªÿ­ÿÿÿÿ¢ÿÿ¢ÿÿ«ÿÿÿ¢ÿÿ«ÿÿ©ÿÿ ÿÿ¦ÿ®ÿ¤ÿ®ÿ¡ÿ¦ÿ§ÿ«ÿªÿªÿ¨ÿ¥ÿÿÿÿÿ ÿ¤ÿ§ÿ§ÿ¤ÿ¤ÿÿÿ¢ÿ§ÿ¡ÿÿ©ÿªÿÿÿÿÿÿ¥ÿÿÿÿ­ÿ¯ÿÿ¢ÿ©ÿ§ÿ©ÿ©ÿ²ÿ§ÿ§ÿÿÿ«ÿªÿ©ÿ©ÿ¨ÿ¥ÿ£ÿÿÿÿÿÿÿ¡ÿÿÿ¢ÿ·ÿ¤ÿÿÿÿÿ¨ÿÿÿ©ÿ¥ÿ¦ÿªÿÿ¡ÿ±ÿ ÿÿ¬ÿÿÿ¢ÿ´ÿ¢ÿ ÿÿÿ ÿ©ÿ£ÿ«ÿ«ÿ ÿÿÿÿÿÿÿÿ¡ÿ¦ÿÿÿ§ÿ¢ÿÿÿ£ÿ¤ÿÿ¢ÿ©ÿ¤ÿÿ¦ÿÿ¡ÿ¤ÿÿ£ÿ§ÿ«ÿÿÿÿ©ÿ®ÿ¤ÿ¦ÿ¡ÿ ÿ¡ÿ§ÿ£ÿ©ÿ¦ÿÿÿÿ¡ÿ¨ÿ¤ÿÿ¦ÿ¡ÿÿ£ÿ¨ÿÿÿªÿ¯ÿ°ÿ¦ÿÿ¢ÿ¦ÿÿÿ¢ÿÿ²ÿ¡ÿÿÿ¥ÿ¢ÿ«ÿ§ÿ¡ÿ¢ÿÿÿÿÿ£ÿªÿÿ¨ÿ®ÿÿ¡ÿ¥ÿÿÿ¤ÿ¥ÿÿÿÿÿ­ÿ§ÿ¦ÿ¦ÿ£ÿ­ÿÿÿ¶ÿÿ£ÿ¡ÿ¡ÿÿ¦ÿÿ¦ÿ¤ÿ³ÿ¬ÿ¤ÿ¡ÿªÿ©ÿ¤ÿ¨ÿ¦ÿÿÿÿ¤ÿ­ÿ¨ÿÿÿ ÿ ÿ§ÿ©ÿªÿ³ÿ¬ÿ ÿ¬ÿªÿÿÿ¨ÿ²ÿ§ÿ¢ÿ¨ÿ¤ÿ®ÿÿ£ÿ ÿÿ¥ÿ¢ÿÿÿÿÿ¡ÿ¨ÿ§ÿÿÿÿÿÿ«ÿ¯ÿ«ÿ¦ÿ¥ÿ ÿÿ ÿÿÿÿÿ¦ÿ§ÿ¡ÿ¨ÿ±ÿ­ÿÿÿÿÿÿÿ¦ÿ«ÿÿÿªÿ¥ÿ ÿÿÿ ÿ¡ÿÿÿÿÿÿÿÿÿÿÿÿÿÿÿÿÿÿÿÿÿÿ¥ÿÿÿ¦ÿ¥ÿ¡ÿÿÿÿÿÿÿÿÿÿÿÿÿÿÿÿÿÿÿÿ¤ÿÿÿ©ÿÿÿÿ£ÿ±ÿÿ¯ÿ¨ÿÿ¤ÿÿÿÿ ÿÿÿ ÿÿÿÿÿÿ§ÿ ÿ§ÿÿÿÿ®ÿ¢ÿ¢ÿÿÿ ÿÿÿÿÿ¬ÿ¡ÿ©ÿ¬ÿ¨ÿ¡ÿÿ¤ÿªÿ§ÿ¢ÿ£ÿ§ÿ«ÿ¤ÿÿ©ÿ¢ÿ¯ÿ¸ÿ¦ÿ©ÿ£ÿ§ÿÿ²ÿÿÿ¯ÿ«ÿÿ§ÿ©ÿ ÿÿÿ ÿ¥ÿÿÿÿ¢ÿ«ÿ¹ÿ´ÿ¹ÿ¯ÿ¨ÿ¡ÿ±ÿ¦ÿÿ°ÿÃÿ±ÿ©ÿ¦ÿ¶ÿ¨ÿÿ­ÿ©ÿ¬ÿªÿ­ÿ£ÿ£ÿ§ÿ¤ÿ¨ÿ¦ÿ£ÿ±ÿµÿ¯ÿ±ÿ«ÿ©ÿÿ¥ÿ®ÿÿÿ­ÿ¡ÿ¨ÿ°ÿ¨ÿ®ÿ¨ÿ¤ÿ­ÿ¸ÿ­ÿ§ÿÿÿ¦ÿ¨ÿ£ÿ£ÿ¨ÿ³ÿ«ÿ£ÿ¤ÿ¬ÿ¦ÿ¨ÿ­ÿ¹ÿ¹ÿ±ÿÿ°ÿ©ÿ¯ÿ¯ÿ¤ÿÿÿ¤ÿ¬ÿ­ÿ®ÿ³ÿ­ÿ¨ÿªÿ¯ÿ°ÿ­ÿ«ÿ¬ÿºÿ¡ÿÿ¨ÿ¬ÿ§ÿ³ÿ¯ÿ²ÿ®ÿ¨ÿ³ÿ¨ÿ©ÿ­ÿ©ÿ ÿÿ¤ÿ£ÿ¥ÿ®ÿ±ÿ«ÿ£ÿ£ÿ©ÿ·ÿÿµÿªÿÿ²ÿ´ÿ¿ÿºÿ¨ÿ¯ÿ©ÿÿÿ¦ÿ¬ÿ­ÿ¦ÿ¡ÿ¦ÿ°ÿ²ÿ ÿÿ¨ÿµÿ£ÿ¡ÿ£ÿ¡ÿºÿ´ÿ¬ÿ²ÿ·ÿ©ÿ©ÿ²ÿ«ÿ§ÿ«ÿ­ÿ®ÿ¦ÿ§ÿ¯ÿ®ÿ¨ÿ¬ÿªÿ©ÿ¨ÿªÿ±ÿ¬ÿÿ£ÿ¢ÿ©ÿ©ÿ©ÿ¥ÿ®ÿ¹ÿ¯ÿ²ÿ»ÿ²ÿ¶ÿ°ÿ®ÿ´ÿ®ÿ¦ÿ²ÿµÿ¸ÿ­ÿ·ÿ°ÿ®ÿ«ÿ£ÿ®ÿ´ÿªÿ«ÿ²ÿ°ÿ©ÿ¯ÿ¾ÿªÿ§ÿ¥ÿ¯ÿÿ{ÿ:ÿPÿÿ¨ÿ´ÿ²ÿ ÿ§ÿ°ÿ°ÿ°ÿµÿ¿ÿ­ÿ©ÿ³ÿ¨ÿ£ÿ¬ÿ²ÿ¸ÿ¦ÿ²ÿ°ÿ¹ÿ±ÿ¨ÿªÿ·ÿºÿ¯ÿ§ÿ¬ÿ±ÿ¢ÿ¥ÿÿ©ÿªÿ¨ÿªÿÿ´ÿ§ÿ³ÿªÿ¯ÿ¼ÿµÿ§ÿ¨ÿ®ÿ³ÿ´ÿ«ÿ²ÿ³ÿ©ÿÁÿ³ÿ¹ÿ­ÿ²ÿ¯ÿ²ÿ§ÿ­ÿ³ÿ­ÿ°ÿ½ÿ¾ÿ´ÿ°ÿ¶ÿ¸ÿ«ÿµÿ´ÿªÿ¹ÿ©ÿ¯ÿ­ÿ°ÿ ÿ²ÿ¬ÿ¯ÿ±ÿ´ÿ½ÿµÿ´ÿ©ÿ´ÿ¯ÿ«ÿ©ÿµÿ»ÿ¤ÿ¶ÿ«ÿ±ÿ±ÿ­ÿ°ÿ¯ÿ¶ÿ½ÿ®ÿ©ÿ®ÿ¬ÿ¨ÿµÿ´ÿ¼ÿ±ÿ²ÿ®ÿ®ÿ½ÿºÿ¯ÿ°ÿ³ÿªÿ§ÿ¬ÿ®ÿµÿ§ÿ±ÿ®ÿ²ÿ´ÿ´ÿ®ÿ¬ÿ¹ÿ¾ÿ¶ÿ®ÿ¬ÿ¬ÿ©ÿªÿ«ÿ¯ÿ½ÿ¬ÿ·ÿ«ÿ·ÿÁÿ½ÿ¯ÿ±ÿ±ÿ¬ÿ·ÿºÿ©ÿ©ÿ®ÿ¸ÿ´ÿ°ÿ®ÿ©ÿÿÿÿÿ¡ÿªÿ²ÿ¹ÿºÿ±ÿ«ÿ®ÿ®ÿ«ÿ­ÿ¤ÿ°ÿ¾ÿºÿ³ÿ¶ÿºÿµÿ²ÿ¯ÿ­ÿ¶ÿµÿªÿ®ÿ¼ÿ¥ÿ¬ÿ ÿ¹ÿ¦ÿ«ÿªÿ©ÿ§ÿ©ÿ±ÿ­ÿ©ÿ¼ÿ¬ÿ¯ÿ¶ÿ ÿ­ÿ¶ÿ¿ÿ·ÿ³ÿ¬ÿ·ÿ¾ÿ¬ÿ©ÿ²ÿ³ÿ·ÿÿ}ÿ ÿ­ÿ®ÿ¨ÿÿ°ÿ±ÿªÿ¶ÿ»ÿ¦ÿÿªÿÿ°ÿ«ÿÿkÿEÿÿÿsÿ¦ÿ§ÿ®ÿ«ÿ¹ÿ®ÿµÿ»ÿ®ÿ¯ÿ´ÿ°ÿ³ÿ®ÿ³ÿ«ÿ¦ÿ´ÿ³ÿ¬ÿ©ÿ¡ÿ¾ÿ³ÿ»ÿ´ÿ³ÿ«ÿ¹ÿ¾ÿ¶ÿ¹ÿ¼ÿ²ÿ¹ÿ¨ÿÿqÿhÿÿ¬ÿ»ÿ¹ÿÀÿÀÿ²ÿ®ÿ«ÿ±ÿ½ÿÿ±ÿ·ÿ¯ÿ¸ÿ¼ÿ½ÿ±ÿ´ÿÆÿÂÿ¼ÿ¸ÿ¶ÿ±ÿ¸ÿ¹ÿ½ÿ·ÿ¸ÿ°ÿªÿ¬ÿ³ÿµÿ·ÿ±ÿ­ÿºÿ¿ÿ³ÿ¥ÿ´ÿÂÿ»ÿµÿµÿ¯ÿ¯ÿÁÿÈÿ´ÿ¼ÿ»ÿÄÿ½ÿ°ÿ²ÿ¸ÿºÿ»ÿ»ÿ«ÿ©ÿ¨ÿ¾ÿ±ÿ´ÿªÿªÿ¦ÿÿÿÿÿiÿjÿÿ}ÿÿÿ§ÿªÿ¬ÿ§ÿ£ÿªÿ£ÿ¨ÿÿÿgÿRÿÿ®ÿÁÿÂÿÆÿÊÿ½ÿ­ÿÃÿÂÿÉÿ¼ÿ©ÿÿ}ÿÿ½ÿÂÿÅÿ¼ÿ¾ÿÁÿÁÿÇÿÁÿ¼ÿ²ÿ­ÿ©ÿ®ÿ¿ÿ¿ÿÈÿ»ÿºÿ¾ÿÈÿ¿ÿºÿ¹ÿ»ÿ¼ÿÃÿÍÿÐÿÌÿ¶ÿÄÿÅÿ½ÿ¼ÿ·ÿ¸ÿ½ÿ¾ÿÎÿ³ÿ¯ÿºÿ°ÿ¶ÿ¿ÿ½ÿºÿ½ÿÃÿÇÿºÿ³ÿ¾ÿÌÿ»ÿ¶ÿºÿÂÿÇÿÅÿ¾ÿÇÿºÿ»ÿµÿ³ÿÉÿÊÿ½ÿ²ÿ©ÿ¦ÿ³ÿ¼ÿ©ÿÀÿ¾ÿ·ÿ°ÿ²ÿ²ÿ´ÿºÿ´ÿºÿÀÿ¼ÿ¾ÿ°ÿµÿ­ÿµÿ»ÿ©ÿ§ÿÿ¡ÿÿ¸ÿÿÿÿÿ¡ÿÿÿ ÿ©ÿ¦ÿ¡ÿÿÿÿÿÿÿÿÿÿÿÿÿÿÿÿÿÿ|ÿ£ÿÿÿÿÿÿÿÿÿÿÿÿÿÿÿÿÿÿÿÿ}ÿyÿxÿ}ÿÿ~ÿzÿ{ÿ|ÿÿpÿÿtÿxÿqÿrÿ{ÿyÿyÿÿ~ÿÿ|ÿ{ÿzÿ~ÿÿÿ}ÿ_ÿfÿ[ÿjÿiÿ_ÿRÿWÿjÿoÿXÿdÿPÿWÿeÿmÿpÿlÿmÿÿ|ÿ`ÿvÿcÿ[ÿJÿ>ÿDÿUÿkÿSÿdÿuÿ_ÿ_ÿ[ÿ\ÿkÿ_ÿSÿYÿeÿjÿfÿ^ÿTÿYÿlÿSÿWÿkÿUÿRÿMÿOÿUÿJÿBÿDÿ6ÿ5ÿ<ÿRÿYÿMÿGÿ^ÿ\ÿpÿ[ÿVÿMÿRÿWÿMÿ[ÿIÿUÿKÿKÿKÿDÿ,ÿ,ÿ3ÿ8ÿ6ÿSÿTÿ=ÿ1ÿ2ÿ;ÿIÿKÿ,ÿ0ÿ-ÿ$ÿEÿXÿCÿ$ÿ$ÿ>ÿ]ÿoÿaÿJÿ1ÿÿ
ÿ.ÿKÿ)ÿ`ÿEÿWÿ7ÿÿ0ÿFÿ=ÿ=ÿ:ÿ?ÿ9ÿBÿBÿ ÿÿFÿ<ÿÿÿÿ0ÿ;ÿ7ÿÿðþþþ	ÿ@ÿ+ÿ+ÿÿ ÿ,ÿÿþþùþ
ÿ"ÿÿ	ÿþþÿÿÿ"ÿ?ÿ/ÿ%ÿÿ3ÿ>ÿ2ÿ5ÿ,ÿ ÿÿ.ÿ.ÿ.ÿ<ÿHÿKÿLÿ?ÿ(ÿDÿ@ÿ@ÿ/ÿ6ÿAÿHÿVÿNÿPÿ{ÿiÿpÿ|ÿÿÿÿÿÿÿ ÿ¢ÿ¡ÿ«ÿ®ÿ©ÿ¨ÿ®ÿ®ÿ£ÿ¥ÿ£ÿÿ²ÿ¹ÿºÿ²ÿ«ÿ¯ÿ³ÿ»ÿÅÿ»ÿ´ÿ¿ÿÁÿ½ÿ³ÿ¯ÿ½ÿÁÿ·ÿ¸ÿÀÿ¹ÿ»ÿ´ÿ¯ÿµÿÁÿÎÿ¼ÿÿ·ÿ½ÿÁÿÆÿ¸ÿºÿÁÿ²ÿ²ÿ¼ÿÁÿ·ÿ·ÿºÿ²ÿ¶ÿ®ÿ­ÿÃÿ½ÿµÿ°ÿ±ÿÂÿ¼ÿÏÿÉÿ¸ÿ¶ÿºÿ±ÿ±ÿ½ÿ±ÿ³ÿ¼ÿ­ÿ­ÿµÿ½ÿÂÿ»ÿ·ÿ³ÿ¨ÿÉÿ½ÿ·ÿ½ÿÄÿÃÿºÿ¸ÿÇÿÃÿ·ÿ½ÿ¨ÿ®ÿ´ÿºÿ½ÿºÿºÿ¿ÿ²ÿ®ÿ¯ÿ¬ÿ¶ÿ¯ÿ³ÿ½ÿµÿ§ÿ²ÿÉÿ¹ÿ¼ÿÿ¬ÿ¹ÿ«ÿ´ÿ¸ÿ³ÿ±ÿµÿ·ÿ«ÿ±ÿÿ«ÿ°ÿ«ÿ¤ÿ°ÿ³ÿ­ÿ©ÿ¢ÿ¥ÿ·ÿ¿ÿ¯ÿ¶ÿ£ÿ¼ÿµÿ©ÿ§ÿ¯ÿ¹ÿ©ÿ§ÿÿÿ¥ÿ¦ÿ¬ÿ®ÿµÿ²ÿ¬ÿ³ÿ¶ÿ¶ÿ¼ÿ¼ÿµÿ¬ÿ©ÿ³ÿ£ÿ­ÿ½ÿ°ÿ£ÿ¨ÿ¬ÿ´ÿÄÿ¿ÿÿ¨ÿ±ÿ²ÿ¯ÿ®ÿ¯ÿ²ÿ»ÿºÿ¶ÿ±ÿ¨ÿ¥ÿºÿ½ÿ·ÿ­ÿ§ÿ¬ÿ°ÿ©ÿ®ÿ´ÿ­ÿ±ÿÁÿ·ÿ³ÿªÿ¥ÿ¨ÿ§ÿ«ÿ³ÿ¦ÿ¦ÿ¨ÿ²ÿ£ÿ°ÿ§ÿªÿ²ÿ¦ÿ¢ÿ®ÿ´ÿ´ÿ¬ÿ´ÿªÿ¨ÿ³ÿ¯ÿ®ÿªÿ£ÿ©ÿ­ÿªÿ®ÿºÿÁÿ©ÿªÿ§ÿ±ÿ½ÿ«ÿªÿ®ÿ·ÿ³ÿ¡ÿÿ£ÿ¥ÿÿ½ÿ²ÿªÿÿÿ¥ÿ ÿ«ÿ­ÿ®ÿ²ÿ«ÿªÿ¶ÿ©ÿÿÿ¯ÿ¥ÿ­ÿ­ÿ¢ÿ¥ÿ«ÿªÿ¦ÿ¤ÿ¢ÿ¤ÿ¡ÿªÿ§ÿ¥ÿ§ÿ¦ÿ¢ÿ£ÿªÿ®ÿ®ÿ©ÿ§ÿ«ÿ³ÿ³ÿ¶ÿ¥ÿ°ÿ±ÿ«ÿ³ÿ·ÿ¶ÿ²ÿ»ÿ´ÿ©ÿ¯ÿ¡ÿ¤ÿµÿ§ÿ¯ÿ¢ÿªÿ¬ÿ±ÿ£ÿ ÿ¬ÿ¬ÿ¢ÿ ÿ ÿ§ÿµÿ¤ÿÿ´ÿ¥ÿÿÿÿ§ÿ¥ÿ£ÿªÿ­ÿªÿ¨ÿ§ÿ©ÿ¦ÿ¨ÿ²ÿ·ÿªÿ«ÿ¸ÿ©ÿÿ­ÿ´ÿ°ÿ¨ÿ¡ÿ¦ÿªÿÿ¢ÿ¥ÿ¤ÿ¿ÿ²ÿÿÿ©ÿ«ÿµÿ°ÿ·ÿ¾ÿ«ÿ ÿªÿ­ÿ¯ÿ¶ÿ©ÿÿ¤ÿÿ°ÿ­ÿ¢ÿ¤ÿ¥ÿ¨ÿ¥ÿÿ¥ÿ¦ÿÿÿ¨ÿ¸ÿ´ÿµÿÿÿ¨ÿ¶ÿ¸ÿ¼ÿ¹ÿ¦ÿÿ ÿ¦ÿ«ÿ²ÿªÿ¢ÿ´ÿ¢ÿ§ÿ´ÿªÿ©ÿ°ÿµÿ¯ÿ¨ÿ¤ÿ¢ÿ¨ÿ©ÿ¥ÿ±ÿ¦ÿ§ÿ±ÿ£ÿÿ©ÿÿÿÿÿÿ¤ÿ¡ÿÿ¬ÿ´ÿ­ÿ£ÿÿ§ÿÿ¢ÿÿÿÿ§ÿ¨ÿÿÿ¥ÿ¨ÿ¨ÿ§ÿ¨ÿ¦ÿ¥ÿ­ÿ¯ÿ°ÿ¯ÿªÿµÿ±ÿ®ÿ¿ÿ¢ÿ«ÿ¡ÿ²ÿ»ÿ¥ÿ ÿÿÿ¨ÿ¬ÿ£ÿÿ¤ÿ£ÿ¢ÿÿ¢ÿ£ÿ¦ÿ¨ÿ¯ÿ©ÿ£ÿ§ÿ®ÿ®ÿ¥ÿ¢ÿ¥ÿ¦ÿ©ÿ«ÿ«ÿ©ÿÿ©ÿ©ÿÿÿ¦ÿ¨ÿ±ÿ²ÿ­ÿÿ`þý¤ýÿÿÿ§ÿ¬ÿ¦ÿ©ÿªÿ°ÿÿ£ÿÿ¡ÿÿ!ÿ1ÿtÿÿ¢ÿ§ÿÿÿÿÿ¤ÿ§ÿ£ÿÿÿªÿ¤ÿ¢ÿÿ ÿ­ÿ¹ÿ±ÿ£ÿÿ¢ÿÿzÿ{ÿÿÿÿ¥ÿ«ÿ¤ÿÿÿbÿmÿmÿvÿ¤ÿÿ®ÿ¦ÿÿÿÿÿÿÿÿÿ£ÿÿÿÿÿ¥ÿ¥ÿ¬ÿ¨ÿ ÿÿ°ÿ®ÿ£ÿÿÿ¯ÿ¨ÿÿ¥ÿÿÿ¤ÿ¤ÿ©ÿÿÿÿÿÿÿÿ¥ÿ¯ÿÿ¢ÿ¯ÿÿ«ÿ¨ÿ¦ÿ°ÿÿÿÿÿÿ©ÿ¤ÿÿÿ¤ÿ¨ÿ§ÿ£ÿ±ÿ³ÿ§ÿ¡ÿ£ÿ§ÿÿÿ¤ÿÿÿÿ¢ÿ¨ÿ¢ÿÿÿÿ ÿÿÿ£ÿ¢ÿªÿ¶ÿ¯ÿ¨ÿªÿ¤ÿ²ÿ¤ÿ£ÿÿ­ÿÿÿ±ÿ²ÿÿÿ£ÿ¡ÿÿ ÿ­ÿÿ ÿ¦ÿÿÿÿ¢ÿ¦ÿ©ÿ¦ÿ¤ÿ©ÿ«ÿ­ÿ³ÿ«ÿ£ÿ¦ÿÿÿ¦ÿ¡ÿ¢ÿ¯ÿ§ÿ ÿ§ÿ©ÿ£ÿ¥ÿ¤ÿÿÿÿÿªÿ©ÿÿ¥ÿ¥ÿ¨ÿÿÿ­ÿ¯ÿ°ÿ¥ÿ«ÿ¢ÿ¢ÿÿ¥ÿÿÿ¡ÿÿ¡ÿ¬ÿ¢ÿ¥ÿ·ÿªÿÿÿÿ ÿ­ÿ­ÿÿÿÿÿÿÿÿ¦ÿÿÿ¥ÿ¯ÿÿÿ¨ÿ¨ÿ°ÿ©ÿÿ¨ÿ¤ÿ£ÿ¬ÿ¦ÿ¥ÿ«ÿ§ÿÿÿ¤ÿÿ©ÿªÿÿ£ÿÿ§ÿÿÿ§ÿÿÿÿÿ ÿ£ÿÿ¡ÿÿÿ²ÿ±ÿ¦ÿ¢ÿ¤ÿÿÿÿÿÿ¦ÿ¨ÿÿÿ¡ÿ ÿ£ÿ¥ÿ¥ÿ£ÿÿ¤ÿÿ¥ÿ¥ÿªÿ¢ÿ¢ÿÿÿ¥ÿ¡ÿÿ¡ÿ¥ÿÿÿ ÿ¢ÿÿÿÿÿÿÿÿÿÿÿÿÿÿÿÿÿÿ¡ÿ¢ÿÿÿÿ|ÿÿÿÿ£ÿ ÿ®ÿÿÿ¡ÿÿÿÿÿÿÿÿ¡ÿ¦ÿÿÿÿÿyÿÿÿÿÿÿÿ}ÿÿÿÿÿÿyÿ}ÿÿÿÿ{ÿÿÿÿÿÿÿÿÿÿÿÿÿÿÿcÿ]ÿwÿwÿ}ÿÿzÿÿÿÿÿÿÿÿ}ÿuÿÿÿÿÿÿÿÿÿÿÿÿÿzÿtÿuÿÿÿÿÿÿÿÿÿÿÿ¥ÿÿ¡ÿÿÿÿ¬ÿÿÿÿ¤ÿ£ÿÿÿÿÿ¶ÿ¦ÿÿÿ¡ÿÿÿ ÿ¡ÿÿÿ­ÿµÿ§ÿÿÿ§ÿ£ÿÿÿÿ¢ÿ¬ÿ§ÿÿÿ¢ÿÿÿÿÿÿÿ¡ÿ¯ÿ§ÿ¥ÿ ÿ¢ÿÿÿªÿ¥ÿ£ÿ¦ÿÿ¥ÿ£ÿÿ«ÿ¥ÿÿÿÿÿÿ¡ÿÿÿÿ¦ÿ¨ÿ¢ÿ¡ÿ§ÿ©ÿ§ÿ ÿ¦ÿ¡ÿÿÿÿ±ÿ¥ÿ¥ÿ ÿÿ©ÿ ÿªÿ«ÿÿ¥ÿÿÿÿÿ¨ÿªÿÿÿÿÿ¡ÿÿÿÿÿÿ¡ÿ£ÿ£ÿ¥ÿ£ÿÿÿ ÿ¥ÿÿÿÿ¥ÿÿÿÿ¤ÿÿÿ¡ÿ«ÿÿÿÿ¡ÿ¢ÿ ÿ©ÿÿ¤ÿ¦ÿ©ÿ¤ÿÿ¤ÿ¢ÿ§ÿ¬ÿ¤ÿ¨ÿ®ÿÿ£ÿµÿ©ÿ¡ÿ¦ÿ¢ÿ¤ÿ¥ÿ¨ÿ¦ÿÿ¦ÿ«ÿÿÿªÿÿÿÿ¢ÿÿ¦ÿ¢ÿÿÿÿ¨ÿ¢ÿ¥ÿÿÿ®ÿÿÿ¯ÿ¶ÿ¯ÿ¡ÿ¢ÿ¨ÿÿÿÿ°ÿÿÿÿÿÿÿÿ¢ÿÿ¤ÿ¦ÿÿ¡ÿ­ÿ ÿ¦ÿ ÿÿ¢ÿ£ÿ¤ÿÿ®ÿ¨ÿ¢ÿ¾ÿÿ­ÿ¦ÿ«ÿÿÿ¤ÿ¬ÿ¢ÿ¦ÿ¦ÿÿÿÿ¨ÿ¦ÿÿÿÿÿÿÿ¡ÿ¦ÿ¤ÿªÿ¦ÿ¤ÿ¤ÿ¨ÿ¬ÿªÿ¬ÿÿÿÿÿ£ÿ¤ÿ¡ÿÿÿªÿ¡ÿ¦ÿ¦ÿÿ§ÿÿ¦ÿ«ÿÿÿ¦ÿÿ§ÿÿÿÿ«ÿ¦ÿ§ÿÿÿÿ¦ÿ£ÿÿÿÿÿ£ÿÿÿÿÿÿÿÿÿÿ¢ÿÿÿÿÿÿ£ÿ¦ÿ§ÿ¤ÿ¨ÿ¶ÿ¡ÿÿ£ÿ¦ÿ¢ÿ¡ÿªÿÿÿ¡ÿ¸ÿÿÿ§ÿ§ÿ¤ÿÿÿ ÿ¡ÿÿÿ¦ÿ¨ÿÿÿÿÿ£ÿ£ÿ¤ÿÿÿ®ÿ¨ÿ´ÿ¤ÿ£ÿ£ÿ¥ÿÿÿ®ÿÿ¦ÿÿÿ ÿ´ÿ°ÿ¯ÿ¦ÿ®ÿ¤ÿ³ÿ«ÿ¥ÿÿ¡ÿ©ÿ¢ÿÿÿ ÿ§ÿ¬ÿ ÿÿÿ§ÿ¤ÿÿ¢ÿ¤ÿ¨ÿÿ§ÿÿÿÿÿÿ¡ÿÿÿÿ¥ÿ¨ÿÿ®ÿ ÿ§ÿÿÿ¡ÿÿ ÿ§ÿ¤ÿ¨ÿ¦ÿ¢ÿÿÿÿ¥ÿ£ÿ£ÿ ÿÿÿ¡ÿÿÿÿÿ¢ÿ¥ÿÿ ÿ£ÿÿÿÿ¦ÿ£ÿÿ¥ÿ©ÿ¦ÿÿÿÿÿÿ¨ÿ¡ÿ¬ÿ«ÿ¤ÿÿÿÿºÿ¨ÿÿ¨ÿ£ÿ¡ÿ¥ÿÿÿ¤ÿÿÿÿ¤ÿ¤ÿ ÿÿ¨ÿ¤ÿÿÿÿ§ÿÿ ÿ¤ÿ¦ÿ¡ÿ¤ÿªÿÿ®ÿ£ÿÿ¦ÿ«ÿ®ÿÿÿÿ¢ÿ ÿ¢ÿÿ¨ÿÿªÿ ÿ¯ÿ²ÿ¢ÿÿÿÿÿÿÿ®ÿ¿ÿ­ÿÿÿÿ©ÿ¥ÿ¢ÿÿÿ«ÿ§ÿÿ£ÿ¯ÿ­ÿÿ ÿ¤ÿ¡ÿÿÿÿÿ¬ÿ¸ÿµÿ©ÿÿ«ÿ·ÿ«ÿ§ÿ­ÿ¨ÿÿ¡ÿ©ÿ®ÿªÿ ÿ¦ÿ¤ÿÿ¢ÿÿ¤ÿ®ÿ¢ÿ©ÿ­ÿ¬ÿÿ¢ÿ¢ÿ­ÿ¢ÿ¡ÿ¤ÿÿ¡ÿÿÿÿ¡ÿ£ÿÿ¨ÿ¢ÿÿÿÿ¤ÿ¦ÿ¥ÿªÿ¡ÿÿÿ­ÿªÿÿ ÿ¦ÿ£ÿÿ¦ÿ§ÿÿÿÿ¤ÿ¢ÿ¡ÿÿÿÿ¤ÿ¨ÿÿÿÿ¤ÿÿÿ ÿ§ÿ ÿÿÿÿÿÿÿÿÿÿÿ ÿÿÿÿÿÿÿÿÿ¤ÿ®ÿÿ ÿ¨ÿÿ ÿÿ§ÿ¢ÿÿÿ¦ÿ ÿÿÿÿÿÿÿÿÿÿÿÿÿÿ¡ÿÿÿÿÿÿÿªÿÿÿÿÿÿ ÿ¯ÿ£ÿÿÿ ÿÿ¢ÿ¢ÿ¢ÿÿÿÿÿ¥ÿÿÿÿ¤ÿ¢ÿÿÿÿ£ÿÿ¤ÿÿ¥ÿ¦ÿÿµÿ¢ÿ¤ÿ«ÿÿ§ÿÿ¦ÿ©ÿ¦ÿ¥ÿ¢ÿÿÿ¡ÿÿÿ¤ÿ©ÿ¦ÿ©ÿ°ÿ¢ÿ£ÿ±ÿ«ÿ¶ÿ±ÿ£ÿ ÿ°ÿ¦ÿ§ÿ¯ÿ ÿ¢ÿ¦ÿ§ÿ§ÿÿÿ§ÿ£ÿÿÿ£ÿ©ÿ±ÿ²ÿ¦ÿ§ÿ¬ÿ¨ÿ ÿ¢ÿªÿ¦ÿÿ«ÿ©ÿ«ÿÈÿªÿ­ÿªÿºÿÿ­ÿ®ÿ®ÿ¯ÿ´ÿ¯ÿ¦ÿ¨ÿ©ÿ¯ÿ»ÿµÿ²ÿ±ÿ¬ÿ²ÿ¦ÿ¢ÿ¬ÿ ÿ ÿÿÿ¯ÿ±ÿ«ÿªÿ¥ÿªÿ°ÿ±ÿ±ÿ«ÿ¦ÿ«ÿ®ÿ±ÿ­ÿ¡ÿ¥ÿ¡ÿÿ²ÿ¸ÿµÿ ÿ±ÿ¾ÿ¤ÿ´ÿ±ÿ¤ÿ«ÿ¤ÿ­ÿ¢ÿÿ£ÿ¦ÿ©ÿ§ÿªÿªÿ¡ÿÿÿ ÿªÿ¬ÿ¤ÿ­ÿ©ÿ©ÿÿ©ÿ·ÿ­ÿ«ÿ®ÿÿ³ÿ¤ÿ¨ÿ±ÿ©ÿ­ÿµÿ­ÿ¡ÿ¡ÿªÿ±ÿ©ÿ«ÿ¶ÿµÿ¯ÿ¨ÿ¨ÿ©ÿÿ¡ÿ¼ÿ¶ÿ´ÿÿ¤ÿ®ÿ¬ÿ©ÿ©ÿÿ£ÿ§ÿ­ÿ´ÿ¶ÿ¶ÿ¤ÿ¥ÿ¥ÿ«ÿÿ¢ÿ¸ÿÿ§ÿ´ÿªÿºÿ³ÿ®ÿ¸ÿ²ÿ¦ÿ§ÿ«ÿ©ÿªÿ«ÿ©ÿ©ÿ ÿ¦ÿªÿ¬ÿ£ÿ¥ÿ¥ÿ¦ÿ©ÿ¸ÿ§ÿ©ÿªÿ³ÿ¹ÿ­ÿ¯ÿ¥ÿÿ¦ÿ­ÿ¬ÿ°ÿ­ÿ¤ÿ¨ÿ³ÿµÿ²ÿ©ÿ©ÿ³ÿ·ÿ·ÿ²ÿ³ÿ©ÿ©ÿªÿ¥ÿ«ÿ¬ÿ¢ÿ¦ÿ«ÿ¥ÿ©ÿ°ÿºÿµÿ¬ÿ¹ÿ®ÿ­ÿ©ÿ{ÿ(ÿOÿÿÿ±ÿºÿ´ÿ¶ÿ½ÿ®ÿ¥ÿµÿ·ÿ¬ÿ¨ÿÿ©ÿ¬ÿ¤ÿ¬ÿµÿ­ÿ®ÿºÿ´ÿ°ÿ®ÿ¶ÿ½ÿ±ÿ¦ÿ«ÿ±ÿªÿ¡ÿÿ§ÿ²ÿ©ÿ°ÿ­ÿ·ÿ«ÿ£ÿ©ÿ¥ÿ¥ÿ¯ÿ­ÿ¶ÿÂÿ³ÿ¬ÿµÿ®ÿ±ÿ®ÿ¸ÿ¹ÿ©ÿ°ÿ¹ÿ¨ÿ®ÿ´ÿ¶ÿµÿ®ÿ®ÿµÿ¸ÿ´ÿ«ÿªÿ¶ÿ°ÿ¯ÿ·ÿ®ÿ½ÿ«ÿ«ÿ©ÿ´ÿ¬ÿ±ÿªÿ¶ÿ¸ÿ­ÿ±ÿ¶ÿ®ÿ²ÿ¿ÿ»ÿ ÿ¶ÿ´ÿ³ÿ«ÿ©ÿ´ÿ²ÿ±ÿ°ÿ´ÿ¶ÿ·ÿ»ÿ·ÿ°ÿ²ÿ§ÿ¥ÿ·ÿ½ÿ´ÿ¬ÿ°ÿµÿ§ÿ¦ÿ­ÿ´ÿ¼ÿ¼ÿ´ÿµÿ¹ÿªÿ¨ÿ²ÿ¾ÿ¡ÿ´ÿ¶ÿºÿ½ÿ¶ÿºÿ»ÿ¼ÿ¸ÿ°ÿ¬ÿ®ÿ­ÿ§ÿªÿ¯ÿ¬ÿ¬ÿ²ÿ©ÿ½ÿ¸ÿ°ÿ£ÿªÿ¸ÿ³ÿ¨ÿ®ÿ¶ÿ§ÿ¡ÿÿ¡ÿ²ÿÿÿÿÿÿ¬ÿ¸ÿ²ÿ±ÿ´ÿ²ÿ´ÿ­ÿ²ÿ«ÿ¹ÿ¯ÿ«ÿ·ÿ·ÿ¶ÿ´ÿµÿ²ÿ«ÿ­ÿ°ÿ©ÿ«ÿ·ÿ¿ÿÆÿ¶ÿ­ÿ ÿÿÿ°ÿ´ÿ®ÿ©ÿ«ÿµÿ¸ÿ¸ÿ·ÿ®ÿ°ÿµÿ ÿ¯ÿ¶ÿ·ÿ¬ÿ°ÿ¯ÿ²ÿ²ÿ¯ÿ²ÿ²ÿ¸ÿÁÿ¯ÿ ÿÿÿ©ÿ«ÿ±ÿ³ÿ¿ÿ²ÿ«ÿ»ÿ¸ÿ®ÿªÿ­ÿªÿ¸ÿ«ÿÿ[ÿÿ&ÿyÿ¦ÿ®ÿ¸ÿºÿ´ÿ©ÿ¯ÿ²ÿºÿ ÿ©ÿ±ÿ¿ÿ©ÿ©ÿ°ÿ¯ÿ¸ÿ¸ÿ­ÿ§ÿ¨ÿ«ÿ®ÿ¯ÿºÿÂÿ¶ÿ´ÿ´ÿµÿ¸ÿ²ÿ­ÿ¶ÿÿrÿvÿwÿ©ÿ¸ÿ°ÿ³ÿ¹ÿ¿ÿºÿ®ÿ¸ÿ´ÿµÿµÿ°ÿ±ÿ±ÿ»ÿÁÿ¸ÿ²ÿ¼ÿÃÿÀÿ¼ÿ¶ÿ°ÿ­ÿ¹ÿ±ÿºÿ­ÿ±ÿ°ÿ¸ÿ´ÿ©ÿ´ÿÁÿ°ÿÃÿ®ÿ¨ÿµÿ½ÿ¿ÿ¸ÿ»ÿÂÿ½ÿµÿ½ÿÄÿ¸ÿ½ÿÂÿ°ÿ»ÿ½ÿµÿ²ÿºÿ¼ÿ²ÿ­ÿ³ÿÀÿ±ÿªÿ«ÿ®ÿ«ÿ©ÿ­ÿ®ÿªÿ¨ÿÿÿÿÿÿÿÿÿÿvÿ|ÿÿÿÿ£ÿÿÿÿsÿÿ½ÿÇÿµÿ¯ÿ¸ÿ³ÿ­ÿÃÿ·ÿ¾ÿ²ÿ°ÿ©ÿÿªÿ¾ÿ¿ÿÁÿ¾ÿ¼ÿÄÿ¶ÿ´ÿÂÿ¼ÿºÿ¸ÿ´ÿ¹ÿÀÿ½ÿ¹ÿºÿ¾ÿÃÿ·ÿËÿ½ÿÁÿ½ÿ¸ÿÂÿÁÿÆÿÑÿËÿËÿÂÿ²ÿ·ÿ¸ÿºÿ¼ÿºÿ¾ÿ¼ÿÊÿ»ÿ²ÿÂÿ¿ÿÂÿÈÿÁÿÀÿÈÿ»ÿ¹ÿ·ÿÂÿÄÿÀÿ¿ÿ½ÿÄÿÂÿµÿ½ÿ¼ÿºÿ¸ÿÂÿÁÿ¼ÿ³ÿ©ÿ|ÿWÿÿ¹ÿ½ÿÈÿ¶ÿÈÿ½ÿ·ÿ¹ÿ»ÿ¹ÿ´ÿ´ÿ¼ÿ¾ÿ¿ÿ»ÿ¸ÿ«ÿªÿ©ÿ¨ÿ©ÿ ÿ¡ÿ²ÿ²ÿÿÿÿÿÿÿÿÿÿÿ§ÿÿÿÿÿÿÿÿÿÿÿÿÿÿÿÿÿÿÿÿÿÿÿÿÿÿÿÿÿÿÿÿÿÿÿÿÿÿÿÿÿÿÿtÿÿÿ}ÿ{ÿ{ÿ`ÿÿyÿÿoÿpÿzÿzÿÿÿÿÿ`ÿwÿ}ÿsÿlÿuÿÿqÿoÿOÿhÿeÿUÿXÿ^ÿfÿlÿUÿhÿPÿRÿYÿiÿtÿkÿcÿkÿdÿfÿxÿfÿfÿMÿPÿ^ÿ\ÿrÿXÿVÿrÿkÿbÿXÿUÿTÿJÿMÿXÿXÿYÿEÿDÿRÿVÿOÿ\ÿÿ}ÿbÿYÿ_ÿgÿ\ÿBÿHÿTÿEÿ@ÿ>ÿ=ÿ>ÿNÿgÿbÿ_ÿXÿaÿJÿAÿ]ÿiÿWÿ\ÿXÿaÿQÿCÿJÿGÿ/ÿ,ÿ8ÿSÿUÿ^ÿQÿGÿ9ÿ>ÿEÿ5ÿ+ÿ@ÿ<ÿ.ÿ-ÿOÿlÿYÿ5ÿ?ÿAÿ_ÿ^ÿDÿ2ÿ/ÿ+ÿ)ÿ9ÿfÿ8ÿ7ÿNÿ8ÿÿÿ>ÿIÿ,ÿÿ.ÿ?ÿ=ÿ4ÿ&ÿÿÿ9ÿ>ÿÿÿÿ&ÿ(ÿÿÿýþúþÿ(ÿ!ÿÿÿ ÿ'ÿÿçþÿÿ*ÿ%ÿ
ÿêþåþÿ-ÿ4ÿ2ÿÿÿ"ÿÿ"ÿ.ÿ5ÿDÿJÿ-ÿ,ÿ8ÿ8ÿ=ÿFÿ?ÿ-ÿ-ÿÿ5ÿLÿGÿOÿ6ÿ9ÿZÿdÿqÿqÿÿvÿoÿlÿÿÿÿÿÿÿÿÿ¦ÿ¤ÿÿÿÿÿ£ÿÿ­ÿ­ÿ´ÿ¸ÿ°ÿªÿµÿÃÿ¾ÿ¸ÿ»ÿ»ÿÃÿ½ÿÂÿ½ÿ»ÿºÿ²ÿ²ÿ¸ÿ³ÿ´ÿÀÿ·ÿ¹ÿºÿ´ÿ°ÿ²ÿ·ÿ¨ÿ´ÿ¸ÿ°ÿÃÿÊÿ¼ÿ²ÿ¸ÿ¸ÿ·ÿ¾ÿ¿ÿ´ÿ¹ÿ¼ÿ¹ÿ´ÿ¬ÿ°ÿÂÿÁÿ½ÿ¹ÿ¾ÿ¼ÿ¿ÿ³ÿ°ÿ·ÿ¸ÿ¶ÿ»ÿ°ÿ¼ÿ·ÿ°ÿ²ÿ«ÿ«ÿ°ÿµÿ¿ÿ¾ÿ±ÿ¿ÿ½ÿÄÿ¼ÿ±ÿ³ÿ¬ÿ«ÿ³ÿ®ÿ¶ÿÁÿÄÿÁÿ¬ÿ¯ÿµÿ·ÿ¶ÿ´ÿµÿ¶ÿ¬ÿ¥ÿ«ÿÁÿ¿ÿ´ÿ±ÿ±ÿ´ÿ¸ÿºÿ´ÿ²ÿ³ÿ²ÿ¯ÿ½ÿ¨ÿ¬ÿ²ÿ¶ÿ¹ÿ°ÿªÿ¢ÿ©ÿ¤ÿ§ÿ²ÿ²ÿ³ÿ´ÿ²ÿ®ÿ­ÿ­ÿ®ÿ¶ÿÀÿÿÿ¶ÿºÿªÿÿ¢ÿ±ÿ²ÿ¼ÿ¸ÿ«ÿÿÿ ÿ¯ÿ³ÿµÿ²ÿ«ÿ­ÿ¹ÿÌÿÊÿ»ÿ³ÿ®ÿ¦ÿ§ÿ¬ÿ²ÿ¶ÿºÿ¼ÿµÿ¯ÿ²ÿÿ·ÿ¯ÿ¬ÿ³ÿµÿ¯ÿ¨ÿ¨ÿªÿ­ÿ²ÿ±ÿÿªÿ«ÿ²ÿÃÿÅÿ¸ÿ©ÿ­ÿ¸ÿ®ÿ´ÿ±ÿÿ·ÿµÿªÿ­ÿ´ÿ±ÿ¥ÿ£ÿªÿ¬ÿ¥ÿ£ÿ¯ÿ¹ÿÿ±ÿ§ÿªÿ­ÿ±ÿ®ÿ®ÿµÿ³ÿ¶ÿ©ÿ²ÿÿ¥ÿ¦ÿ£ÿ¢ÿÿ©ÿµÿªÿ¢ÿ¡ÿ¨ÿ¥ÿ­ÿ¬ÿ´ÿ°ÿ¬ÿ¦ÿ­ÿ¯ÿ¬ÿ¦ÿ¡ÿ¤ÿ¦ÿ¥ÿÿ±ÿ£ÿ«ÿ°ÿµÿ©ÿ¢ÿ¢ÿ¦ÿ¦ÿ£ÿ©ÿ¬ÿ£ÿ¡ÿÿ¥ÿÿ¯ÿ¹ÿ­ÿ¬ÿ©ÿ§ÿ¯ÿ«ÿ¦ÿ«ÿÿ°ÿ­ÿ¤ÿ¤ÿ¬ÿªÿ¦ÿ§ÿÿÿªÿ¯ÿ¨ÿ¯ÿ­ÿ¶ÿ¬ÿ¨ÿ«ÿÂÿµÿ¶ÿ²ÿ²ÿ¹ÿ·ÿ²ÿ²ÿ¥ÿ§ÿ­ÿ¢ÿ«ÿ­ÿ®ÿ²ÿ­ÿ§ÿ ÿ«ÿ±ÿ©ÿ§ÿ¤ÿ£ÿ¨ÿ­ÿÿ®ÿÿ ÿ¥ÿ§ÿ°ÿªÿ¬ÿ¨ÿ¦ÿ«ÿÿÿ©ÿ°ÿªÿ³ÿ¯ÿ«ÿ«ÿ¦ÿ§ÿ¦ÿ£ÿ«ÿ­ÿ§ÿ«ÿ§ÿÿ³ÿ°ÿ´ÿ¹ÿ©ÿÿ¯ÿ­ÿ¦ÿ¨ÿªÿ­ÿ³ÿ¹ÿ­ÿ¤ÿºÿ¬ÿ¶ÿ¾ÿ¬ÿ±ÿ¤ÿÿ«ÿ­ÿ®ÿ¨ÿÿ¥ÿ¨ÿÿÿ¤ÿ¥ÿÿ²ÿ¢ÿ¥ÿÿ·ÿ²ÿ¨ÿ²ÿ§ÿ¢ÿ£ÿ­ÿ±ÿªÿ±ÿ¶ÿ§ÿ·ÿÿ´ÿÿ§ÿ¡ÿ°ÿ¬ÿ¥ÿ«ÿ¯ÿ¬ÿÿÿ©ÿ«ÿ£ÿ¥ÿªÿ®ÿ»ÿ§ÿ¦ÿ©ÿ§ÿÿÿÿ ÿ«ÿ§ÿªÿ²ÿ°ÿ³ÿ«ÿ¯ÿ°ÿ¥ÿ¡ÿ«ÿÿÿ¨ÿ¤ÿ ÿ ÿ¨ÿ«ÿ¤ÿ¦ÿ¨ÿÿÿ©ÿªÿ§ÿ­ÿÿÿÿ«ÿÿ«ÿ©ÿ¥ÿ¬ÿ°ÿ¯ÿ§ÿÿÿ¬ÿ³ÿ­ÿ¦ÿÿÿÿÿ¶ÿ§ÿ®ÿ©ÿ³ÿªÿÿÿ±ÿ´ÿ¨ÿ¢ÿ¤ÿ¢ÿÿ¥ÿ¦ÿ®ÿÿ®ÿ·ÿÿÿ ÿ¢ÿÿ¨ÿÿÿþ1þ³þ[ÿ ÿÿ£ÿ¨ÿ¦ÿ²ÿ®ÿ¨ÿÿ£ÿÿÿ#ÿ$ÿoÿÿÿ©ÿ«ÿ¢ÿ¡ÿ ÿÿ¤ÿ¤ÿÿªÿ¢ÿÿ©ÿ¥ÿÿÿ¬ÿµÿ°ÿªÿÿÿÿÿÿ±ÿ²ÿ¬ÿ±ÿ±ÿªÿ¡ÿÿÿÿ ÿÿ£ÿ ÿ¨ÿ¬ÿÿÿÿ£ÿÿÿÿ£ÿ¢ÿÿÿÿÿ£ÿªÿ§ÿ¡ÿ¡ÿ ÿ£ÿÿ ÿ ÿÿ¤ÿ£ÿÿ£ÿ¢ÿÿÿÿÿÿ£ÿªÿÿÿ£ÿÿÿÿ§ÿ¥ÿ¥ÿÿÿÿÿÿ§ÿÿÿÿ¢ÿÿÿÿÿ¢ÿ©ÿ¨ÿ ÿ¥ÿªÿ ÿªÿ®ÿªÿ ÿÿªÿÿÿÿÿ©ÿ¤ÿÿÿÿ ÿÿÿ ÿ¥ÿ¡ÿ¡ÿÿ¨ÿ¨ÿÿÿÿ©ÿÿÿÿÿÿ·ÿ¶ÿÿ ÿ¢ÿÿ¦ÿ°ÿªÿ§ÿ¦ÿÿ¢ÿ¨ÿÿÿ£ÿ¦ÿ¢ÿ§ÿ¤ÿ¥ÿ²ÿÿªÿ¢ÿ¥ÿÿªÿ§ÿ¨ÿ°ÿ·ÿ³ÿÿÿÿ¡ÿ«ÿ¦ÿÿÿ¦ÿ«ÿªÿ ÿÿ£ÿ§ÿ¥ÿÿ¢ÿ¦ÿ¤ÿÿªÿ°ÿ¤ÿ¤ÿÿÿÿÿÿ£ÿ­ÿ¬ÿÿÿÿÿÿªÿ­ÿ¥ÿ£ÿÿÿÿÿÿÿÿ­ÿ ÿÿÿÿÿ§ÿ­ÿÿ¦ÿ¨ÿ¡ÿ¨ÿÿªÿ£ÿÿ¢ÿ§ÿ¤ÿÿÿ¬ÿÿÿ©ÿÿÿ¥ÿ«ÿ¡ÿ£ÿ¢ÿ§ÿÿ¤ÿ¤ÿ ÿ¬ÿÿ¢ÿ¤ÿÿªÿ¡ÿÿÿÿ§ÿ¤ÿ¨ÿ©ÿ¢ÿÿÿ¬ÿ¤ÿ¦ÿ¥ÿ£ÿÿ¢ÿ¢ÿÿÿÿÿ¢ÿ©ÿ®ÿÿ§ÿ§ÿÿ¡ÿÿÿÿÿÿÿ¡ÿÿÿÿÿÿÿÿÿÿÿÿÿÿÿÿÿÿ¤ÿ©ÿÿÿÿqÿÿÿÿ­ÿÿ¦ÿÿÿÿÿÿhÿtÿÿÿÿÿÿÿÿÿÿÿÿÿÿÿyÿ|ÿÿÿxÿÿuÿÿxÿÿ}ÿrÿÿÿÿÿÿÿÿÿÿÿÿÿÿÿÿÿ~ÿcÿsÿyÿyÿÿ{ÿÿÿÿÿÿuÿÿ{ÿoÿÿÿÿÿÿÿÿÿÿÿÿ|ÿyÿÿyÿsÿ}ÿÿÿ¡ÿÿÿÿÿÿ®ÿªÿ²ÿÿÿÿÿÿ ÿÿÿÿÿxÿÿÿÿÿÿÿÿÿÿ§ÿ¡ÿÿÿÿ¡ÿ¥ÿÿ¡ÿÿÿÿÿÿ¨ÿÿÿÿ¡ÿÿÿÿ¢ÿÿÿ¡ÿÿÿ¤ÿ±ÿ¦ÿ¢ÿÿÿ ÿ¦ÿ¥ÿ§ÿ¥ÿ©ÿÿÿ¡ÿÿÿ ÿ¦ÿ¤ÿ¬ÿ©ÿÿÿ¦ÿ¨ÿ¨ÿ¥ÿ¢ÿ¨ÿ©ÿ¦ÿÿÿ ÿÿ¤ÿÿ£ÿªÿ¡ÿ²ÿÿ¯ÿÿ©ÿÿÿÿÿÿ¤ÿ¦ÿÿ ÿ¦ÿ¤ÿÿÿ£ÿÿÿÿÿÿ¥ÿ²ÿ®ÿ¦ÿ ÿÿ¤ÿ©ÿ¥ÿ¡ÿÿÿ®ÿÿÿÿÿ ÿ¥ÿ¤ÿ³ÿ¡ÿÿÿ¬ÿÿÿÿÿÿ¦ÿ¥ÿÿÿ¦ÿ¤ÿ¦ÿ²ÿÿÿÿÿ«ÿ²ÿ¬ÿ®ÿ¡ÿÿ©ÿ¯ÿ¢ÿÿ£ÿµÿ°ÿ®ÿªÿ§ÿ ÿ¢ÿÿÿ¦ÿÿ¨ÿÿÿ­ÿ§ÿ­ÿÿ­ÿÿªÿ¢ÿÿ®ÿÿ£ÿ¢ÿ¡ÿ ÿÿÿÿ©ÿªÿ¤ÿ¡ÿ¤ÿ¥ÿÿÿ¬ÿ«ÿÿÿÿ¡ÿ³ÿ©ÿÿÿÿÿÿÿ¦ÿÿ£ÿªÿ¦ÿ¬ÿÿ¦ÿ£ÿÿÿÿÿÿÿÿÿÿÿÿÿÿ¤ÿÿÿÿÿÿÿÿÿÿ ÿ®ÿ¥ÿÿÿÿ¢ÿ¢ÿÿ¢ÿ©ÿ¦ÿÿÿ ÿµÿµÿ´ÿ­ÿ³ÿ°ÿÿ®ÿÿ ÿ¡ÿ§ÿ°ÿ©ÿÿÿ£ÿÿÿ¦ÿ©ÿÿÿ¡ÿÿÿÿ¡ÿÿÿÿÿ ÿ¤ÿ¥ÿ ÿ¤ÿ¤ÿ¤ÿÿÿ¡ÿ°ÿÿ­ÿ¨ÿÿÿ²ÿÿÿ ÿÿÿ²ÿÿ¸ÿ§ÿ ÿ¤ÿ®ÿ¨ÿÿÿ¬ÿ¥ÿ ÿ¥ÿ§ÿ ÿ¢ÿ¨ÿ¢ÿÿÿÿªÿ¤ÿÿÿ¥ÿ ÿ¨ÿ²ÿ¯ÿÿ³ÿ¥ÿ°ÿ¤ÿ¤ÿ¡ÿ ÿ£ÿ¤ÿ¨ÿ©ÿ²ÿÿÿÿÿÿ¢ÿÿÿÿ ÿ©ÿ¤ÿ¢ÿÿÿÿ¨ÿ¦ÿ¤ÿ¤ÿÿ ÿ§ÿ¢ÿ£ÿ¤ÿÿ¨ÿ¦ÿ­ÿ¤ÿ¥ÿÿÿªÿ¦ÿÿÿ©ÿ¤ÿªÿÿ¸ÿ¨ÿÿÿ©ÿ£ÿªÿÿ§ÿ¦ÿ´ÿ²ÿ¤ÿÿÿÿ¤ÿÿÿ ÿÿÿ¤ÿÿÿÿÿÿ¡ÿÿ¦ÿ¡ÿÿÿ ÿ¥ÿÿÿ¥ÿÿÿÿÿÿÿÿÿÿ¥ÿ£ÿ®ÿÿÿÿ·ÿÿÿ§ÿ¦ÿ ÿ¨ÿÿÿ¤ÿ¤ÿ£ÿ¤ÿ¡ÿÿÿ£ÿ¥ÿ¦ÿÿ¡ÿ­ÿÿuÿÿÿ¢ÿ§ÿÿ£ÿÿ³ÿÿ¦ÿÿ­ÿ¦ÿÿ¥ÿÿ¨ÿ¯ÿ§ÿÿÿ¥ÿ¥ÿÿ­ÿ ÿÿÿÿÿÿÿÿ¬ÿ°ÿÿÿ£ÿ­ÿ¡ÿÿ²ÿ¦ÿ¬ÿ¿ÿ­ÿÿÿÿÿÿ¦ÿÿ¥ÿ§ÿÿÿÿªÿ©ÿ·ÿ§ÿ¬ÿ©ÿÿ¦ÿ¥ÿ­ÿ¯ÿ¢ÿÿ ÿ¤ÿ§ÿ¨ÿÿÿ ÿ¤ÿ ÿ¡ÿ©ÿÿ¯ÿ°ÿ«ÿÿ¥ÿ£ÿ¥ÿÿ§ÿÿÿÿÿÿÿªÿ¡ÿÿ«ÿ¥ÿ¡ÿ¢ÿ¦ÿ«ÿ®ÿ²ÿ¬ÿ¦ÿ§ÿ¦ÿ±ÿ²ÿ£ÿÿ¤ÿ¥ÿ ÿÿÿÿ¬ÿ¡ÿ¼ÿÿÿÿÿ ÿÿÿÿ¦ÿÿÿ¥ÿ«ÿ§ÿ¥ÿÿÿ¡ÿÿÿÿÿÿÿÿÿÿÿÿÿÿÿ¨ÿ¢ÿÿÿÿÿ¦ÿÿÿ£ÿÿ¬ÿ¡ÿÿÿÿÿÿÿÿÿÿÿÿÿÿ§ÿÿÿ£ÿ¡ÿÿÿÿÿÿÿ§ÿÿÿÿÿÿÿÿ£ÿÿ¡ÿÿ§ÿ«ÿ¦ÿÿÿ ÿ¤ÿ°ÿ®ÿÿ ÿ¥ÿ¤ÿÿ ÿ¥ÿ¦ÿÿÿÿ±ÿ¥ÿÿÿ¦ÿ¨ÿÿ¦ÿÿ¢ÿ¡ÿÿÿÿ©ÿªÿÿÿÿÿÿ©ÿ©ÿ¤ÿ«ÿªÿ©ÿªÿ­ÿ²ÿµÿ¼ÿ¤ÿ¤ÿ¶ÿ¨ÿ¨ÿ¦ÿ¤ÿ¯ÿ¥ÿ ÿ©ÿ¥ÿ§ÿ¨ÿ¢ÿ ÿ©ÿ°ÿ±ÿ±ÿ§ÿÿÿ ÿ©ÿ±ÿ¦ÿ¢ÿ¨ÿ´ÿ±ÿ¶ÿµÿ¶ÿ®ÿ·ÿ¦ÿ¨ÿ¦ÿ­ÿ«ÿ«ÿ¤ÿ£ÿ¥ÿ©ÿ«ÿ¨ÿ®ÿµÿ«ÿ¬ÿ©ÿ¦ÿ«ÿ¦ÿ©ÿ©ÿµÿ¢ÿÿÿªÿ£ÿ¬ÿ¦ÿ¦ÿ´ÿ´ÿªÿ±ÿ®ÿ®ÿ«ÿ§ÿ«ÿ²ÿ¯ÿ«ÿ¨ÿ¡ÿ¨ÿ§ÿµÿ´ÿ°ÿ¨ÿ¢ÿ¥ÿÿÿÿ¢ÿ§ÿ§ÿ°ÿ³ÿ¬ÿ¯ÿ©ÿ®ÿ¯ÿ¤ÿ¦ÿ¬ÿ¬ÿ­ÿ¨ÿ¢ÿ¦ÿ¡ÿ«ÿ£ÿ§ÿ¯ÿªÿ°ÿªÿÿ¨ÿÿ¯ÿ¯ÿ©ÿªÿ´ÿ©ÿÿ¦ÿ°ÿ¬ÿ©ÿ¶ÿ­ÿ®ÿ©ÿ¥ÿ´ÿ ÿ©ÿ©ÿ¾ÿ°ÿ©ÿ¶ÿ²ÿ©ÿ¹ÿ±ÿ¥ÿ¤ÿ¢ÿ ÿ¦ÿ­ÿ¬ÿªÿ«ÿ¬ÿ³ÿ¨ÿÿ­ÿ²ÿ¢ÿ³ÿµÿ°ÿ³ÿ»ÿµÿ³ÿ¯ÿ«ÿªÿ©ÿ°ÿ·ÿ«ÿ¡ÿ§ÿ¤ÿ¦ÿ½ÿ³ÿÿ¬ÿ¯ÿ¥ÿÿÿ¨ÿ°ÿ©ÿ©ÿ¡ÿªÿªÿ©ÿ¨ÿ±ÿ¯ÿ©ÿ´ÿ°ÿ¥ÿ³ÿµÿ­ÿ«ÿ°ÿ­ÿ³ÿ®ÿ©ÿ³ÿ®ÿªÿ£ÿ¯ÿ©ÿ£ÿ©ÿ«ÿ±ÿ®ÿ¡ÿ¦ÿ±ÿ®ÿ¦ÿ¯ÿ¸ÿ±ÿ´ÿ®ÿÿgÿ-ÿcÿÿ¸ÿ¾ÿ±ÿ¬ÿ¬ÿ¥ÿ ÿ¤ÿ«ÿ­ÿ¦ÿ¤ÿ¢ÿ©ÿ¢ÿªÿ´ÿ·ÿªÿ¸ÿ­ÿ¬ÿ©ÿ²ÿ¼ÿ°ÿ¥ÿ¥ÿ¨ÿ¢ÿÿÿ¥ÿ·ÿ¹ÿÿ°ÿ½ÿÀÿ¹ÿÀÿ¸ÿ­ÿ¤ÿ­ÿºÿ¼ÿ·ÿ¯ÿ¯ÿªÿÿÿ¶ÿÁÿ³ÿ®ÿ·ÿ­ÿµÿ¯ÿ²ÿ³ÿ¶ÿ·ÿ´ÿ²ÿ­ÿ¦ÿ§ÿµÿ·ÿ²ÿ±ÿ®ÿµÿ­ÿ«ÿ¤ÿ¨ÿÿ§ÿ®ÿ¨ÿ ÿ ÿ©ÿ³ÿ®ÿ©ÿ»ÿ«ÿ±ÿ¤ÿ¸ÿ½ÿªÿ°ÿºÿ§ÿ©ÿ«ÿµÿ²ÿ­ÿ¯ÿ­ÿªÿ¦ÿ¥ÿ¦ÿ­ÿ´ÿ­ÿªÿ¶ÿµÿ°ÿ°ÿ·ÿ´ÿªÿ§ÿ§ÿ®ÿ·ÿ³ÿ¸ÿ¼ÿ½ÿ¹ÿ·ÿ¸ÿ·ÿ±ÿÁÿ¯ÿ¯ÿ¯ÿ°ÿ¯ÿ«ÿ­ÿ¯ÿ©ÿ¬ÿ°ÿ¤ÿ­ÿ¹ÿ¯ÿ²ÿ³ÿ°ÿ­ÿ¬ÿ±ÿ­ÿ²ÿ¸ÿµÿ¿ÿ­ÿÿgÿjÿÿÿ§ÿ°ÿ¶ÿ±ÿ»ÿ²ÿ®ÿ²ÿ¹ÿÂÿµÿºÿ°ÿ±ÿ´ÿ¯ÿ©ÿªÿ©ÿ·ÿ¯ÿ¬ÿªÿ«ÿ°ÿ®ÿ±ÿ¬ÿ©ÿ¯ÿ°ÿ©ÿ±ÿªÿÿ£ÿÿÿ³ÿ¯ÿ©ÿªÿ®ÿ¹ÿ¶ÿ©ÿ§ÿ¯ÿ´ÿ¯ÿ¯ÿ´ÿ³ÿ¯ÿªÿªÿ­ÿµÿ¹ÿ°ÿ¼ÿ²ÿ´ÿ¤ÿÿÿÿ¢ÿ«ÿ¯ÿ©ÿ«ÿ½ÿºÿ«ÿ¶ÿ¶ÿ°ÿ¹ÿ²ÿÿGÿÿ<ÿÿ¨ÿ¯ÿ·ÿ¿ÿ¶ÿ®ÿ¥ÿªÿ·ÿ²ÿÿ¯ÿÀÿ²ÿ¬ÿ²ÿµÿ¶ÿ²ÿ£ÿ«ÿ¯ÿ®ÿµÿ°ÿ·ÿ¾ÿ²ÿ®ÿ¯ÿ²ÿ³ÿ°ÿ®ÿ§ÿÿnÿsÿÿªÿ·ÿ´ÿ³ÿ´ÿ´ÿ¯ÿ°ÿ²ÿ¥ÿ®ÿ©ÿ¡ÿ¨ÿ¯ÿ®ÿÄÿ²ÿ²ÿ¾ÿ¿ÿ¶ÿ°ÿµÿ¬ÿ¶ÿÀÿ­ÿ®ÿ¬ÿ²ÿ±ÿµÿ±ÿªÿ±ÿ¾ÿ°ÿ¶ÿ«ÿ²ÿºÿ¼ÿ©ÿ©ÿ¿ÿÆÿµÿ©ÿ°ÿ·ÿ©ÿÂÿ¿ÿ«ÿ§ÿ¶ÿ³ÿ¶ÿºÿ¶ÿµÿµÿ³ÿµÿ·ÿ¨ÿ¨ÿ«ÿÍÿªÿ¶ÿºÿ¯ÿ¶ÿ´ÿ¦ÿ³ÿ¶ÿ¬ÿ§ÿÿÿuÿYÿ`ÿvÿ~ÿÿÿvÿ}ÿÿ©ÿ¯ÿ·ÿ¿ÿÄÿÃÿºÿµÿ»ÿ¼ÿºÿÁÿ¤ÿ»ÿ±ÿ°ÿµÿ»ÿ½ÿ½ÿ»ÿ¼ÿÀÿ±ÿÁÿÉÿÆÿÌÿËÿÀÿºÿ¼ÿ¿ÿÍÿ×ÿ¿ÿÃÿÀÿÂÿÉÿÍÿÃÿÄÿÈÿ¼ÿÂÿÐÿÓÿÅÿÃÿ´ÿ¼ÿ¿ÿÀÿÁÿ½ÿºÿºÿ¶ÿÈÿ¾ÿËÿÂÿÂÿ¼ÿ¯ÿ­ÿ»ÿÁÿ²ÿ¾ÿ»ÿÀÿÂÿ»ÿ»ÿÀÿ½ÿ²ÿ°ÿ¸ÿ¶ÿÁÿÇÿ¾ÿÀÿÂÿÀÿªÿ}ÿoÿµÿÖÿÔÿÌÿÅÿ¾ÿÂÿÁÿ¾ÿ½ÿ¼ÿ¾ÿºÿ²ÿºÿ»ÿ¶ÿ¯ÿ¬ÿ°ÿ°ÿ©ÿ¢ÿÿ¢ÿ´ÿ¶ÿ­ÿÿÿÿ¨ÿ©ÿÿÿÿÿÿÿÿÿÿ£ÿÿÿÿÿ¤ÿÿÿÿÿ|ÿÿÿÿÿÿÿÿÿÿÿÿÿÿÿÿÿÿÿÿÿÿÿyÿÿÿÿÿÿÿ{ÿ|ÿÿ}ÿyÿrÿÿvÿpÿsÿyÿ|ÿ}ÿÿ}ÿoÿsÿtÿnÿrÿrÿhÿiÿkÿPÿRÿlÿkÿcÿdÿmÿmÿ_ÿlÿ_ÿGÿKÿYÿoÿtÿaÿVÿgÿ\ÿcÿlÿNÿ7ÿVÿrÿlÿeÿUÿ\ÿkÿlÿTÿNÿOÿMÿLÿLÿ[ÿIÿRÿPÿ@ÿ7ÿKÿgÿ[ÿMÿ^ÿOÿ\ÿgÿdÿQÿCÿRÿ^ÿLÿUÿGÿ5ÿ/ÿBÿ_ÿjÿjÿdÿSÿEÿ9ÿ@ÿUÿ]ÿNÿLÿ?ÿDÿHÿEÿKÿHÿDÿ>ÿLÿVÿKÿRÿGÿ7ÿ5ÿ;ÿ4ÿ0ÿFÿ=ÿ6ÿCÿYÿaÿQÿ;ÿMÿYÿCÿ:ÿDÿ,ÿ!ÿ2ÿ%ÿ+ÿDÿBÿAÿ8ÿ'ÿ$ÿ1ÿDÿSÿ%ÿÿ4ÿ5ÿ+ÿ0ÿ9ÿ;ÿGÿ5ÿÿÿþ
ÿÿÿÿÿÿÿÿ%ÿ ÿ#ÿÿÿ ÿÿýþôþ ÿÿ/ÿ/ÿ
ÿýþÿ)ÿ!ÿÿ(ÿ8ÿ0ÿ!ÿ+ÿ.ÿ)ÿ:ÿNÿ\ÿ!ÿ*ÿ:ÿ<ÿ8ÿ9ÿ5ÿÿÿÿ)ÿ3ÿAÿ8ÿÿ-ÿYÿ\ÿqÿkÿmÿgÿkÿxÿÿÿ}ÿÿÿÿÿÿÿÿÿÿ¢ÿÿÿ¥ÿÿªÿ ÿ¦ÿ·ÿµÿ¬ÿ³ÿ¹ÿ²ÿ³ÿ±ÿ¶ÿÁÿ»ÿ´ÿ¸ÿ¿ÿ¸ÿ¬ÿ²ÿ¸ÿ¶ÿÄÿ¿ÿ±ÿ³ÿ¼ÿ¼ÿ»ÿºÿ¸ÿ¿ÿ³ÿ¼ÿÌÿÅÿ¸ÿ²ÿ±ÿ·ÿ¾ÿ´ÿ¾ÿ±ÿ»ÿ·ÿ²ÿ±ÿµÿ»ÿÂÿÉÿ¸ÿÆÿ¢ÿ°ÿ¿ÿÂÿ¾ÿ¹ÿ·ÿ·ÿºÿ½ÿ¿ÿ»ÿ°ÿ­ÿ§ÿ­ÿ·ÿ°ÿ¨ÿ»ÿ¨ÿ³ÿÀÿÂÿÃÿ±ÿºÿ¾ÿ¯ÿ¨ÿ§ÿÅÿÅÿ·ÿ·ÿ³ÿ³ÿ­ÿ¦ÿªÿ±ÿ®ÿ«ÿ©ÿ¦ÿµÿ¼ÿ¸ÿ²ÿ°ÿ¦ÿªÿ¹ÿ®ÿ§ÿ¨ÿ·ÿ¤ÿ±ÿ³ÿ¬ÿ±ÿ²ÿ³ÿ·ÿ­ÿ«ÿ®ÿ«ÿµÿ¶ÿ·ÿ¯ÿ¹ÿµÿ­ÿ«ÿÿ¨ÿªÿ¥ÿ©ÿ²ÿ¨ÿ³ÿ·ÿ²ÿªÿ³ÿÂÿ³ÿµÿ®ÿ¼ÿÿÿ«ÿ¹ÿ½ÿµÿ°ÿ´ÿ²ÿ­ÿÃÿÈÿ¸ÿ­ÿ¬ÿºÿ¯ÿ«ÿ¬ÿ§ÿ©ÿ¶ÿ¼ÿ¯ÿ´ÿ¤ÿªÿ³ÿ±ÿ²ÿ°ÿ«ÿ¤ÿ ÿ¥ÿ¢ÿ­ÿ¢ÿ¬ÿ¬ÿ­ÿ¦ÿºÿÃÿ·ÿ¢ÿ¤ÿÆÿºÿ§ÿ©ÿ©ÿ­ÿ«ÿ­ÿªÿ°ÿ°ÿ¬ÿªÿ¥ÿ¤ÿ©ÿ±ÿ·ÿ°ÿÿ¯ÿ¢ÿ¯ÿ®ÿ®ÿ°ÿ­ÿ²ÿ°ÿ«ÿºÿ¹ÿ´ÿ¹ÿ¢ÿªÿ¯ÿ­ÿªÿ®ÿ¯ÿ©ÿ§ÿ ÿ¬ÿ¥ÿ³ÿ·ÿ¦ÿ®ÿ©ÿªÿ©ÿ§ÿ¤ÿÿÿ¥ÿ¯ÿÿ®ÿªÿµÿ¥ÿ«ÿ«ÿ¼ÿµÿ¨ÿ¶ÿ¹ÿ®ÿ±ÿ©ÿ¯ÿ£ÿ¦ÿÿ©ÿ­ÿ©ÿ¥ÿ©ÿ¯ÿ°ÿªÿ§ÿ¬ÿÿ°ÿ®ÿµÿÿÿ¤ÿ­ÿ§ÿ¡ÿ§ÿ¬ÿ©ÿ£ÿ§ÿ¯ÿ¬ÿ¸ÿ ÿÿ¬ÿªÿ¬ÿ¨ÿ­ÿ¯ÿ­ÿ³ÿ³ÿ®ÿ²ÿ«ÿÿ¦ÿ·ÿ«ÿ«ÿ¢ÿªÿ¥ÿÿÿÿ¦ÿ¦ÿ£ÿÿ·ÿ«ÿ¡ÿ´ÿ°ÿ­ÿ ÿªÿªÿ¯ÿ©ÿ¡ÿªÿ§ÿ©ÿªÿ®ÿ«ÿ±ÿÿ¦ÿ¦ÿÿ¢ÿªÿ£ÿ£ÿ­ÿªÿ®ÿÂÿ´ÿ¨ÿ±ÿ°ÿ±ÿ½ÿ¯ÿ¡ÿÿ¡ÿ¦ÿ¬ÿªÿ¦ÿ¨ÿ«ÿ«ÿ´ÿ¢ÿ·ÿ¯ÿ¤ÿ²ÿ¡ÿÿ¤ÿ«ÿ«ÿ§ÿ£ÿ©ÿ¶ÿ°ÿÿ£ÿ¢ÿ©ÿ°ÿ®ÿ°ÿÿªÿ«ÿªÿ¤ÿÿÿ¤ÿ©ÿµÿ¯ÿ¤ÿ«ÿ­ÿ±ÿÿ¨ÿ¦ÿ¢ÿÿ¸ÿªÿ£ÿ¡ÿ¨ÿ¯ÿ¢ÿÿ¥ÿ±ÿ¤ÿ¡ÿ¢ÿ¬ÿ·ÿªÿ½ÿÿ¥ÿÿÿÿ¨ÿ©ÿ²ÿ°ÿ§ÿªÿ©ÿ£ÿ¢ÿµÿ©ÿÿ²ÿÿ¢ÿÿ¤ÿ¤ÿªÿ¯ÿ©ÿ£ÿªÿ¬ÿ¦ÿ©ÿ¯ÿªÿ ÿ¬ÿ§ÿ ÿÿ©ÿÿÿ©ÿ®ÿ¡ÿÿ¦ÿ°ÿ¨ÿ¥ÿÿÿ§ÿ§ÿ¤ÿÿ©ÿ°ÿªÿÿÿ¥ÿ¯ÿ°ÿ¥ÿ©ÿµÿ²ÿ¥ÿ¢ÿªÿ¤ÿÿÿÿ­ÿÿ§ÿ«ÿÿ£ÿÿÿ ÿ¤ÿ¨ÿÿSÿÿÿ[ÿÿ¡ÿ ÿ£ÿÿ¡ÿ©ÿ¢ÿÿÿÿ,ÿÿfÿÿÿ ÿ°ÿ­ÿ¢ÿ©ÿªÿ£ÿ£ÿÿÿ¥ÿ¢ÿÿÿÿÿÿ¨ÿ¥ÿ®ÿªÿ¦ÿ§ÿ ÿÿ©ÿ´ÿ­ÿÿÿ§ÿ¬ÿ²ÿ¢ÿÿÿÿÿ­ÿÿÿ®ÿÿÿ¬ÿ¬ÿÿÿÿÿÿÿÿÿ¢ÿÿÿ©ÿÿ¡ÿÿ£ÿ«ÿ§ÿÿ¦ÿÿ¦ÿ¥ÿ¬ÿ ÿÿÿÿ¤ÿÿ¢ÿ¦ÿÿ©ÿÿÿ¤ÿÿÿÿÿ¢ÿÿ¡ÿ¡ÿÿ§ÿ¦ÿÿÿ©ÿ¢ÿÿÿÿ¥ÿ¤ÿÿÿÿÿÿ¥ÿ­ÿ¦ÿÿÿ«ÿ§ÿÿÿÿ ÿÿÿÿÿÿ¢ÿ¢ÿ¥ÿ§ÿ©ÿ¬ÿÿÿ¤ÿ¡ÿÿ¦ÿ¡ÿ¦ÿÿ¨ÿ¡ÿ©ÿÿ«ÿ¥ÿ¦ÿ¥ÿ¢ÿÿ£ÿ§ÿ£ÿ«ÿ©ÿ¦ÿ§ÿÿÿªÿ¦ÿÿ¡ÿÿÿ³ÿÿ©ÿ¥ÿ®ÿ¦ÿªÿ¢ÿ°ÿ¦ÿ¡ÿ§ÿ ÿ£ÿ¢ÿ£ÿÿÿªÿ´ÿ£ÿÿ¢ÿÿ ÿ¡ÿÿÿÿ±ÿÿ¤ÿ£ÿ¦ÿ¡ÿÿ¡ÿ¢ÿ¦ÿ ÿ£ÿÿ ÿ£ÿ¢ÿÿÿÿÿÿ ÿ¤ÿÿ¥ÿªÿÿÿÿÿÿÿÿ¢ÿ³ÿÿÿ¢ÿ­ÿ­ÿÿÿ ÿÿ ÿ ÿÿÿÿÿÿÿÿ¤ÿ¬ÿÿ£ÿ£ÿ¤ÿÿ§ÿÿ²ÿ®ÿªÿÿ¯ÿÿ¿ÿÿÿÿ ÿ­ÿÿ¡ÿÿ¯ÿ©ÿÿÿÿ ÿ¨ÿ¡ÿÿÿÿÿ¡ÿªÿ¦ÿ¦ÿÿÿ¥ÿÿÿ ÿÿ¯ÿ«ÿ¤ÿ¤ÿ£ÿÿÿÿ¤ÿÿÿÿÿ¦ÿÿÿ§ÿÿÿÿÿÿÿÿÿÿÿÿÿÿÿÿ¡ÿÿÿÿÿnÿ|ÿÿÿÿÿ¢ÿ«ÿ¦ÿ¥ÿÿÿÿÿÿÿÿmÿÿ£ÿ ÿÿÿÿÿÿ§ÿÿÿÿÿÿÿÿÿÿÿ~ÿvÿ{ÿ~ÿÿÿÿÿÿÿÿnÿuÿÿÿÿÿÿÿhÿqÿÿÿÿÿ|ÿÿÿÿÿÿÿÿuÿÿÿÿÿÿÿÿÿÿÿÿ{ÿtÿ}ÿÿyÿtÿÿÿÿÿÿÿÿÿÿ ÿ¯ÿ¤ÿÿÿ£ÿÿÿÿÿÿÿÿ ÿÿÿÿÿ¦ÿÿÿ ÿÿÿ¤ÿ¡ÿ£ÿÿ¥ÿªÿÿ ÿ¬ÿ§ÿÿÿ¤ÿ§ÿ ÿ¦ÿ¦ÿ¦ÿ¢ÿÿÿ®ÿÿÿÿÿÿÿÿÿ ÿÿ¨ÿ­ÿ¢ÿ§ÿ­ÿªÿ ÿÿÿÿÿ¤ÿ¦ÿ¢ÿ©ÿ§ÿ¡ÿ¥ÿ¡ÿÿ£ÿ¥ÿ¢ÿ¢ÿ£ÿÿÿÿ¥ÿÿ²ÿ©ÿÿ±ÿ¦ÿ²ÿÿ®ÿÿªÿ¢ÿÿÿÿ¤ÿ«ÿ£ÿÿÿÿ£ÿÿÿÿÿÿÿÿÿ«ÿ´ÿ®ÿ¡ÿÿÿ«ÿ®ÿ¤ÿ¦ÿ¤ÿ¥ÿÿÿ¡ÿÿÿÿ¢ÿ£ÿÿÿÿÿ¢ÿÿÿÿÿÿ­ÿ¡ÿÿÿÿ¡ÿ ÿ¬ÿÿÿ¡ÿ¡ÿ¦ÿÿÿ ÿ«ÿªÿ¤ÿÿÿÿµÿ´ÿ§ÿÿÿ¡ÿÿÿÿÿÿÿÿÿÿ¥ÿªÿ¦ÿ°ÿ£ÿ­ÿÿ¥ÿÿªÿ©ÿÿ«ÿ¸ÿ®ÿ­ÿ§ÿÿ§ÿÿÿÿÿÿÿ¦ÿ±ÿªÿ¤ÿ°ÿªÿ«ÿ§ÿªÿÿ£ÿ§ÿ¢ÿÿxÿÿÿÿµÿ²ÿÿÿÿ ÿÿ¦ÿÿ¡ÿªÿÿÿÿ±ÿ±ÿÿ ÿÿÿ£ÿ¦ÿÿÿÿÿÿÿ£ÿÿyÿÿÿÿ ÿÿÿÿÿÿ£ÿÿÿ§ÿ¦ÿ¬ÿÿÿÿÿÿÿÿÿÿÿÿÿÿÿÿÿÿÿÿÿÿÿÿÿ£ÿ§ÿÿ§ÿ¢ÿÿÿÿ¤ÿ¤ÿÿ£ÿ£ÿ¥ÿ®ÿÿ¡ÿ¡ÿ¨ÿÿ ÿ ÿÿÿÿªÿ¤ÿ¦ÿ¢ÿ£ÿÿ¢ÿÿ¬ÿ®ÿ§ÿÿ¦ÿªÿÿ£ÿªÿÿ ÿ§ÿ­ÿ²ÿ¯ÿµÿ¸ÿ­ÿ¨ÿ©ÿ¨ÿ¦ÿÿ¥ÿ±ÿ£ÿ ÿ²ÿ¡ÿÿÿÿÿÿÿÿÿ¬ÿÿ ÿÿ¢ÿÿÿÿ°ÿÿÿ£ÿ¬ÿ´ÿ®ÿÿ¡ÿ­ÿ¨ÿ£ÿ¡ÿ¦ÿ­ÿ§ÿ¥ÿ¨ÿ©ÿ®ÿ§ÿÿ¥ÿ®ÿ¯ÿ¬ÿ¤ÿ¡ÿªÿÿÿÿÿÿ¤ÿ¢ÿ¯ÿ¢ÿÿ°ÿÿ ÿ«ÿÿ¢ÿ ÿÿ¬ÿ¢ÿ©ÿ¢ÿÿ¤ÿ¨ÿ¡ÿÿÿÿÿÿÿ¥ÿÿÿ¥ÿ¢ÿ¦ÿÿÿ¥ÿ§ÿ¥ÿÿÿ«ÿÿÿÿÿÿÿÿÿÿÿÿ°ÿÿÿ¡ÿÿÿÿ®ÿ£ÿÿ¤ÿ¢ÿÿÿ©ÿªÿ£ÿÿÿ¡ÿ¨ÿ¦ÿ¬ÿÿ¤ÿ¬ÿÿ`ÿÿÿÿÿÿ ÿ ÿÿ ÿ ÿÿÿÿ¥ÿÿÿ«ÿ¦ÿ¨ÿÿ¡ÿ¨ÿ¡ÿ¥ÿÿÿ ÿÿÿ¢ÿÿÿÿ¬ÿ¯ÿ¯ÿ¬ÿ²ÿ¸ÿµÿ®ÿ©ÿ§ÿºÿ»ÿÿ¶ÿÿ¢ÿ«ÿ¡ÿ«ÿ«ÿ³ÿÿÿ³ÿ£ÿ­ÿ¤ÿ£ÿÿ¡ÿ¢ÿªÿªÿ§ÿ¡ÿÿÿÿÿ¨ÿ«ÿ¢ÿ ÿ§ÿ¬ÿ­ÿ§ÿ£ÿ³ÿÿ¡ÿ£ÿÿ¡ÿ¦ÿ£ÿ£ÿ¤ÿ§ÿÿÿ¤ÿ®ÿÿÿ©ÿÿÿ¡ÿ¥ÿ£ÿ¤ÿ¨ÿ§ÿ¦ÿ§ÿ¦ÿ­ÿ©ÿ¥ÿ²ÿ«ÿ¨ÿÿÿ¦ÿÿÿÿ¢ÿ·ÿÿ¿ÿÿ°ÿÿÿÿ£ÿÿ ÿ ÿ ÿÿ¦ÿÿÿÿÿÿÿ¨ÿ¡ÿÿÿÿÿÿÿÿÿÿÿÿÿÿ¡ÿÿ¡ÿÿÿÿÿ®ÿ¢ÿ§ÿ§ÿÿÿ ÿ¡ÿ¢ÿÿÿÿÿÿÿÿÿÿÿÿÿ¦ÿÿÿÿÿ ÿÿÿÿÿ£ÿÿÿÿÿÿÿ¦ÿ£ÿÿÿÿ¤ÿÿÿ§ÿ±ÿ°ÿ¦ÿ£ÿ¤ÿÿÿÿ©ÿÿ¢ÿÿÿÿ£ÿ£ÿÿ¨ÿªÿ­ÿÿÿÿÿ¥ÿ«ÿ³ÿÿ¨ÿ±ÿ¦ÿÿÿÿ§ÿ±ÿ¯ÿ«ÿ­ÿ¯ÿ¨ÿ«ÿ­ÿªÿ¬ÿ²ÿ¥ÿ£ÿ¼ÿ©ÿªÿ¤ÿ¥ÿ±ÿ«ÿ¥ÿ ÿªÿ±ÿ¢ÿ ÿ¨ÿ¥ÿ§ÿ§ÿªÿ±ÿ¥ÿ¡ÿÿ ÿ¯ÿÿÿ®ÿ°ÿ¢ÿ«ÿ«ÿÿ¸ÿ±ÿÿÿÿ©ÿ±ÿ¥ÿªÿ¨ÿªÿ´ÿ³ÿ°ÿ¯ÿªÿ°ÿ¶ÿ©ÿÿ¢ÿ¤ÿ°ÿ«ÿ·ÿ©ÿÿ¦ÿªÿ£ÿ¤ÿ§ÿ¬ÿ°ÿ¬ÿ©ÿ­ÿ©ÿ¦ÿ¥ÿ¢ÿ¦ÿ­ÿªÿ§ÿ©ÿ¤ÿ¡ÿÿ¬ÿµÿªÿ¡ÿÿÿkÿ@ÿ~ÿÿÿ®ÿªÿªÿ°ÿ¬ÿ­ÿ©ÿ£ÿ©ÿ©ÿ¢ÿ¥ÿ¬ÿ¯ÿ¦ÿÿ¢ÿ¤ÿÿÿ©ÿ©ÿµÿ¬ÿ«ÿ¡ÿ ÿ³ÿ³ÿ´ÿ²ÿ°ÿ¥ÿ¡ÿ¨ÿ¯ÿªÿ©ÿ¶ÿªÿ¥ÿ¬ÿ³ÿ²ÿÿÿ¯ÿÃÿ¬ÿÿ¯ÿ´ÿ·ÿ¬ÿºÿ·ÿªÿ®ÿµÿ·ÿ®ÿ ÿ£ÿ ÿÿ¹ÿ­ÿ­ÿ´ÿ¡ÿªÿ§ÿ³ÿ¨ÿªÿ¸ÿ¶ÿ§ÿ²ÿ´ÿ¬ÿ­ÿ·ÿµÿ©ÿ§ÿ¦ÿ£ÿªÿ´ÿ¯ÿ¤ÿ¶ÿ¹ÿ±ÿÿÿ«ÿ°ÿ¬ÿµÿ©ÿ©ÿ«ÿ©ÿ¨ÿ¡ÿ§ÿµÿ±ÿªÿ¦ÿ ÿ¨ÿ£ÿ¨ÿÿ¯ÿ°ÿ©ÿ¯ÿ®ÿ¬ÿ¥ÿ©ÿ´ÿ«ÿ­ÿ±ÿ´ÿ»ÿ´ÿ©ÿ©ÿ©ÿ©ÿ¢ÿ¯ÿ¶ÿ­ÿ¢ÿ¨ÿ¢ÿÿxÿaÿuÿÿ«ÿ§ÿµÿ²ÿ­ÿ°ÿ§ÿ¬ÿÿÿÿÿ´ÿ¯ÿ¥ÿ­ÿªÿªÿ¨ÿ«ÿ¨ÿ©ÿ²ÿ¹ÿ´ÿ¦ÿÿÿ~ÿ~ÿÿ¬ÿ¸ÿ»ÿ£ÿ±ÿ±ÿ¶ÿ¼ÿ»ÿ³ÿ¶ÿµÿ±ÿ«ÿ©ÿ¦ÿ¢ÿÿÿ©ÿ©ÿ³ÿµÿ¬ÿºÿ¬ÿ²ÿµÿ¹ÿ¨ÿ²ÿ¹ÿ½ÿ¼ÿµÿ®ÿ«ÿ®ÿ±ÿ²ÿ®ÿ¸ÿºÿ«ÿ§ÿ±ÿ©ÿ§ÿÿ­ÿ¼ÿ¶ÿ¬ÿ·ÿ·ÿ¨ÿ§ÿ«ÿ¸ÿµÿ¯ÿ²ÿÂÿÅÿÃÿ±ÿ¶ÿ¡ÿ¤ÿ«ÿ°ÿ°ÿ´ÿ±ÿ©ÿ§ÿÿ©ÿ¯ÿ­ÿ¯ÿ³ÿ©ÿ¼ÿ¹ÿ¬ÿªÿ±ÿ¸ÿ²ÿ³ÿ±ÿ­ÿ³ÿ¯ÿ¬ÿ«ÿ¡ÿ²ÿ¹ÿ­ÿ¹ÿ¯ÿ±ÿ¯ÿ­ÿ²ÿ¨ÿ¥ÿ¨ÿ­ÿ³ÿ°ÿ²ÿ±ÿ¢ÿ®ÿ±ÿµÿ«ÿµÿ°ÿ©ÿ¦ÿ£ÿ¥ÿªÿ­ÿ­ÿ ÿÿPÿ1ÿ`ÿ¨ÿÿºÿ¾ÿ¸ÿ­ÿ·ÿ¸ÿºÿµÿ°ÿ²ÿ®ÿ¸ÿ¹ÿ¯ÿ®ÿ°ÿÿ¬ÿ¦ÿµÿ¬ÿ±ÿ´ÿ°ÿ¬ÿ®ÿ°ÿ¥ÿÿ©ÿ¶ÿ­ÿµÿªÿ¦ÿ©ÿ«ÿ°ÿ´ÿ¨ÿÿÿ£ÿ©ÿ·ÿªÿªÿ¡ÿ´ÿ­ÿ®ÿ»ÿµÿ©ÿªÿ«ÿ®ÿ»ÿºÿ¯ÿ¯ÿ¯ÿ¶ÿªÿÿÿ¦ÿµÿ¸ÿ¹ÿ¸ÿ¹ÿ®ÿ©ÿ¸ÿ´ÿ¥ÿ¼ÿÀÿ§ÿxÿÿÿRÿÿ§ÿ­ÿ³ÿ·ÿµÿ°ÿ«ÿ¸ÿ¶ÿ¨ÿ´ÿ¯ÿ²ÿ±ÿºÿ½ÿ®ÿ©ÿµÿ´ÿ³ÿºÿ¥ÿÀÿ¾ÿ¸ÿ³ÿ®ÿ°ÿµÿ³ÿ¬ÿ¬ÿ§ÿÿÿtÿÿ©ÿ¯ÿ³ÿµÿ´ÿ´ÿ®ÿ§ÿ©ÿ±ÿ©ÿ¦ÿ»ÿ®ÿ±ÿÌÿ²ÿÂÿ³ÿµÿÁÿ»ÿ´ÿ¹ÿ´ÿ¬ÿ¼ÿ¿ÿ¶ÿ·ÿµÿµÿ»ÿµÿ²ÿ³ÿ®ÿ³ÿÄÿµÿ®ÿ¢ÿ¸ÿ³ÿ¿ÿ¸ÿ²ÿ¹ÿ¹ÿ¯ÿ²ÿ¸ÿ¬ÿÅÿÇÿ±ÿ¢ÿ³ÿ¬ÿ¶ÿ·ÿ·ÿ¼ÿ½ÿ·ÿ²ÿµÿ¼ÿ¿ÿ¼ÿ¿ÿ°ÿ±ÿ±ÿ´ÿ¿ÿ»ÿ©ÿµÿ½ÿ¯ÿ¬ÿ¬ÿªÿÿÿjÿeÿqÿuÿ_ÿ]ÿ`ÿÿ²ÿ´ÿ´ÿÅÿÉÿÅÿ½ÿÂÿÓÿ¿ÿ¿ÿÇÿ¹ÿ½ÿ´ÿÿ¨ÿµÿµÿ²ÿ¸ÿÁÿÉÿºÿÃÿÇÿÏÿÄÿÊÿÂÿ½ÿÆÿÌÿÊÿÄÿÄÿ¼ÿÄÿ¶ÿ®ÿ¸ÿ¼ÿÁÿÅÿÄÿÉÿÂÿ½ÿ¶ÿÄÿºÿÁÿÅÿÈÿÉÿÈÿÇÿÃÿÅÿÉÿÈÿ¼ÿ»ÿ¹ÿ¸ÿ´ÿ±ÿ³ÿ·ÿ½ÿ¼ÿÌÿÏÿÀÿºÿ¾ÿ½ÿ»ÿ¸ÿ³ÿ¹ÿÂÿÂÿÃÿÃÿÉÿÄÿ¹ÿ©ÿÿÿ¯ÿÃÿÃÿºÿ¿ÿÅÿ¾ÿ½ÿÁÿÄÿÃÿ»ÿ¯ÿªÿ¸ÿ®ÿ¹ÿ¹ÿ³ÿµÿ³ÿ¨ÿ£ÿ£ÿÿ¢ÿÿªÿªÿ¥ÿ£ÿ¢ÿ¢ÿ¡ÿÿÿÿ ÿÿ¥ÿÿÿ¤ÿ£ÿÿÿÿ£ÿÿ¤ÿÿÿÿÿÿÿÿÿ~ÿÿ§ÿ¢ÿÿÿÿÿÿÿ|ÿÿÿÿÿÿÿÿÿÿÿÿÿyÿyÿÿÿÿÿÿÿoÿiÿmÿwÿyÿqÿ{ÿ~ÿÿwÿzÿmÿsÿvÿlÿgÿiÿdÿXÿ]ÿPÿeÿwÿvÿgÿXÿiÿbÿJÿTÿ_ÿgÿcÿ]ÿ^ÿ\ÿ[ÿoÿbÿfÿPÿLÿ_ÿnÿfÿaÿVÿbÿeÿXÿVÿUÿSÿQÿWÿcÿOÿKÿGÿ?ÿCÿEÿLÿeÿVÿRÿiÿ_ÿRÿKÿJÿRÿ]ÿ]ÿRÿMÿHÿAÿ8ÿDÿYÿ`ÿrÿ[ÿ4ÿNÿXÿGÿKÿZÿLÿ4ÿÿ'ÿ=ÿ>ÿRÿDÿ3ÿÿDÿFÿRÿUÿUÿLÿ@ÿ7ÿ0ÿ;ÿBÿ.ÿ6ÿ?ÿQÿUÿ?ÿ3ÿNÿFÿGÿ>ÿ1ÿ%ÿ)ÿ6ÿ6ÿCÿ5ÿ@ÿ;ÿ.ÿ0ÿ9ÿCÿQÿUÿ>ÿ/ÿCÿ>ÿ:ÿDÿHÿ5ÿ(ÿ<ÿÿ'ÿÿ!ÿ=ÿIÿ/ÿÿ,ÿ1ÿ(ÿ,ÿ.ÿ,ÿ(ÿÿîþïþÿ$ÿÿ ÿ!ÿÿ1ÿQÿUÿ.ÿúþ0ÿJÿ"ÿÿÿ:ÿ8ÿ9ÿ3ÿHÿ ÿ*ÿ9ÿ8ÿ4ÿ3ÿ1ÿ,ÿ'ÿ3ÿ;ÿ:ÿ>ÿ/ÿ9ÿWÿcÿ^ÿ`ÿdÿsÿpÿuÿÿÿÿÿÿÿÿÿÿÿ¥ÿ¡ÿÿÿÿÿ°ÿ­ÿ¯ÿ«ÿ°ÿ¶ÿ¹ÿµÿ±ÿ³ÿµÿ«ÿ´ÿ®ÿ¸ÿ¼ÿ¼ÿ¸ÿ²ÿ³ÿ°ÿ¤ÿªÿÀÿÁÿ¿ÿ¿ÿ·ÿ³ÿ¸ÿ¸ÿ³ÿ¡ÿµÿ¹ÿÁÿÆÿÂÿ½ÿ¼ÿ´ÿ¯ÿ¸ÿ¶ÿÁÿ¼ÿÉÿ»ÿ®ÿ­ÿ²ÿ·ÿ¤ÿ¨ÿ¥ÿÀÿ´ÿ³ÿ¹ÿ·ÿ¶ÿ¹ÿ·ÿ²ÿ¶ÿ¾ÿÁÿ½ÿ¹ÿ¶ÿ¬ÿ«ÿµÿ±ÿ¨ÿ¹ÿ¤ÿ¸ÿ³ÿ¸ÿ¼ÿ³ÿªÿ°ÿ½ÿ¾ÿ¦ÿ­ÿÈÿÁÿ¼ÿ°ÿ°ÿ¬ÿ¥ÿ¨ÿ²ÿ±ÿ­ÿ­ÿ§ÿ·ÿ»ÿ°ÿ«ÿ°ÿ¶ÿ¶ÿ·ÿ½ÿ²ÿ¥ÿÿ±ÿ³ÿ´ÿ¶ÿ´ÿ´ÿ´ÿ³ÿ³ÿ±ÿ¶ÿ«ÿ¹ÿÃÿ¸ÿ¬ÿ¯ÿ°ÿ§ÿ¦ÿ±ÿµÿ¡ÿ¼ÿ»ÿ¾ÿ­ÿ­ÿ­ÿ­ÿ¬ÿ®ÿ´ÿªÿ´ÿ¥ÿ¨ÿ£ÿ¯ÿºÿ¿ÿÂÿºÿ­ÿ¯ÿµÿ«ÿ§ÿ¹ÿ ÿ³ÿ¡ÿ¢ÿ¥ÿ¯ÿ±ÿ¯ÿ»ÿÂÿ¹ÿ¨ÿºÿ®ÿ±ÿªÿ²ÿ³ÿ®ÿ¬ÿ®ÿ¬ÿªÿ­ÿ¦ÿ§ÿºÿ­ÿ­ÿ¦ÿ¥ÿ¬ÿ³ÿ·ÿµÿ²ÿ¾ÿ¹ÿ¦ÿ¨ÿªÿ¢ÿÿ©ÿ­ÿªÿ©ÿ«ÿ§ÿ£ÿ¬ÿ¯ÿ¹ÿ«ÿ©ÿ°ÿ²ÿµÿ®ÿ¡ÿÿ©ÿ¸ÿ«ÿ¤ÿÄÿ²ÿ¸ÿ³ÿ²ÿ¥ÿ©ÿ¯ÿ°ÿ«ÿ¡ÿÿ¦ÿ­ÿ¶ÿ°ÿ°ÿ¶ÿ¬ÿ¶ÿ±ÿ«ÿªÿ¨ÿ¡ÿÿ®ÿÿÿ¨ÿ¢ÿ©ÿ¥ÿ¦ÿ¨ÿ³ÿ¹ÿ±ÿ¤ÿ¦ÿ«ÿ§ÿ¬ÿªÿ®ÿÿ¦ÿ ÿ§ÿ¥ÿ¥ÿ¢ÿ©ÿ´ÿ®ÿ¥ÿ¥ÿ«ÿ¦ÿ¨ÿºÿ±ÿ¶ÿ£ÿ ÿ ÿ¤ÿ¤ÿ¥ÿªÿ®ÿ·ÿ±ÿ©ÿ¯ÿºÿ¨ÿªÿ¤ÿ¨ÿªÿ£ÿ¥ÿ©ÿ¦ÿ§ÿ¬ÿ¯ÿ¯ÿ­ÿ¨ÿ¢ÿ¯ÿ®ÿ¯ÿ®ÿ¯ÿ¯ÿÿÿ§ÿÿ¦ÿÿ¦ÿÿ¦ÿ«ÿªÿ¯ÿ¤ÿÿ§ÿªÿ°ÿ¬ÿ¢ÿ¨ÿ¨ÿ¹ÿ«ÿ¦ÿ¬ÿ«ÿÿ¨ÿ¥ÿ¨ÿ£ÿÿ ÿ£ÿ¦ÿ¨ÿ¬ÿ¸ÿ£ÿÿ¶ÿÿ¬ÿÿ ÿÿ ÿ¬ÿ®ÿ°ÿ¨ÿ ÿ¥ÿ¦ÿ«ÿ§ÿ¢ÿ´ÿ ÿ¡ÿ¡ÿ§ÿ ÿÿ¦ÿ¥ÿ¤ÿ£ÿ¡ÿ¨ÿ¨ÿ ÿ ÿ©ÿÿÿÿ¢ÿ¥ÿ¡ÿ¬ÿ¤ÿÿ¢ÿ²ÿ·ÿ­ÿ¤ÿ¡ÿ¦ÿ§ÿ°ÿ®ÿ«ÿ²ÿ²ÿ£ÿ«ÿµÿ©ÿ§ÿ£ÿ¥ÿ±ÿ­ÿ£ÿ§ÿ«ÿ¥ÿÿÿ¤ÿ¦ÿ¥ÿ°ÿ®ÿÿÿÿ¤ÿ§ÿ«ÿ´ÿµÿ¬ÿÿÿÿÿ§ÿ§ÿ¨ÿ©ÿ¨ÿ«ÿÿ¤ÿ­ÿ©ÿ¬ÿ¬ÿ§ÿ§ÿ­ÿªÿ ÿªÿ³ÿ¯ÿ²ÿ¡ÿÿ±ÿ­ÿÁÿ¥ÿ©ÿ©ÿªÿ£ÿ¤ÿ«ÿ«ÿ©ÿ¦ÿ¥ÿ§ÿ¡ÿ«ÿÿ¨ÿ«ÿÿÿÿ«ÿ«ÿ®ÿ¨ÿ¯ÿ³ÿ®ÿ«ÿ¨ÿ­ÿ²ÿ¥ÿ¡ÿÿ­ÿ¤ÿÿ­ÿ¡ÿÿ³ÿ¡ÿ©ÿ©ÿÿÿÿqÿ\ÿhÿÿ¨ÿªÿÿÿ®ÿ¥ÿ¢ÿÿÿBÿÿQÿÿÿÿ§ÿ§ÿ¡ÿ¤ÿ«ÿ¤ÿÿÿÿÿÿÿÿÿÿÿ­ÿ¨ÿ¥ÿ ÿªÿ¥ÿ£ÿÿ¡ÿ¤ÿ¤ÿ¦ÿ¢ÿÿÿÿ¤ÿÿ ÿÿÿÿ¬ÿ­ÿ«ÿ¨ÿÿ¥ÿ«ÿ«ÿ£ÿ¤ÿÿÿÿÿÿÿ¨ÿÿ¤ÿ©ÿ§ÿ¯ÿ§ÿ©ÿ­ÿ ÿÿÿ±ÿÿ¨ÿ­ÿ¤ÿ§ÿ¦ÿÿÿÿ¢ÿ¥ÿÿÿÿ¤ÿ¶ÿÿÿÿÿÿÿ ÿ¦ÿÿÿÿÿÿ¤ÿ¤ÿÿÿÿ¤ÿÿÿÿ¡ÿÿÿÿÿ¦ÿ¥ÿÿ¦ÿ¦ÿÿÿÿ¡ÿ§ÿÿ¤ÿ§ÿÿÿ¨ÿ¥ÿ¡ÿ¦ÿ©ÿ§ÿ¡ÿÿ§ÿ¢ÿÿÿ ÿÿªÿ´ÿ¡ÿÿÿ ÿ ÿ­ÿ«ÿ¢ÿ¦ÿ¤ÿÿÿ ÿÿ¡ÿ¡ÿ§ÿ°ÿ¢ÿÿÿ¡ÿ ÿ¦ÿ ÿÿ¢ÿ¤ÿ¥ÿ¨ÿÿ¡ÿ«ÿÿÿ¨ÿ¨ÿ¨ÿ­ÿ­ÿ«ÿ¥ÿ¥ÿ«ÿÿÿ®ÿÿ¬ÿ¡ÿÿ§ÿÿ¡ÿÿªÿÿ®ÿ«ÿ£ÿ¤ÿ®ÿ¢ÿ¦ÿ ÿÿ¡ÿ¡ÿÿÿ¢ÿ ÿÿÿ¤ÿÿ¤ÿ¥ÿ£ÿÿÿ¡ÿÿ¡ÿÿ¦ÿ±ÿÿ¦ÿ¬ÿ­ÿÿ¡ÿ ÿªÿ ÿÿ¥ÿÿÿ ÿ¦ÿ ÿÿ ÿÿ£ÿ£ÿ®ÿ¥ÿ¡ÿ¤ÿ­ÿ±ÿ®ÿÿÿÿ¤ÿ£ÿÿÿ£ÿ¢ÿ«ÿÿÿ ÿ¡ÿ¢ÿÿÿÿÿÿÿÿÿÿÿÿÿÿ¡ÿ£ÿ¢ÿ ÿªÿ¦ÿÿ§ÿÿ«ÿ©ÿ£ÿÿÿÿ¡ÿªÿ¥ÿªÿ¤ÿÿÿ¤ÿ¡ÿ§ÿ­ÿÿÿÿÿÿÿ©ÿÿ ÿ¡ÿÿÿÿ¤ÿÿÿÿÿÿÿÿÿÿÿÿÿÿ ÿÿÿÿÿÿÿÿÿÿzÿÿÿÿÿÿÿÿÿ¦ÿÿÿÿÿvÿÿÿÿ~ÿÿÿ|ÿtÿ}ÿÿÿÿÿÿÿsÿfÿiÿzÿÿÿ~ÿÿÿ}ÿtÿÿÿtÿÿ~ÿÿÿÿdÿÿ~ÿwÿzÿÿÿÿÿÿÿÿÿÿÿÿÿÿ}ÿÿÿÿÿÿÿÿÿÿÿÿÿÿÿÿÿ¥ÿÿÿÿÿÿzÿ§ÿÿ»ÿÿÿÿ´ÿÿÿ¡ÿÿÿ©ÿ¤ÿÿÿÿÿÿÿÿ¤ÿ¢ÿÿÿ ÿÿÿÿ¬ÿ©ÿÿ¢ÿÿ·ÿÿ¡ÿ¦ÿÿÿ¤ÿ¡ÿÿ ÿÿ¦ÿ§ÿÿ£ÿÿÿ¤ÿ£ÿÿÿ§ÿ ÿÿÿÿÿ¡ÿ§ÿÿÿ©ÿ¨ÿÿÿÿÿÿÿ®ÿ¨ÿ¨ÿ©ÿ¡ÿ®ÿ¥ÿ¤ÿÿÿÿ§ÿ§ÿxÿÿÿ¤ÿÿÿÿÿÿÿsÿ{ÿ~ÿÿÿ ÿ ÿ¥ÿ§ÿªÿ¨ÿÿÿ£ÿ¥ÿÿÿ¢ÿ±ÿ«ÿÿÿ¤ÿ£ÿ¡ÿÿ±ÿÿÿÿ¯ÿ¢ÿÿÿÿÿÿ¡ÿ¡ÿÿ¥ÿ¡ÿÿÿÿ¥ÿ¦ÿÿÿ¦ÿ¢ÿ ÿÿ ÿ¢ÿÿÿÿÿÿ¡ÿ¡ÿ¤ÿÿÿ¦ÿ¢ÿ¦ÿ¶ÿªÿÿÿÿ©ÿÿÿ©ÿÿ¤ÿ¹ÿÿÿÿÿ³ÿ´ÿ¬ÿ¥ÿ§ÿ¦ÿ¦ÿ¡ÿÿ§ÿ¡ÿÿÿÿÿÿÿ§ÿ·ÿ¬ÿÿÿÿÿÿÿÿÿ©ÿÿÿÿÿÿÿ¤ÿÿ¡ÿÿÿÿ©ÿ£ÿ§ÿÿÿÿ¡ÿ¡ÿÿÿÿÿ¡ÿ¦ÿ¦ÿ¦ÿÿÿÿÿ©ÿ«ÿ¦ÿ¡ÿÿÿÿÿÿÿÿ¡ÿ¡ÿÿÿÿÿ¤ÿÿÿÿÿÿÿÿÿÿÿÿÿÿ©ÿÿÿ£ÿÿ©ÿ¦ÿ£ÿ¦ÿÿ ÿ©ÿ­ÿ«ÿ¥ÿªÿ¦ÿÿ¤ÿ­ÿÿÿÿ¦ÿ¥ÿ£ÿ­ÿÿÿÿÿ©ÿ ÿÿÿ¨ÿ£ÿ£ÿÿ¥ÿ ÿ¤ÿ°ÿ­ÿÿ¤ÿÿÿÿÿ©ÿÿÿ°ÿ«ÿ²ÿ¥ÿÿ¨ÿ­ÿ ÿÿ ÿªÿ¤ÿ ÿ§ÿ«ÿ¤ÿ¡ÿ¡ÿ³ÿ²ÿ¥ÿ ÿÿÿ ÿ¶ÿ­ÿ³ÿ²ÿÿ¨ÿ§ÿ®ÿÿÿ½ÿÿ¦ÿÿ­ÿ£ÿ£ÿÿ¦ÿÿ¢ÿ¥ÿ ÿ£ÿÿÿ£ÿ¦ÿ§ÿ¢ÿÿÿ©ÿ¯ÿ¡ÿ§ÿµÿ¢ÿÿÿÿÿÿ¤ÿÿÿÿ ÿ£ÿ¨ÿ¨ÿ«ÿÿÿ¬ÿ¡ÿ¤ÿÿÿÿÿ¶ÿµÿ¤ÿÿ¥ÿ¢ÿÿÿÿ¡ÿÿÿ©ÿÿÿ§ÿ«ÿ¥ÿÿÿ¦ÿ°ÿ¬ÿÿÿ«ÿÿ£ÿ£ÿ³ÿÿÿ¨ÿ¡ÿÿÿÿ¬ÿ¨ÿ¥ÿÿÿÿ¢ÿ·ÿ«ÿÿÿ£ÿÿÿ¥ÿ£ÿÿÿ¨ÿ£ÿ¡ÿ©ÿ©ÿÿÿÿÿÿÿÿ¢ÿÿÿ§ÿÿÿ¬ÿ¢ÿÿÿ¯ÿªÿ§ÿÿÿÿÿÿ¥ÿÿ¡ÿÿÿ¥ÿ£ÿ©ÿ¤ÿ ÿ¦ÿ£ÿªÿ®ÿÿÿÿÿ¡ÿÿ¤ÿ®ÿ¬ÿ¤ÿ§ÿ¡ÿ¹ÿ¢ÿ¹ÿ£ÿ¬ÿÿ´ÿ¦ÿÿ¥ÿ«ÿ¤ÿ¢ÿ¥ÿ¥ÿÿÿ¥ÿÿÿÿ¦ÿ§ÿ¥ÿ¤ÿªÿ¬ÿÿ¦ÿ°ÿ£ÿ¬ÿ§ÿÿ¨ÿ¤ÿ¦ÿÿÿÿ«ÿ¦ÿÿ¢ÿ­ÿ¢ÿÿÿÿ¨ÿÿ§ÿ¤ÿÿÿÿ¡ÿÿ ÿ ÿ ÿ¢ÿÿ¦ÿ°ÿ§ÿ¦ÿ¥ÿÿ®ÿ­ÿ¢ÿ­ÿÿÿÿÿ¥ÿ¬ÿ¨ÿ©ÿÿÿÿ©ÿ¦ÿ¡ÿÿÿÿÿÿÿÿ£ÿÿÿÿÿÿÿÿÿÿÿÿÿÿÿÿ¨ÿÿÿ£ÿ®ÿÿÿ­ÿÿÿÿÿÿÿÿÿ£ÿÿÿÿÿÿÿÿÿÿÿÿÿÿÿ¡ÿÿÿÿÿ¤ÿÿ¥ÿÿ²ÿ«ÿÿÿÿ§ÿÿÿ§ÿ«ÿÿÿ¡ÿÿÿÿÿ¦ÿÿÿ¤ÿ¦ÿÿÿ¡ÿ¡ÿ¨ÿ¢ÿÿ ÿÿÿ¡ÿÿ¢ÿÿ¥ÿ®ÿ©ÿÿÿ¦ÿªÿ¬ÿ ÿ¥ÿ®ÿ£ÿ¦ÿµÿ§ÿÿ¢ÿ¥ÿ¦ÿ«ÿ«ÿ ÿ¤ÿ­ÿ«ÿÿ¬ÿ±ÿªÿ¶ÿ¥ÿ­ÿ°ÿ©ÿ³ÿ®ÿ¯ÿ¡ÿªÿªÿÿ¢ÿ£ÿ ÿ¥ÿ¬ÿ«ÿ¥ÿ©ÿ¬ÿ¡ÿ¥ÿ¢ÿÿµÿ­ÿ©ÿ¥ÿ¬ÿ»ÿ¿ÿ¦ÿÿ¨ÿÿ£ÿ¶ÿµÿ¬ÿ«ÿ¬ÿ¬ÿ­ÿ¥ÿ¤ÿ¢ÿÿ¥ÿ£ÿ ÿªÿµÿ®ÿ¨ÿ¦ÿ±ÿ£ÿ¡ÿ§ÿ¯ÿ«ÿ¨ÿ¯ÿ²ÿ¤ÿ¦ÿ«ÿ¬ÿ¨ÿ¤ÿ£ÿ¨ÿªÿ¨ÿªÿ­ÿ¨ÿ¤ÿ©ÿ­ÿµÿ²ÿ°ÿÿÿÿýüþ=ÿÿ¬ÿ£ÿ´ÿ¸ÿ»ÿ¯ÿÿ­ÿ¯ÿ¤ÿÿÿ°ÿ²ÿªÿ«ÿªÿ©ÿ£ÿ§ÿ©ÿ·ÿ­ÿ¬ÿ©ÿ­ÿ´ÿÁÿ´ÿ¶ÿ¯ÿ©ÿ¨ÿ±ÿ±ÿ«ÿªÿªÿ²ÿ¹ÿ³ÿ²ÿ®ÿ©ÿ©ÿÿ¨ÿÇÿ®ÿ©ÿÿ¦ÿ§ÿÿ¥ÿ®ÿ©ÿÿÿ©ÿ«ÿÿÿ¬ÿ´ÿ¨ÿºÿ¼ÿºÿ¸ÿ©ÿ¯ÿ·ÿ·ÿ¸ÿ¸ÿ±ÿ®ÿ°ÿ°ÿ©ÿ®ÿ¯ÿ¦ÿ¤ÿ¦ÿ¡ÿ£ÿ©ÿ«ÿ®ÿ°ÿ®ÿ·ÿ¾ÿªÿ©ÿ£ÿ¹ÿ½ÿªÿ»ÿ²ÿ°ÿ±ÿ·ÿ¨ÿÿ¡ÿ«ÿ·ÿ¯ÿ°ÿ¶ÿ°ÿ­ÿ´ÿ ÿ¬ÿ°ÿ±ÿªÿ¥ÿ¢ÿ¹ÿ¯ÿ¤ÿ²ÿ«ÿ«ÿ±ÿ©ÿ¬ÿ­ÿ§ÿ°ÿ©ÿ³ÿµÿ«ÿ©ÿ¼ÿ¥ÿÿÿ{ÿMÿrÿÿ¦ÿ©ÿ®ÿºÿºÿ«ÿÿ¢ÿ´ÿªÿ¯ÿµÿ¡ÿ§ÿÿ«ÿ¢ÿÿ¨ÿ©ÿ·ÿ®ÿ©ÿ«ÿ©ÿÿzÿfÿtÿ¡ÿ­ÿ­ÿ³ÿ»ÿ´ÿ®ÿ¢ÿµÿÁÿ»ÿ­ÿ©ÿ ÿ¢ÿ©ÿ²ÿ°ÿ¦ÿ°ÿµÿ¹ÿ¬ÿ¡ÿ©ÿÅÿ·ÿ±ÿ´ÿ¬ÿ«ÿ©ÿ±ÿ¶ÿ¶ÿ¹ÿ´ÿ¬ÿ­ÿ¯ÿ«ÿ¤ÿµÿµÿ«ÿ®ÿ¬ÿ¶ÿ¨ÿ¡ÿ£ÿ°ÿ±ÿ®ÿ²ÿ®ÿªÿ«ÿ¬ÿ´ÿ·ÿ§ÿªÿ¦ÿÿ©ÿ°ÿ©ÿÿÿ©ÿ¨ÿªÿ·ÿµÿ­ÿªÿ¨ÿ²ÿ¹ÿ´ÿ®ÿ¶ÿ©ÿ¼ÿ±ÿ¢ÿ§ÿ«ÿ¾ÿÀÿ¹ÿ©ÿ¥ÿ²ÿ³ÿ³ÿµÿ©ÿ¢ÿÿ°ÿ¸ÿ¬ÿ³ÿ¥ÿÿ©ÿ·ÿ®ÿ¥ÿ¬ÿ´ÿµÿ·ÿ­ÿ§ÿ§ÿ¬ÿ¨ÿ¬ÿ¶ÿ°ÿ±ÿ¬ÿ©ÿµÿ±ÿÿbÿÿÿEÿTÿxÿµÿºÿÄÿ¹ÿ¸ÿ¶ÿ±ÿ´ÿ°ÿ¬ÿ±ÿ·ÿµÿ´ÿ¼ÿÁÿ°ÿ©ÿ¥ÿ«ÿ°ÿ³ÿ³ÿ¸ÿ¼ÿ¸ÿ²ÿ¹ÿºÿ«ÿªÿ©ÿ¹ÿ ÿ¸ÿ³ÿ´ÿ³ÿ°ÿ¬ÿ¢ÿ{ÿjÿÿªÿ±ÿ¹ÿ ÿ©ÿÿ«ÿ¶ÿ¬ÿ³ÿ¶ÿ©ÿ°ÿ±ÿ±ÿ¼ÿ¿ÿµÿ·ÿ»ÿ¹ÿ¬ÿªÿ¢ÿÿÿ·ÿ¾ÿ±ÿ©ÿ³ÿ¿ÿ»ÿ¶ÿ´ÿ¼ÿ·ÿÿÿøþïþ]ÿÿ ÿ¬ÿ±ÿ±ÿµÿ²ÿ¶ÿ¹ÿ±ÿ¯ÿ¸ÿ¯ÿ®ÿªÿ®ÿ¼ÿ¸ÿ¶ÿ¼ÿ´ÿ©ÿ©ÿ²ÿÂÿ»ÿ¹ÿ°ÿ«ÿ®ÿ·ÿ¶ÿ¬ÿ¦ÿÿÿpÿ|ÿ¦ÿ±ÿ°ÿ¬ÿªÿ©ÿ°ÿ³ÿ©ÿªÿ²ÿ²ÿ²ÿÀÿµÿ¾ÿºÿ½ÿ¿ÿ·ÿµÿºÿ¼ÿ¼ÿ·ÿ¬ÿ¯ÿ»ÿ²ÿ¸ÿÅÿ¿ÿ»ÿ°ÿ±ÿµÿ´ÿ°ÿ´ÿÄÿ¹ÿµÿ¦ÿ¿ÿ»ÿ½ÿ»ÿ±ÿºÿ¶ÿ³ÿ¼ÿ¶ÿ²ÿÁÿÁÿ´ÿ³ÿ±ÿ¯ÿ´ÿ³ÿ²ÿ¹ÿÄÿÁÿ³ÿ³ÿµÿÄÿ¹ÿ¶ÿ­ÿ²ÿ¯ÿ¹ÿ¾ÿ²ÿªÿ¨ÿºÿ¨ÿ¶ÿ¹ÿ»ÿ®ÿ£ÿÿ|ÿ}ÿwÿ_ÿ[ÿXÿrÿÿ¯ÿ³ÿ¿ÿÂÿÂÿÄÿÄÿÃÿÁÿ§ÿ§ÿÒÿ²ÿ´ÿ¥ÿ¡ÿ°ÿ·ÿ¶ÿ¼ÿÈÿÆÿ»ÿ»ÿ¸ÿÈÿ¼ÿÃÿÄÿ¾ÿÁÿÈÿ¼ÿ¼ÿÏÿ³ÿÆÿ¼ÿ¾ÿÅÿ¾ÿ¼ÿÄÿÇÿÆÿ¿ÿ±ÿ½ÿÃÿ¿ÿÀÿÉÿËÿÇÿËÿÑÿÎÿÒÿÉÿÀÿÀÿÅÿ¶ÿºÿµÿ¨ÿ¢ÿ«ÿ¸ÿÄÿ°ÿÍÿ¼ÿºÿÃÿ»ÿ¶ÿ¼ÿ¿ÿ¿ÿÇÿ¿ÿ·ÿÃÿÈÿÃÿ¾ÿ³ÿ©ÿ³ÿÁÿªÿ®ÿ¹ÿÔÿÍÿ¼ÿ¶ÿÀÿÅÿÁÿÀÿ¶ÿ´ÿÀÿ«ÿºÿ»ÿ´ÿ»ÿ»ÿ«ÿ§ÿªÿ©ÿªÿ¦ÿ¦ÿÿÿ¢ÿ¤ÿ¦ÿÿ ÿ³ÿÿÿÿ¢ÿÿÿ¡ÿ¢ÿÿÿÿÿÿÿÿÿÿÿÿÿÿÿÿÿ¢ÿÿ ÿ¡ÿÿÿÿÿÿÿyÿÿÿÿÿÿÿÿnÿ{ÿÿÿÿÿÿyÿÿÿÿxÿtÿoÿxÿzÿnÿiÿsÿÿÿyÿmÿmÿpÿxÿ}ÿoÿfÿgÿTÿ_ÿdÿfÿmÿoÿiÿqÿmÿiÿjÿqÿdÿ[ÿaÿdÿbÿlÿdÿZÿbÿKÿ2ÿNÿeÿVÿfÿpÿqÿiÿfÿPÿJÿHÿLÿaÿeÿ[ÿPÿ@ÿAÿJÿLÿOÿYÿ]ÿ{ÿuÿWÿ;ÿ3ÿ:ÿJÿQÿGÿSÿ=ÿGÿ]ÿGÿNÿ_ÿ[ÿgÿOÿ8ÿCÿFÿJÿOÿOÿUÿ]ÿBÿIÿLÿHÿFÿ<ÿ6ÿÿ*ÿ=ÿ`ÿ`ÿRÿJÿ<ÿ!ÿÿ$ÿ>ÿ=ÿ7ÿ+ÿ4ÿPÿMÿ,ÿ<ÿ-ÿHÿRÿLÿ7ÿ1ÿDÿFÿOÿ7ÿ:ÿÿ%ÿ@ÿGÿCÿXÿLÿ@ÿ(ÿ>ÿOÿKÿJÿOÿHÿRÿ!ÿÿÿÿ+ÿFÿDÿ ÿÿÿ8ÿ.ÿ-ÿ-ÿ7ÿ,ÿÿïþþþ7ÿ-ÿ-ÿ-ÿ7ÿ)ÿÿ3ÿ(ÿ8ÿHÿ;ÿ.ÿÿÿ#ÿ3ÿ*ÿ ÿ*ÿ6ÿ7ÿ5ÿ6ÿ-ÿ$ÿ!ÿÿÿÿ$ÿÿ#ÿ+ÿ6ÿCÿMÿQÿOÿhÿjÿqÿyÿÿÿÿÿÿÿÿÿÿÿ£ÿ ÿ¡ÿÿÿÿÿ·ÿÂÿ±ÿ´ÿ¬ÿ«ÿ±ÿ´ÿµÿ·ÿ¶ÿ²ÿ¿ÿ³ÿ²ÿ¾ÿ¼ÿ³ÿ¸ÿ½ÿ¹ÿÉÿÂÿÍÿÂÿ»ÿºÿ»ÿ½ÿ¹ÿ±ÿ¼ÿ°ÿ·ÿ·ÿ½ÿ¼ÿ¸ÿºÿ¿ÿ¸ÿªÿ·ÿÆÿ¼ÿ¸ÿÀÿÍÿÍÿÁÿ¸ÿ·ÿ¶ÿ¬ÿÁÿ©ÿ¹ÿ¼ÿ¸ÿ¶ÿ´ÿ¶ÿ¸ÿ¬ÿ®ÿ¶ÿ¼ÿÁÿ½ÿ²ÿ®ÿ¥ÿ©ÿÃÿ¼ÿºÿ¼ÿ·ÿ¼ÿ¯ÿ¸ÿªÿªÿ¶ÿ²ÿ´ÿ·ÿ±ÿ¼ÿ¾ÿÂÿ´ÿ¯ÿ®ÿ²ÿ¶ÿµÿºÿ²ÿ±ÿªÿ²ÿÂÿ¯ÿÿ¡ÿ¬ÿ³ÿµÿ¶ÿ³ÿ·ÿ³ÿ¦ÿ®ÿ¸ÿ¾ÿ¹ÿ´ÿ±ÿªÿ¶ÿµÿ®ÿ§ÿ®ÿ®ÿ°ÿ¹ÿ¹ÿ³ÿ´ÿ°ÿ¥ÿ´ÿ¬ÿ¤ÿ²ÿ³ÿ¦ÿªÿµÿ¹ÿ³ÿ­ÿ°ÿ­ÿ¶ÿ¨ÿ«ÿ«ÿ¶ÿ¼ÿ½ÿ¶ÿ±ÿ²ÿ´ÿµÿ¹ÿªÿÁÿÿ³ÿ«ÿªÿ¯ÿ²ÿ²ÿ°ÿ°ÿ¬ÿ¦ÿ«ÿ²ÿ®ÿ¼ÿ±ÿ¬ÿ­ÿ¨ÿ©ÿµÿ¸ÿ¯ÿ»ÿ£ÿ²ÿ»ÿ¯ÿ§ÿ ÿ§ÿ±ÿ·ÿ¶ÿ¬ÿ¤ÿ¯ÿ¥ÿ³ÿºÿ®ÿ«ÿ¢ÿ£ÿ¨ÿ¦ÿ§ÿ«ÿ¬ÿ­ÿ­ÿ©ÿ«ÿ«ÿ§ÿ°ÿ¯ÿµÿ¶ÿ·ÿ·ÿ¦ÿÿ°ÿ¸ÿªÿ£ÿ¯ÿ²ÿ¸ÿ¥ÿ¢ÿ¬ÿ©ÿ¦ÿ®ÿ³ÿ±ÿ³ÿ¶ÿ¯ÿ­ÿ³ÿ²ÿ°ÿ«ÿ¢ÿªÿ¶ÿ¯ÿ¥ÿ°ÿ¶ÿÿÿ­ÿµÿ¡ÿ·ÿ¯ÿ®ÿ¨ÿ£ÿ¥ÿ¡ÿ¨ÿ¦ÿ¯ÿ«ÿ«ÿ ÿ¦ÿÿ§ÿªÿ¯ÿ®ÿ­ÿ´ÿ®ÿÿ£ÿÿ°ÿÿ®ÿÿ¡ÿ§ÿ±ÿ¯ÿ©ÿ«ÿ©ÿ¤ÿ©ÿ§ÿ³ÿ¨ÿ¬ÿ©ÿ«ÿ­ÿ®ÿ±ÿ­ÿ£ÿÿ§ÿªÿ¤ÿ©ÿ¥ÿ¬ÿ ÿ­ÿ«ÿµÿ§ÿ¬ÿ«ÿ¯ÿ±ÿ­ÿ¬ÿ©ÿÿ¡ÿ¦ÿ±ÿÿÿ¨ÿ§ÿ²ÿ§ÿ¬ÿ­ÿ©ÿ°ÿ®ÿ¤ÿ¥ÿÿ´ÿ®ÿ£ÿ¤ÿ¤ÿªÿ²ÿÿ ÿ«ÿ©ÿ¥ÿ¤ÿ¬ÿ²ÿ¨ÿ ÿ£ÿ­ÿºÿÿÿÿ«ÿ¨ÿ¬ÿ±ÿªÿ©ÿ«ÿ¥ÿ£ÿ¦ÿ¤ÿ§ÿ§ÿªÿ©ÿÿ©ÿªÿ«ÿÿ¤ÿ«ÿ¯ÿ®ÿ°ÿ¸ÿ°ÿªÿ©ÿ¨ÿÿ´ÿ¥ÿ¨ÿ¬ÿ²ÿ¨ÿ¡ÿ¦ÿ«ÿ´ÿ³ÿ°ÿ±ÿ§ÿ®ÿ©ÿ£ÿªÿ®ÿ¸ÿ´ÿ²ÿ®ÿ¥ÿ¨ÿ¨ÿ³ÿ²ÿ«ÿ¨ÿ¦ÿ³ÿ²ÿ¯ÿ¶ÿ°ÿ¢ÿ°ÿ©ÿ³ÿ¦ÿ¢ÿ¦ÿ¢ÿ£ÿ§ÿ­ÿ·ÿ¹ÿ®ÿ¢ÿ¦ÿ§ÿ ÿ¦ÿ¤ÿ³ÿ£ÿ®ÿ¦ÿÿ¢ÿ©ÿªÿ¨ÿ§ÿ¥ÿ¡ÿ§ÿªÿÿÿ¡ÿ´ÿÿ¬ÿÿ¦ÿÿ°ÿ«ÿÿ¥ÿ¤ÿ¡ÿ¢ÿ¤ÿ¨ÿ¯ÿ°ÿ¡ÿÿ£ÿ§ÿÿ¨ÿÿÿÿÿªÿ§ÿ«ÿ ÿ¦ÿ¯ÿ°ÿ°ÿ®ÿªÿ©ÿ¥ÿ£ÿÿ¥ÿÿ¨ÿ·ÿ¥ÿªÿ¡ÿ¡ÿÿÿ©ÿ®ÿ¨ÿÿSÿPÿÿ¦ÿ ÿÿ¢ÿ­ÿÿ¤ÿÿ_ÿÿEÿÿÿ¢ÿ©ÿ²ÿ ÿÿ¨ÿ²ÿ¤ÿÿcÿqÿÿÿÿ¡ÿ©ÿ¯ÿÿ¯ÿ ÿ¢ÿÿÿÿÿÿ ÿÿ£ÿ¨ÿÿÿªÿ ÿÿÿÿÿÿ´ÿ±ÿ¬ÿ´ÿ°ÿÿÿÿ©ÿ©ÿ§ÿ¢ÿ¡ÿ¢ÿ¤ÿ¨ÿ¨ÿ¦ÿ¨ÿ«ÿ©ÿ²ÿ²ÿ¤ÿ£ÿ¢ÿÿÿÿÿ¬ÿ¡ÿ¥ÿ¤ÿÿ£ÿ¯ÿ²ÿ¢ÿÿ ÿ¢ÿ¨ÿÿÿ©ÿÿÿÿªÿÿÿÿªÿÿÿÿ¤ÿ£ÿ ÿ¡ÿÿ ÿ¡ÿ ÿÿÿÿ£ÿÿÿ¢ÿÿÿÿ¦ÿ£ÿÿ¢ÿ«ÿ­ÿ§ÿ¢ÿ¦ÿ¤ÿÿÿÿÿÿ¤ÿ¤ÿ£ÿÿÿÿÿÿÿÿ ÿ¯ÿ³ÿªÿÿ«ÿ¥ÿ¤ÿ¦ÿ©ÿ©ÿ¥ÿ¨ÿ£ÿ¢ÿÿÿÿÿÿÿ¤ÿ ÿ¨ÿÿ ÿ£ÿÿ«ÿÿ ÿ«ÿ¥ÿÿ¡ÿ«ÿ¯ÿÿ ÿ°ÿÿÿÿ¦ÿ©ÿ¡ÿÿ¥ÿ¡ÿ¦ÿ®ÿ¡ÿ¡ÿ£ÿ«ÿÿ±ÿ£ÿÿ£ÿÿ§ÿ³ÿÿÿÿÿÿÿÿÿÿÿÿ¦ÿ¨ÿÿÿ£ÿÿ¡ÿ¢ÿ­ÿÿÿ¦ÿÿ¥ÿÿ¡ÿ¨ÿ¥ÿ¦ÿ¥ÿÿÿ¤ÿÿÿ¡ÿÿÿ¡ÿ¢ÿ ÿ¢ÿÿÿÿÿ°ÿ§ÿÿÿÿµÿ²ÿÿÿ¡ÿÿÿÿªÿÿ¢ÿÿ¥ÿ¦ÿÿ ÿÿÿÿÿÿÿÿÿÿÿ¢ÿ¤ÿÿÿÿÿÿÿªÿ¨ÿÿ¢ÿÿÿ ÿ¥ÿ°ÿÿÿÿÿ§ÿ£ÿÿ§ÿ§ÿÿÿÿ¢ÿ©ÿÿÿÿÿÿÿÿÿÿÿÿÿÿÿ¨ÿ¨ÿÿÿ ÿÿ«ÿÿÿÿÿÿ¡ÿ ÿÿÿÿÿÿÿÿÿÿÿ¨ÿÿÿÿÿÿÿÿÿÿÿzÿÿÿÿxÿÿÿyÿ|ÿÿÿlÿÿÿ~ÿÿ}ÿ}ÿkÿeÿpÿnÿoÿ~ÿ{ÿtÿÿÿÿÿÿÿwÿÿÿÿÿÿPÿuÿhÿcÿÿÿÿÿÿÿÿÿ}ÿÿoÿxÿwÿqÿxÿÿzÿkÿkÿyÿÿÿÿÿ ÿ°ÿÿÿ¡ÿÿÿÿÿ©ÿ¥ÿ®ÿÿ¡ÿÿÿÿÿÿÿÿÿÿÿÿ¥ÿ¤ÿªÿÿÿ¡ÿ¡ÿÿÿÿ¤ÿÿÿÿÿÿ£ÿÿÿÿÿ©ÿ¡ÿ±ÿ²ÿ²ÿ¢ÿ£ÿÿ¦ÿ©ÿ¢ÿÿÿÿÿÿ§ÿÿÿ¡ÿ§ÿÿÿ°ÿ¢ÿÿÿÿÿ ÿ£ÿ ÿÿ¢ÿ£ÿ¦ÿ§ÿ¡ÿ¢ÿÿÿ«ÿ¥ÿÿ¥ÿ®ÿ©ÿ ÿ¥ÿÿÿ ÿ£ÿÿBÿkÿÿÿ¡ÿ¢ÿÿ ÿ©ÿÿeÿ~ÿÿÿÿ¢ÿ£ÿªÿ£ÿÿ¡ÿÿÿ§ÿÿÿÿÿ®ÿ²ÿ¥ÿÿÿÿ¢ÿÿ²ÿ©ÿÿÿ£ÿÿÿÿÿÿÿÿtÿÿÿÿÿ¤ÿ¦ÿÿÿÿÿÿÿ ÿÿÿÿ§ÿÿÿ±ÿ°ÿ±ÿÿÿ¤ÿ£ÿ¡ÿÿ¥ÿÿÿ¤ÿÿÿÿ§ÿ¥ÿÿÿÿ°ÿÿ¢ÿÿ¥ÿªÿ§ÿªÿ¦ÿ§ÿ¬ÿ®ÿÿÿÿÿ ÿ¢ÿÿÿÿ§ÿ¤ÿÿÿ£ÿ¦ÿÿÿÿjÿÿÿÿÿÿ¢ÿÿÿ§ÿÿÿ¦ÿ¨ÿ¢ÿ§ÿÿÿ²ÿÿÿÿ­ÿÿÿÿÿ ÿ¨ÿ­ÿ¬ÿÿ¢ÿ ÿÿ ÿ¤ÿÿÿÿÿÿ ÿ¢ÿÿÿÿÿÿ¨ÿÿÿ¶ÿ²ÿ¥ÿ¡ÿÿÿÿ¦ÿÿÿ§ÿÿ¨ÿÿ£ÿµÿÿÿ±ÿÿ¦ÿ«ÿ§ÿ«ÿ±ÿ©ÿÿ¢ÿ§ÿ§ÿ¦ÿÿÿÿ¦ÿ©ÿ«ÿ«ÿ´ÿ¢ÿ£ÿ ÿÿÿÿÿ¥ÿ«ÿÿÿÿ£ÿ­ÿÿÿÿ³ÿ«ÿ­ÿÿªÿ¥ÿ ÿ«ÿÿ¥ÿ¢ÿ°ÿ¦ÿ§ÿ¤ÿ¦ÿªÿ¨ÿ§ÿ¥ÿ¦ÿ¨ÿ§ÿÿÿ«ÿ®ÿÿÿ¤ÿ¦ÿ¥ÿÿÿ ÿ ÿ©ÿ§ÿ¤ÿÿ¨ÿ±ÿ¨ÿ¬ÿ°ÿÿÿ£ÿ§ÿÿ¦ÿ±ÿ«ÿ©ÿ©ÿ«ÿÿ ÿ¦ÿ¦ÿÿ¥ÿ­ÿÿÿÿ¦ÿ£ÿÿ­ÿ­ÿ ÿÿ¤ÿ©ÿÿÿÿ¤ÿ£ÿ§ÿ«ÿÿ§ÿ®ÿÿÿ¢ÿ­ÿÿÿ­ÿ¦ÿÿªÿ¶ÿ¢ÿ¡ÿ¡ÿ°ÿ¨ÿÿ¡ÿÿÿ§ÿ¡ÿ¢ÿÿ ÿ¤ÿ¡ÿ¤ÿ§ÿ«ÿ£ÿ¢ÿÿ£ÿ§ÿÿ ÿÿ«ÿÿ¦ÿ¬ÿ´ÿ¡ÿ©ÿ ÿ¦ÿ¦ÿ¬ÿ¡ÿ¥ÿ¢ÿ£ÿÿÿ¥ÿÿ¬ÿ°ÿÿÿ¥ÿ¤ÿÿÿÿÿ¤ÿ¦ÿÿÿ ÿ¤ÿÿÿ ÿÿ ÿÿÿ¯ÿÿÿ¬ÿÿÿÿÿÿÿ¬ÿÿÿÿÿÿÿÿÿÿ¡ÿÿÿ¯ÿ¬ÿ±ÿ«ÿ£ÿ§ÿªÿªÿªÿ®ÿªÿÿÿ¡ÿ ÿÿ¨ÿªÿ¦ÿ¯ÿÿ§ÿÿ±ÿ®ÿ¦ÿ·ÿÿ©ÿ©ÿ¡ÿ»ÿ°ÿ«ÿ³ÿ¼ÿ­ÿªÿ¨ÿ ÿ ÿÿÿÿÿÿ¡ÿÿÿ¡ÿ¢ÿÿ¡ÿÿ¢ÿ©ÿ¨ÿÿ¡ÿÿ¤ÿ¤ÿÿÿ£ÿ®ÿ¢ÿ³ÿÿÿ ÿ©ÿ©ÿ¥ÿ¢ÿ ÿÿ ÿÿ¢ÿ¦ÿ¥ÿ¤ÿ¢ÿ¦ÿ©ÿªÿ­ÿ¢ÿÿ£ÿªÿªÿ«ÿÿ¤ÿ§ÿÿÿ¬ÿ¥ÿ¦ÿÿÿ­ÿÿÿ¡ÿÿÿÿÿÿÿÿÿÿÿÿÿÿÿÿÿ~ÿÿÿÿÿÿÿ©ÿÿ£ÿÿÿÿ«ÿ¤ÿÿÿÿÿÿ·ÿ¥ÿÿÿÿ¡ÿÿÿÿÿÿÿÿÿÿÿÿ¨ÿÿÿ£ÿ¢ÿÿ¦ÿÿÿÿ·ÿªÿÿÿ¤ÿ¢ÿ¥ÿÿ£ÿ¦ÿÿ¡ÿ¡ÿÿÿÿÿÿÿÿÿ¡ÿÿ¤ÿ¢ÿÿÿÿÿÿÿ ÿ¦ÿÿÿ ÿ¦ÿ¬ÿ§ÿ«ÿ¬ÿ§ÿÿ¨ÿÿÿ¤ÿ¡ÿÿÿÿÿ£ÿ¤ÿ£ÿÿªÿ¸ÿ«ÿ§ÿÿ ÿ¨ÿ¶ÿ¨ÿ°ÿÿ¥ÿ¨ÿ²ÿ±ÿ°ÿ²ÿ¤ÿ¡ÿ ÿÿ¦ÿ ÿÿ¥ÿ«ÿ§ÿÿ¢ÿ¤ÿ¢ÿ©ÿ¯ÿ§ÿ³ÿ²ÿ®ÿ¸ÿ¬ÿÿ¥ÿ²ÿÿ£ÿ©ÿ£ÿ©ÿÿÿ«ÿ©ÿµÿ´ÿ¥ÿÿÿ©ÿ¨ÿ¦ÿ¡ÿ¦ÿ´ÿ²ÿ¨ÿÿ³ÿÿ³ÿ¯ÿªÿ±ÿ«ÿ°ÿ®ÿ¥ÿªÿ­ÿ®ÿ©ÿ¥ÿ¢ÿªÿ­ÿ©ÿ°ÿ±ÿ©ÿ­ÿ¸ÿ¸ÿ®ÿ¤ÿ¦ÿ£ÿnÿ>þú0úöüÿzÿ ÿªÿ¶ÿ°ÿ°ÿ­ÿ©ÿªÿ¨ÿ¦ÿ¥ÿ ÿ©ÿ¬ÿ£ÿ±ÿ®ÿ«ÿ«ÿµÿ³ÿ¾ÿ°ÿ¤ÿ¥ÿªÿ°ÿµÿ²ÿ¯ÿÿ¥ÿ®ÿ²ÿ¬ÿ©ÿ¬ÿ©ÿ©ÿ¶ÿ»ÿµÿ¥ÿ¨ÿ¨ÿ¥ÿÿµÿ£ÿ´ÿÿ«ÿ·ÿ¨ÿªÿ´ÿªÿ«ÿ©ÿ¤ÿ¤ÿ©ÿ«ÿ£ÿÿªÿ²ÿ´ÿÀÿ£ÿ«ÿ¤ÿ¯ÿ±ÿ ÿ­ÿ´ÿ­ÿ¹ÿ¬ÿ¥ÿ®ÿ¬ÿ¦ÿ ÿÿ¦ÿ©ÿ¨ÿ¯ÿ­ÿ±ÿ©ÿ©ÿ¦ÿªÿ¬ÿ«ÿ¸ÿ·ÿÿ±ÿÿ¬ÿ·ÿ¿ÿ¹ÿªÿ¬ÿ¸ÿ¸ÿ©ÿÿ³ÿ©ÿªÿ«ÿ°ÿÁÿ³ÿÿ«ÿ¤ÿ°ÿ°ÿ³ÿ©ÿ¨ÿ£ÿ«ÿ¬ÿ¥ÿ©ÿ­ÿ³ÿµÿ®ÿ¶ÿ­ÿ±ÿ°ÿ·ÿ³ÿ¨ÿ¦ÿ¡ÿÿuÿÿ ÿ¬ÿ£ÿ¢ÿ©ÿ£ÿ ÿ°ÿ°ÿ¬ÿ»ÿ¬ÿ¥ÿ¨ÿµÿ¼ÿ«ÿ§ÿ¡ÿ¥ÿ±ÿ­ÿ©ÿ©ÿ¦ÿÿkÿeÿ{ÿ­ÿ«ÿ­ÿ«ÿ·ÿ¹ÿ´ÿ¦ÿ©ÿµÿµÿ«ÿ¨ÿ«ÿ¬ÿ¨ÿ¬ÿ³ÿ²ÿ¯ÿ©ÿ¬ÿ¬ÿ¨ÿ«ÿ®ÿ©ÿ§ÿªÿ¯ÿ¨ÿÿ³ÿ±ÿªÿ±ÿ°ÿ©ÿ¬ÿ±ÿ­ÿ£ÿ¦ÿ¤ÿ­ÿµÿ¦ÿ¶ÿ°ÿ¨ÿÿ ÿ£ÿ¢ÿ©ÿ¬ÿ«ÿªÿ°ÿ¹ÿ´ÿªÿÿ¬ÿµÿ­ÿÿ¬ÿÿ¡ÿ§ÿ«ÿ®ÿ­ÿ¯ÿ¨ÿ¤ÿ³ÿ¹ÿ³ÿ­ÿ©ÿ²ÿ©ÿ¬ÿ©ÿ®ÿ¯ÿ·ÿ¿ÿ¿ÿ±ÿ¨ÿ¬ÿ°ÿ²ÿ´ÿ¯ÿ¥ÿ¢ÿ«ÿ²ÿ¼ÿ¡ÿªÿªÿ©ÿ¦ÿÿ¥ÿ¯ÿ®ÿ¯ÿ½ÿ»ÿµÿ¬ÿ®ÿµÿ§ÿ®ÿ®ÿ­ÿ²ÿ±ÿ¨ÿ ÿÿcÿCÿÿÿiÿÿÿ¥ÿ®ÿµÿ´ÿ°ÿ³ÿ®ÿÿ®ÿ·ÿ®ÿ©ÿ«ÿ¸ÿ¼ÿ·ÿ´ÿ­ÿµÿªÿºÿ¶ÿ³ÿ³ÿºÿ¹ÿ³ÿ¼ÿ¿ÿ®ÿ«ÿ«ÿºÿ°ÿªÿÁÿ«ÿ²ÿ²ÿµÿ¯ÿ©ÿÿÿ«ÿ±ÿ±ÿÿÿªÿ«ÿºÿµÿ´ÿºÿ²ÿ¸ÿ½ÿºÿ½ÿ¹ÿ®ÿºÿ»ÿ¸ÿ²ÿªÿ®ÿÿÿ¡ÿ²ÿ«ÿ°ÿµÿ°ÿ²ÿ´ÿ¹ÿ®ÿ±ÿ©ÿsÿìþÚþcÿ¥ÿ¬ÿ«ÿ©ÿ°ÿ¹ÿ¶ÿ¸ÿ²ÿ²ÿ°ÿ°ÿªÿªÿ¬ÿ­ÿ´ÿ·ÿ±ÿµÿÁÿ¸ÿ²ÿ±ÿªÿ¿ÿ¸ÿ«ÿªÿ¬ÿ³ÿºÿ®ÿÿÿqÿrÿÿ¬ÿ©ÿ±ÿ±ÿ­ÿ©ÿ²ÿ¼ÿµÿ³ÿ¶ÿ¶ÿ¾ÿ½ÿ¿ÿ¾ÿ¶ÿºÿ¿ÿ¼ÿºÿ­ÿ³ÿÂÿ¾ÿ°ÿ°ÿ´ÿ«ÿªÿ½ÿºÿ¾ÿ«ÿ³ÿ²ÿ·ÿ·ÿ²ÿºÿ±ÿ¾ÿÀÿ»ÿ³ÿ²ÿ¶ÿ¬ÿ°ÿ¿ÿÇÿÁÿ·ÿ´ÿ¾ÿ³ÿ¸ÿÁÿ²ÿµÿ·ÿ´ÿªÿ²ÿÁÿÀÿ·ÿ¬ÿÿµÿ²ÿ©ÿ¥ÿ±ÿ¹ÿµÿªÿ¨ÿ¶ÿ»ÿ±ÿ°ÿ¸ÿ¼ÿ¸ÿªÿ§ÿ¡ÿÿÿÿ~ÿyÿpÿzÿ~ÿÿªÿ£ÿ«ÿºÿ¾ÿÁÿÀÿ³ÿ¾ÿÁÿÈÿ°ÿ¬ÿªÿÿªÿºÿ·ÿ·ÿ½ÿ¬ÿ»ÿÅÿ®ÿ¾ÿÀÿÊÿÅÿ½ÿ¾ÿÂÿÄÿÂÿÆÿºÿºÿ¾ÿÌÿÂÿ²ÿ¶ÿ¹ÿÁÿÍÿ´ÿ«ÿ¶ÿ»ÿÍÿÃÿÆÿÄÿÁÿÆÿÊÿÉÿÏÿÍÿÈÿÂÿ¸ÿµÿ½ÿÂÿ¸ÿªÿ°ÿÀÿ»ÿ½ÿ½ÿÃÿ¨ÿÆÿÇÿ¸ÿ¶ÿ¼ÿ¿ÿÁÿ¼ÿ¶ÿÃÿÄÿÌÿÃÿ½ÿºÿºÿÁÿÄÿ²ÿÇÿÒÿ¾ÿÐÿÑÿÈÿ»ÿºÿÄÿ¼ÿ¼ÿÉÿ¾ÿ¶ÿ½ÿÁÿÉÿÂÿ´ÿ²ÿ¯ÿªÿ¶ÿ©ÿ¶ÿ¢ÿ¦ÿ¤ÿ¦ÿ¯ÿ­ÿ ÿ¤ÿÿÿÿÿÿÿÿÿÿÿÿÿÿ¥ÿÿÿÿÿÿÿÿÿÿÿÿÿÿÿÿÿÿÿÿÿÿÿÿÿÿÿÿÿÿÿÿzÿÿÿzÿtÿ~ÿÿÿÿÿÿÿuÿoÿhÿaÿÿÿuÿhÿcÿjÿvÿÿÿ}ÿÿ|ÿjÿyÿtÿqÿqÿsÿyÿvÿÿaÿdÿbÿhÿmÿjÿoÿyÿUÿJÿBÿ,ÿ1ÿVÿiÿ]ÿPÿJÿpÿaÿfÿSÿKÿKÿPÿ[ÿ]ÿRÿYÿPÿNÿLÿQÿVÿSÿUÿQÿ[ÿZÿSÿIÿTÿXÿHÿEÿVÿWÿ_ÿqÿRÿVÿiÿjÿ`ÿRÿcÿ=ÿHÿLÿNÿQÿVÿ`ÿsÿOÿOÿEÿCÿ,ÿ!ÿÿ%ÿKÿYÿ\ÿLÿ?ÿ@ÿ5ÿÿÿ=ÿLÿ8ÿ#ÿ&ÿ4ÿ/ÿÿ5ÿAÿPÿAÿ3ÿ(ÿ,ÿMÿMÿBÿDÿ9ÿÿ%ÿ9ÿ7ÿ9ÿTÿAÿ(ÿ&ÿ@ÿDÿ&ÿÿ8ÿ-ÿ$ÿîþæþÿÿ*ÿ;ÿ>ÿ'ÿÿ,ÿ/ÿ2ÿ0ÿ)ÿ*ÿ ÿÿÿ)ÿ?ÿBÿLÿ:ÿAÿFÿ$ÿ
ÿ,ÿ?ÿQÿ$ÿ(ÿ ÿÿ'ÿ+ÿÿÿ5ÿ+ÿ0ÿ2ÿ#ÿÿÿÿ+ÿ;ÿ#ÿ2ÿ1ÿ6ÿ3ÿ7ÿCÿGÿKÿZÿTÿsÿqÿiÿpÿtÿxÿÿÿÿÿÿÿ¢ÿÿÿÿÿ¢ÿªÿÿÿ´ÿ­ÿ±ÿ¸ÿ³ÿ¯ÿ°ÿ±ÿ¸ÿ±ÿ³ÿ»ÿ´ÿ¶ÿ»ÿ´ÿ©ÿ¯ÿ³ÿ¾ÿÅÿµÿ¦ÿ¼ÿ¿ÿ²ÿ³ÿ¼ÿ¶ÿ²ÿ¹ÿ±ÿ¼ÿ°ÿ·ÿµÿ­ÿ°ÿ»ÿ½ÿ¸ÿÄÿÄÿ¯ÿ³ÿ·ÿ·ÿ¿ÿÉÿÄÿ°ÿ±ÿ¼ÿ¶ÿ³ÿ´ÿ¿ÿ¸ÿ¶ÿ¸ÿ·ÿÃÿµÿ¬ÿ¼ÿ¹ÿ½ÿ¹ÿ®ÿ­ÿ®ÿªÿ±ÿµÿ¾ÿ·ÿÀÿ²ÿ®ÿ²ÿ§ÿ±ÿÁÿ±ÿ®ÿ±ÿ·ÿ¿ÿ¼ÿÂÿÁÿ²ÿ«ÿ²ÿºÿ¸ÿ¸ÿµÿ²ÿ®ÿ±ÿ¾ÿ¼ÿµÿ²ÿ¯ÿ±ÿ¾ÿ»ÿµÿ±ÿ«ÿ¥ÿ£ÿ¬ÿ¹ÿ¾ÿ´ÿ¦ÿ§ÿ²ÿ½ÿ¯ÿ¯ÿ³ÿ´ÿ°ÿ³ÿ³ÿ¯ÿ®ÿ°ÿ¯ÿ½ÿ´ÿ§ÿ½ÿ¾ÿ¶ÿ³ÿ³ÿ³ÿ®ÿ¨ÿ´ÿ»ÿ·ÿ®ÿ¶ÿ¹ÿµÿºÿ½ÿ¸ÿµÿ·ÿ¯ÿ¥ÿ¾ÿ´ÿ²ÿ·ÿ¿ÿ´ÿªÿ©ÿ©ÿ¡ÿÿ®ÿ¡ÿ ÿ®ÿ©ÿªÿ°ÿ²ÿ¨ÿ¦ÿ¨ÿ¨ÿ¬ÿ§ÿ£ÿ¼ÿ«ÿ°ÿ³ÿ¹ÿ­ÿªÿ»ÿºÿ«ÿ¥ÿ¥ÿ«ÿµÿ£ÿ¦ÿ´ÿ¯ÿ³ÿ°ÿ¨ÿ§ÿ¦ÿ¤ÿ«ÿ®ÿ¯ÿ«ÿºÿ ÿ²ÿ¬ÿ¤ÿ£ÿ²ÿ´ÿ³ÿ·ÿ¦ÿÿÿÿÿÿ±ÿ¬ÿ£ÿ¡ÿªÿ¦ÿ¢ÿªÿ´ÿÂÿ±ÿ®ÿ¹ÿ¨ÿ¶ÿ´ÿµÿ±ÿ²ÿ­ÿ¤ÿ­ÿ¹ÿ¬ÿÿ¢ÿ¹ÿ¯ÿ£ÿ°ÿ£ÿ²ÿ­ÿ«ÿ¨ÿÿ£ÿ¨ÿ¯ÿ®ÿ³ÿÿ°ÿ®ÿ©ÿ ÿ¡ÿªÿ®ÿ±ÿ®ÿ©ÿªÿÿÿÿ«ÿÿºÿ©ÿ»ÿ¬ÿ¬ÿ¯ÿ®ÿªÿÿÿ¯ÿ­ÿ¬ÿÿÿ ÿªÿ¨ÿªÿ¬ÿ­ÿ¤ÿÿ¢ÿªÿ£ÿ°ÿ«ÿ»ÿ¶ÿÿÿÿ®ÿ¡ÿÿÿ ÿ¬ÿ±ÿ«ÿµÿ¹ÿ±ÿ¥ÿÿ ÿ¥ÿ­ÿ¯ÿ¦ÿ²ÿ¥ÿÿ¬ÿ®ÿ§ÿ¤ÿ£ÿªÿ±ÿ¢ÿÿÿªÿ¯ÿ©ÿ¤ÿÿ£ÿ®ÿ®ÿ¬ÿ®ÿ¤ÿ¬ÿÿ¡ÿÿ¡ÿÿ¢ÿ­ÿ©ÿ°ÿ®ÿ¨ÿªÿ¨ÿ£ÿ©ÿ°ÿ¦ÿ£ÿ¬ÿ¤ÿ®ÿ§ÿ®ÿ«ÿ§ÿ¡ÿ¬ÿ«ÿ©ÿ¦ÿ§ÿ²ÿ¦ÿ¡ÿ¸ÿ·ÿ¤ÿ·ÿ¬ÿÿ­ÿ¯ÿ©ÿ¢ÿ§ÿ¢ÿ¦ÿ©ÿ¨ÿ±ÿ£ÿ¢ÿ§ÿ¡ÿ¢ÿ¦ÿ«ÿ­ÿ·ÿ®ÿ±ÿ¨ÿ©ÿ¨ÿ­ÿ¬ÿ ÿ§ÿ±ÿ¬ÿ©ÿ¬ÿ¬ÿ§ÿÿÿ§ÿ¨ÿ¦ÿ¤ÿ ÿ¥ÿ§ÿ­ÿ°ÿ°ÿ²ÿ­ÿ¯ÿ®ÿ©ÿ«ÿ²ÿ¶ÿÿªÿÿÿ ÿÿ¬ÿ¯ÿ¤ÿ¥ÿ£ÿÿ£ÿ£ÿÿÿ®ÿ¤ÿ¦ÿ¢ÿ ÿ«ÿ§ÿ ÿ£ÿ¦ÿÿ ÿ®ÿ°ÿ¯ÿ®ÿ¥ÿ¨ÿ ÿ¢ÿ¤ÿ¥ÿÿÿÿÿÿ¦ÿÿ­ÿ¦ÿ¦ÿ©ÿ£ÿÿÿ§ÿÿÿ¥ÿ©ÿ¯ÿ¡ÿ¯ÿ¼ÿ£ÿ¦ÿ±ÿ²ÿ¥ÿ·ÿ«ÿ§ÿ¥ÿÿVÿOÿÿÿ¬ÿ«ÿ¤ÿ®ÿÿÿ\ÿóþ&ÿwÿÿÿ¬ÿ²ÿ¬ÿ¤ÿ ÿ¨ÿ§ÿÿzÿdÿÿ¬ÿ¨ÿ¬ÿ¬ÿ§ÿÿÿ¤ÿ¨ÿ¦ÿ¢ÿÿ§ÿ¨ÿ¨ÿ¡ÿÿ ÿ¤ÿÿÿ£ÿÿÿÿ¢ÿªÿÿ°ÿ«ÿ ÿ°ÿ®ÿ§ÿÿÿ£ÿ£ÿ¦ÿ§ÿ©ÿ¬ÿ«ÿ«ÿ¦ÿ¦ÿ§ÿÿ«ÿ°ÿ«ÿªÿ ÿºÿ­ÿªÿÿ§ÿ²ÿ¬ÿ­ÿ§ÿ©ÿ¦ÿ«ÿªÿ¢ÿ®ÿ¯ÿ¢ÿ¨ÿ©ÿ ÿÿ§ÿ ÿÿ©ÿ¨ÿ¦ÿÿ¥ÿÿÿ¥ÿ§ÿ¨ÿ¢ÿÿ¤ÿ§ÿÿ ÿ¥ÿÿ¥ÿÿÿ¤ÿ¦ÿÿÿ£ÿÿÿ£ÿ¬ÿ¨ÿÿÿÿ¬ÿÿÿ¥ÿ£ÿÿÿ¡ÿÿÿÿÿ¢ÿÿ¢ÿ¤ÿ©ÿÿºÿ­ÿ¢ÿÿÿ£ÿ¨ÿ¢ÿÿÿÿ£ÿ¤ÿ¨ÿ¢ÿ ÿ¤ÿÿÿÿ£ÿªÿÿÿ¬ÿÿÿ­ÿ§ÿÿÿÿ¬ÿ¡ÿ¢ÿ£ÿ ÿªÿÿÿÿ®ÿ­ÿÿ¥ÿ¬ÿ©ÿªÿ±ÿÿÿ«ÿ¨ÿ¢ÿ£ÿ­ÿ¢ÿ¡ÿ¤ÿ­ÿÿ©ÿ¢ÿ£ÿ¥ÿÿÿÿÿ¡ÿÿÿÿÿ¡ÿÿÿÿÿ¢ÿ£ÿ ÿÿ¦ÿ§ÿ°ÿ¨ÿ¥ÿ¢ÿÿ«ÿÿÿ£ÿÿÿÿÿÿªÿ«ÿÿÿÿ£ÿÿÿÿ¦ÿÿ£ÿÿ£ÿÿ£ÿ¡ÿ¡ÿ£ÿÿ¥ÿ¦ÿ¢ÿÿÿ­ÿªÿ¬ÿÿ ÿÿ¡ÿÿÿÿ©ÿ­ÿ¥ÿ¢ÿÿÿÿÿÿÿ©ÿÿ£ÿÿÿÿÿÿÿÿÿ«ÿ·ÿ¥ÿ©ÿ¤ÿ¥ÿÿÿÿÿÿÿÿÿÿÿÿÿÿÿÿÿÿÿ¥ÿÿÿÿÿ¡ÿÿÿÿÿÿÿÿÿÿÿÿÿÿÿÿÿÿÿxÿtÿÿÿÿÿÿÿÿÿÿÿÿÿÿÿÿ~ÿÿÿoÿ~ÿÿÿyÿpÿrÿqÿoÿÿÿ}ÿÿuÿfÿbÿgÿiÿhÿrÿ~ÿÿ}ÿÿÿÿÿÿ~ÿÿÿ¥ÿÿÿ`ÿRÿxÿ~ÿyÿÿÿÿÿÿÿÿÿoÿiÿ`ÿiÿiÿtÿjÿkÿÿÿtÿrÿuÿzÿÿÿÿÿ£ÿÿ ÿ ÿÿÿÿ©ÿ£ÿ¬ÿÿÿÿÿÿÿÿÿÿ§ÿÿ¡ÿÿÿ«ÿ«ÿÿÿÿ ÿÿ ÿÿ¡ÿ¨ÿÿÿÿ¦ÿ«ÿ¢ÿÿ ÿ«ÿ¦ÿÿ§ÿ©ÿ³ÿÿ¤ÿÿÿ¡ÿÿÿÿÿÿÿ®ÿÿ ÿ«ÿ±ÿÿÿ©ÿÿÿÿÿ ÿ¦ÿ£ÿ ÿÿÿÿªÿ²ÿÿÿ£ÿ¨ÿ§ÿ¥ÿÿ¢ÿ¬ÿ¦ÿ­ÿ«ÿÿÿ¤ÿÿÿfÿÿÿÿ¥ÿ§ÿ¡ÿÿzÿÿÿÿÿ£ÿ¢ÿ§ÿ­ÿ¡ÿÿÿ¡ÿÿÿÿ§ÿÿÿÿÿªÿ¥ÿ¢ÿÿÿÿÿÿªÿÿÿÿÿÿÿªÿÿÿ®ÿÿÿÿ¡ÿ©ÿ¬ÿÿÿÿÿÿÿÿÿÿ¤ÿ¥ÿ¡ÿ¨ÿªÿÿÿ£ÿ ÿÿÿ¦ÿ°ÿ¡ÿ¨ÿ£ÿÿÿÿÿÿ¥ÿÿ ÿµÿªÿÿ¢ÿÿ¢ÿ¯ÿÿÿ¢ÿ¨ÿ ÿ£ÿÿÿ ÿÿ¢ÿ¥ÿÿÿÿ¦ÿ¦ÿ¢ÿ¡ÿ ÿ¡ÿÿ¬ÿ¯ÿ¡ÿÿÿ¤ÿÿÿÿÿÿÿ£ÿÿÿÿªÿ«ÿ¡ÿÿÿ¢ÿ¤ÿÿÿ£ÿ¢ÿÿÿÿÿÿÿÿÿÿÿÿÿ¦ÿ¦ÿÿÿÿÿªÿ¨ÿ¢ÿÿ¢ÿÿÿ¤ÿµÿ£ÿ¢ÿ¦ÿÿÿÿ°ÿÿ¡ÿÿ³ÿ§ÿ¤ÿ¤ÿ¥ÿ¡ÿ¬ÿ£ÿ ÿÿÿÿÿ§ÿ¥ÿ¡ÿ ÿ¢ÿªÿ¥ÿ£ÿ¬ÿ¦ÿÿÿÿ§ÿ¡ÿÿ¨ÿ¤ÿ ÿ¥ÿªÿÿÿ¨ÿ ÿÿ­ÿÿ¢ÿ£ÿ¨ÿ³ÿ³ÿÿ¥ÿ¶ÿ­ÿÿ ÿÿÿÿ©ÿ¦ÿ¦ÿ§ÿ¬ÿ¢ÿ¡ÿ¢ÿ£ÿ£ÿ£ÿ¡ÿÿÿÿÿÿ³ÿ«ÿ¦ÿ¢ÿÿÿ¢ÿ ÿ¤ÿÿÿÿÿÿÿÿ ÿÿ£ÿÿÿÿÿÿ¡ÿÿÿ¯ÿÿÿ¡ÿ­ÿ£ÿ¢ÿ§ÿ©ÿ£ÿÿÿ­ÿ®ÿÿÿÿ¡ÿÿÿ¢ÿÿ£ÿ¨ÿ£ÿÿÿÿÿ¥ÿ¥ÿ¼ÿ¯ÿ¬ÿ ÿ¯ÿÿ£ÿ©ÿ¡ÿ¢ÿÿÿÿÿ±ÿÿÿ¤ÿ¤ÿÿÿ¢ÿ£ÿ¤ÿÿÿ¥ÿ¨ÿ®ÿªÿ¤ÿ­ÿ ÿÿÿ®ÿ¤ÿÿÿ¤ÿ£ÿÿÿ ÿÿÿ³ÿªÿ¥ÿ¡ÿ­ÿ¡ÿ ÿÿ¨ÿ¢ÿ¡ÿ¤ÿÿ¢ÿ«ÿ¡ÿ¨ÿ¦ÿ¤ÿÿÿ£ÿ¡ÿ¬ÿ£ÿÿÿÿ¡ÿÿÿÿÿ¡ÿ¡ÿ ÿ£ÿ¢ÿÿ§ÿÿÿÿÿ¯ÿÿ§ÿÿÿÿÿ¢ÿÿÿÿÿÿÿÿ¨ÿ«ÿ­ÿ®ÿ¬ÿ°ÿªÿÿ¤ÿ¨ÿ¬ÿªÿÿÿ°ÿ¬ÿ¬ÿÿÿÿÿ§ÿ¢ÿ¥ÿÿ¬ÿ¯ÿ®ÿÿ¨ÿ®ÿ¡ÿÿªÿ¢ÿÿ¤ÿÿ¤ÿ¤ÿÿÿ¥ÿ¯ÿ¤ÿ¡ÿ¤ÿÿÿ©ÿ§ÿÿ¬ÿ ÿ¥ÿ ÿ§ÿÿ¢ÿªÿ±ÿ¤ÿÿÿÿºÿÿ­ÿ ÿÿÿ¦ÿÿ£ÿ§ÿ§ÿ£ÿ ÿ¢ÿªÿ®ÿ§ÿ ÿ ÿ ÿ¢ÿ©ÿ®ÿ§ÿÿÿÿÿ§ÿ¡ÿ¦ÿªÿ¢ÿÿ¬ÿ¤ÿÿ¥ÿÿÿÿ¡ÿ¤ÿÿÿÿÿÿÿÿÿÿÿÿÿÿÿÿÿÿÿÿÿÿÿÿÿÿÿ£ÿ§ÿÿÿÿÿÿÿÿÿ¤ÿ¦ÿÿÿ¢ÿÿÿÿÿÿÿÿÿÿÿÿÿ¤ÿÿÿÿ¤ÿÿÿÿªÿÿ¦ÿ£ÿÿ ÿÿÿ¡ÿÿÿÿÿÿÿÿÿÿÿÿÿÿÿÿªÿ²ÿ ÿ ÿÿÿ¥ÿÿ£ÿ¥ÿ¥ÿ¦ÿÿ¥ÿªÿÿÿ¯ÿ¥ÿÿÿÿ¥ÿÿÿªÿ¦ÿ ÿ£ÿ²ÿµÿ©ÿ°ÿ¬ÿ ÿ¨ÿ¢ÿ¢ÿÿÿÿ°ÿ°ÿ¡ÿ¤ÿ¤ÿÿ§ÿ¥ÿ­ÿ¬ÿÿÿÿ¡ÿ¬ÿ«ÿ£ÿ¥ÿ§ÿ¤ÿ¢ÿ¥ÿªÿ¡ÿ¢ÿ«ÿ®ÿ¤ÿ¯ÿ¨ÿ¦ÿµÿ±ÿÿ¤ÿÿ¤ÿ­ÿÿ¤ÿ´ÿ ÿ©ÿ¬ÿ³ÿ±ÿ²ÿ¯ÿ¨ÿ£ÿ¥ÿªÿ©ÿ¬ÿ¬ÿ¡ÿÿÿ¦ÿ´ÿ­ÿ´ÿ£ÿ²ÿÿ©ÿ©ÿ±ÿ­ÿ±ÿ²ÿ¦ÿ£ÿ¤ÿ¦ÿ¨ÿ¨ÿ¬ÿªÿ£ÿ®ÿµÿ¬ÿ­ÿ¥ÿ®ÿ¨ÿ{ÿÂþÉü>ü
þKÿÿ¤ÿ¡ÿ¯ÿ©ÿ£ÿ¬ÿ©ÿ«ÿ§ÿ¢ÿ¢ÿ©ÿ¯ÿ¢ÿ«ÿ©ÿÿªÿªÿ¦ÿ®ÿ«ÿ±ÿ­ÿ¯ÿ¢ÿ©ÿ¢ÿ´ÿ¯ÿ¡ÿªÿ¬ÿÿ ÿ­ÿ¯ÿ©ÿ¥ÿ¨ÿ±ÿµÿ«ÿ©ÿªÿ©ÿÿ©ÿ³ÿ°ÿÿ©ÿ»ÿ¢ÿ ÿ¯ÿ®ÿ¯ÿ¤ÿ¢ÿ¦ÿ©ÿ²ÿ·ÿ²ÿ«ÿ®ÿ·ÿ¸ÿµÿ ÿ©ÿ©ÿÿ­ÿ¯ÿ¥ÿ©ÿ´ÿ®ÿ·ÿ¯ÿ±ÿ®ÿ¤ÿ¦ÿ¯ÿ®ÿ¦ÿªÿ®ÿ³ÿ®ÿ¯ÿÿ¬ÿ¬ÿ©ÿ§ÿ°ÿ ÿ¶ÿªÿ´ÿ¯ÿ¬ÿ»ÿºÿµÿ·ÿ´ÿ®ÿ¬ÿ¯ÿ±ÿÿ»ÿ·ÿ¯ÿÿÿ³ÿ­ÿ¯ÿÿ´ÿ¸ÿ¹ÿ®ÿ«ÿ®ÿ®ÿ©ÿ­ÿ¹ÿ±ÿ®ÿ¯ÿ¨ÿµÿ²ÿ²ÿ³ÿ­ÿªÿ§ÿ¦ÿ~ÿgÿÿ£ÿ¤ÿ«ÿ­ÿ©ÿ­ÿ©ÿ¨ÿªÿ¥ÿ½ÿ©ÿªÿ¬ÿ§ÿªÿ¦ÿ£ÿ¥ÿ¡ÿ±ÿ²ÿ«ÿÿoÿbÿuÿÿ­ÿ´ÿ¸ÿ¯ÿ©ÿ´ÿ±ÿªÿ«ÿ²ÿ©ÿ«ÿµÿ°ÿ°ÿ´ÿ³ÿ²ÿ¯ÿ©ÿ¦ÿ¦ÿ¡ÿ©ÿ¨ÿ¶ÿ¶ÿ¾ÿ¢ÿ¨ÿ¨ÿ¹ÿÀÿ¾ÿ­ÿ²ÿ·ÿ¯ÿªÿªÿ¯ÿ«ÿ¦ÿ£ÿµÿ¸ÿ©ÿ­ÿªÿ¦ÿ¡ÿÿÿÿ¡ÿªÿ²ÿ°ÿ¨ÿ¥ÿ¦ÿ¡ÿ ÿ£ÿ¶ÿ¯ÿ³ÿ±ÿ¡ÿ¯ÿµÿ³ÿ«ÿ©ÿ©ÿ©ÿ±ÿ·ÿ¯ÿ§ÿ ÿÿ¢ÿÿ¡ÿªÿ°ÿ©ÿ¶ÿ°ÿ²ÿ¨ÿÿ¤ÿ®ÿ­ÿªÿ¦ÿ¦ÿÿ£ÿ¢ÿ¤ÿ§ÿ¥ÿ¬ÿÿÿÿÿ¦ÿ¥ÿ§ÿ¸ÿ¶ÿ³ÿ»ÿÈÿÁÿ·ÿ®ÿ¡ÿªÿ¦ÿÿOÿÿ-ÿTÿdÿTÿRÿÿªÿ¬ÿ¶ÿ»ÿ°ÿ¯ÿ¬ÿ²ÿ¹ÿ¨ÿ¨ÿ¶ÿ¼ÿ¶ÿ®ÿ¬ÿ²ÿ³ÿ¸ÿ¶ÿ©ÿ´ÿ»ÿ³ÿªÿ¦ÿ³ÿ¾ÿ¼ÿ¸ÿµÿ³ÿ·ÿ¹ÿ·ÿ§ÿ®ÿÃÿ±ÿ¡ÿ§ÿ¦ÿ»ÿ³ÿ¬ÿ«ÿªÿ´ÿ°ÿ¡ÿ£ÿ²ÿÿ¶ÿ¿ÿ´ÿ¼ÿ½ÿ»ÿ¾ÿ¾ÿ½ÿ·ÿ­ÿ²ÿ´ÿ¶ÿ´ÿ»ÿ¶ÿ¥ÿÿÿÿ£ÿ¨ÿ¥ÿ­ÿ¶ÿ©ÿ¢ÿªÿ³ÿÿgÿÿüþyÿ«ÿ´ÿ³ÿ®ÿ¯ÿ¶ÿ¼ÿ¹ÿ¯ÿ­ÿ°ÿ¨ÿ¯ÿ©ÿ½ÿ²ÿ´ÿ´ÿµÿ¶ÿ­ÿªÿ¯ÿ¶ÿ¸ÿ¯ÿÿ´ÿ·ÿ´ÿºÿºÿ¥ÿÿeÿdÿ{ÿÿ°ÿªÿ·ÿ¼ÿ®ÿ­ÿ®ÿ³ÿµÿ²ÿ¬ÿ¬ÿ´ÿ´ÿ¿ÿ®ÿÃÿÀÿ¾ÿ·ÿªÿ²ÿ¹ÿ¿ÿ¼ÿ°ÿ·ÿÃÿ¶ÿ¥ÿ­ÿ«ÿ¼ÿ¿ÿÀÿºÿÂÿÀÿ¹ÿºÿ°ÿ³ÿ¹ÿ¸ÿ²ÿ°ÿ¸ÿ©ÿ¬ÿ´ÿµÿ¸ÿ·ÿ«ÿ¯ÿ¬ÿ²ÿ¿ÿ¹ÿ´ÿ¹ÿ¶ÿ°ÿ³ÿ¶ÿ´ÿ±ÿ­ÿ£ÿ¸ÿ·ÿªÿÿÿ¨ÿ²ÿ®ÿ§ÿ¦ÿ¨ÿ®ÿ¬ÿÿ¯ÿ£ÿ¡ÿ§ÿ¯ÿ¢ÿÿÿÿÿÿÿÿÿ¦ÿÿÿÿªÿ°ÿ­ÿ±ÿ²ÿ´ÿÎÿÊÿµÿÿÿ ÿ»ÿÁÿ½ÿÀÿÅÿ½ÿ¼ÿ¹ÿ¿ÿ»ÿÉÿÄÿÂÿÂÿÅÿÈÿÆÿÄÿÂÿ®ÿ½ÿÀÿ¶ÿ¬ÿ»ÿ¸ÿ¶ÿÄÿ¼ÿµÿ¸ÿ´ÿ¿ÿÂÿÃÿÁÿ¾ÿ¼ÿ½ÿÅÿÊÿÌÿÄÿºÿºÿ°ÿ¾ÿÅÿÂÿ¾ÿÀÿÆÿ¹ÿ´ÿÉÿÂÿªÿ¿ÿÃÿÂÿ¾ÿºÿ¼ÿÀÿ¸ÿÀÿÄÿÁÿÊÿ¾ÿ¼ÿÅÿÂÿ½ÿÈÿÆÿÀÿºÿÔÿÔÿ¼ÿ½ÿ¼ÿ½ÿÁÿºÿ»ÿ½ÿÉÿÁÿÃÿÆÿÂÿ¸ÿ¸ÿ¼ÿµÿ«ÿ±ÿªÿ³ÿ ÿ¦ÿÿÿ¦ÿÿÿ§ÿ¥ÿÿ¨ÿ£ÿÿÿÿÿÿÿ}ÿÿÿ¡ÿÿÿÿÿÿÿqÿgÿÿÿ¢ÿÿÿÿÿÿÿÿ£ÿÿÿÿÿÿÿÿÿÿÿÿÿ}ÿsÿgÿlÿÿÿÿÿÿwÿÿÿrÿrÿuÿkÿ~ÿuÿtÿkÿeÿcÿhÿvÿ{ÿlÿrÿ|ÿÿvÿÿ}ÿqÿlÿiÿmÿjÿYÿYÿ^ÿoÿvÿnÿnÿxÿTÿQÿBÿ)ÿ$ÿJÿbÿ_ÿ`ÿ`ÿTÿOÿnÿaÿZÿ[ÿ[ÿZÿZÿNÿRÿcÿaÿUÿUÿVÿRÿUÿ\ÿ@ÿIÿSÿ\ÿTÿUÿ^ÿXÿWÿ]ÿsÿtÿlÿeÿkÿoÿeÿdÿiÿBÿPÿJÿTÿWÿUÿ[ÿSÿPÿHÿFÿLÿFÿKÿ?ÿ7ÿEÿEÿIÿIÿAÿ=ÿ?ÿ(ÿÿ-ÿ4ÿ*ÿ)ÿ3ÿ2ÿ$ÿÿ9ÿRÿXÿLÿ0ÿ)ÿ;ÿ?ÿFÿ'ÿ8ÿ6ÿÿ"ÿ,ÿ%ÿ:ÿRÿ4ÿ#ÿ.ÿ;ÿ;ÿ)ÿÿÿ1ÿDÿ+ÿúþÿ;ÿ:ÿ0ÿ1ÿ9ÿÿIÿ4ÿ6ÿ2ÿÿÿÿ$ÿ*ÿ9ÿ6ÿ@ÿDÿ<ÿ4ÿ"ÿÿ9ÿAÿAÿ?ÿ ÿ*ÿ-ÿ*ÿ)ÿ)ÿ'ÿ"ÿ/ÿÿÿÿÿ
ÿÿÿ/ÿ1ÿ<ÿAÿ-ÿ2ÿ1ÿ:ÿQÿPÿ>ÿ_ÿRÿpÿhÿjÿgÿdÿmÿÿÿÿ}ÿÿÿ¦ÿ¦ÿÿÿ¥ÿÿ«ÿ±ÿÿªÿ«ÿ¬ÿ²ÿµÿ®ÿ§ÿ¯ÿ¹ÿ´ÿ°ÿ­ÿ¯ÿ¶ÿ²ÿ¹ÿÅÿ­ÿ§ÿ¹ÿÂÿÂÿ»ÿ¾ÿ·ÿ²ÿ¸ÿ¾ÿÀÿ¸ÿ¾ÿ·ÿ»ÿ²ÿ·ÿ´ÿ®ÿ¸ÿÄÿ¾ÿÁÿ·ÿ±ÿ«ÿ®ÿ³ÿ«ÿ©ÿ¶ÿ¼ÿ¹ÿ©ÿ¬ÿ°ÿ´ÿ¶ÿÀÿ½ÿ¸ÿºÿ´ÿ½ÿ»ÿµÿÍÿÂÿ¶ÿµÿ¬ÿÿÿ©ÿÀÿÂÿÎÿ­ÿ£ÿ½ÿ³ÿ¸ÿµÿ¶ÿ½ÿ°ÿ¿ÿ²ÿ¹ÿÈÿºÿ¸ÿÁÿ·ÿ®ÿ³ÿ²ÿ²ÿ¸ÿÀÿÇÿ¨ÿ¥ÿ»ÿ·ÿ­ÿ³ÿµÿ¬ÿ¶ÿ¾ÿ»ÿ¥ÿ­ÿ®ÿ§ÿ§ÿ±ÿ¼ÿ·ÿ©ÿ³ÿµÿ¹ÿ°ÿ¯ÿ­ÿºÿÁÿ¸ÿ®ÿ±ÿ¹ÿºÿµÿÂÿ­ÿÿ¹ÿÁÿ¯ÿ«ÿ±ÿ­ÿ§ÿªÿ±ÿºÿ¶ÿ¹ÿ©ÿ¾ÿ¾ÿ¶ÿ±ÿ²ÿ¯ÿ§ÿ­ÿ«ÿ¦ÿÊÿ®ÿ§ÿ¦ÿ¹ÿ¯ÿ«ÿ¬ÿ¨ÿ¯ÿ±ÿ¦ÿ®ÿ·ÿ¶ÿ¦ÿ¦ÿ¬ÿ«ÿªÿ²ÿ¼ÿ´ÿÿÿ¬ÿªÿ£ÿ¥ÿªÿ¯ÿ¹ÿºÿ±ÿ¬ÿ¯ÿ­ÿµÿ¿ÿ²ÿ¢ÿ¯ÿ±ÿ±ÿ®ÿ«ÿ©ÿ©ÿ¥ÿÿ¬ÿ£ÿ¦ÿ·ÿªÿ®ÿ²ÿ®ÿ¤ÿ£ÿ°ÿ¯ÿ¡ÿ¦ÿ°ÿ¨ÿÿ«ÿªÿ¼ÿ­ÿ¨ÿ¬ÿ¸ÿ°ÿ§ÿ­ÿ¨ÿ»ÿ¬ÿ§ÿ¹ÿ´ÿ¸ÿ¥ÿ±ÿ¹ÿ²ÿ³ÿ¹ÿ²ÿ®ÿ»ÿÇÿ¬ÿ®ÿ£ÿ´ÿ¢ÿÿ±ÿ¸ÿ®ÿ¤ÿÿÿ¢ÿ¥ÿ¬ÿªÿÿ­ÿ²ÿ¤ÿÿÿ­ÿ°ÿ°ÿµÿ¨ÿ ÿ ÿ³ÿ¥ÿ ÿ²ÿ©ÿ£ÿÿ¨ÿ¦ÿ¦ÿ¯ÿ­ÿ ÿ¡ÿ¯ÿ´ÿ¦ÿÿÿ±ÿ®ÿ¦ÿ¡ÿ ÿ©ÿ¢ÿÿ¤ÿ¦ÿ ÿ¨ÿÿ¥ÿ¬ÿ©ÿ°ÿ¯ÿ§ÿ¡ÿÿ£ÿÿÿ¤ÿªÿ®ÿ²ÿ¦ÿ¨ÿÿÿ¦ÿªÿ¦ÿ¢ÿ¯ÿªÿ©ÿ®ÿ§ÿ¥ÿ¡ÿ©ÿÿ§ÿ²ÿ¼ÿÿ¯ÿ¡ÿ¥ÿ§ÿÿÿ©ÿ¯ÿ©ÿ¨ÿ®ÿªÿ¦ÿÿÿ¤ÿ®ÿÿÿ¤ÿ¨ÿ­ÿ©ÿ¦ÿ£ÿ¤ÿ°ÿ®ÿ§ÿÿ¯ÿ³ÿ£ÿ¹ÿ«ÿ¦ÿ¨ÿ¡ÿ ÿÿÿ¤ÿºÿ¶ÿ­ÿ±ÿ²ÿ´ÿ ÿÿ¬ÿªÿ¨ÿ£ÿÿ¢ÿ­ÿ¥ÿ¢ÿ©ÿ¥ÿ¥ÿÿ¡ÿ¦ÿ¬ÿ ÿªÿ¬ÿ³ÿ±ÿ§ÿ£ÿ«ÿ±ÿ´ÿ³ÿ©ÿÿÿ ÿ¬ÿ­ÿÿ¤ÿ ÿ¯ÿÿÿ§ÿ¤ÿ¨ÿ¥ÿ¬ÿ®ÿ§ÿ£ÿ¨ÿ°ÿ¨ÿ©ÿ§ÿ¨ÿ±ÿ¸ÿ¶ÿ¤ÿ¢ÿÿÿ¡ÿÿ¡ÿ¢ÿÿÿÿÿÿ¨ÿªÿÿÿ±ÿ«ÿ£ÿ©ÿºÿ«ÿ¦ÿ°ÿ¯ÿ¢ÿ£ÿ¬ÿªÿ¤ÿ¦ÿ¥ÿ§ÿ¬ÿ¢ÿ©ÿ­ÿÿªÿÿÿ¥ÿ¬ÿ¥ÿ§ÿ©ÿªÿÿÿÿÿ¨ÿ¬ÿ¢ÿ¤ÿÿÿÿ£ÿÿ¹ÿ©ÿ¡ÿÿ°ÿ­ÿ¢ÿ ÿÿÿUÿ1ÿjÿÿ¬ÿ¬ÿ¨ÿ¢ÿÿuÿ½þÔþRÿÿÿ¢ÿ«ÿ©ÿÿ¢ÿ§ÿ¥ÿ¢ÿÿ~ÿÿÿÿ ÿ¶ÿ§ÿ©ÿÿ¦ÿ¬ÿÿ³ÿ´ÿªÿ¦ÿ®ÿ®ÿ©ÿÿÿ¢ÿ¦ÿ²ÿ¡ÿÿ¡ÿÿ«ÿÿÿµÿ¯ÿÿ©ÿ¦ÿ¦ÿ¡ÿÿÿÿÿ¨ÿ­ÿ­ÿ®ÿ¦ÿ¢ÿ§ÿ¥ÿÿ©ÿ£ÿÿÿÿÿ¦ÿ±ÿÿÿªÿ£ÿÿÿ¥ÿÿÿ¨ÿ¬ÿ¦ÿÿÿ°ÿ«ÿ¢ÿÿ¬ÿ£ÿÿ£ÿ£ÿªÿ¨ÿ°ÿÿÿ¦ÿ¤ÿ©ÿ¢ÿÿ£ÿ¦ÿ ÿ¡ÿ©ÿ¥ÿ¥ÿÿÿÿ¯ÿÿ¤ÿ¯ÿ®ÿ©ÿ¤ÿ©ÿ¡ÿ®ÿ´ÿ®ÿ£ÿÿÿÿÿ ÿ¡ÿ¯ÿ£ÿÿ¦ÿ®ÿ¢ÿ¨ÿÿÿÿÿ§ÿ°ÿ´ÿ¯ÿªÿ ÿ¢ÿÿÿÿÿ£ÿ¥ÿ¢ÿ¡ÿ¥ÿ£ÿÿ¥ÿ£ÿ¦ÿ£ÿÿÿÿÿÿ©ÿ©ÿÿ¥ÿÿ ÿ¬ÿ±ÿ¦ÿ ÿÿ¦ÿÿÿÿ¨ÿ©ÿªÿ«ÿÿÿ¤ÿÿÿ°ÿªÿ¥ÿ¨ÿÿÿ«ÿ°ÿ ÿÿ£ÿ£ÿ¤ÿ©ÿÿÿÿÿ£ÿ ÿ¡ÿÿÿ¡ÿ®ÿªÿ£ÿ¡ÿÿÿÿÿ¨ÿ°ÿªÿ¥ÿ³ÿ«ÿÿ ÿÿÿÿ ÿ¦ÿ£ÿ¥ÿ£ÿÿÿÿÿÿÿÿ ÿ¡ÿ§ÿÿÿ£ÿ ÿ®ÿÿÿÿ¢ÿÿ¦ÿÿÿ¢ÿÿ©ÿ©ÿ§ÿ¥ÿÿÿ ÿÿÿÿ¤ÿ§ÿÿÿ£ÿ¢ÿÿÿÿÿªÿ£ÿ§ÿ¤ÿÿÿ¡ÿÿ¥ÿÿÿÿ¬ÿ£ÿ ÿ ÿÿÿÿÿ ÿÿÿÿÿÿÿÿÿÿÿÿÿ¡ÿÿÿ ÿÿÿÿÿÿÿÿÿ¤ÿ«ÿÿÿÿÿÿÿÿ ÿÿ¡ÿ£ÿÿÿÿÿÿÿÿÿÿÿÿÿÿÿÿÿÿÿÿÿÿsÿÿÿÿ}ÿnÿfÿcÿÿÿÿÿÿqÿ[ÿ\ÿaÿ_ÿcÿpÿÿ}ÿÿÿÿyÿÿÿyÿÿyÿÿÿrÿ~ÿmÿWÿiÿÿÿÿÿÿÿÿÿvÿgÿpÿ}ÿlÿyÿzÿcÿkÿpÿsÿ|ÿwÿÿÿzÿÿÿÿ¢ÿÿ ÿ¥ÿÿ¡ÿÿ¢ÿÿÿÿÿÿÿÿÿÿÿÿÿ¢ÿÿÿÿÿÿÿÿÿÿÿÿ¥ÿ¥ÿÿÿÿ ÿ§ÿÿÿÿÿ¨ÿ ÿÿÿ¨ÿ«ÿÿÿÿ¡ÿ¢ÿÿ¬ÿ ÿÿÿÿ¬ÿ£ÿÿ©ÿ²ÿ¥ÿÿ¢ÿÿÿÿÿÿ§ÿ¨ÿ¢ÿ ÿÿÿ¢ÿ¢ÿÿÿÿÿªÿ©ÿ¢ÿ­ÿ©ÿ§ÿ¡ÿ¦ÿÿ¤ÿÿÿÿÿ ÿÿÿÿ¤ÿÿdÿÿPÿÿÿ¨ÿ±ÿ¡ÿ ÿ¬ÿ¦ÿ£ÿ¤ÿÿÿÿÿÿÿÿÿÿÿÿÿÿÿÿÿÿ£ÿÿÿÿ¢ÿ¦ÿÿ¡ÿ¯ÿ¡ÿÿ¦ÿÿ­ÿ¬ÿÿÿÿÿÿ¤ÿ¡ÿÿÿÿÿÿÿÿÿÿÿÿ¤ÿÿ©ÿÿÿÿÿ¨ÿ¤ÿÿÿÿÿÿ¢ÿÿÿ¤ÿ ÿ¡ÿ¤ÿÿÿÿÿÿ¤ÿÿÿÿÿ©ÿ¢ÿ£ÿ§ÿ«ÿ¨ÿÿ ÿ¥ÿÿÿ§ÿ®ÿ£ÿ ÿ¤ÿ¦ÿÿÿÿÿÿÿ¦ÿÿsÿvÿ§ÿ«ÿÿÿ¥ÿ¤ÿÿÿÿÿÿ ÿÿÿÿÿÿÿÿÿ¨ÿ ÿÿÿÿ¥ÿ¤ÿ¡ÿÿÿÿÿÿ£ÿªÿ¦ÿÿ¥ÿÿ¥ÿÿ ÿÿÿÿÿÿÿ¸ÿ£ÿÿÿ­ÿÿ®ÿ¦ÿ¯ÿÿ¡ÿ ÿÿÿªÿ£ÿÿ£ÿÿ£ÿªÿ¥ÿÿÿÿÿ¤ÿ¡ÿªÿÿÿ ÿªÿ¦ÿÿÿ ÿÿ ÿ®ÿ«ÿÿ£ÿ«ÿ¢ÿ§ÿ¦ÿÿ¥ÿ«ÿ«ÿÿ©ÿ¦ÿªÿÿÿÿ ÿ²ÿ©ÿ£ÿÿ¢ÿ­ÿ©ÿ¥ÿ¡ÿ¥ÿ­ÿ ÿÿ¢ÿ¨ÿ¦ÿÿÿÿ©ÿ¢ÿÿÿÿÿ©ÿ¥ÿÿÿÿ­ÿÿ²ÿ¥ÿ ÿÿÿ«ÿÿ¦ÿ«ÿÿ¡ÿªÿ­ÿÿÿ£ÿ¤ÿ¡ÿ¡ÿ§ÿ¢ÿÿÿÿ£ÿÿÿÿÿ¦ÿ¬ÿ«ÿ¤ÿ¢ÿ©ÿ£ÿÿÿ¢ÿ¯ÿ°ÿ¬ÿµÿÿªÿ¯ÿÿÿ¬ÿÿÿ¦ÿÿ«ÿ©ÿ±ÿ«ÿ­ÿ«ÿÿÿ¡ÿ£ÿÿÿ ÿ¬ÿ¤ÿÿÿÿÿÿ¦ÿªÿ£ÿÿÿÿÿÿÿ¨ÿ©ÿÿ§ÿÿÿ¦ÿ«ÿºÿÿÿ¥ÿÿÿÿ¤ÿ¬ÿ¯ÿ¬ÿ ÿ¤ÿ¤ÿ¦ÿ¡ÿÿ ÿÿ¥ÿ¨ÿÿ¦ÿªÿ¤ÿ¦ÿ ÿÿÿÿÿÿ¦ÿ¥ÿ ÿÿ¡ÿÿ¡ÿÿ¡ÿ¥ÿ°ÿ¥ÿ§ÿ¯ÿ°ÿ¡ÿ¥ÿÿ¢ÿ£ÿ§ÿÿÿÿÿÿ§ÿ§ÿ¥ÿ¨ÿÿÿ¤ÿ¥ÿ ÿÿÿÿÿ¥ÿ©ÿ¤ÿ¤ÿÿÿÿÿ ÿÿÿÿÿ ÿ²ÿÿ£ÿ¨ÿÿÿ¬ÿ­ÿ£ÿªÿÿÿ¡ÿ§ÿªÿÿ¢ÿªÿÿÿ¤ÿ¢ÿÿ ÿÿÿÿ¢ÿÿÿ¦ÿ¨ÿÿ¥ÿ¡ÿ¢ÿÿÿ¥ÿ«ÿ¥ÿ ÿÿÿ¥ÿÿ­ÿ§ÿÿÿÿ¥ÿ«ÿ©ÿ£ÿ¨ÿ ÿÿ¤ÿ¤ÿ¥ÿ¢ÿ¡ÿÿÿÿªÿ¡ÿ ÿÿ¡ÿÿ­ÿÿÿÿÿÿ£ÿ¥ÿ©ÿÿÿÿÿÿÿÿÿÿÿÿÿÿÿÿÿÿuÿÿÿÿÿÿÿÿÿÿÿ¡ÿÿÿÿÿÿ¯ÿÿÿÿÿÿÿ¤ÿ©ÿ¢ÿÿÿÿÿÿÿ¥ÿÿ¦ÿ¥ÿÿÿÿªÿ¥ÿ£ÿÿ¬ÿÿÿÿÿ¬ÿÿÿÿÿ¡ÿÿÿÿÿÿÿÿÿ£ÿÿÿÿÿÿ¡ÿÿÿÿ¡ÿ§ÿÿÿÿÿ«ÿÿÿ§ÿÿÿ¦ÿ§ÿ¦ÿ§ÿ®ÿ­ÿ¡ÿÿ°ÿ­ÿ¤ÿ«ÿ²ÿ°ÿ®ÿ¯ÿ¹ÿµÿÿ ÿ¨ÿ¥ÿÿÿÿ¶ÿ®ÿ§ÿ¨ÿ¢ÿ¡ÿ¥ÿÿ¦ÿÿÿÿ¨ÿ®ÿ­ÿ©ÿ©ÿ©ÿ§ÿ¡ÿ§ÿ²ÿ©ÿ£ÿ ÿ¢ÿÿµÿ¥ÿ ÿ£ÿ°ÿ©ÿ©ÿ»ÿÿ´ÿ¥ÿªÿªÿÿÿÿ®ÿ©ÿÿÿÿ¯ÿµÿ©ÿ ÿ¥ÿ©ÿ«ÿ¨ÿ©ÿÿ²ÿ¨ÿ£ÿÿ¥ÿ¯ÿ£ÿ£ÿ©ÿ¬ÿ­ÿ¯ÿ©ÿ¬ÿ¨ÿ¤ÿ¦ÿ¤ÿ¥ÿ©ÿ¨ÿ©ÿ©ÿ£ÿªÿ¢ÿ±ÿªÿ¡ÿ{ÿÿ«þÿÿ ÿ¨ÿ¢ÿ©ÿªÿ£ÿ«ÿ³ÿ©ÿ¨ÿ§ÿ¯ÿ®ÿÿÿ§ÿ¹ÿ½ÿ±ÿÿÿ©ÿ®ÿ¦ÿ°ÿ·ÿ­ÿ±ÿ¬ÿ²ÿ¬ÿ¨ÿªÿ©ÿ£ÿ­ÿ·ÿ±ÿ²ÿ±ÿ©ÿ¬ÿªÿªÿªÿ­ÿ§ÿ¨ÿ©ÿ²ÿ¤ÿÿ±ÿ¯ÿ¡ÿ£ÿ®ÿ°ÿ®ÿ£ÿ£ÿ¡ÿªÿ¸ÿ°ÿ°ÿ´ÿ£ÿ ÿ¥ÿÿ±ÿÁÿ®ÿ°ÿ¤ÿ«ÿ¬ÿ±ÿ±ÿ¬ÿ·ÿ¡ÿ«ÿ¨ÿ¢ÿ©ÿ®ÿªÿ¢ÿ¤ÿ®ÿ³ÿ³ÿ´ÿ¦ÿ­ÿ³ÿ®ÿ¥ÿµÿ°ÿ½ÿ°ÿ²ÿ¦ÿ¦ÿ²ÿ°ÿ­ÿµÿ®ÿ¡ÿ¥ÿ¦ÿ±ÿ»ÿ°ÿ¶ÿ¯ÿ¢ÿÿËÿ¯ÿµÿ£ÿ´ÿ´ÿ¯ÿ¯ÿ©ÿ«ÿ«ÿ§ÿ¬ÿ´ÿ¯ÿ¥ÿ§ÿ¤ÿ¬ÿ¯ÿ²ÿ©ÿ¦ÿ»ÿ¬ÿ¥ÿÿyÿcÿÿ¢ÿ±ÿºÿ¼ÿ·ÿ¢ÿÿ§ÿ²ÿ·ÿªÿ¦ÿ¨ÿ¨ÿ½ÿ§ÿÄÿ®ÿ§ÿ³ÿ°ÿ©ÿÿ|ÿzÿÿ©ÿµÿ¹ÿ¸ÿ´ÿ©ÿ¨ÿ¦ÿ©ÿªÿµÿ¦ÿ²ÿ´ÿ¢ÿ¨ÿ®ÿ²ÿ«ÿ¬ÿ¸ÿ±ÿ²ÿ¿ÿ¾ÿ³ÿ²ÿ°ÿ­ÿÿ¡ÿ®ÿ®ÿ³ÿµÿ¡ÿ±ÿ¾ÿ±ÿ¬ÿ®ÿ°ÿ³ÿ²ÿªÿºÿ·ÿ­ÿ¯ÿ§ÿ¨ÿ«ÿÿÿÿÿ£ÿ°ÿ¹ÿ®ÿ§ÿ¯ÿ§ÿÿ¥ÿ¦ÿ­ÿÃÿ¦ÿ«ÿ¤ÿ§ÿ°ÿ©ÿ£ÿ©ÿ°ÿ¯ÿ«ÿ©ÿ¤ÿÿ}ÿÿÿ«ÿ¯ÿ¦ÿ¡ÿ¢ÿ£ÿ¢ÿÿÿÿ ÿ©ÿ ÿ¡ÿ©ÿ ÿÿÿaÿsÿ|ÿÿÿÿ¨ÿ±ÿ­ÿ²ÿ°ÿ¨ÿ­ÿ¶ÿ°ÿ¿ÿµÿÂÿ®ÿ ÿ£ÿÿCÿßþ¯þÿþdÿÿÿÿÿ®ÿ¬ÿªÿ¨ÿÀÿ§ÿ«ÿ¬ÿºÿ¬ÿ¬ÿ­ÿ¬ÿ©ÿªÿ«ÿ£ÿ£ÿµÿ®ÿ¬ÿ´ÿÄÿµÿ®ÿÿ¬ÿ¾ÿÃÿ¹ÿ­ÿ±ÿ½ÿ¼ÿºÿ´ÿ¯ÿ¹ÿ³ÿ«ÿºÿ³ÿµÿ ÿ ÿ±ÿ¼ÿ»ÿ²ÿ©ÿ¡ÿÿÿ®ÿ¾ÿ¼ÿºÿÇÿ¬ÿ°ÿ®ÿµÿÀÿ´ÿ­ÿ³ÿ¶ÿ´ÿÀÿ±ÿ§ÿÿÿuÿÿ¯ÿ¯ÿ·ÿ¼ÿ³ÿ¯ÿ«ÿÿ¤ÿjÿÿèþÿ©ÿªÿ²ÿ³ÿ­ÿ²ÿ»ÿ¸ÿªÿ ÿ©ÿªÿ»ÿ±ÿ¿ÿ»ÿ¶ÿ¹ÿ¼ÿºÿ¸ÿ¶ÿ¶ÿ°ÿªÿ²ÿ£ÿ¨ÿ¤ÿ¸ÿ²ÿ¢ÿÿaÿBÿOÿÿÿ­ÿ¶ÿ»ÿ·ÿ«ÿ´ÿ·ÿ´ÿ±ÿ®ÿµÿ½ÿ´ÿ­ÿ²ÿ²ÿÁÿÈÿµÿ¸ÿ°ÿ³ÿµÿÁÿ¾ÿ²ÿµÿ¸ÿ½ÿ­ÿ¥ÿ­ÿ¼ÿÃÿÂÿÀÿÁÿºÿ¸ÿ»ÿ°ÿ­ÿ¹ÿ¹ÿÀÿµÿ¶ÿ¿ÿ¾ÿ¼ÿ¸ÿ±ÿ±ÿµÿ³ÿ¶ÿ®ÿ®ÿ¹ÿµÿ´ÿ­ÿ´ÿ¸ÿ³ÿªÿªÿ²ÿªÿ¼ÿÁÿ¬ÿªÿÿÿ²ÿµÿªÿ¥ÿ«ÿ½ÿ¼ÿ¨ÿ¬ÿÂÿªÿÿÿÿÿ¦ÿ§ÿ¥ÿ¦ÿ©ÿ«ÿÿ¦ÿ©ÿ¨ÿÿ¤ÿªÿ¨ÿ©ÿ²ÿµÿ²ÿ´ÿ¶ÿ±ÿÿÿªÿµÿ¹ÿÁÿËÿÈÿºÿÃÿºÿ±ÿ»ÿÇÿ½ÿ½ÿÅÿÃÿ¼ÿ¸ÿ¼ÿ°ÿ»ÿ³ÿ½ÿ»ÿ¾ÿÂÿ¹ÿ´ÿÅÿÅÿ¶ÿ½ÿ­ÿ´ÿÌÿÄÿ·ÿ´ÿ½ÿÇÿÊÿÉÿ¿ÿ¿ÿ¼ÿ·ÿ¼ÿÉÿÆÿ¾ÿÁÿÆÿÃÿÇÿ¿ÿ´ÿ°ÿºÿËÿÅÿ¼ÿºÿ¹ÿ¹ÿºÿ½ÿÇÿÀÿÀÿ¹ÿ³ÿ¾ÿÃÿÁÿÄÿÅÿ¿ÿÊÿÍÿÁÿÆÿ¹ÿ½ÿÆÿÃÿ¿ÿ»ÿÀÿ½ÿÂÿ¶ÿ±ÿ²ÿ¶ÿ¸ÿ¶ÿ´ÿ²ÿ´ÿªÿ¦ÿ­ÿ±ÿ§ÿ¥ÿ¦ÿ¨ÿ®ÿ£ÿÿ®ÿ²ÿ¦ÿÿÿÿ¥ÿÿÿÿÿÿÿÿÿÿÿÿÿÿÿÿÿÿÿÿÿÿÿÿÿ§ÿÿÿÿÿÿÿÿÿzÿÿÿÿÿÿ~ÿÿÿzÿÿÿzÿ~ÿÿvÿtÿzÿ}ÿÿ~ÿtÿuÿqÿmÿeÿbÿeÿhÿkÿmÿvÿaÿmÿwÿqÿjÿhÿnÿÿtÿ^ÿrÿjÿjÿqÿkÿgÿnÿaÿ\ÿBÿ%ÿÿEÿ^ÿ^ÿaÿhÿÿKÿ^ÿZÿwÿfÿWÿZÿWÿbÿGÿdÿbÿOÿJÿMÿOÿZÿlÿVÿWÿ`ÿYÿ\ÿ_ÿhÿyÿsÿpÿnÿkÿuÿiÿ]ÿZÿ_ÿhÿ[ÿPÿJÿJÿUÿHÿNÿ[ÿ/ÿ@ÿ/ÿÿ5ÿGÿFÿWÿ/ÿ!ÿ/ÿMÿQÿ?ÿ2ÿ ÿÿÿÿÿÿ&ÿ,ÿ7ÿ.ÿ4ÿEÿDÿBÿEÿEÿ?ÿ?ÿ:ÿ6ÿ#ÿ3ÿ6ÿ$ÿ ÿ)ÿ1ÿVÿEÿ7ÿ'ÿ.ÿ$ÿÿ%ÿ1ÿ0ÿ2ÿ:ÿ%ÿ
ÿÿÿ#ÿ(ÿÿ#ÿ#ÿ@ÿGÿ5ÿÿ÷þéþôþÿ<ÿ2ÿ.ÿ9ÿGÿ8ÿÿÿ.ÿ1ÿ?ÿ=ÿ7ÿ2ÿ*ÿ,ÿ4ÿ/ÿ$ÿ=ÿ1ÿ&ÿ!ÿ/ÿ'ÿ+ÿ-ÿÿ!ÿ6ÿAÿ*ÿ?ÿÿÿ.ÿAÿIÿGÿBÿMÿ`ÿhÿaÿ}ÿyÿgÿpÿ}ÿÿÿÿ©ÿ ÿÿÿÿÿ³ÿ£ÿ¨ÿ¬ÿªÿªÿ©ÿªÿ«ÿ³ÿ´ÿ¤ÿ´ÿ¿ÿ¶ÿ½ÿµÿ¯ÿºÿ±ÿ¥ÿ¶ÿ¸ÿ¾ÿÈÿ´ÿ·ÿ¸ÿ´ÿ´ÿ¶ÿ·ÿ¸ÿÂÿ¾ÿ½ÿ»ÿºÿ¹ÿ¹ÿ¹ÿ¸ÿ¸ÿºÿÆÿÅÿ¸ÿ®ÿ³ÿ¼ÿ¿ÿ¸ÿ¸ÿÂÿ¿ÿ¿ÿ²ÿ¦ÿ©ÿºÿµÿ¸ÿ¼ÿ¹ÿ»ÿ·ÿ¥ÿ±ÿ°ÿÇÿÅÿ·ÿ¸ÿ¨ÿÿ¥ÿ¤ÿÿ¼ÿºÿÇÿ¶ÿºÿ®ÿ³ÿ¶ÿ²ÿ¹ÿ¯ÿ¹ÿ¸ÿÁÿ¼ÿ°ÿ«ÿ·ÿÁÿ½ÿ¹ÿÄÿÅÿ¾ÿ®ÿ¦ÿ¼ÿ·ÿ¤ÿ«ÿ®ÿ¬ÿºÿÅÿ´ÿ¨ÿ´ÿ²ÿ²ÿ°ÿªÿ¨ÿ±ÿºÿ¼ÿ½ÿÀÿ´ÿ·ÿ³ÿ¾ÿ«ÿ©ÿ¯ÿ°ÿªÿ¤ÿ¨ÿ³ÿÄÿ¢ÿ¶ÿ£ÿ¯ÿ´ÿ¬ÿ¬ÿ®ÿ§ÿ¤ÿ¯ÿ«ÿ®ÿ­ÿÁÿ§ÿ¹ÿ·ÿ®ÿ°ÿ»ÿÃÿÁÿ±ÿ³ÿ´ÿ»ÿªÿ§ÿ¦ÿ¬ÿ«ÿªÿ¯ÿ¸ÿÃÿªÿ®ÿ¾ÿ»ÿµÿ¥ÿªÿµÿ­ÿ¬ÿ¯ÿ±ÿ·ÿ©ÿ·ÿ¡ÿÂÿ·ÿºÿ±ÿ«ÿ¡ÿ¡ÿ¦ÿ«ÿ²ÿ¤ÿ«ÿ¦ÿ¤ÿ¬ÿ¬ÿ­ÿ«ÿ£ÿ¥ÿ¦ÿ­ÿ´ÿÿ¡ÿ²ÿ¨ÿ²ÿªÿ­ÿ°ÿ­ÿ³ÿ«ÿÿÿ«ÿ©ÿÿ­ÿ¤ÿµÿ«ÿ§ÿ§ÿªÿ­ÿ³ÿ¶ÿ°ÿªÿ ÿ³ÿºÿ¢ÿ¨ÿ¦ÿ§ÿÿ©ÿ¶ÿ¶ÿ­ÿÿ¤ÿ·ÿ«ÿ­ÿÿ¬ÿÿ¡ÿÿÿ©ÿ¯ÿ©ÿ¦ÿ­ÿªÿ¡ÿ£ÿªÿ¢ÿ¨ÿ¡ÿ¦ÿÿÿ¢ÿªÿ«ÿ¥ÿªÿ­ÿ«ÿ¯ÿÿ¥ÿ°ÿÿÿ¡ÿ¯ÿ½ÿ­ÿ¦ÿªÿ¦ÿ¦ÿ¡ÿ±ÿ´ÿ©ÿ§ÿÿ¼ÿ®ÿ§ÿ ÿ¤ÿ§ÿ ÿ ÿ¬ÿ§ÿ¤ÿ¬ÿ±ÿ¸ÿ¸ÿÿ¬ÿ²ÿ»ÿ¶ÿ§ÿ¡ÿ©ÿ§ÿ¡ÿªÿ¨ÿ¤ÿÿ®ÿ¥ÿÿ ÿ¤ÿ¤ÿ§ÿ¯ÿ¹ÿ¼ÿµÿªÿ¤ÿÿ©ÿ¥ÿ°ÿ­ÿ³ÿ­ÿ ÿÿ©ÿªÿ£ÿ¬ÿµÿ­ÿ¤ÿ¦ÿ±ÿ½ÿ¨ÿÿ§ÿ¤ÿ­ÿ£ÿÿÿ¡ÿªÿ°ÿ«ÿ¬ÿ²ÿ­ÿ¨ÿÿÿÿ³ÿ§ÿ¶ÿÿ¦ÿªÿ¨ÿªÿ¨ÿªÿ°ÿµÿ¼ÿ°ÿ®ÿ·ÿ¨ÿ«ÿ«ÿ«ÿ±ÿ©ÿ©ÿ§ÿ¢ÿ«ÿ®ÿªÿ­ÿªÿ¡ÿ£ÿ«ÿ«ÿ±ÿ£ÿ®ÿ©ÿµÿ²ÿ°ÿ¥ÿ¦ÿ§ÿ«ÿ±ÿ¨ÿ§ÿ³ÿ®ÿ¥ÿ©ÿ¥ÿ¤ÿÿ¡ÿ ÿ¬ÿ³ÿ¥ÿ¤ÿ¦ÿ«ÿ±ÿªÿ ÿ¢ÿ§ÿ¡ÿ£ÿ¥ÿ ÿ°ÿ¡ÿ©ÿ­ÿÿ¦ÿ¦ÿ¥ÿ£ÿ£ÿÿÿ ÿÿÿ¥ÿÿ­ÿ¶ÿ«ÿÿ¦ÿ±ÿ¯ÿ¥ÿ ÿ¤ÿ¯ÿ±ÿ©ÿ¦ÿ¦ÿ ÿÿ ÿ£ÿ¦ÿ¬ÿ£ÿ§ÿ«ÿ¦ÿ±ÿ¨ÿ¤ÿ¬ÿ©ÿ®ÿ¨ÿ¤ÿ¦ÿÿ ÿªÿ¤ÿ§ÿ­ÿ³ÿÿ¢ÿ§ÿ³ÿ£ÿ¨ÿ¯ÿ²ÿÿÿ ÿ¦ÿ ÿÿÿÿQÿÿYÿÿ¡ÿ ÿ¦ÿÿÿ.ÿ¡þ!ÿÿÿÿ¦ÿ¦ÿ¡ÿ£ÿÿÿÿÿÿÿ£ÿ«ÿÿÿ©ÿ¢ÿ¦ÿ®ÿªÿÿ¡ÿÿ¤ÿ¥ÿ©ÿ¨ÿ©ÿ¨ÿ¦ÿ¦ÿ¦ÿªÿ­ÿ¡ÿÿ¦ÿ§ÿ§ÿÿÿªÿ«ÿÿ§ÿ¨ÿÿÿÿ ÿÿÿ£ÿ¬ÿ¦ÿªÿ©ÿ¤ÿÿÿ§ÿ£ÿ¤ÿ¦ÿÿ£ÿ¥ÿÿÿÿ¦ÿ¨ÿ¤ÿ¦ÿÿÿÿÿÿ§ÿ¨ÿÿÿ ÿ¨ÿÿ£ÿÿªÿ¤ÿ£ÿÿ£ÿ«ÿ­ÿÿÿ¨ÿªÿ©ÿ¤ÿ ÿÿ¡ÿ¥ÿÿÿ¥ÿ¤ÿÿÿÿÿÿÿ­ÿÿ¨ÿÿÿ«ÿÿ¯ÿ³ÿÿ¡ÿ¨ÿ¥ÿÿÿ£ÿ¤ÿÿ¬ÿ¥ÿ¥ÿÿ«ÿ¨ÿÿÿ¥ÿÿÿ°ÿ¸ÿ±ÿ¢ÿ¡ÿÿÿ¥ÿ ÿ¥ÿ¥ÿÿ¢ÿ¨ÿ ÿÿ©ÿ¯ÿ¨ÿÿÿÿ¢ÿ§ÿ»ÿ»ÿÿ¦ÿÿÿ±ÿÿ¢ÿÿ©ÿ­ÿÿ¥ÿ¨ÿÿ£ÿ¢ÿ¡ÿ«ÿ¥ÿÿ¡ÿÿ ÿ¥ÿ¥ÿÿ¦ÿÿÿÿÿÿ ÿ ÿÿÿÿÿÿÿ ÿÿÿ¡ÿ¡ÿÿ§ÿ¤ÿ¦ÿ¡ÿÿÿÿ¯ÿ´ÿ¤ÿªÿ¡ÿªÿ§ÿ ÿ¥ÿ­ÿÿÿÿÿÿÿªÿ§ÿ£ÿ¢ÿÿÿÿÿÿ§ÿ¤ÿÿÿÿ§ÿ¥ÿÿ£ÿ¦ÿªÿÿÿÿ¡ÿÿ®ÿÿÿÿ¢ÿ ÿÿÿÿÿÿÿÿÿ ÿÿ¡ÿ£ÿÿÿÿ¤ÿ¥ÿ«ÿ¤ÿ²ÿ§ÿ­ÿ ÿÿ¬ÿÿÿÿÿÿÿÿÿÿ¡ÿÿ ÿÿÿ¢ÿÿÿÿÿÿÿÿÿÿÿÿÿÿÿÿÿÿ¢ÿÿ¢ÿÿÿÿÿÿÿ§ÿÿÿÿÿÿ¡ÿÿÿÿÿÿÿÿÿÿÿÿÿÿÿÿÿ ÿÿÿ~ÿrÿÿÿÿÿÿÿsÿiÿxÿÿÿ~ÿvÿwÿaÿTÿVÿXÿ_ÿ^ÿdÿqÿrÿÿ¢ÿÿ~ÿÿÿpÿyÿnÿÿÿqÿÿÿkÿÿÿwÿuÿÿÿÿÿÿzÿfÿ|ÿwÿfÿjÿÿ~ÿnÿ^ÿfÿ|ÿzÿÿÿÿÿÿÿÿÿÿÿÿ ÿÿ°ÿ¤ÿÿÿÿÿÿ¡ÿ¨ÿÿÿÿÿ¡ÿÿÿÿ¡ÿÿÿÿÿÿÿÿÿ ÿ¨ÿ¤ÿÿ ÿÿÿ¡ÿÿÿ ÿ¨ÿ¨ÿÿ¤ÿ¡ÿÿÿÿ¤ÿÿ¤ÿ§ÿ£ÿÿÿÿ¦ÿ©ÿÿÿ¥ÿ¤ÿÿÿ§ÿ¦ÿ¦ÿ¡ÿÿÿ¥ÿÿÿÿÿÿÿÿ ÿÿÿ§ÿ¥ÿ¥ÿ²ÿ ÿÿÿÿ¨ÿ¢ÿ¤ÿÿ©ÿÿ¬ÿÿ©ÿ¡ÿÿÿ\ÿFÿtÿÿ¥ÿ¤ÿ£ÿªÿ«ÿ¥ÿ¤ÿ¢ÿÿÿÿÿÿ ÿ¸ÿ£ÿÿÿÿÿÿÿÿÿÿªÿÿÿÿÿ¬ÿÿÿÿÿ´ÿ¥ÿÿ ÿÿ ÿÿvÿ}ÿÿ ÿ£ÿÿÿ¬ÿ¤ÿÿÿ¢ÿ ÿÿÿÿ ÿÿ¡ÿ°ÿÿÿÿÿÿÿ£ÿÿÿÿÿÿÿÿÿ£ÿ±ÿÿÿÿÿÿ ÿ¢ÿÿÿÿÿÿ ÿ©ÿ®ÿ¦ÿ¡ÿ¥ÿ¨ÿ£ÿÿÿÿ©ÿ§ÿÿÿÿgÿÿÿÿÿÿÿÿÿzÿÿÿ ÿªÿ¡ÿÿÿÿÿÿÿÿÿÿ¢ÿÿÿÿÿÿ¦ÿÿÿÿÿÿÿÿÿ ÿ¡ÿÿ§ÿ«ÿÿÿÿ ÿÿÿÿÿÿÿÿ¦ÿ¯ÿÿ£ÿÿ§ÿ¦ÿ¨ÿ¡ÿ¥ÿÿÿÿ¢ÿ§ÿ¢ÿ£ÿ²ÿ§ÿÿ£ÿªÿ§ÿÿÿÿ ÿÿÿ¦ÿ©ÿ¤ÿ ÿÿ¤ÿ¦ÿ ÿ¡ÿ«ÿÿ¥ÿ¬ÿ¬ÿÿ¦ÿ¡ÿÿÿ¹ÿ¡ÿ¥ÿ¦ÿÿÿÿ¥ÿ¤ÿªÿ¢ÿ£ÿ¥ÿ­ÿ¢ÿ¨ÿ ÿ ÿ£ÿ®ÿ®ÿ¨ÿÿ§ÿ°ÿ¥ÿÿÿÿ¢ÿ±ÿ´ÿ§ÿÿÿ«ÿ¥ÿ§ÿ¥ÿ©ÿªÿ£ÿÿªÿªÿ¬ÿÿÿÿ¦ÿÿ©ÿ³ÿªÿ¯ÿÿÿÿÿÿÿÿÿÿÿ£ÿ¡ÿ¢ÿ¡ÿ£ÿªÿÿÿÿ¡ÿ ÿ«ÿ³ÿ´ÿ²ÿÿÿ°ÿ¤ÿ¡ÿ¢ÿ¢ÿÿÿ¯ÿÿ«ÿÿ«ÿ°ÿ­ÿ±ÿ¡ÿÿ±ÿÿÿªÿ¤ÿ©ÿ¥ÿ§ÿ²ÿ­ÿÿÿÿ§ÿÿÿ¬ÿ¥ÿÿÿÿ¬ÿÿÿÿ¬ÿ£ÿÿ¦ÿ±ÿÿ§ÿ£ÿ¤ÿ¢ÿ ÿ¢ÿ±ÿ£ÿ¯ÿ³ÿ¥ÿÿÿÿ¦ÿ°ÿ©ÿªÿÿÿÿ ÿÿÿÿ¯ÿ¬ÿÿ ÿ¦ÿ¢ÿ¤ÿÿÿÿÿ ÿ¥ÿ§ÿ ÿÿÿ¤ÿÿÿÿÿÿ©ÿ¤ÿ§ÿ¥ÿ¯ÿ®ÿ¥ÿ©ÿ¤ÿÿÿÿ ÿÿÿ¦ÿ©ÿ¨ÿ¨ÿ§ÿÿÿÿ ÿ¥ÿÿÿ¢ÿÿÿ¥ÿ®ÿ¥ÿÿÿÿÿÿÿÿ ÿÿÿÿÿÿÿ¦ÿ­ÿ¨ÿ­ÿ¡ÿÿÿÿ£ÿ¯ÿÿÿÿÿÿ§ÿ¦ÿÿÿÿÿÿ¬ÿ·ÿ®ÿ¤ÿ¨ÿ¥ÿ¯ÿ©ÿÿ°ÿÿ ÿ«ÿ ÿ ÿÿÿ¥ÿ¢ÿ¦ÿ§ÿÿÿ¤ÿÿÿ¦ÿ¤ÿ¤ÿ©ÿ£ÿÿÿ¤ÿ¦ÿ¡ÿÿÿÿ ÿªÿ¡ÿÿÿ¦ÿÿ¬ÿ¡ÿÿÿÿ£ÿÿÿ¦ÿÿÿÿ¢ÿ¤ÿÿÿÿÿÿ}ÿÿÿÿÿÿÿÿÿÿÿÿÿÿÿÿÿ¥ÿÿ¢ÿÿ¤ÿ¥ÿÿÿÿÿÿ ÿ ÿÿÿÿÿÿÿÿÿÿÿ¢ÿ§ÿÿÿÿÿ§ÿ¥ÿÿÿÿÿÿÿÿÿ¯ÿ ÿÿ§ÿ¤ÿ«ÿ¡ÿÿÿÿÿÿÿÿ ÿ¢ÿÿÿÿÿÿÿ¦ÿ¤ÿ ÿ©ÿ¡ÿÿÿÿ¯ÿ¡ÿ¤ÿ ÿ¡ÿÿÿÿÿ¢ÿ¥ÿÿÿªÿÿÿÿÿ§ÿ³ÿ¨ÿ£ÿ±ÿ§ÿ¯ÿ¨ÿªÿÿ©ÿ±ÿ°ÿ¤ÿºÿ°ÿÿÿÿ£ÿÿ¦ÿÿÿ¦ÿ©ÿ©ÿªÿ¬ÿ©ÿªÿ«ÿ§ÿ¦ÿªÿ¯ÿ¨ÿ¤ÿ¡ÿ¤ÿ±ÿ«ÿ¦ÿÿ¨ÿ­ÿ­ÿ©ÿ©ÿ®ÿ¤ÿ­ÿ¢ÿÿ¦ÿ§ÿ¥ÿ¢ÿÿÿ¦ÿ±ÿ¯ÿ®ÿ«ÿ¬ÿ²ÿ®ÿÿ¯ÿ¥ÿ¦ÿ©ÿ©ÿ§ÿ¡ÿ¯ÿ©ÿ¥ÿ­ÿ³ÿªÿ¨ÿ¡ÿ©ÿ©ÿ¬ÿªÿ§ÿ©ÿ°ÿ²ÿ©ÿ¦ÿ¨ÿ¬ÿ¤ÿ§ÿ©ÿ­ÿ¨ÿÿÿ|ÿÿ¥ÿªÿ¢ÿÿ¤ÿ®ÿ´ÿ¬ÿÿÿ®ÿ®ÿÿ£ÿ°ÿ¯ÿªÿªÿ«ÿ¬ÿÿ£ÿ¦ÿ®ÿ¤ÿ»ÿ©ÿ©ÿ­ÿ­ÿ¯ÿ­ÿªÿ¨ÿ«ÿ¯ÿ´ÿ´ÿ»ÿ»ÿ®ÿ©ÿ¡ÿ¦ÿ©ÿ©ÿ£ÿ¤ÿ¥ÿ¦ÿ¨ÿ£ÿµÿ¯ÿ§ÿªÿ®ÿ«ÿ¬ÿÿ¡ÿÿ©ÿ³ÿ©ÿ³ÿ»ÿ¦ÿ¨ÿ²ÿ¶ÿ±ÿ©ÿ ÿ²ÿ«ÿ¤ÿ²ÿ­ÿ£ÿ¬ÿ©ÿ«ÿ­ÿ¦ÿÿ£ÿ¨ÿ¨ÿ¨ÿ¦ÿ©ÿ«ÿ®ÿ©ÿ²ÿ«ÿ±ÿ©ÿ·ÿ´ÿ¶ÿ«ÿ¥ÿ©ÿ§ÿ¬ÿºÿ²ÿ©ÿªÿ­ÿªÿ¢ÿ ÿ£ÿªÿÿÿªÿ³ÿÿÿÿ´ÿ¤ÿ«ÿ¨ÿ¤ÿ§ÿ¢ÿ¥ÿ¦ÿÿ§ÿ¶ÿ®ÿ ÿ¦ÿ§ÿ¤ÿ¨ÿ¨ÿ°ÿ®ÿºÿ­ÿ§ÿ«ÿÿ^ÿ`ÿÿ©ÿ±ÿ«ÿ¨ÿ¥ÿÿªÿµÿ­ÿºÿ¸ÿÈÿÁÿ´ÿ¨ÿºÿ¸ÿ ÿ±ÿ¢ÿ¡ÿ¦ÿÿÿ¦ÿ©ÿ±ÿ±ÿ°ÿ¯ÿ²ÿ¢ÿ©ÿ¨ÿ®ÿ­ÿ¨ÿ°ÿ²ÿ£ÿ©ÿ®ÿ°ÿ¨ÿ§ÿ®ÿ«ÿ®ÿÁÿ²ÿ­ÿ¦ÿÿ±ÿ¹ÿ¦ÿÀÿ´ÿ¯ÿ®ÿ©ÿ¬ÿ¬ÿ²ÿ«ÿ¤ÿ³ÿµÿµÿ­ÿ§ÿ¨ÿ¬ÿ±ÿ²ÿ±ÿ¯ÿ§ÿÿÿÿ¢ÿ«ÿ²ÿµÿ®ÿªÿ¬ÿ¯ÿ¬ÿ¤ÿ±ÿ»ÿ¬ÿ¢ÿ§ÿ¸ÿ³ÿ¨ÿ¦ÿ§ÿ²ÿ±ÿ«ÿ«ÿ¦ÿ©ÿ§ÿ¢ÿÿ´ÿ³ÿ³ÿ¨ÿÿ¢ÿÿ ÿÿÿÿÿÿÿwÿkÿJÿ7ÿPÿrÿwÿÿ©ÿÿ¦ÿÿ®ÿ°ÿ¬ÿ«ÿÿ¦ÿ¹ÿ±ÿ©ÿ²ÿ¶ÿ¡ÿ~ÿCÿÿÙþÒþ!ÿÿªÿ«ÿ«ÿ©ÿ±ÿ´ÿ«ÿ£ÿ´ÿ¯ÿÅÿ¯ÿ¸ÿºÿ³ÿ¯ÿ©ÿ¬ÿ¶ÿ¼ÿÄÿ°ÿ ÿ§ÿ±ÿ®ÿÅÿ³ÿ¶ÿ¦ÿ¯ÿ¬ÿµÿºÿ±ÿ±ÿ¸ÿµÿµÿµÿ¹ÿ«ÿ¯ÿ¡ÿ¬ÿ½ÿ¯ÿ®ÿ²ÿ´ÿ­ÿ¦ÿ¤ÿ¥ÿ®ÿ«ÿ«ÿÿ·ÿ£ÿ°ÿ®ÿ¥ÿ°ÿ©ÿ¯ÿ¼ÿ¶ÿ«ÿ«ÿ±ÿ³ÿ»ÿ®ÿ¬ÿ¯ÿÿsÿÿ§ÿºÿ»ÿ¹ÿ¾ÿºÿ¬ÿ¯ÿÿ`ÿÿüþÿ³ÿ°ÿªÿ­ÿ¯ÿ¬ÿ©ÿªÿ¨ÿÿÿ²ÿÂÿ´ÿ¶ÿ»ÿ®ÿ±ÿ«ÿ±ÿ¶ÿªÿªÿ°ÿµÿ¯ÿ½ÿ²ÿ«ÿ®ÿ²ÿ©ÿÿnÿTÿdÿÿ³ÿ±ÿºÿ½ÿ©ÿ¶ÿµÿ¿ÿ³ÿ®ÿ­ÿ¼ÿÄÿ³ÿ©ÿªÿ«ÿ¼ÿ°ÿ´ÿ±ÿ·ÿ·ÿ¶ÿ·ÿ®ÿ¦ÿ±ÿÇÿ¸ÿ¯ÿ©ÿ¼ÿºÿ·ÿ²ÿ¶ÿ»ÿµÿ·ÿºÿ³ÿ²ÿ²ÿ½ÿ¼ÿ¶ÿ¼ÿÃÿ·ÿ¸ÿ¸ÿ¹ÿºÿ¸ÿ½ÿ´ÿ¡ÿ¶ÿÆÿ»ÿµÿ­ÿ§ÿ±ÿ¶ÿ²ÿ´ÿ±ÿ¥ÿ¹ÿ¼ÿ¯ÿ´ÿÿ¤ÿ«ÿ­ÿ©ÿ±ÿ»ÿ´ÿÁÿ¿ÿ¶ÿ¡ÿÿÿ|ÿÿÿ§ÿ»ÿ¹ÿ¶ÿ¹ÿµÿ²ÿ¬ÿ¸ÿ·ÿ¶ÿ±ÿªÿªÿ±ÿ°ÿ¦ÿ ÿ¦ÿ´ÿ«ÿÿÿ ÿ½ÿÆÿ»ÿ¸ÿÆÿ´ÿ®ÿ¼ÿºÿÆÿÅÿ·ÿ¹ÿ¼ÿ¹ÿ¸ÿ´ÿ®ÿ³ÿÆÿªÿÄÿºÿ±ÿ¸ÿ»ÿ»ÿÅÿÍÿÌÿ¶ÿÏÿÐÿÀÿÁÿÀÿ¿ÿ¾ÿÃÿÈÿÄÿÆÿÇÿ¸ÿ¿ÿÀÿÉÿÄÿÀÿ¿ÿÄÿÐÿÉÿ²ÿ®ÿ¾ÿºÿ¿ÿ¹ÿ½ÿ¿ÿ¿ÿÄÿÄÿ¾ÿÄÿÄÿ½ÿ½ÿ³ÿ¶ÿÃÿÆÿ¾ÿ¿ÿÂÿÑÿÑÿ½ÿ±ÿ¹ÿ¿ÿÉÿËÿ¿ÿ¼ÿ²ÿÅÿÇÿËÿÉÿÅÿÉÿ¾ÿ¯ÿ¯ÿ°ÿ¸ÿ¯ÿªÿÀÿ±ÿ¤ÿ ÿ©ÿ­ÿ¤ÿÿ¡ÿªÿ¯ÿÿpÿrÿÿÿÿÿÿÿÿÿÿÿÿÿÿÿÿÿÿÿÿÿÿÿÿ§ÿ ÿÿÿÿÿÿ}ÿÿÿÿÿÿÿÿÿÿÿwÿÿÿÿ{ÿvÿ{ÿxÿzÿÿÿwÿpÿpÿwÿtÿ{ÿnÿmÿiÿgÿfÿfÿlÿrÿÿkÿkÿwÿxÿ~ÿwÿeÿfÿqÿuÿlÿmÿdÿkÿkÿdÿgÿiÿdÿEÿÿÞþ-ÿ[ÿdÿnÿiÿoÿnÿpÿgÿZÿXÿcÿ\ÿMÿTÿJÿ`ÿZÿ@ÿBÿJÿWÿjÿgÿjÿbÿ^ÿVÿZÿbÿiÿoÿxÿuÿkÿtÿlÿhÿ`ÿUÿVÿaÿ`ÿTÿ?ÿPÿLÿFÿVÿTÿ;ÿCÿ8ÿ:ÿCÿ;ÿ;ÿEÿ3ÿÿ)ÿGÿEÿ*ÿ)ÿÿÿÿ$ÿ%ÿÿ&ÿ7ÿ$ÿNÿFÿ#ÿ/ÿCÿKÿQÿTÿLÿEÿAÿÿ2ÿ8ÿ5ÿ(ÿÿ0ÿ]ÿFÿ#ÿ%ÿÿ'ÿ4ÿ8ÿ6ÿÿ%ÿ4ÿÿüþøþúþÿþÿÿÿÿ*ÿDÿ#ÿ÷þïþÿþÿ'ÿ1ÿ#ÿ ÿ*ÿ+ÿ ÿÿÿÿÿBÿ/ÿ0ÿ7ÿ!ÿÿ4ÿ3ÿ!ÿ:ÿ<ÿÿ!ÿ7ÿ8ÿ*ÿÿÿ#ÿVÿ]ÿ8ÿ"ÿÿÿ-ÿ6ÿ<ÿ9ÿ?ÿJÿ\ÿiÿuÿÿzÿxÿÿÿÿÿÿÿÿÿÿ§ÿ­ÿºÿ¶ÿªÿÿ«ÿ«ÿ­ÿ­ÿ²ÿ¹ÿ»ÿ¸ÿ½ÿ¶ÿ­ÿ¶ÿÈÿ»ÿ¼ÿ½ÿªÿ±ÿ¸ÿ³ÿÈÿ²ÿ¼ÿµÿ¯ÿµÿ¾ÿ¼ÿ³ÿ·ÿÁÿ°ÿ±ÿºÿ¹ÿµÿ´ÿ¸ÿ½ÿ¾ÿ½ÿ¯ÿ¾ÿ¤ÿ¯ÿ»ÿµÿ±ÿ¼ÿÃÿµÿ¾ÿ·ÿ¸ÿ®ÿ¹ÿ¶ÿ®ÿ²ÿ¸ÿ¹ÿ½ÿ¶ÿ°ÿ¬ÿºÿ¼ÿÏÿÂÿ¹ÿµÿ¡ÿ¡ÿ°ÿÀÿ½ÿ¾ÿ²ÿ´ÿ¬ÿ®ÿµÿµÿºÿ»ÿ°ÿ°ÿÀÿ±ÿ¯ÿ¶ÿºÿÁÿÇÿÂÿ¶ÿ­ÿÄÿÂÿ¬ÿ¹ÿ¼ÿ²ÿ¬ÿ±ÿµÿ·ÿÀÿ¸ÿ ÿ¯ÿ­ÿ®ÿªÿ¦ÿ¦ÿ°ÿ¸ÿ¹ÿÂÿËÿ¸ÿ¶ÿ¯ÿ¤ÿ±ÿ§ÿªÿ³ÿ¬ÿÿÿÿ¦ÿ­ÿ±ÿ°ÿ®ÿ­ÿ°ÿ±ÿªÿ¥ÿ¬ÿ¯ÿ«ÿ¬ÿ«ÿ»ÿ¦ÿ­ÿ®ÿ±ÿ­ÿ§ÿ§ÿÿ¢ÿªÿ­ÿ®ÿ ÿ¡ÿ¤ÿ°ÿ¦ÿ¦ÿ´ÿ¶ÿ¾ÿ©ÿ«ÿ»ÿ´ÿ¤ÿ«ÿ©ÿ¸ÿ¥ÿÿ·ÿªÿ¯ÿ¼ÿÿ ÿ£ÿ¶ÿ²ÿ¯ÿ®ÿ¦ÿ¤ÿ®ÿ³ÿµÿ¬ÿ­ÿ¨ÿ®ÿ®ÿ¤ÿ¢ÿªÿ©ÿ£ÿ¢ÿ®ÿ¾ÿ§ÿ¡ÿ¸ÿ¼ÿ½ÿ«ÿ¬ÿ ÿ¤ÿªÿ¨ÿ¦ÿ ÿÿ³ÿ«ÿµÿ¡ÿ»ÿ°ÿ¨ÿ¥ÿ«ÿ®ÿ­ÿ¯ÿ³ÿ®ÿ¦ÿ³ÿ³ÿ ÿªÿ¥ÿ£ÿ ÿ ÿ¨ÿªÿ©ÿ­ÿ­ÿ¯ÿ¸ÿ¸ÿÿ¤ÿ¦ÿÿ§ÿ¦ÿ¤ÿ¦ÿ¥ÿªÿ°ÿ§ÿ¦ÿ«ÿ®ÿ¡ÿÿÿ¡ÿÿ¤ÿ­ÿ°ÿ¹ÿ±ÿÿ ÿ ÿ±ÿºÿ­ÿ¹ÿªÿ±ÿªÿ­ÿ­ÿ©ÿ§ÿ§ÿ¬ÿµÿ¦ÿ«ÿ¨ÿ¥ÿ¯ÿÿ«ÿ¦ÿ¤ÿ¢ÿ¨ÿ«ÿ£ÿ¥ÿ­ÿÿÿÿ¡ÿ­ÿ©ÿ¶ÿ¶ÿ ÿÿ¦ÿªÿ¥ÿ©ÿ«ÿ«ÿ­ÿ¯ÿ¯ÿ«ÿ­ÿ¦ÿ§ÿ§ÿ©ÿ¦ÿªÿªÿ¬ÿ®ÿ®ÿ¹ÿ·ÿÿ¢ÿ²ÿ®ÿÿ¬ÿ®ÿ¨ÿ©ÿ¨ÿ±ÿ¨ÿÿ£ÿ©ÿ¡ÿ¨ÿ¦ÿ¤ÿªÿÿ²ÿ¦ÿ¥ÿ©ÿ¥ÿ©ÿªÿ§ÿ°ÿºÿµÿ¯ÿ°ÿ´ÿ§ÿÿÿ«ÿ¤ÿ¤ÿ¦ÿ¯ÿªÿ¬ÿ¢ÿÿ¥ÿ´ÿ²ÿªÿ©ÿ¥ÿÿ³ÿªÿ¦ÿÿ¯ÿ±ÿ­ÿ®ÿ©ÿ¥ÿ¥ÿ«ÿ³ÿ°ÿ£ÿ£ÿ¤ÿ©ÿ²ÿ¤ÿ¡ÿÿ§ÿ»ÿ£ÿ¦ÿ ÿ©ÿ­ÿ¥ÿ ÿÿ©ÿ§ÿÿ ÿ§ÿªÿªÿÿÿ­ÿ®ÿ§ÿªÿ¤ÿ¦ÿ®ÿ©ÿ ÿ¤ÿ§ÿÿ¢ÿªÿÿ¥ÿÿ§ÿ®ÿ¬ÿ¸ÿ§ÿ©ÿ«ÿ¥ÿ¡ÿ£ÿÿ~ÿÿÿ£ÿ±ÿ³ÿªÿÿ§ÿÿ£ÿ¥ÿ­ÿ®ÿ¥ÿ¦ÿ¦ÿ¡ÿÿÿ¢ÿ£ÿÿ©ÿ ÿ«ÿÿ©ÿ£ÿ¨ÿ¯ÿ­ÿ¡ÿ¡ÿ£ÿ±ÿ«ÿ¢ÿ¥ÿ°ÿ¯ÿÿ¨ÿ¡ÿ«ÿ­ÿ·ÿ±ÿ«ÿ£ÿ¥ÿ§ÿªÿªÿ¬ÿ¨ÿ©ÿ§ÿ¢ÿ ÿÿlÿ;ÿjÿÿÿÿÿÿMÿ÷þ3ÿuÿÿ ÿÿÿ¡ÿ¢ÿÿÿÿÿÿÿÿÿªÿ³ÿ§ÿ¥ÿ£ÿ¥ÿ£ÿ£ÿÿ­ÿÿÿ¨ÿÿÿ¥ÿ«ÿ¢ÿ¢ÿ¥ÿÿÿÿÿ¢ÿ ÿÿÿÿÿÿ¦ÿ¬ÿ­ÿÿ¢ÿ¤ÿÿÿÿ£ÿ«ÿÿÿÿÿ£ÿ«ÿÿÿ~ÿ§ÿ«ÿ«ÿÿÿ§ÿÿ¦ÿªÿ¤ÿ¨ÿÿÿ¨ÿ¥ÿÿÿ¡ÿ¢ÿÿÿÿÿ¥ÿÿºÿ¦ÿ¥ÿÿ ÿ¢ÿÿÿÿªÿ­ÿ©ÿ¤ÿÿÿÿ ÿÿÿ£ÿ¤ÿ¨ÿÀÿÿÿ ÿ¨ÿ©ÿÿÿÿÿÿÿ¤ÿÿ ÿ¦ÿ«ÿ©ÿ«ÿ©ÿ¢ÿ¥ÿ¥ÿ«ÿÿ£ÿ«ÿ¯ÿ¶ÿÿ ÿÿÿÿ¥ÿ¬ÿ¡ÿ£ÿ¤ÿÿ¤ÿ«ÿ¨ÿ¦ÿ«ÿ¤ÿÿÿ¡ÿÿ¥ÿ²ÿ ÿÿÿ«ÿÿÿÿÿ©ÿ¥ÿ¤ÿÿ¡ÿÿÿÿÿÿ¦ÿ¬ÿ£ÿ ÿ¡ÿÿ¡ÿ¡ÿÿÿ¡ÿ£ÿ¢ÿÿÿÿÿÿÿÿÿÿ«ÿ¥ÿ ÿ¡ÿÿÿÿÿ£ÿÿÿ©ÿ®ÿ¥ÿÿÿÿÿ£ÿÿÿ²ÿ£ÿÿ«ÿ¨ÿ¡ÿ¢ÿ¨ÿ¬ÿ¥ÿ¢ÿÿ¦ÿ¬ÿÿÿÿÿ¡ÿ¤ÿ£ÿÿÿÿÿ¦ÿ¢ÿ£ÿÿ£ÿ­ÿªÿÿ¬ÿ¢ÿ¢ÿ¥ÿÿÿ¦ÿ§ÿªÿÿ§ÿÿÿ ÿ¢ÿÿ ÿÿÿ¢ÿÿÿ¢ÿ¡ÿ¥ÿÿÿÿ ÿ£ÿ¦ÿÿ¢ÿ§ÿªÿÿÿ ÿ§ÿÿÿ¡ÿÿÿ¤ÿÿÿ©ÿÿÿÿÿ£ÿªÿ¤ÿ¢ÿÿÿÿ¥ÿ«ÿÿÿÿ¥ÿ¡ÿ¬ÿÿ£ÿÿÿÿÿÿÿ¡ÿÿ¤ÿÿÿÿÿÿÿÿÿÿÿÿÿÿÿÿÿÿÿÿÿÿÿÿÿÿÿÿ¤ÿzÿsÿÿÿÿÿÿ~ÿtÿmÿÿÿÿqÿiÿcÿ^ÿ^ÿ[ÿSÿZÿ`ÿcÿ|ÿÿÿÿÿxÿmÿxÿ]ÿhÿiÿÿÿ¤ÿÿ¦ÿ{ÿÿwÿÿqÿrÿÿÿÿÿwÿÿwÿbÿPÿrÿÿ{ÿrÿyÿ|ÿnÿnÿ|ÿÿÿÿÿÿÿÿ¢ÿÿÿÿÿ¦ÿÿÿÿÿÿÿ¥ÿ¢ÿ¥ÿÿÿÿÿÿ£ÿÿÿÿÿÿÿÿÿÿÿÿ¥ÿ¤ÿÿ¥ÿÿÿÿÿÿÿ©ÿ¬ÿ ÿÿ ÿÿÿÿÿÿ£ÿÿ¢ÿÿÿÿÿ§ÿ©ÿ¡ÿÿ©ÿÿÿ§ÿ®ÿ¯ÿ¦ÿÿÿ¢ÿÿÿÿ£ÿ¡ÿ¢ÿ§ÿ¦ÿÿÿ¨ÿÿ§ÿÿÿÿÿÿÿÿ¡ÿªÿÿ¨ÿ£ÿ¬ÿÿÿÿ£ÿ£ÿ£ÿ¯ÿ ÿÿÿÿ¥ÿ ÿ¦ÿ²ÿ±ÿÿÿÿÿÿ¬ÿ¬ÿ©ÿ£ÿ¤ÿ¥ÿ¢ÿ­ÿÿÿÿÿÿÿÿÿ¶ÿ©ÿ¦ÿÿ¡ÿÿ¬ÿ«ÿ«ÿ¬ÿÿÿÿ'ÿPÿÿÿ©ÿÿ¡ÿ¥ÿÿ¤ÿÿÿÿÿ§ÿÿÿÿ¤ÿÿÿ ÿÿ¢ÿªÿ©ÿ ÿÿ»ÿ}ÿÿÿ³ÿÿÿÿ ÿÿÿÿÿÿÿÿÿÿÿÿÿ ÿÿÿÿÿÿÿÿÿÿ©ÿ¡ÿÿÿ£ÿÿÿÿÿÿÿÿÿ¤ÿ ÿÿÿ¢ÿÿ«ÿ¦ÿÿ ÿÿ§ÿÿ{ÿÿÿÿ£ÿ ÿÿ£ÿÿÿÿÿÿ ÿÿÿÿÿÿ¢ÿÿÿªÿ²ÿ©ÿ«ÿ¥ÿ¨ÿ¨ÿÿÿÿÿ§ÿÿ¬ÿÿÿÿÿ¨ÿ¤ÿÿ ÿÿÿÿÿÿÿ¡ÿ¢ÿ±ÿ­ÿ ÿÿ£ÿ­ÿ«ÿ¥ÿ¢ÿÿ¢ÿ¤ÿ£ÿ¨ÿ©ÿ£ÿÿ£ÿ¨ÿ¥ÿÿ§ÿÿÿ¢ÿ¢ÿ¢ÿ­ÿÿÿ ÿ¼ÿÿ ÿ ÿÿÿÿÿÿ£ÿ¥ÿ¦ÿ©ÿ§ÿ£ÿ¤ÿ§ÿ«ÿ£ÿÿÿ¢ÿÿÿ­ÿ­ÿ¤ÿ¢ÿ£ÿ¤ÿ«ÿ§ÿÿÿÿ ÿ¦ÿ§ÿ¨ÿ§ÿµÿÿÿ¤ÿ§ÿÿÿÿ«ÿÿ¤ÿÿªÿÿÿ ÿ ÿÿÿ¨ÿ§ÿ¤ÿÿÿÿÿ¥ÿ§ÿ¥ÿ¡ÿ¡ÿÿÿ¡ÿÿÿÿ ÿ¨ÿ«ÿ ÿÿÿÿ¨ÿ§ÿÿÿªÿ¬ÿÿªÿ©ÿÿÿÿªÿªÿ¤ÿÿÿ§ÿ¤ÿ¦ÿ¦ÿ£ÿ¯ÿ²ÿªÿÿÿÿÿÿÿ ÿ§ÿ­ÿ£ÿ£ÿ«ÿ¥ÿ§ÿªÿÿÿ£ÿ¥ÿ£ÿ©ÿ¡ÿÿªÿ¡ÿ¬ÿ¯ÿÿ¯ÿ¨ÿ¥ÿÿ¨ÿªÿ ÿ§ÿ ÿ ÿ£ÿÿÿÿÿ£ÿ¢ÿ¬ÿ°ÿ¨ÿ¢ÿ¦ÿ£ÿÿÿÿÿÿÿ¦ÿ«ÿ¤ÿÿ§ÿ¡ÿªÿªÿÿÿÿ ÿÿ°ÿ¤ÿÿ£ÿ©ÿÿ£ÿ©ÿÿÿÿÿ¤ÿ¢ÿ¥ÿ¡ÿÿ£ÿ ÿÿ¡ÿÿÿ©ÿ§ÿ¦ÿ©ÿÿ¡ÿªÿ¯ÿ¡ÿÿ¢ÿ¢ÿÿÿÿÿ¥ÿÿÿÿÿ¡ÿÿÿÿ¦ÿ«ÿÿÿ ÿ ÿÿ®ÿ¦ÿ ÿÿÿÿ¤ÿ¡ÿÿ«ÿ³ÿ¦ÿ¢ÿ®ÿ±ÿ¥ÿÿÿ¢ÿÿÿÿÿÿ¦ÿ¦ÿªÿ¥ÿ®ÿÿ¡ÿ¦ÿÿÿÿ­ÿ©ÿÿÿ£ÿ©ÿ©ÿ«ÿ«ÿÿÿ®ÿ·ÿ¨ÿ§ÿ®ÿÿ£ÿ©ÿÿÿÿ®ÿÿ¨ÿ¡ÿ¤ÿÿÿÿÿÿÿÿÿÿÿÿÿÿÿÿÿÿÿÿÿÿÿÿÿÿÿÿÿÿÿ¢ÿÿÿÿÿÿÿ±ÿÿÿÿÿ ÿ ÿªÿÿÿÿÿÿÿÿÿÿÿÿÿÿÿÿÿÿ¬ÿ«ÿÿÿÿÿÿÿÿÿ¤ÿÿ ÿÿ£ÿ¡ÿ ÿÿÿÿÿ¡ÿ£ÿÿ ÿÿÿÿÿÿ¤ÿ¢ÿ¬ÿ¦ÿ©ÿ ÿÿÿÿ£ÿ¥ÿ£ÿ§ÿÿÿ¡ÿÿ©ÿÿ«ÿ©ÿÿÿ©ÿªÿ¢ÿ©ÿ¬ÿ¦ÿÿÿ¬ÿ´ÿ¦ÿ£ÿ±ÿ³ÿ±ÿ¢ÿ«ÿÿ¹ÿ«ÿÿÿÿÿÿÿÿÿ£ÿ¤ÿ§ÿ¦ÿ³ÿªÿÿ©ÿ³ÿ±ÿ¨ÿ©ÿ­ÿ©ÿªÿ¨ÿ¬ÿ«ÿ®ÿÿ¥ÿÿÿ³ÿÿ¬ÿ«ÿ¥ÿ©ÿ£ÿÿÿÿÿ ÿÿÿªÿ­ÿ©ÿ­ÿ°ÿ©ÿÿ£ÿ£ÿ¢ÿ¢ÿ¼ÿ²ÿ¤ÿ¥ÿÿ«ÿÿ³ÿ±ÿ£ÿ¯ÿ°ÿ£ÿ£ÿ©ÿ´ÿ©ÿ©ÿ·ÿ¶ÿ¯ÿ©ÿ¨ÿ¯ÿ¯ÿ§ÿ¥ÿªÿ©ÿ¬ÿ©ÿ«ÿÿÿ¨ÿ¦ÿ¤ÿ§ÿ©ÿ¨ÿªÿ¤ÿ ÿ¬ÿ«ÿ¡ÿ¢ÿ¥ÿ©ÿ«ÿ­ÿ½ÿ®ÿ©ÿ­ÿÿ®ÿ±ÿ ÿ¥ÿ©ÿ¥ÿ­ÿ©ÿ«ÿ³ÿ¤ÿ©ÿ§ÿ£ÿ£ÿ¢ÿ«ÿ°ÿ¥ÿÿ¤ÿ°ÿ§ÿ©ÿ§ÿ¦ÿ§ÿ¢ÿ«ÿ¨ÿ´ÿ¯ÿ¯ÿ¬ÿ¨ÿ§ÿ¬ÿ¥ÿªÿªÿ°ÿµÿ©ÿ¡ÿ«ÿ²ÿ®ÿªÿ©ÿ¶ÿªÿ«ÿ­ÿÿ´ÿÿÿ±ÿ©ÿ§ÿ¡ÿ£ÿ§ÿ¡ÿ¯ÿ°ÿ§ÿ©ÿ©ÿ¬ÿ«ÿ¦ÿ©ÿ·ÿªÿ¢ÿÿ¸ÿ©ÿ·ÿ£ÿ¡ÿ¨ÿÿ¦ÿªÿ©ÿ®ÿ¯ÿ©ÿ£ÿ§ÿ©ÿ§ÿ¹ÿ´ÿ¤ÿÿ¦ÿ§ÿ¦ÿ§ÿ³ÿ©ÿÿ¡ÿ¡ÿ¯ÿ¤ÿÿ¦ÿ®ÿ·ÿ¸ÿ­ÿ©ÿ©ÿ²ÿ¨ÿ©ÿ§ÿ¶ÿ¸ÿ­ÿ®ÿ­ÿ§ÿÿ}ÿeÿ{ÿ¢ÿ®ÿ®ÿ¯ÿ¨ÿ¥ÿ®ÿ¬ÿ©ÿ¬ÿ¶ÿ»ÿµÿ©ÿªÿµÿ©ÿ¤ÿ°ÿÿÿÿÿÿÿ£ÿ¨ÿ¥ÿ©ÿ­ÿ±ÿ¥ÿ´ÿ®ÿºÿ©ÿªÿ¥ÿ³ÿ¬ÿ«ÿ¨ÿ¨ÿªÿ§ÿ«ÿ¬ÿ¥ÿ²ÿ©ÿ§ÿÿ¢ÿ§ÿ½ÿÀÿ°ÿ¯ÿ©ÿ¯ÿ©ÿ¯ÿ«ÿ¢ÿÿ¤ÿ²ÿ±ÿ®ÿ±ÿ©ÿ¢ÿ²ÿ«ÿ¯ÿ®ÿ©ÿ©ÿ£ÿÿÿ¢ÿ§ÿ«ÿµÿ²ÿ¬ÿ´ÿ»ÿ²ÿªÿªÿ°ÿ­ÿ¿ÿ­ÿÿ®ÿ´ÿ¥ÿ®ÿ²ÿ°ÿ¬ÿ¥ÿªÿ®ÿ«ÿ©ÿ­ÿ±ÿ®ÿ°ÿ¥ÿÿÿ¡ÿÿÿÿzÿjÿvÿmÿ^ÿZÿQÿ[ÿyÿÿÿÿ®ÿ©ÿ®ÿ³ÿ±ÿ«ÿªÿ§ÿ­ÿÀÿÂÿ²ÿ»ÿ®ÿÿcÿ7ÿ$ÿ"ÿÿBÿtÿ§ÿ¹ÿµÿ°ÿ¬ÿ®ÿ¶ÿ²ÿ²ÿ·ÿ°ÿÆÿÃÿ·ÿ²ÿ·ÿ²ÿ³ÿ¹ÿ»ÿ¶ÿ´ÿºÿ²ÿ´ÿ³ÿ¹ÿ³ÿ¡ÿªÿ«ÿ´ÿªÿªÿ³ÿµÿ³ÿ²ÿ¬ÿªÿ¯ÿ¾ÿªÿ®ÿ©ÿªÿ¾ÿ³ÿ±ÿªÿªÿ©ÿ¥ÿ§ÿ§ÿ®ÿ´ÿµÿ½ÿ¿ÿÆÿ°ÿºÿ­ÿµÿ»ÿ¸ÿºÿ¹ÿ«ÿ¦ÿ¬ÿ®ÿ»ÿ´ÿ®ÿ¼ÿ¥ÿÿÿÿ©ÿªÿªÿ­ÿ®ÿ»ÿªÿÿPÿöþ*ÿÿ©ÿ®ÿÂÿ¿ÿ»ÿ«ÿÿ¥ÿªÿ¥ÿÿ¯ÿ¾ÿ©ÿºÿ¹ÿ«ÿ«ÿ¬ÿ±ÿ®ÿ«ÿ²ÿµÿ·ÿ·ÿ±ÿ®ÿ³ÿ·ÿ§ÿÿpÿÿÿÿ±ÿ²ÿ¬ÿ«ÿ¸ÿ®ÿ´ÿ³ÿ¯ÿ°ÿµÿ®ÿ°ÿ³ÿ±ÿ¯ÿªÿºÿ»ÿ®ÿ­ÿºÿ½ÿ¾ÿ·ÿ½ÿÁÿ¶ÿ«ÿ±ÿÄÿÉÿ¼ÿ¼ÿ½ÿ¸ÿ±ÿµÿÀÿÂÿºÿ²ÿ¶ÿºÿªÿºÿ½ÿ·ÿÃÿÃÿ¸ÿ¸ÿ¸ÿ¿ÿ½ÿ±ÿ±ÿ»ÿ¸ÿªÿÀÿ¶ÿ°ÿ´ÿºÿ½ÿ»ÿ¼ÿ¾ÿ¶ÿ¬ÿ·ÿ¯ÿ«ÿªÿ©ÿ©ÿ¬ÿ±ÿ²ÿ»ÿ¶ÿ¬ÿÃÿµÿµÿ¢ÿ|ÿaÿxÿÿ©ÿÄÿÈÿ»ÿ·ÿ¹ÿ½ÿÃÿ¹ÿÀÿ»ÿ½ÿ¼ÿ¶ÿµÿ´ÿªÿ¨ÿ©ÿ°ÿ¹ÿ¡ÿÿQÿvÿ¨ÿ¶ÿ·ÿ¾ÿÄÿÁÿ¹ÿ¼ÿÒÿÀÿÂÿÇÿÀÿ´ÿ·ÿ¿ÿµÿ­ÿ¶ÿ¸ÿ¯ÿÀÿ¾ÿ»ÿºÿ¿ÿÈÿÇÿ¾ÿ¿ÿÀÿÚÿËÿÀÿ¿ÿÏÿÇÿÄÿÆÿ½ÿ»ÿÂÿÃÿ¼ÿ»ÿÊÿÁÿÀÿÀÿÀÿÇÿÌÿÁÿ½ÿ¶ÿ¹ÿ½ÿÆÿ·ÿ¶ÿ¾ÿÃÿÅÿÈÿÇÿ¹ÿÄÿ¹ÿÈÿ¾ÿºÿÁÿÅÿÂÿÂÿÈÿÔÿÀÿÅÿÆÿÁÿ­ÿºÿÁÿ·ÿÅÿÍÿºÿÈÿÂÿÁÿÁÿÊÿÅÿ¾ÿ»ÿ³ÿ²ÿ´ÿµÿ¾ÿ©ÿ¤ÿ¤ÿ«ÿ¯ÿ¦ÿÿÿ¤ÿÿÿwÿxÿÿÿÿ ÿÿÿÿÿÿÿÿÿÿÿÿÿÿÿÿÿÿÿÿÿÿÿÿÿÿÿÿÿÿÿÿÿÿÿÿÿÿÿÿÿ~ÿxÿÿÿ}ÿÿÿÿuÿfÿ^ÿZÿsÿÿdÿjÿgÿlÿmÿhÿbÿgÿnÿkÿnÿzÿpÿpÿwÿzÿxÿpÿzÿWÿhÿWÿiÿeÿ`ÿfÿcÿfÿSÿ&ÿÀþ$ÿRÿVÿUÿNÿ[ÿlÿTÿ_ÿoÿsÿrÿbÿLÿJÿXÿeÿfÿVÿZÿWÿ_ÿfÿeÿoÿhÿjÿTÿTÿUÿRÿ\ÿjÿ_ÿ]ÿeÿJÿ[ÿpÿjÿ_ÿ_ÿYÿJÿFÿUÿEÿIÿSÿOÿDÿHÿKÿQÿPÿ9ÿ=ÿ4ÿ(ÿÿÿ/ÿ-ÿÿÿÿÿÿÿÿ(ÿ6ÿAÿ7ÿBÿJÿ7ÿ6ÿCÿIÿCÿCÿPÿKÿOÿ(ÿ3ÿ7ÿ-ÿÿÿ-ÿ,ÿ%ÿ"ÿ(ÿ-ÿ4ÿ.ÿÿ ÿÿÿÿ
ÿ	ÿÿÿùþîþúþÿ ÿ(ÿ,ÿ&ÿ+ÿ#ÿÿÿ0ÿ&ÿ*ÿÿ
ÿ	ÿÿ
ÿùþÿÿ=ÿÿ'ÿ*ÿÿÿ/ÿ4ÿ-ÿ5ÿ8ÿ'ÿ0ÿ,ÿ+ÿ6ÿ9ÿ4ÿIÿGÿJÿ/ÿ!ÿÿ'ÿ4ÿ4ÿBÿLÿFÿVÿWÿpÿÿÿÿÿ~ÿÿÿ£ÿ£ÿÿÿÿÿ¤ÿµÿ¾ÿ²ÿ¨ÿÿ¬ÿ«ÿªÿ­ÿ³ÿ¹ÿ·ÿ½ÿÂÿºÿ§ÿ¨ÿºÿ²ÿ³ÿÇÿÁÿ¬ÿ²ÿ»ÿÃÿ«ÿµÿ·ÿ´ÿ±ÿ·ÿÁÿ¶ÿ¼ÿÂÿ¯ÿµÿ»ÿ¹ÿ»ÿÅÿÅÿºÿÈÿ·ÿ®ÿ³ÿÁÿ±ÿ«ÿ¯ÿ³ÿ¶ÿ·ÿ²ÿ®ÿ¿ÿ½ÿ°ÿ·ÿºÿ±ÿ¯ÿºÿ¸ÿ«ÿ¼ÿºÿ´ÿ¿ÿ³ÿÇÿÇÿ´ÿ¦ÿ ÿ°ÿªÿ·ÿµÿ¼ÿ§ÿªÿ²ÿ¶ÿ»ÿ½ÿ¼ÿÀÿ»ÿ±ÿ¹ÿ½ÿµÿºÿ¶ÿ­ÿ°ÿ±ÿ©ÿ»ÿÃÿ¹ÿÁÿ¶ÿ¬ÿªÿ¥ÿ¨ÿ·ÿ¿ÿ¶ÿ³ÿ¢ÿ°ÿ¬ÿ¯ÿ¬ÿ«ÿ¬ÿ­ÿ°ÿ³ÿµÿ»ÿ»ÿ¢ÿ¦ÿ«ÿ©ÿ®ÿ¯ÿ®ÿ¬ÿÿÿÿÿ³ÿ¡ÿªÿ±ÿ°ÿªÿ©ÿªÿ­ÿ¶ÿ¶ÿ®ÿ¼ÿ®ÿ¸ÿ¤ÿ®ÿªÿ¦ÿ³ÿ¸ÿ´ÿ¹ÿ·ÿ¸ÿ©ÿ®ÿ¯ÿ¬ÿ¬ÿµÿ®ÿ¦ÿ°ÿ°ÿ¯ÿµÿ¡ÿ®ÿ®ÿ©ÿµÿ³ÿ¯ÿ¤ÿÿ£ÿ©ÿÿµÿÿªÿ¡ÿ©ÿ·ÿ¯ÿ¡ÿ£ÿªÿ­ÿ²ÿ·ÿ»ÿ²ÿµÿ±ÿ´ÿ§ÿÿ¬ÿ´ÿ­ÿ§ÿ°ÿ³ÿ¦ÿ¥ÿ´ÿªÿ¨ÿ»ÿ»ÿµÿ®ÿªÿ±ÿ¶ÿ«ÿ¦ÿ°ÿ¬ÿ¶ÿ£ÿ­ÿ²ÿ«ÿ¦ÿ¯ÿ±ÿ³ÿ´ÿ±ÿ¹ÿ°ÿµÿ©ÿ§ÿ ÿ°ÿ·ÿ·ÿ¬ÿ§ÿ¥ÿ¢ÿ¨ÿ¥ÿÿ²ÿ¾ÿÿ°ÿ¦ÿ ÿ¤ÿ¥ÿªÿ¬ÿªÿ®ÿ®ÿÿ£ÿªÿ­ÿÿÿªÿ¥ÿ«ÿªÿ°ÿ¬ÿÿÿÿ¥ÿÿ¬ÿ¡ÿ¶ÿ¤ÿ´ÿ°ÿ¡ÿÿÿÿ¦ÿ¡ÿ¦ÿ·ÿªÿ¶ÿ¦ÿ¦ÿ£ÿ¤ÿÿ¢ÿ ÿ¢ÿ¥ÿ£ÿ¤ÿ­ÿ°ÿ¡ÿ¯ÿ¹ÿµÿ£ÿ ÿ´ÿ±ÿ ÿÿ®ÿ¯ÿ©ÿªÿ©ÿªÿ²ÿ´ÿ²ÿ¹ÿ¯ÿªÿ¤ÿ®ÿ´ÿ«ÿ¨ÿ¦ÿ£ÿ¦ÿ¤ÿ¤ÿ­ÿ¢ÿÿÿÿÿ¶ÿ¡ÿ£ÿ©ÿªÿ¬ÿ¨ÿÿÿ¢ÿ¦ÿ±ÿ£ÿ£ÿ¬ÿ©ÿ±ÿ¦ÿ£ÿ«ÿ¦ÿ±ÿ¶ÿ¯ÿ­ÿ¯ÿ¨ÿ ÿ©ÿªÿÿªÿ¥ÿÿ¤ÿÿÿªÿ¬ÿ±ÿ´ÿ­ÿ¬ÿ£ÿÿ«ÿ­ÿ®ÿÿÿ«ÿ¬ÿÿ­ÿ°ÿ²ÿ°ÿ°ÿ§ÿÿ£ÿ²ÿ¯ÿ¦ÿ¡ÿ«ÿ¡ÿªÿÿÿÿ¥ÿ¯ÿ®ÿ©ÿ¤ÿ«ÿ¨ÿ¥ÿ®ÿ¨ÿ¤ÿ¦ÿ¥ÿÿ´ÿÿ²ÿ¦ÿÿ´ÿ³ÿ¤ÿ¤ÿ¡ÿ¦ÿªÿ ÿÿ¤ÿ©ÿÿÿ¯ÿÿ°ÿ´ÿ±ÿ§ÿ®ÿ¶ÿ¢ÿÿ¬ÿ¯ÿ¯ÿ°ÿ©ÿÿzÿÿ«ÿÿ¯ÿ¢ÿÿÿÿÿ¡ÿ©ÿÿÿ§ÿ¦ÿ¡ÿÿÿ£ÿ§ÿ¦ÿ§ÿÿ§ÿ¥ÿ«ÿÿ³ÿ¤ÿ¨ÿ¨ÿ ÿ ÿÿÿÿÿ±ÿ³ÿ©ÿÿ¢ÿ¨ÿ§ÿÿÿªÿ­ÿÿÿ¯ÿ¬ÿ¤ÿ©ÿªÿ£ÿ£ÿ¥ÿ ÿÿTÿlÿÿÿÿ¡ÿ[ÿûþÿÿÿ¤ÿÿ§ÿ«ÿ ÿ¡ÿ¬ÿ²ÿ¯ÿ£ÿÿ~ÿÿ¡ÿÿÿ¨ÿ³ÿÿ¨ÿ±ÿ¢ÿÿ®ÿÿ©ÿ«ÿÿÿ¡ÿ¥ÿ¥ÿ©ÿ©ÿ£ÿ ÿ£ÿÿÿÿÿ¢ÿ£ÿÿ§ÿ¨ÿ©ÿ±ÿ¨ÿÿ§ÿÿÿ¤ÿªÿ¨ÿ¬ÿ¬ÿ¬ÿ¡ÿÿÿ¤ÿÿÿÿ¡ÿ¥ÿ¢ÿÿ©ÿÿ¡ÿ¡ÿÿÿÿ¡ÿ®ÿ²ÿ¤ÿÿÿÿ¡ÿÿÿ£ÿ¤ÿ ÿ¨ÿÿÿ¥ÿ¢ÿ¥ÿÿ¢ÿ ÿ¥ÿ¢ÿ¢ÿ ÿÿ¦ÿ¯ÿÿÿÿ¥ÿ²ÿÿ³ÿ­ÿÿÿ¨ÿÿ©ÿ«ÿ¡ÿÿ©ÿ°ÿ©ÿÿÿÿÿÿ¡ÿ­ÿ©ÿ ÿ¤ÿ¥ÿÿ ÿ¨ÿ¢ÿ©ÿ¦ÿ¯ÿ¡ÿªÿ§ÿ£ÿ¥ÿÿ¦ÿ£ÿ¤ÿ¡ÿÿ ÿ¡ÿ¨ÿ­ÿÿÿÿ ÿªÿ«ÿ¨ÿÿÿ«ÿ¬ÿªÿ¶ÿÿÿ£ÿÿªÿ³ÿ©ÿÿÿ¡ÿ ÿÿÿ¢ÿ¦ÿ¦ÿÿÿ¡ÿÿÿÿ¦ÿ¢ÿÿÿÿÿ¡ÿÿÿÿÿ¯ÿ©ÿ¦ÿ«ÿ¨ÿÿ¡ÿ¢ÿÿÿÿÿ£ÿÿÿÿÿ¤ÿ ÿÿÿ¦ÿ ÿ§ÿ³ÿªÿÿ¬ÿÿÿÿªÿ¡ÿÿÿÿ¤ÿ¦ÿÿ ÿ¤ÿ¢ÿ§ÿªÿ¤ÿÿÿÿÿ¤ÿÿ¨ÿ¤ÿÿ§ÿ¢ÿ£ÿ°ÿÿÿ¥ÿ¢ÿ§ÿ¥ÿªÿ£ÿÿªÿ ÿ ÿ¤ÿÿÿÿÿÿÿ£ÿ­ÿÿÿÿ¤ÿÿ£ÿÿ¡ÿ¤ÿÿÿÿ¨ÿ¨ÿÿ¢ÿÿÿ¡ÿÿÿÿ¢ÿÿÿÿÿ§ÿ§ÿÿ¦ÿÿÿÿÿÿÿÿÿÿÿ°ÿÿÿÿyÿÿÿÿÿÿÿÿÿÿÿÿÿÿÿÿÿÿÿÿÿÿÿÿÿÿÿÿÿÿÿÿÿÿÿÿÿÿÿÿÿnÿÿkÿsÿvÿÿÿÿyÿ~ÿqÿbÿUÿdÿhÿ`ÿdÿ`ÿwÿÿÿÿsÿWÿSÿeÿ\ÿWÿ~ÿÿÿÿÿÿÿÿÿÿxÿ}ÿÿ~ÿÿÿÿÿÿsÿiÿvÿzÿtÿrÿqÿnÿiÿoÿÿÿÿÿÿÿ¡ÿ£ÿ¥ÿÿÿ¡ÿÿÿ§ÿÿÿÿÿÿÿÿ©ÿÿÿÿÿÿÿÿÿÿÿÿÿÿÿÿ¢ÿ ÿÿÿÿÿÿÿÿÿÿÿ ÿ¢ÿ£ÿÿ¡ÿ§ÿÿÿÿ ÿ±ÿÿÿÿ£ÿ ÿÿÿÿÿÿ¡ÿ§ÿÿÿÿ¨ÿ¦ÿ¢ÿ¥ÿÿ¤ÿ¦ÿÿ¦ÿÿ¢ÿÿÿ¯ÿ²ÿ¢ÿ¤ÿ¡ÿÿ¬ÿÿÿ­ÿ±ÿÿ¦ÿ¦ÿÿ¤ÿ ÿ¬ÿÿÿÿ¢ÿÿÿÿÿÿÿÿ£ÿªÿ¯ÿ§ÿ«ÿ§ÿÿ ÿ¥ÿ­ÿ¤ÿÿ¡ÿ©ÿ¨ÿ©ÿÿÿÿÿÿÿÿÿÿ¢ÿÿÿÿÿÿ¡ÿ£ÿ¤ÿ¢ÿÿÿÿÿ{ÿÿÿ®ÿ«ÿÿÿÿÿ¥ÿ¡ÿÿÿ ÿÿÿ©ÿ«ÿ ÿÿÿ¢ÿÿÿÿ¥ÿ¡ÿ©ÿ«ÿÿ ÿÿ´ÿÿ©ÿÿÿÿÿÿÿÿÿ¥ÿÿÿÿÿÿ¡ÿÿÿÿÿÿ ÿ£ÿ ÿÿ¥ÿÿÿÿÿÿÿÿÿÿÿÿ¤ÿÿÿ¡ÿ¤ÿ¡ÿ¢ÿÿ¦ÿÿÿ¢ÿÿÿÿÿ©ÿ¡ÿÿÿ¡ÿ¡ÿ¤ÿ¥ÿÿÿÿÿ¢ÿ¥ÿÿÿÿ¡ÿ¡ÿ¨ÿ´ÿ²ÿ®ÿ°ÿ ÿÿ¬ÿ¡ÿÿÿÿ©ÿÿ¡ÿÿÿqÿ~ÿ§ÿ¥ÿÿÿÿÿÿÿÿÿ¢ÿ£ÿ¦ÿÿÿÿÿ¬ÿ±ÿ©ÿÿÿÿÿ£ÿ¥ÿ¡ÿÿÿ ÿÿÿÿÿÿÿ¢ÿÿÿ¤ÿÿ¬ÿ¯ÿ©ÿÿ¦ÿÿÿ¨ÿÿÿÿÿÿÿ¥ÿ¥ÿ©ÿÿ­ÿ«ÿ¤ÿÿÿ¡ÿ­ÿ¥ÿ§ÿ­ÿ¡ÿÿ¥ÿ¦ÿ¬ÿ­ÿ¤ÿÿÿÿ¤ÿÿ±ÿÿ©ÿ¤ÿ§ÿ¡ÿ¥ÿ©ÿ£ÿ«ÿ¦ÿ¨ÿ£ÿ­ÿ§ÿÿ¡ÿ¯ÿ¦ÿ ÿ ÿ£ÿÿ¢ÿÿÿÿÿÿÿ ÿ¤ÿÿÿÿÿÿÿ¥ÿ°ÿ¤ÿ¡ÿ¡ÿ¢ÿ¥ÿÿ¨ÿ ÿÿÿÿÿ¤ÿÿ°ÿ§ÿÿªÿ¬ÿ§ÿÿÿ ÿÿÿªÿ©ÿ¢ÿ§ÿ§ÿ­ÿÿÿÿÿ£ÿ ÿÿÿÿ ÿ¢ÿ ÿ¤ÿ§ÿÿÿÿÿ¤ÿÿ¥ÿ ÿÿ¤ÿÿÿ±ÿÿ§ÿÿÿÿ¯ÿ¡ÿ£ÿ¢ÿÿ¦ÿÿÿÿ¤ÿ£ÿ¡ÿ¬ÿ§ÿ¨ÿ¬ÿ®ÿ¥ÿÿÿÿÿ ÿÿÿ­ÿ§ÿÿÿÿ¦ÿ§ÿ°ÿ¨ÿ ÿ¢ÿÿ¥ÿ ÿ©ÿ¡ÿ¡ÿÿ¡ÿÿ£ÿ£ÿÿÿÿ¨ÿÿ¡ÿ¡ÿÿÿÿ¡ÿ¦ÿ¡ÿÿ ÿ¦ÿ¥ÿ¦ÿÿ¢ÿÿ©ÿÿÿ¦ÿÿ«ÿ¬ÿÿ¦ÿ´ÿÿÿÿÿÿÿ¡ÿ£ÿ§ÿÿÿÿÿÿÿÿÿ¥ÿ­ÿÿÿÿÿÿ¨ÿ²ÿªÿÿÿÿÿ ÿÿÿÿ©ÿÿ¢ÿ¯ÿÿµÿÿ­ÿÿÿÿ£ÿÿÿÿ ÿ¦ÿÿÿ¡ÿªÿ ÿ ÿ©ÿ©ÿ¥ÿ¥ÿ«ÿ¤ÿÿÿÿªÿ¤ÿ¤ÿÿÿ¦ÿ ÿÿÿÿ©ÿÿÿÿÿÿÿÿÿÿÿÿÿÿÿÿÿÿ~ÿ~ÿÿÿÿÿÿÿÿ ÿ¥ÿÿÿ¥ÿÿÿÿ§ÿÿÿÿÿÿÿÿÿÿÿÿÿÿ¥ÿÿÿÿÿÿÿÿÿÿÿÿ ÿ¬ÿ¥ÿÿÿÿÿÿÿÿ£ÿÿÿÿÿÿÿÿÿÿ¡ÿÿÿÿÿ ÿÿÿÿÿÿ¤ÿ©ÿ¥ÿ¢ÿ¤ÿÿÿÿÿ©ÿ¡ÿ¥ÿ£ÿ­ÿÿÿ¦ÿ®ÿ¨ÿ ÿ ÿÿÿ¢ÿªÿÿ¨ÿ²ÿµÿ´ÿ¯ÿ¬ÿ­ÿ®ÿ©ÿ«ÿ¤ÿÿ§ÿ¹ÿ¹ÿ©ÿ£ÿ°ÿÿÿÿ¥ÿÿÿÿÿÿ¥ÿÿ¨ÿ ÿÿ¦ÿµÿ¨ÿ¦ÿ°ÿ­ÿ©ÿªÿ­ÿ¬ÿ¨ÿªÿ¨ÿ®ÿÿÿ¨ÿÿ«ÿ¡ÿ¥ÿ©ÿªÿÿÿÿÿÿ ÿ£ÿ¦ÿ©ÿ¦ÿÿÿÿ§ÿªÿ«ÿ¢ÿ¡ÿÿ ÿÿ¨ÿÿ§ÿ¬ÿ¶ÿ«ÿ­ÿ®ÿ®ÿ´ÿ¦ÿ©ÿ°ÿ¨ÿ¨ÿ¯ÿ²ÿ©ÿ¡ÿ©ÿ©ÿÿ¡ÿ«ÿ©ÿÿ«ÿªÿÿÿ¡ÿªÿ©ÿ«ÿ©ÿ¤ÿ¤ÿ­ÿ§ÿ©ÿ¯ÿ¬ÿ§ÿ«ÿªÿ ÿ¢ÿªÿ§ÿ¦ÿ­ÿ©ÿ¨ÿ®ÿ¦ÿ°ÿÿ¥ÿ³ÿ¬ÿ£ÿªÿ¨ÿ£ÿ¯ÿ¦ÿ¡ÿ¦ÿ¨ÿ§ÿ§ÿ£ÿÿ§ÿ®ÿ¬ÿ©ÿ¬ÿ©ÿ©ÿÿ ÿµÿ­ÿ¤ÿ®ÿ¬ÿ ÿ¦ÿ­ÿ¨ÿ£ÿ¨ÿ³ÿ­ÿ©ÿªÿ­ÿºÿ´ÿªÿ¬ÿ©ÿ¸ÿ¬ÿ¯ÿÿ­ÿ´ÿ©ÿ¯ÿ®ÿ¡ÿ±ÿ±ÿ¥ÿ«ÿ·ÿ¥ÿÿ¥ÿ¨ÿ¥ÿ§ÿ¥ÿªÿ«ÿ©ÿÿ©ÿ¨ÿ£ÿ®ÿ©ÿ©ÿ¦ÿÿ¥ÿÿ¢ÿ°ÿ©ÿ¢ÿ¨ÿ§ÿ¢ÿ¤ÿ¥ÿ°ÿ©ÿ©ÿ±ÿ©ÿÄÿ­ÿ©ÿ ÿÿÿ¨ÿ¹ÿ«ÿ ÿªÿ´ÿ¶ÿµÿ±ÿªÿ¨ÿ­ÿ­ÿ°ÿ§ÿ¥ÿ²ÿ²ÿ¸ÿ¶ÿ¤ÿ§ÿÿÿÿÿ¢ÿ«ÿªÿ£ÿ¨ÿ­ÿ§ÿ©ÿ¸ÿ«ÿ¢ÿ­ÿ¾ÿ­ÿ­ÿ¦ÿÿÿ¥ÿ£ÿÿÿÿÿ ÿ¦ÿ©ÿ¤ÿÿ§ÿ«ÿ®ÿÂÿµÿ±ÿ«ÿ©ÿªÿ°ÿ¨ÿ§ÿ¥ÿªÿ¯ÿ°ÿ¯ÿ®ÿ«ÿ£ÿ©ÿªÿ©ÿ°ÿ¦ÿ©ÿ§ÿ¥ÿ­ÿ°ÿ²ÿ®ÿ®ÿ·ÿ¬ÿÿ¥ÿ­ÿ©ÿ©ÿ¯ÿ¯ÿ­ÿµÿ«ÿªÿ§ÿµÿ©ÿ¯ÿ¨ÿ¤ÿ©ÿ±ÿ´ÿ¶ÿ¹ÿ·ÿ²ÿ­ÿ¬ÿ®ÿ¯ÿÆÿ¨ÿ¥ÿ©ÿ´ÿ¹ÿ©ÿ¯ÿ´ÿ¼ÿ¹ÿªÿ¥ÿ¤ÿ­ÿ±ÿ»ÿ­ÿ¥ÿ¡ÿÿ¡ÿÿÿ]ÿ[ÿeÿPÿOÿgÿpÿoÿoÿoÿÿÿ±ÿ´ÿ¦ÿ¥ÿ¯ÿ°ÿºÿºÿ¸ÿ¶ÿºÿ½ÿ¯ÿ¥ÿ¦ÿ£ÿÿ?ÿÕþÿ3ÿeÿzÿÿ¢ÿ¯ÿºÿ´ÿªÿ©ÿµÿ¶ÿ±ÿ±ÿ´ÿ³ÿ«ÿ»ÿ½ÿ®ÿ¶ÿ¼ÿ¶ÿ±ÿ·ÿ¸ÿ­ÿ¬ÿ»ÿ¾ÿÃÿ¦ÿ¿ÿ­ÿ±ÿ»ÿ¶ÿ¢ÿ¤ÿ°ÿ¬ÿ¨ÿ©ÿ©ÿ­ÿ¾ÿ¾ÿ²ÿ§ÿ©ÿ´ÿ¹ÿ¯ÿ°ÿ£ÿ¡ÿ ÿ¡ÿ§ÿ­ÿ¹ÿ¶ÿ°ÿ©ÿ½ÿÄÿÅÿ´ÿ«ÿ¥ÿ¨ÿ²ÿ¼ÿ¸ÿ®ÿ®ÿ®ÿ¦ÿ´ÿ¿ÿªÿ®ÿ ÿ«ÿÿÿÿ¦ÿ¯ÿ°ÿ±ÿ°ÿ¨ÿÿKÿïþ3ÿÿ¨ÿºÿÂÿ½ÿ»ÿ¹ÿ¹ÿ¸ÿ³ÿ³ÿ¯ÿ©ÿ¬ÿ©ÿ»ÿµÿ±ÿµÿ·ÿ®ÿ©ÿ¬ÿµÿ·ÿ¶ÿ¶ÿ¬ÿ¯ÿµÿ©ÿÿxÿWÿ_ÿÿªÿªÿ¦ÿ«ÿ«ÿ­ÿªÿ®ÿ³ÿ¬ÿºÿÁÿ¸ÿ­ÿ¬ÿ´ÿ·ÿ¹ÿ¼ÿ¹ÿ²ÿªÿ½ÿ±ÿ±ÿÃÿ¹ÿ¶ÿ½ÿ¼ÿ´ÿ«ÿ¹ÿ¯ÿÃÿ«ÿÁÿ¹ÿ¯ÿ»ÿ¿ÿ°ÿªÿ¶ÿ¸ÿ«ÿ»ÿ¼ÿ°ÿÃÿ¾ÿÀÿµÿ¸ÿ¿ÿ¾ÿ¹ÿµÿ·ÿ»ÿÀÿÀÿ¯ÿÂÿ»ÿÈÿ»ÿµÿ³ÿ´ÿ»ÿ¸ÿ¶ÿ«ÿ®ÿ§ÿ±ÿ°ÿ¬ÿ«ÿªÿ¬ÿ®ÿ¶ÿ¾ÿªÿ¡ÿÿÿ_ÿÿÿ°ÿ½ÿ½ÿ²ÿªÿ¯ÿ¹ÿÁÿ¿ÿ»ÿ³ÿ°ÿÁÿÄÿ»ÿ´ÿ²ÿ±ÿªÿªÿ±ÿ§ÿ£ÿYÿKÿtÿÿ¨ÿ©ÿ­ÿÈÿÁÿ·ÿ¼ÿÊÿ¼ÿ¼ÿ¼ÿºÿ½ÿºÿ³ÿ·ÿ¼ÿ¾ÿ»ÿ¼ÿÀÿºÿ»ÿ½ÿÃÿÍÿËÿÂÿÂÿ¼ÿÎÿ»ÿ»ÿÍÿÄÿ¶ÿµÿ¸ÿºÿ·ÿ¾ÿÂÿ½ÿÊÿ½ÿ·ÿ¸ÿ¿ÿ¿ÿ·ÿ·ÿ»ÿÑÿ¼ÿ¾ÿÀÿ¿ÿ»ÿ¼ÿÁÿÁÿ¾ÿÀÿ¶ÿ½ÿºÿÀÿ½ÿ·ÿ¸ÿÂÿÉÿÇÿÃÿÈÿÁÿ¿ÿ½ÿÇÿ¸ÿ¼ÿÂÿºÿ·ÿ¿ÿ¶ÿÆÿÀÿ¾ÿÆÿÎÿÈÿÅÿÈÿÄÿ´ÿ±ÿ³ÿÁÿ¬ÿªÿ¦ÿªÿ­ÿ¨ÿ£ÿÿ§ÿÿÿÿtÿÿÿÿÿ±ÿ®ÿÿÿÿÿ¨ÿÿÿÿÿÿÿyÿÿÿÿÿÿÿÿÿÿÿÿÿÿÿÿÿÿÿÿÿÿÿÿÿÿÿÿÿÿÿÿÿÿÿÿÿ|ÿmÿwÿoÿYÿeÿqÿmÿoÿmÿdÿ`ÿ^ÿ]ÿ^ÿ|ÿsÿlÿqÿ|ÿ~ÿqÿkÿjÿaÿaÿdÿbÿfÿdÿTÿNÿUÿQÿ÷þ0ÿTÿ]ÿ]ÿYÿYÿ^ÿQÿQÿVÿkÿgÿ^ÿ^ÿUÿPÿbÿdÿrÿhÿ]ÿPÿVÿhÿiÿ^ÿjÿWÿDÿEÿZÿlÿoÿpÿUÿTÿ*ÿ7ÿ^ÿeÿTÿSÿ^ÿQÿeÿWÿGÿBÿGÿHÿDÿFÿAÿDÿLÿ6ÿ>ÿ4ÿ#ÿ#ÿÿÿ)ÿ/ÿ"ÿ	ÿ4ÿ?ÿ8ÿEÿRÿGÿ/ÿ ÿCÿLÿ7ÿ<ÿJÿIÿ8ÿ3ÿSÿBÿGÿ8ÿ;ÿ8ÿ ÿÿÿ;ÿÿ0ÿ3ÿMÿHÿ/ÿÿÿÿÿìþ
ÿúþÿ%ÿÿ	ÿùþÿ)ÿ6ÿ?ÿ4ÿ(ÿ6ÿ2ÿ
ÿÿÿEÿ,ÿÿ
ÿÿ#ÿÿûþÿÿÿÿÿÿÿÿ!ÿÿÿ,ÿ5ÿ2ÿ3ÿ
ÿùþÿ1ÿ7ÿMÿSÿ=ÿEÿÿ'ÿ9ÿ;ÿ=ÿNÿaÿ^ÿ[ÿbÿpÿÿÿÿvÿ{ÿÿÿÿÿÿÿÿÿ ÿ ÿ«ÿÿ¦ÿÿ¨ÿ¦ÿ¢ÿ¢ÿ§ÿ¯ÿ¸ÿ­ÿ©ÿÀÿ¹ÿ¿ÿÃÿÄÿ¸ÿ³ÿÁÿ³ÿ»ÿÃÿºÿ´ÿ·ÿ¶ÿ´ÿ³ÿµÿ¾ÿ¸ÿÇÿÂÿ¸ÿ¹ÿ®ÿ®ÿ»ÿÀÿ¸ÿ¹ÿ¯ÿ¨ÿ·ÿÄÿ³ÿ¬ÿ¬ÿ±ÿ¸ÿ¹ÿ¿ÿÁÿ²ÿ¼ÿ¸ÿ®ÿ¼ÿ½ÿ»ÿ¹ÿ³ÿ¹ÿ©ÿºÿÆÿ¸ÿ¾ÿªÿ¥ÿ¯ÿºÿµÿ¡ÿ²ÿ»ÿ·ÿµÿ­ÿ­ÿ±ÿ»ÿ¼ÿ·ÿºÿ»ÿ¹ÿ´ÿ¶ÿºÿ¹ÿ³ÿ­ÿ©ÿ¦ÿ«ÿµÿ¼ÿ½ÿ¦ÿ¸ÿ»ÿ»ÿ¸ÿ¯ÿ¨ÿ«ÿ·ÿ¼ÿ¸ÿ®ÿ§ÿ¬ÿ»ÿºÿ¶ÿ¬ÿ­ÿ´ÿ³ÿ±ÿ¤ÿ£ÿºÿ³ÿ´ÿµÿ½ÿ±ÿ¦ÿ§ÿ§ÿÿÿÿÿ¨ÿÿ§ÿ­ÿ²ÿ®ÿ¨ÿ­ÿ²ÿ®ÿµÿ¸ÿ¹ÿ°ÿ·ÿ«ÿ«ÿ¶ÿ¸ÿ²ÿ¯ÿ±ÿ«ÿ´ÿ©ÿ¾ÿ¶ÿ¯ÿ°ÿ·ÿ´ÿ³ÿ°ÿ©ÿ®ÿªÿ¸ÿ£ÿ²ÿ«ÿ¥ÿ¬ÿ­ÿ°ÿ®ÿ«ÿ³ÿ³ÿ§ÿµÿ¦ÿ«ÿ´ÿ¯ÿ¬ÿ©ÿÿ¢ÿ°ÿ¯ÿ­ÿ¨ÿµÿ§ÿ·ÿ©ÿµÿ³ÿªÿ¬ÿ­ÿµÿºÿ²ÿ«ÿÿ´ÿ³ÿ¨ÿÿ®ÿ¨ÿ³ÿ¹ÿ®ÿ¦ÿ±ÿ»ÿ¬ÿ®ÿ¤ÿ®ÿ¢ÿ£ÿ±ÿ«ÿ©ÿ²ÿ­ÿ¯ÿ»ÿ«ÿ½ÿ¯ÿÿ©ÿ¢ÿÿ¨ÿ»ÿ¤ÿÿ«ÿµÿ²ÿ´ÿ±ÿ¤ÿÿ²ÿÿ¨ÿ°ÿ©ÿ¡ÿ¨ÿ°ÿ±ÿ©ÿ¥ÿ¯ÿ¦ÿÿ¨ÿ¨ÿ¤ÿ©ÿ§ÿ¢ÿ­ÿ¯ÿ§ÿ°ÿ®ÿÿ§ÿ¤ÿ¤ÿ¤ÿ«ÿ«ÿ¡ÿ¨ÿ¦ÿ§ÿ¤ÿÿÿ¢ÿªÿ£ÿ­ÿ©ÿ½ÿ¯ÿ®ÿ¡ÿÿ¤ÿ­ÿ³ÿ´ÿ®ÿ¥ÿªÿ°ÿÿÿÿ­ÿ¹ÿ¥ÿ ÿ§ÿ­ÿ¤ÿ¯ÿ¬ÿÿÿ¦ÿªÿ§ÿ¯ÿ¯ÿ©ÿ³ÿ¯ÿ¤ÿÿ¤ÿ³ÿµÿ®ÿ«ÿ¬ÿ¦ÿÿ¢ÿ©ÿ¤ÿ¨ÿªÿ¥ÿÿ©ÿ°ÿ¨ÿ©ÿ¬ÿ²ÿ«ÿ¦ÿ©ÿÿ¥ÿ§ÿªÿ ÿ©ÿ£ÿ«ÿÿ£ÿ©ÿ¥ÿ­ÿ¯ÿµÿºÿªÿ¤ÿ¥ÿ±ÿ¦ÿÿµÿ°ÿ±ÿ°ÿ ÿ­ÿ¶ÿ°ÿ®ÿ©ÿ¥ÿ©ÿ¢ÿÿ©ÿªÿ°ÿ¢ÿ¤ÿ§ÿ¡ÿ¥ÿÿ ÿ°ÿµÿ­ÿ©ÿ¥ÿ¤ÿ¨ÿ¢ÿ ÿÿ¥ÿ¦ÿÿ£ÿÿ¬ÿÿ¥ÿ¥ÿ¡ÿ£ÿ©ÿ¬ÿ§ÿ«ÿµÿ¢ÿÿ¤ÿ£ÿ¬ÿÿ®ÿÿ¢ÿ©ÿ©ÿ§ÿ¥ÿ¡ÿ©ÿ­ÿ ÿÿ ÿ¥ÿ£ÿÿ°ÿ°ÿ¦ÿÿ«ÿÿ¨ÿ¥ÿ±ÿ©ÿ¥ÿ¤ÿ©ÿ¶ÿ¥ÿ|ÿoÿÿ ÿ©ÿÿ­ÿ ÿÿÿÿÿÿ£ÿ¤ÿ­ÿ©ÿ¤ÿ¥ÿ¡ÿ¤ÿ©ÿ¬ÿ¢ÿÿÿµÿ¡ÿ«ÿ¨ÿÿÿ©ÿ³ÿ¯ÿ¬ÿ¬ÿ¯ÿ¸ÿµÿ¥ÿÿÿªÿÿ¥ÿ¤ÿ¨ÿÿ®ÿ¡ÿ¤ÿªÿ§ÿÿÿ¬ÿ§ÿ¦ÿ¨ÿÿtÿ:ÿSÿÿÿ ÿÿÿ	ÿcÿÿÿªÿÿÿÿÿÿ¦ÿªÿ§ÿ¦ÿÿ~ÿÿªÿÿÿ¨ÿ¡ÿÿªÿ¢ÿÿÿ§ÿ©ÿÿÿÿ¡ÿ©ÿÿÿÿÿ¨ÿÿ¤ÿ¤ÿÿ¢ÿ©ÿÿ³ÿÿ©ÿÿÿ¤ÿ ÿÿ©ÿ¥ÿ¡ÿÿÿÿ ÿÿ ÿÿÿ¦ÿ©ÿ£ÿÿ¬ÿÿ¨ÿ¯ÿ¢ÿ§ÿ¨ÿÿÿÿÿ ÿ ÿ£ÿ¥ÿ¢ÿÿÿ¡ÿÿÿÿÿ£ÿÿÿÿÿÿ¦ÿ£ÿ¤ÿ¢ÿ¨ÿ¢ÿ ÿÿÿ¤ÿ¬ÿªÿ«ÿ¨ÿÿÿÿÿ©ÿÿÿ¤ÿ¬ÿÿÿ ÿÿ¡ÿÿ«ÿ¥ÿÿÿÿ§ÿ«ÿ¦ÿ«ÿ§ÿÿ¡ÿÿ ÿ ÿÿÿ¢ÿ¢ÿÿ¬ÿ¤ÿÿÿÿ¥ÿ£ÿ¢ÿ°ÿ ÿÿÿÿÿ£ÿªÿ±ÿ¦ÿÿÿªÿÿÿ ÿÿÿ­ÿÿ¡ÿÿ©ÿ§ÿÿÿ§ÿ ÿ¦ÿ¤ÿ§ÿ¤ÿ ÿ ÿ¥ÿ©ÿ¢ÿÿÿ¢ÿ§ÿÿÿ¡ÿ¦ÿÿ§ÿ ÿ¢ÿÿÿ¤ÿÿ¯ÿ¥ÿªÿ¯ÿ©ÿ¢ÿÿÿÿÿÿÿ¤ÿªÿ©ÿÿ¢ÿ¤ÿÿÿÿ¤ÿ¢ÿÿÿ ÿÿ¬ÿÿ¬ÿÿÿÿÿÿ°ÿ¤ÿÿªÿ¦ÿ£ÿ©ÿ¥ÿ£ÿ£ÿÿÿÿÿ¥ÿÿ©ÿ«ÿ­ÿ¤ÿ§ÿÿ§ÿÿÿÿÿÿÿ¡ÿ©ÿ¬ÿ©ÿ¢ÿªÿ¨ÿÿÿÿÿÿ¦ÿ¡ÿ¥ÿÿÿÿ£ÿÿÿÿ®ÿ¬ÿÿÿÿÿ¢ÿ©ÿÿÿÿÿÿÿÿ¤ÿÿ ÿÿÿ°ÿµÿÿÿ¡ÿÿÿÿÿÿ¬ÿÿÿÿÿÿÿÿ£ÿÿÿÿÿÿÿÿÿÿÿÿÿÿÿÿÿÿÿÿÿÿÿÿÿÿÿÿÿÿÿqÿÿÿÿqÿÿÿÿÿtÿcÿtÿUÿoÿqÿwÿÿÿpÿvÿtÿeÿ`ÿlÿkÿjÿpÿiÿxÿÿÿÿxÿzÿQÿXÿdÿIÿ`ÿyÿÿtÿÿÿwÿtÿ~ÿÿÿwÿÿÿÿÿÿÿÿpÿnÿÿÿyÿnÿrÿyÿuÿvÿ{ÿÿÿÿÿÿÿ¡ÿÿ ÿÿÿ¢ÿÿ£ÿÿÿÿ ÿ¤ÿÿÿ©ÿÿÿÿÿ¢ÿÿÿ ÿ¡ÿÿÿ¡ÿ¡ÿÿÿ¡ÿ¤ÿÿ ÿÿÿÿÿÿÿÿÿÿÿÿÿÿ°ÿ¥ÿÿ¡ÿÿ¦ÿ£ÿÿÿ¢ÿ±ÿÿÿÿÿÿÿ§ÿ¬ÿ¨ÿ ÿ¦ÿÿ¢ÿ°ÿ¥ÿÿÿÿ§ÿ¦ÿ©ÿÿÿ¬ÿ¢ÿ«ÿ©ÿÿ´ÿ­ÿ©ÿ¬ÿÿ¥ÿÿªÿ¨ÿÿÿÿ¥ÿªÿªÿÿ¥ÿ£ÿÿÿ¬ÿÿÿÿ ÿ£ÿÿÿ­ÿ±ÿ¡ÿÿÿÿ¤ÿ¤ÿÿÿÿ¥ÿ¤ÿÿÿ£ÿÿ¥ÿ¤ÿ¤ÿªÿ¤ÿÿ¤ÿÿ¡ÿÿÿ¦ÿ°ÿÿ¦ÿ®ÿ¤ÿ¥ÿ­ÿÿ§ÿ®ÿ¦ÿÿÿÿÿÿ¡ÿÿÿ ÿ®ÿÿÿ¨ÿÿÿÿÿÿÿÿ©ÿ¥ÿªÿ ÿÿ¥ÿÿ£ÿ³ÿªÿÿ ÿ¦ÿÿ¡ÿ¤ÿ ÿÿ«ÿ ÿÿÿÿ ÿÿÿÿÿÿ¨ÿ°ÿªÿ£ÿÿÿ£ÿÿÿÿÿ¡ÿÿÿÿ¦ÿ¬ÿ¡ÿÿÿÿÿÿ¡ÿÿ ÿ¥ÿÿÿ ÿ¢ÿ£ÿ§ÿ±ÿ¤ÿÿÿÿÿÿ¢ÿÿ¢ÿÿÿ«ÿ£ÿÿ§ÿ ÿÿ¡ÿ§ÿ´ÿ¨ÿÿÿÿ¢ÿ®ÿ©ÿÿÿ ÿÿÿÿ¬ÿÿXÿÿÿ¥ÿÿ¢ÿÿÿÿ¢ÿÿ¥ÿ¡ÿ£ÿ¡ÿÿÿÿ ÿ©ÿ­ÿ¢ÿÿÿÿÿ¡ÿ§ÿÿÿÿ ÿ ÿ ÿ¦ÿÿ¡ÿ ÿÿ¦ÿ©ÿÿÿÿ¬ÿÿÿ±ÿ¤ÿÿÿ²ÿ§ÿÿ¡ÿÿÿÿ ÿ¢ÿ¡ÿ«ÿ¤ÿÿÿÿÿÿÿÿÿÿ¦ÿ¬ÿ¥ÿ ÿ¨ÿ£ÿÿÿÿ¦ÿ¢ÿ®ÿÿÿªÿ±ÿ¢ÿÿ°ÿ±ÿ¨ÿÿ²ÿ°ÿ¤ÿ§ÿÿ¡ÿ¥ÿ£ÿÿ¡ÿÿÿÿÿ¤ÿ©ÿªÿÿÿÿÿªÿ£ÿÿÿÿÿ©ÿ¬ÿÿ¢ÿ¡ÿÿ¬ÿ§ÿÿ©ÿ¥ÿ ÿ°ÿ«ÿ¡ÿ¦ÿ¢ÿ¢ÿ«ÿ«ÿÿ¨ÿÿÿÿ¡ÿ¬ÿ¥ÿÿÿ¨ÿ¬ÿ¤ÿ¦ÿ¡ÿ¤ÿ¤ÿ§ÿ©ÿ ÿ¡ÿ¥ÿ£ÿÿÿ­ÿÿ¨ÿ¤ÿÿ³ÿ ÿ¬ÿÿ¸ÿªÿªÿ°ÿªÿ«ÿ«ÿÿÿÿªÿ©ÿÿÿªÿ¤ÿ¢ÿÿÿ£ÿ§ÿ«ÿ¬ÿ­ÿ¢ÿÿÿ¨ÿªÿ¡ÿ£ÿ«ÿ«ÿ¨ÿ¡ÿÿÿ¥ÿÿÿÿ¡ÿ¨ÿ¶ÿªÿÿ¦ÿÿ©ÿÿÿ¢ÿÿ©ÿ£ÿÿÿÿÿÿÿ¨ÿÿ¢ÿ¤ÿ¥ÿ¢ÿÿ©ÿ¥ÿ¢ÿ¤ÿÿÿÿÿ¢ÿÿ¡ÿ§ÿÿ¡ÿÿÿ¢ÿ²ÿÿÿ¡ÿ ÿÿÿªÿ§ÿÿ¡ÿ¦ÿ ÿÿÿÿÿÿÿ¢ÿ£ÿÿ¡ÿÿ¥ÿ£ÿ£ÿ¤ÿ¥ÿªÿÿÿÿÿ¦ÿ±ÿ§ÿÿ§ÿ¨ÿ­ÿÿ¨ÿ§ÿ¤ÿÿ¦ÿÿ¬ÿ°ÿÿÿÿ°ÿ«ÿ¤ÿ¡ÿ¢ÿÿÿÿÿ£ÿ©ÿ¦ÿ¢ÿÿÿÿÿÿ¡ÿÿ¤ÿªÿÿÿÿ¦ÿ¡ÿÿ­ÿ¡ÿÿÿÿ ÿÿÿÿÿÿÿÿÿÿÿyÿ}ÿwÿxÿÿÿÿÿÿÿÿÿÿÿÿÿÿÿÿ©ÿ£ÿÿÿÿÿÿ ÿÿÿÿÿÿÿÿÿÿÿÿÿÿÿÿÿÿÿ¢ÿÿÿÿÿÿÿ¡ÿ£ÿÿÿÿÿÿÿÿÿÿÿÿÿÿÿÿÿÿÿÿÿÿ¡ÿ¢ÿ¦ÿ¤ÿ¤ÿÿÿ¦ÿÿ£ÿ¦ÿªÿÿÿ´ÿ¬ÿÿ§ÿÿ¤ÿ ÿ¨ÿ°ÿ§ÿ¨ÿ¡ÿ¦ÿ­ÿÿ¡ÿ¤ÿ¦ÿ§ÿ ÿ¤ÿ©ÿªÿ¢ÿ¢ÿ·ÿ¡ÿ®ÿµÿ¨ÿ¥ÿ ÿ£ÿÿ ÿ±ÿ£ÿÿÿ°ÿ«ÿÿ¤ÿ©ÿÿ¤ÿªÿ£ÿ¤ÿ¨ÿ¬ÿ©ÿ©ÿ±ÿ¬ÿ©ÿ¨ÿ¨ÿ´ÿ£ÿ£ÿÿ©ÿªÿ¡ÿ£ÿ¥ÿ§ÿÿÿ¡ÿ¡ÿÿ¢ÿªÿ¥ÿ­ÿ¯ÿ¢ÿ¢ÿ§ÿ£ÿÿ©ÿ¦ÿ«ÿ°ÿ¥ÿÿ¬ÿ°ÿ®ÿ¡ÿ©ÿ¢ÿ¤ÿ¥ÿµÿ©ÿ¢ÿ¡ÿ§ÿ¨ÿ­ÿ¨ÿÿÿ£ÿ§ÿ£ÿÿ¥ÿ°ÿ¤ÿÿ¥ÿ¨ÿÿ©ÿ¦ÿªÿ®ÿ©ÿ¯ÿÿ£ÿ¯ÿ®ÿµÿ«ÿªÿ§ÿ£ÿ£ÿ¢ÿ®ÿ·ÿ©ÿ£ÿ¬ÿ´ÿ§ÿ®ÿ°ÿ°ÿÿ²ÿ¢ÿÿ¦ÿ£ÿ³ÿ­ÿ°ÿ¬ÿ°ÿ«ÿ«ÿ­ÿ²ÿ¯ÿ¨ÿ©ÿ©ÿ­ÿªÿ®ÿ£ÿ¨ÿ¢ÿÿ¸ÿ©ÿ¤ÿ©ÿ£ÿÿ§ÿ°ÿ«ÿ¨ÿ«ÿ«ÿ¢ÿ©ÿ³ÿ¯ÿ°ÿ¸ÿ·ÿ©ÿ«ÿ­ÿ¬ÿ¦ÿÿ©ÿÿÿ¦ÿ£ÿ¯ÿ¶ÿªÿ£ÿ©ÿÿÿ¦ÿ©ÿ®ÿ®ÿ§ÿ¦ÿ¤ÿ©ÿ´ÿ¥ÿºÿ¯ÿ£ÿ¤ÿªÿ­ÿªÿ©ÿ«ÿÿ§ÿµÿ¥ÿÿ©ÿ¨ÿ£ÿ©ÿ©ÿµÿ­ÿ¢ÿ¢ÿ«ÿ°ÿ³ÿ²ÿ¥ÿ¤ÿ¡ÿ¯ÿ©ÿ©ÿ¯ÿ½ÿ¸ÿ®ÿ«ÿªÿ¯ÿ´ÿ³ÿ®ÿ¬ÿÿ¦ÿ·ÿ­ÿ²ÿ³ÿ©ÿ©ÿ©ÿ©ÿÿÿÿÿ¡ÿ¦ÿ§ÿ©ÿ©ÿ©ÿ¶ÿ®ÿ¨ÿ¹ÿ©ÿ®ÿ®ÿ¸ÿÿÿ§ÿ©ÿ«ÿªÿ´ÿ¹ÿªÿ©ÿªÿ ÿ©ÿ¥ÿ©ÿ­ÿ¸ÿ²ÿ·ÿ«ÿ³ÿÿ¯ÿ©ÿ±ÿ°ÿ¯ÿ²ÿ¶ÿ³ÿ°ÿ±ÿ¦ÿ¬ÿ°ÿ­ÿºÿ¯ÿ¯ÿ·ÿ©ÿ¨ÿ®ÿ´ÿ¹ÿÆÿµÿ±ÿ·ÿ´ÿ²ÿ¯ÿ°ÿ¯ÿªÿ©ÿ­ÿ¯ÿ±ÿ¤ÿºÿ¬ÿ®ÿ¬ÿ«ÿ²ÿ³ÿ®ÿµÿ¿ÿ¹ÿ®ÿ«ÿ¯ÿ¬ÿ·ÿ·ÿ¯ÿ«ÿµÿ·ÿºÿ·ÿªÿ©ÿ±ÿ³ÿ§ÿÿ¬ÿ©ÿÿ£ÿ¨ÿ ÿÿÿÿvÿJÿ ÿÿ1ÿ@ÿJÿfÿxÿtÿpÿOÿKÿ[ÿtÿÿÿÿ¨ÿ«ÿ·ÿ¬ÿ§ÿ±ÿ´ÿ¬ÿ£ÿÿxÿUÿVÿUÿ2ÿ:ÿeÿÿ²ÿ±ÿ®ÿ¶ÿ¸ÿ²ÿ©ÿ®ÿ»ÿ´ÿ®ÿ«ÿ¶ÿ¯ÿ¬ÿ¯ÿµÿ·ÿ·ÿ·ÿ³ÿ­ÿ¨ÿ©ÿ¬ÿ¬ÿ®ÿ°ÿºÿ¸ÿ°ÿ®ÿÂÿ±ÿ©ÿ¯ÿ¶ÿ»ÿ³ÿ­ÿ¯ÿ­ÿ°ÿÁÿ¶ÿºÿ¡ÿªÿ²ÿµÿ¦ÿ¬ÿ°ÿ«ÿ£ÿ¡ÿªÿ¯ÿ°ÿÂÿ²ÿ©ÿµÿ¨ÿ¾ÿªÿ´ÿªÿªÿ¯ÿ©ÿ¦ÿªÿ³ÿµÿ¤ÿ´ÿ¾ÿ¦ÿÿ£ÿ²ÿ©ÿÿÿÿ©ÿ³ÿºÿ¸ÿ¬ÿÿFÿÿþXÿ¥ÿ»ÿµÿ³ÿ½ÿ®ÿ±ÿ»ÿ±ÿ©ÿ°ÿÁÿµÿ¥ÿ±ÿ°ÿ¯ÿ¶ÿ¹ÿ´ÿªÿ«ÿ¶ÿ¹ÿ´ÿºÿºÿ»ÿ³ÿ¯ÿÿÿGÿRÿÿ¢ÿ±ÿ¼ÿ´ÿ®ÿ³ÿ£ÿ¬ÿ«ÿ­ÿ¨ÿ±ÿÀÿÇÿºÿ´ÿºÿ¿ÿ»ÿ´ÿ´ÿ¾ÿ­ÿ¿ÿ­ÿ¼ÿÅÿÁÿÂÿÄÿ¿ÿ¶ÿ°ÿ±ÿ©ÿ¶ÿ§ÿªÿ¸ÿ±ÿ¶ÿ¶ÿµÿ¹ÿ¶ÿ­ÿ²ÿ¹ÿ¬ÿ®ÿ¯ÿ¬ÿºÿ´ÿ¶ÿ¸ÿµÿ´ÿ²ÿ³ÿÄÿ¼ÿ«ÿ¨ÿ½ÿ½ÿ¼ÿÁÿ½ÿ²ÿ³ÿ±ÿ«ÿºÿ¯ÿºÿªÿ®ÿ°ÿªÿ¤ÿ¥ÿ¬ÿµÿ¶ÿ³ÿ®ÿ¡ÿÿÿ}ÿ ÿ°ÿ±ÿ±ÿ¸ÿ·ÿ¶ÿÀÿ´ÿÃÿ½ÿ¼ÿ³ÿºÿÅÿ¾ÿºÿ·ÿµÿ²ÿ¦ÿ§ÿ´ÿ´ÿ¼ÿÿgÿ{ÿÿÿ¤ÿ©ÿ¦ÿ©ÿºÿÁÿ°ÿ¨ÿ±ÿ¼ÿ³ÿªÿ­ÿ¶ÿÀÿÈÿÉÿÂÿ½ÿÅÿ»ÿ¿ÿÅÿÄÿÁÿÂÿÀÿ»ÿ¼ÿÅÿÈÿ«ÿÃÿ½ÿÀÿÂÿ¾ÿ¿ÿ»ÿ»ÿÈÿÈÿÃÿÅÿ¸ÿ´ÿ¿ÿ½ÿ¸ÿÂÿÃÿÈÿ¼ÿÃÿÇÿÅÿ¿ÿ·ÿ¾ÿÍÿÌÿÂÿ¹ÿ½ÿ¿ÿÁÿ¾ÿ³ÿ¸ÿÅÿÈÿÀÿ»ÿ»ÿÄÿ¹ÿµÿÈÿÀÿÂÿÄÿ¿ÿºÿºÿ¾ÿÁÿ¿ÿÆÿ½ÿ±ÿÆÿÅÿµÿµÿºÿµÿ³ÿÇÿ±ÿ©ÿ¢ÿ²ÿ­ÿ¢ÿ ÿÿÿÿÿÿ{ÿÿÿÿÿÿ¤ÿÿÿÿÿÿÿÿÿÿÿÿÿÿÿÿ{ÿ}ÿÿÿtÿ^ÿvÿÿÿÿÿÿÿÿÿÿÿÿÿÿÿÿÿÿÿÿÿÿ{ÿÿÿÿÿ}ÿmÿcÿpÿlÿhÿrÿrÿtÿxÿsÿdÿXÿ`ÿ`ÿgÿgÿaÿdÿeÿ\ÿXÿ`ÿfÿSÿeÿÿÿvÿbÿMÿAÿ^ÿYÿÿ7ÿcÿsÿuÿhÿIÿEÿJÿWÿYÿjÿpÿkÿ]ÿXÿnÿeÿtÿ_ÿXÿOÿVÿ[ÿ[ÿ[ÿLÿRÿMÿFÿGÿ^ÿmÿqÿuÿ`ÿUÿ+ÿ+ÿQÿeÿkÿiÿ^ÿcÿcÿcÿOÿIÿHÿKÿHÿ8ÿ;ÿ>ÿ9ÿAÿ?ÿ9ÿ7ÿ4ÿ)ÿÿ
ÿ:ÿCÿ9ÿKÿJÿGÿHÿ=ÿ.ÿ:ÿ#ÿ5ÿ=ÿCÿMÿWÿJÿ1ÿ<ÿ^ÿ;ÿ<ÿ/ÿ*ÿ+ÿ0ÿ:ÿ;ÿIÿ4ÿ1ÿKÿ\ÿ6ÿÿóþùþ
ÿÿõþÿÿþÿ*ÿ&ÿÿ	ÿüþ#ÿ-ÿ5ÿ0ÿ1ÿ1ÿ)ÿ!ÿ,ÿ;ÿ/ÿ>ÿ8ÿ,ÿ2ÿ0ÿÿÿ3ÿ!ÿÿÿÿÿÿÿÿþúþÿÿÿÿÿÿÿ"ÿ?ÿPÿ?ÿQÿ@ÿCÿ0ÿ?ÿPÿCÿAÿOÿUÿGÿeÿnÿ~ÿÿÿÿÿÿyÿÿÿÿÿÿÿªÿ©ÿÿÿªÿ£ÿ ÿ£ÿ¤ÿ©ÿ¥ÿ¢ÿ³ÿ°ÿ½ÿÂÿ´ÿÃÿ¿ÿÁÿÄÿÀÿ»ÿ»ÿ¾ÿµÿºÿ¸ÿºÿ¼ÿ»ÿºÿ¼ÿ¿ÿºÿ¶ÿºÿµÿ´ÿºÿ¹ÿ¸ÿ¿ÿ¿ÿ¶ÿ¼ÿ¬ÿ¯ÿ¾ÿ½ÿ³ÿ±ÿ®ÿ´ÿ¾ÿ½ÿÀÿÃÿÄÿ¶ÿ¹ÿ¶ÿ¼ÿ½ÿÁÿÅÿ½ÿ½ÿ¬ÿ¸ÿÿ©ÿªÿ³ÿºÿºÿÀÿ¿ÿ¥ÿ³ÿ´ÿ¾ÿ°ÿ¤ÿ±ÿ³ÿºÿ¹ÿ«ÿ±ÿ¸ÿ¾ÿ©ÿ®ÿ²ÿ²ÿ«ÿ¨ÿ±ÿ»ÿ¹ÿ¸ÿ½ÿ¾ÿ¿ÿµÿ¸ÿµÿºÿ´ÿ²ÿ¸ÿ¶ÿ¶ÿ»ÿµÿ²ÿ³ÿ±ÿºÿ¶ÿªÿ¯ÿºÿ°ÿ¥ÿ¬ÿÿ´ÿ±ÿªÿ¸ÿ¼ÿ±ÿ£ÿ§ÿ²ÿ¤ÿÿÿÿ«ÿ¥ÿ³ÿ°ÿ±ÿ»ÿ·ÿ¬ÿ¶ÿ¶ÿ»ÿ£ÿ°ÿ­ÿ«ÿ¬ÿ±ÿ¨ÿ®ÿµÿ¢ÿªÿ¨ÿ¾ÿ¦ÿ·ÿ¶ÿ¨ÿªÿµÿ´ÿ¯ÿ¯ÿ«ÿ°ÿ®ÿ±ÿ°ÿ¶ÿ¾ÿ±ÿ¬ÿ¦ÿ¬ÿ·ÿ°ÿ¨ÿ®ÿ¼ÿ°ÿ¶ÿ«ÿ£ÿ¤ÿ©ÿ«ÿ¦ÿ©ÿ¶ÿ´ÿ¯ÿ§ÿ¬ÿÿ¬ÿµÿ«ÿ¯ÿ­ÿ¯ÿ¯ÿ©ÿ­ÿ¶ÿ²ÿÿ¤ÿ§ÿ­ÿ­ÿ¯ÿ°ÿ»ÿ«ÿÿ¡ÿ²ÿ¸ÿ§ÿ¢ÿÿ¬ÿ¢ÿªÿ°ÿ¯ÿ¬ÿ´ÿ­ÿ¢ÿªÿªÿ¥ÿ½ÿ±ÿ²ÿ¯ÿ¦ÿ¦ÿÿ ÿ¥ÿ©ÿ¡ÿÿ®ÿ¤ÿ¬ÿ¤ÿ·ÿ¦ÿÿ£ÿ³ÿ«ÿÿ£ÿ­ÿ§ÿÿ¨ÿ¦ÿ¡ÿÿ£ÿ§ÿ§ÿ¯ÿ¡ÿ§ÿ¨ÿÿÿ®ÿ³ÿ ÿ¤ÿ§ÿ©ÿ´ÿ¥ÿ ÿ±ÿ¯ÿ«ÿ¬ÿ­ÿ§ÿ¦ÿ±ÿ¬ÿ¦ÿ©ÿ ÿ©ÿ¦ÿ¦ÿ¥ÿ£ÿ¤ÿ¥ÿ©ÿ¬ÿ¦ÿÿÿ­ÿ¢ÿ³ÿ§ÿ¡ÿ¬ÿ¶ÿ³ÿ ÿ¬ÿ¸ÿ¯ÿ¦ÿ©ÿ«ÿ§ÿÿ©ÿ¥ÿ¦ÿ©ÿ¥ÿÿÿªÿ±ÿ¯ÿÿÿ©ÿ¸ÿµÿ®ÿ®ÿ¢ÿ©ÿÿ¢ÿ¡ÿ¬ÿ¸ÿ¸ÿ¹ÿ·ÿ²ÿ§ÿ ÿ¥ÿÿÿÿ­ÿÿ©ÿ¢ÿ§ÿ¢ÿ¨ÿ¬ÿªÿ¯ÿ­ÿ§ÿ­ÿ¯ÿ©ÿ£ÿ«ÿ¨ÿÿªÿ¡ÿ¦ÿ¦ÿ±ÿ°ÿ£ÿ¡ÿ¦ÿ¬ÿ¯ÿ®ÿ«ÿÿ§ÿ§ÿ§ÿ¨ÿ¯ÿÿ¤ÿ¡ÿÿÿ¦ÿ©ÿ¦ÿ«ÿ­ÿ¥ÿ­ÿ¦ÿ¡ÿÿ¦ÿ£ÿ¯ÿ®ÿ²ÿ±ÿªÿ¤ÿ¢ÿ²ÿ´ÿ¬ÿ¦ÿ ÿ¥ÿ²ÿ±ÿ­ÿÿ¥ÿ­ÿ¡ÿµÿ ÿÿ¢ÿ¢ÿªÿ«ÿ¦ÿ¨ÿ«ÿ§ÿ¢ÿ¡ÿ²ÿ ÿÿ°ÿ ÿÿ¦ÿ°ÿÿ®ÿ§ÿ¨ÿÿÿÿ¡ÿ¨ÿÿÿÿ¤ÿÿ¯ÿ¦ÿ¨ÿ£ÿ¤ÿÿÿÿÿ¦ÿ¨ÿ§ÿ¤ÿ¢ÿ§ÿ©ÿ«ÿ±ÿ¬ÿÿ¯ÿ¥ÿÿ ÿ¤ÿÿÿÿµÿ¶ÿ°ÿ®ÿ²ÿ±ÿ¥ÿ¦ÿ°ÿªÿ£ÿ¨ÿªÿ®ÿ ÿÿÿ ÿÿÿÿ«ÿÿ¥ÿ­ÿ±ÿ­ÿ¦ÿÿkÿ9ÿPÿÿÿÿ1ÿÿzÿÿÿÿÿÿÿÿÿ«ÿ©ÿ¤ÿ¥ÿ£ÿ¬ÿÿ¬ÿÿÿ­ÿ©ÿµÿÿ¥ÿÿÿÿ³ÿ­ÿÿÿÿÿ«ÿ¥ÿÿÿÿ¥ÿÿÿ§ÿÿ¥ÿ²ÿÿ¥ÿ¢ÿ¥ÿªÿ«ÿ¥ÿÿÿªÿ¬ÿ¨ÿªÿµÿ²ÿªÿ«ÿ¡ÿ¤ÿ¢ÿ­ÿÿÿÿÿÿ¨ÿ°ÿ¬ÿ¥ÿÿÿÿÿÿÿ¢ÿÿÿÿ¢ÿÿ¥ÿÿ§ÿÿÿ ÿÿÿÿ£ÿÿ¦ÿÿ§ÿÿ¦ÿ­ÿ©ÿ¢ÿÿÿÿ¡ÿ¥ÿ«ÿµÿ¶ÿ¸ÿ¨ÿÿ¢ÿ¢ÿÿÿÿÿÿÿÿÿ ÿÿÿÿÿÿ¢ÿ ÿÿÿÿÿÿªÿ¨ÿ¦ÿÿ©ÿÿÿ§ÿÿÿ£ÿÿÿ¬ÿ¡ÿ²ÿ¥ÿÿ¦ÿÿ¢ÿ¤ÿÿ¬ÿÿÿªÿ²ÿ«ÿ©ÿ©ÿ¡ÿÿÿÿÿ¢ÿ¬ÿ£ÿ¨ÿ¥ÿÿÿ®ÿ§ÿ¤ÿÿÿÿ¤ÿ­ÿ­ÿ­ÿ¯ÿ¥ÿ®ÿÿ ÿ¡ÿ£ÿÿ¥ÿ£ÿÿÿÿ¢ÿ§ÿ®ÿ£ÿ¥ÿªÿ¦ÿ§ÿ¡ÿÿÿÿ¤ÿ¦ÿ¥ÿÿÿ¢ÿ¢ÿÿÿÿ©ÿ¡ÿÿÿÿªÿ ÿ¡ÿÿÿÿ¥ÿ¨ÿ£ÿÿ¥ÿ©ÿÿÿ£ÿ¤ÿÿÿ¤ÿ§ÿÿÿÿ¡ÿ§ÿ£ÿÿ¬ÿ©ÿ ÿ¬ÿÿÿÿ­ÿÿÿÿÿ§ÿ¬ÿ§ÿ ÿ©ÿ®ÿ¨ÿÿÿ¢ÿ£ÿ¤ÿ¨ÿ¦ÿ£ÿÿÿÿ¡ÿÿÿ¦ÿÿ§ÿ»ÿ¬ÿÿ ÿ¨ÿ¦ÿÿÿ¦ÿ£ÿ¡ÿÿ§ÿÿÿÿÿÿÿÿÿÿ§ÿÿÿÿÿ¤ÿÿÿÿÿÿ£ÿ¥ÿÿ ÿÿÿÿÿÿÿÿÿÿÿÿÿÿÿÿÿÿÿÿÿÿÿÿÿÿÿÿÿÿuÿ|ÿÿÿÿ}ÿÿÿzÿ}ÿXÿÿvÿlÿlÿlÿmÿ{ÿyÿ`ÿdÿaÿaÿrÿkÿ[ÿTÿIÿRÿoÿ|ÿÿÿ¤ÿÿkÿ_ÿÿcÿvÿmÿuÿxÿvÿtÿkÿiÿÿeÿÿ~ÿyÿÿ{ÿÿzÿsÿyÿ|ÿ|ÿÿÿÿoÿiÿrÿuÿvÿ|ÿÿÿÿÿÿÿ¦ÿÿ ÿÿÿÿÿÿÿÿÿÿÿÿÿÿÿÿÿÿ¡ÿÿÿ£ÿªÿÿÿ¦ÿ ÿÿ¢ÿÿ¡ÿ§ÿÿÿ ÿÿÿÿÿÿÿÿÿ¡ÿÿ¢ÿ»ÿÿÿ¨ÿÿÿ©ÿ¡ÿ ÿÿÿÿÿÿÿ¡ÿÿÿ£ÿ¬ÿÿÿÿ¢ÿ³ÿ¦ÿÿ¥ÿÿ¢ÿÿÿÿÿ³ÿ¦ÿÿÿÿÿÿ¢ÿ«ÿ¯ÿºÿÿ´ÿÿÿÿÿÿÿÿ²ÿÿ|ÿÿÿ ÿ¢ÿ®ÿªÿ¢ÿ£ÿÿÿÿÿ¢ÿÿÿÿÿ¥ÿ¢ÿÿÿÿÿÿ¦ÿ¥ÿÿÿ ÿÿ«ÿ ÿÿ±ÿÿ¥ÿ ÿÿÿ£ÿÿ ÿÿÿ¤ÿÿÿ«ÿ ÿÿÿÿ¡ÿ£ÿÿÿÿÿÿÿÿ¦ÿ¦ÿ¡ÿÿ§ÿ¤ÿÿÿ ÿÿÿÿ¥ÿÿ£ÿÿ ÿ­ÿÿÿÿÿÿ¨ÿ¡ÿÿÿ¦ÿÿ¢ÿÿÿÿÿÿÿÿÿ§ÿ¬ÿ¢ÿÿÿÿ©ÿ¥ÿÿyÿÿ¬ÿ¡ÿ¦ÿÿ ÿªÿÿ¨ÿ¨ÿÿÿÿÿ®ÿ¥ÿ§ÿ¦ÿÿÿ£ÿ¦ÿÿÿÿÿÿÿÿÿ¢ÿ£ÿÿÿÿ¥ÿÿÿ°ÿ§ÿÿÿÿ¥ÿÿÿÿÿ¬ÿ¨ÿªÿ ÿÿ§ÿÿÿÿºÿÿlÿÿÿ ÿÿªÿÿ ÿÿ¡ÿ ÿ¦ÿÿ¥ÿ¡ÿÿÿ¦ÿ­ÿ¤ÿ©ÿ¥ÿ ÿ¦ÿ¨ÿ£ÿ¥ÿ«ÿ¦ÿ¦ÿ¢ÿ ÿ¢ÿÿ¢ÿÿÿ¥ÿÿ«ÿ²ÿÿÿÿ¤ÿÿÿ¤ÿ°ÿÿÿ«ÿ­ÿ¡ÿ¢ÿÿÿ£ÿ£ÿÿÿ¢ÿÿ|ÿ}ÿÿÿÿ£ÿÿÿÿ¢ÿ©ÿ§ÿÿ£ÿÿÿÿÿ¨ÿ§ÿ¬ÿ£ÿÿÿ§ÿ¥ÿ£ÿ ÿ£ÿ¨ÿ«ÿ¥ÿ³ÿ ÿ®ÿ ÿÿ ÿ¬ÿ¥ÿÿ¦ÿ¨ÿÿÿ§ÿ­ÿ¦ÿÿÿÿ¢ÿ¤ÿ¢ÿ¤ÿÿÿÿ ÿ°ÿ°ÿ°ÿ¬ÿ ÿ¨ÿÿÿ¦ÿ±ÿ§ÿ£ÿ¬ÿ¡ÿ²ÿÿ°ÿ¨ÿ¥ÿÿ§ÿÿÿÿÿ ÿÿÿ£ÿÿÿÿÿªÿ­ÿÿ¦ÿ¢ÿÿÿ¦ÿ¤ÿÿ¢ÿÿÿ®ÿ«ÿÿ«ÿÿÿÿ¦ÿ´ÿ®ÿ¢ÿ¢ÿ¢ÿÿ©ÿ­ÿ ÿÿÿ¢ÿ ÿ§ÿ ÿÿÿ¤ÿ§ÿ©ÿ­ÿÿÿÿÿÿÿÿÿ§ÿªÿ®ÿ­ÿ¡ÿÿÿ¦ÿªÿ©ÿ¨ÿ ÿ¤ÿªÿÿ¦ÿÿ¥ÿ¦ÿ´ÿÿ£ÿÿ¨ÿÿÿÿ ÿÿÿÿÿÿÿ ÿ¨ÿ¦ÿ§ÿ¨ÿ©ÿªÿ©ÿÿÿÿÿ£ÿ ÿ«ÿ§ÿÿÿ ÿ«ÿ£ÿ«ÿ¥ÿÿÿ©ÿ¢ÿ°ÿ³ÿ¬ÿÿ¦ÿ¡ÿÿ¤ÿ¡ÿ¦ÿ©ÿªÿ¦ÿ£ÿÿ¢ÿ¡ÿÿ£ÿ¢ÿ«ÿ­ÿ«ÿ«ÿÿ ÿ¡ÿ¤ÿ§ÿÿÿÿÿ¤ÿÿÿÿÿÿªÿ¢ÿ ÿÿÿ£ÿ­ÿÿ¢ÿ®ÿ±ÿ¦ÿÿÿÿ§ÿ¨ÿÿ¦ÿ©ÿ£ÿ¦ÿÿÿ¢ÿÿ¢ÿÿÿ¯ÿ ÿ¥ÿÿ¥ÿÿÿ£ÿÿÿÿÿÿÿÿÿÿÿÿÿÿÿyÿsÿzÿ~ÿ}ÿÿÿÿÿÿÿÿÿÿÿÿÿÿÿÿÿÿÿÿÿÿÿÿÿÿÿÿÿÿÿÿÿÿÿÿÿÿÿÿÿÿÿÿÿÿÿÿÿÿÿÿÿÿÿÿÿÿÿÿÿÿÿÿÿÿÿÿ©ÿÿÿ£ÿ¦ÿ©ÿ¤ÿ£ÿ©ÿ¤ÿ£ÿÿÿÿ¦ÿ©ÿÿÿ¥ÿ°ÿ¤ÿ§ÿÿÿ¢ÿ±ÿ§ÿÿ£ÿ­ÿ²ÿ¯ÿÿ¤ÿ©ÿ¨ÿªÿªÿ°ÿ²ÿ¯ÿ¢ÿÿ¨ÿ±ÿ«ÿ©ÿ¥ÿÿÿÿ´ÿ¥ÿÿÿ¥ÿÿ¡ÿÿÿÿ¤ÿ£ÿ¨ÿµÿ¯ÿÿÿ©ÿ­ÿ¢ÿ¡ÿ²ÿ´ÿ¥ÿÿ±ÿ£ÿ¤ÿ§ÿ¬ÿ¡ÿÿÿ ÿ¥ÿÿÿ ÿªÿ©ÿ©ÿ¯ÿ¯ÿ±ÿ´ÿ¯ÿ¡ÿÿ§ÿ¥ÿ©ÿ»ÿ­ÿ¯ÿ£ÿ®ÿ©ÿ§ÿ²ÿ ÿ­ÿªÿÿÿ©ÿ¸ÿ¥ÿÿ°ÿ¡ÿÿÿÿ¡ÿ¤ÿªÿ³ÿ°ÿ£ÿ¬ÿ¬ÿªÿ¦ÿ²ÿ«ÿ­ÿ¢ÿ£ÿ®ÿ®ÿ¬ÿÿ¦ÿ°ÿ¬ÿµÿ®ÿ¦ÿ¥ÿ¢ÿÿÿ©ÿ­ÿ¦ÿ ÿªÿ®ÿ³ÿ¦ÿ¢ÿ¬ÿ¡ÿÿÿ¡ÿ´ÿ¥ÿ¨ÿ«ÿ´ÿªÿ¯ÿ©ÿÿ£ÿµÿ®ÿÿ¬ÿ¶ÿ­ÿ°ÿ¬ÿ©ÿ­ÿ¨ÿ¬ÿ±ÿµÿ¬ÿ«ÿ£ÿÿ¨ÿ°ÿªÿ¬ÿ°ÿ±ÿ«ÿªÿ²ÿµÿ²ÿ°ÿ«ÿ©ÿ¬ÿ­ÿ¢ÿ ÿ¬ÿµÿÿÿ´ÿªÿ¥ÿ¹ÿ»ÿ©ÿ§ÿ­ÿ£ÿÿ¨ÿ¯ÿ±ÿ²ÿ£ÿ¤ÿ©ÿ¬ÿ®ÿ¶ÿ¸ÿ¡ÿ¨ÿ§ÿªÿ­ÿ¨ÿ±ÿ«ÿ±ÿºÿ¬ÿ¦ÿ­ÿ­ÿªÿ¬ÿªÿ©ÿ©ÿªÿÿ©ÿ ÿ¡ÿ®ÿÿ±ÿ°ÿ³ÿ¬ÿ¶ÿ³ÿ­ÿªÿ¦ÿ£ÿ¨ÿ°ÿ¼ÿ½ÿ¨ÿ©ÿ­ÿ®ÿ¶ÿ§ÿ¥ÿ¨ÿ¡ÿ§ÿ¥ÿªÿÿÿÿqÿÿ ÿ¢ÿ®ÿ²ÿªÿªÿ¡ÿÿ¦ÿ´ÿ¯ÿªÿ«ÿ­ÿÿ¥ÿªÿ®ÿºÿÈÿ·ÿ§ÿ«ÿ¬ÿ­ÿ³ÿ«ÿ¬ÿ©ÿ²ÿ¨ÿ·ÿÿ¬ÿÿ§ÿ¥ÿ©ÿµÿ·ÿ°ÿµÿ²ÿ­ÿ±ÿ®ÿ¸ÿ®ÿ³ÿ³ÿ³ÿ­ÿ¹ÿ³ÿ¸ÿµÿ±ÿ¨ÿ­ÿ¶ÿ²ÿ°ÿ³ÿ±ÿ­ÿ¨ÿ¦ÿ£ÿ¦ÿ²ÿ°ÿºÿ·ÿ§ÿ§ÿ©ÿ£ÿªÿ°ÿªÿ§ÿ¬ÿµÿ´ÿ®ÿ®ÿªÿ²ÿ¼ÿ°ÿ¯ÿ¶ÿºÿ¶ÿ´ÿµÿ¯ÿ´ÿ°ÿ¦ÿ§ÿ±ÿ³ÿ±ÿ°ÿ¡ÿÿÿÿEÿDÿ`ÿVÿSÿRÿcÿhÿ`ÿjÿlÿeÿgÿ>ÿ#ÿÿÿIÿwÿ{ÿÿÿÿÿÿÿÿ©ÿ§ÿÿRÿ6ÿDÿuÿÿÿÿ®ÿ¯ÿ¼ÿ¹ÿ³ÿ¸ÿ¸ÿ·ÿ°ÿ©ÿ±ÿ³ÿ³ÿ¸ÿ²ÿ¬ÿ¦ÿ¯ÿ¹ÿ´ÿ±ÿ©ÿ«ÿ¶ÿ±ÿ®ÿ³ÿ¯ÿ´ÿ¯ÿ¸ÿ¬ÿªÿ­ÿ®ÿ¸ÿ¬ÿ¯ÿºÿ¹ÿ³ÿ°ÿ«ÿ©ÿªÿ§ÿ»ÿ¦ÿ¹ÿ°ÿ¶ÿ©ÿ¬ÿ­ÿ©ÿ£ÿ¦ÿ°ÿ´ÿ»ÿÅÿ²ÿªÿ¬ÿ¤ÿÂÿ¿ÿ½ÿªÿ°ÿ¼ÿ¾ÿ½ÿ²ÿ¶ÿÇÿ»ÿ²ÿ¦ÿ§ÿ£ÿªÿ·ÿ«ÿ¬ÿÿÿÿ©ÿµÿ¹ÿ©ÿzÿýþïþhÿ©ÿ¸ÿªÿ³ÿµÿ®ÿ¹ÿµÿ§ÿ«ÿºÿ»ÿ¸ÿ«ÿ°ÿ¹ÿ¹ÿ¹ÿ·ÿ¯ÿ°ÿ¹ÿ½ÿ¹ÿ¸ÿ¾ÿÀÿ¾ÿ¦ÿÿaÿÿÿ;ÿqÿÿ³ÿ¯ÿ²ÿÅÿ¾ÿªÿªÿ¦ÿ¬ÿ³ÿ·ÿÁÿ¿ÿ¼ÿµÿ¸ÿ½ÿ¸ÿ¶ÿµÿ¿ÿ³ÿ´ÿ¯ÿ»ÿ³ÿ¶ÿ¼ÿ¾ÿºÿ´ÿ´ÿ¸ÿ¿ÿ¯ÿ¹ÿ»ÿ·ÿ¾ÿ¨ÿªÿªÿªÿ©ÿªÿ±ÿ©ÿ¡ÿ©ÿÿ ÿ¥ÿªÿ§ÿ¡ÿ¢ÿ ÿÿ§ÿ®ÿ§ÿ°ÿ©ÿªÿ¸ÿ®ÿµÿ¸ÿ·ÿ³ÿªÿ§ÿ²ÿ³ÿ¥ÿ£ÿÿlÿ{ÿÿÿ®ÿ³ÿªÿªÿªÿÿÿÿÿ­ÿ»ÿ½ÿ¸ÿ¹ÿ¼ÿ½ÿ¶ÿ­ÿÄÿºÿÁÿ¹ÿ¾ÿ¿ÿ´ÿ¼ÿ¸ÿ²ÿµÿ®ÿ°ÿ±ÿ¹ÿ²ÿÿtÿmÿÿÿ«ÿµÿ¹ÿ®ÿ ÿÿÿ¤ÿÿ¦ÿÿÿ¤ÿ®ÿÅÿÈÿ»ÿÊÿÀÿÅÿ¿ÿ¾ÿÆÿÁÿÁÿÊÿÄÿ´ÿ­ÿ°ÿÀÿ´ÿºÿÇÿÄÿ¼ÿ¿ÿÆÿÄÿ¾ÿÂÿÄÿ¿ÿÀÿÀÿ»ÿÀÿÀÿÀÿÁÿÀÿÄÿ¸ÿÃÿ¿ÿ¹ÿ¼ÿµÿ¼ÿ¿ÿµÿ¹ÿÏÿÆÿÌÿÆÿÆÿÄÿÄÿËÿÂÿ¸ÿ¿ÿºÿ»ÿ½ÿ½ÿÄÿÁÿ¹ÿÀÿÃÿ½ÿ¾ÿ¿ÿ¹ÿÅÿËÿ­ÿ´ÿºÿÀÿÀÿÃÿÅÿ³ÿ±ÿ­ÿ¥ÿ©ÿ¨ÿ³ÿ¯ÿ¤ÿÿ ÿ¥ÿÿÿÿÿÿÿÿªÿ¥ÿÿÿÿÿÿÿÿÿÿÿÿÿ ÿÿÿ}ÿ|ÿÿÿqÿYÿTÿrÿÿÿÿÿÿÿÿÿÿzÿÿtÿxÿzÿzÿÿÿÿzÿÿÿÿÿÿÿÿÿzÿuÿ}ÿcÿnÿvÿyÿlÿuÿxÿ_ÿYÿqÿpÿ`ÿbÿZÿbÿaÿWÿZÿhÿoÿqÿYÿWÿpÿ}ÿmÿ]ÿgÿoÿNÿÿ3ÿaÿjÿoÿaÿ@ÿ?ÿSÿYÿaÿZÿbÿmÿoÿkÿlÿoÿvÿeÿTÿ]ÿRÿHÿQÿYÿRÿXÿCÿNÿHÿ^ÿkÿlÿrÿnÿeÿRÿ:ÿ<ÿJÿTÿZÿaÿ`ÿPÿZÿ\ÿUÿOÿRÿGÿ4ÿGÿIÿDÿNÿJÿ<ÿHÿ:ÿ/ÿ(ÿÿMÿ&ÿ:ÿcÿFÿ@ÿJÿ@ÿ+ÿ=ÿMÿEÿGÿJÿSÿRÿ:ÿÿ<ÿSÿ=ÿ8ÿ@ÿ9ÿ4ÿ6ÿ7ÿDÿ:ÿ9ÿÿ/ÿ!ÿ	ÿÿÿþþÿ"ÿ*ÿÿÿÿÿÿÿÿýþÿ(ÿ+ÿ(ÿ/ÿ0ÿ(ÿ*ÿ$ÿ6ÿ>ÿ=ÿCÿ7ÿ5ÿ5ÿÿÿ(ÿ$ÿ4ÿÿöþÿÿÿÿÿ"ÿÿùþÿ#ÿ)ÿÿÿ'ÿ:ÿ>ÿ6ÿ0ÿ0ÿDÿMÿMÿKÿFÿPÿUÿYÿhÿpÿÿ|ÿ|ÿÿ}ÿÿÿÿÿÿÿÿÿÿ£ÿ¬ÿÿ¼ÿ ÿÿ©ÿ¬ÿªÿ­ÿ´ÿ¼ÿ½ÿºÿªÿ®ÿÀÿ´ÿµÿ¶ÿ¦ÿÿªÿ½ÿ­ÿ¹ÿµÿ´ÿ¼ÿ»ÿ¸ÿ½ÿ½ÿ³ÿ¼ÿ¸ÿ¿ÿ¾ÿ¬ÿµÿ·ÿ·ÿ¼ÿ©ÿ­ÿ¾ÿ¿ÿ¸ÿ»ÿÁÿ¿ÿ¶ÿ³ÿ¼ÿ¿ÿ¸ÿ¹ÿÄÿ¼ÿ¼ÿ·ÿ¹ÿ¶ÿ·ÿÁÿ¿ÿÉÿÇÿ¹ÿºÿ®ÿ©ÿ°ÿºÿ»ÿºÿ¿ÿ·ÿ´ÿ²ÿ¼ÿ±ÿ¢ÿ³ÿ²ÿ±ÿ¸ÿ¯ÿ´ÿÃÿÅÿ¦ÿ²ÿµÿ«ÿ©ÿ«ÿ³ÿ·ÿ¬ÿ¶ÿÅÿÉÿÈÿÁÿÃÿ»ÿ¶ÿ®ÿªÿ±ÿ°ÿµÿ¿ÿ¶ÿ¶ÿ¿ÿ«ÿ¬ÿ±ÿ¬ÿ¨ÿªÿ®ÿ´ÿ¨ÿ¯ÿ´ÿ¸ÿ²ÿ¹ÿ²ÿ¸ÿ¹ÿªÿ©ÿ¡ÿÿÿ¡ÿ´ÿ¦ÿ»ÿ¸ÿ´ÿ´ÿ°ÿ°ÿ¬ÿ£ÿ¼ÿ£ÿ¹ÿ¦ÿ«ÿ¯ÿ³ÿ³ÿ°ÿ´ÿ³ÿ±ÿ®ÿ¸ÿ¶ÿ³ÿµÿ¤ÿ£ÿ¨ÿ¬ÿ«ÿ¨ÿ®ÿ»ÿ³ÿ·ÿªÿ®ÿ¾ÿ»ÿ³ÿµÿµÿ®ÿ«ÿ§ÿÿ¦ÿ²ÿ¦ÿ«ÿ¶ÿªÿ§ÿ§ÿ§ÿ®ÿ¶ÿ´ÿ®ÿ±ÿ®ÿ¤ÿÿ°ÿ¯ÿªÿ¬ÿ­ÿ­ÿ®ÿ±ÿ´ÿ­ÿ°ÿ¯ÿ¿ÿªÿ¢ÿ°ÿ¬ÿ«ÿ£ÿÿ¬ÿ¶ÿºÿ¦ÿ£ÿ¤ÿªÿ«ÿ°ÿ¬ÿ¨ÿ¤ÿ¯ÿ­ÿÿ¬ÿªÿ²ÿÿÁÿÿÿÿ¢ÿ¢ÿ¡ÿ©ÿ¬ÿ¤ÿ§ÿ·ÿ¢ÿ¦ÿ«ÿÈÿ·ÿÿÿ¬ÿ±ÿÿÿ«ÿ¬ÿ¯ÿ¬ÿ­ÿ·ÿÿ®ÿ±ÿºÿ®ÿ ÿ¥ÿ¬ÿªÿ¨ÿ­ÿ¯ÿÿ¢ÿ§ÿ¤ÿ¯ÿ¢ÿªÿ¯ÿ´ÿ©ÿ¦ÿ®ÿ°ÿ©ÿ¤ÿ¤ÿ¤ÿªÿÿ¨ÿ²ÿÿ¢ÿ¦ÿ«ÿ«ÿ³ÿ®ÿÿÿÿ°ÿ°ÿ§ÿÿ½ÿ¨ÿ¤ÿ¦ÿ ÿ§ÿ®ÿ¨ÿ¦ÿ®ÿ±ÿ§ÿÿ¢ÿÿ§ÿ¨ÿ£ÿÿ¡ÿµÿ¹ÿ­ÿÿ ÿ¤ÿ ÿ©ÿÿÿÿ¡ÿ¨ÿÈÿ±ÿ­ÿ¬ÿªÿ³ÿ±ÿ¨ÿ£ÿÿ¦ÿ¨ÿÿÿ°ÿ¤ÿ¨ÿ°ÿªÿ­ÿ¯ÿ°ÿ©ÿ¦ÿ¢ÿÿ¤ÿ·ÿ¥ÿ ÿ±ÿÿÿ¿ÿ°ÿªÿ¯ÿ³ÿ§ÿÿ¦ÿ¬ÿªÿ¯ÿ¨ÿ ÿ­ÿ°ÿ­ÿ«ÿ©ÿ¦ÿÿ¯ÿ¨ÿ©ÿ©ÿ§ÿÿ¢ÿ±ÿ²ÿ¦ÿÿÿÿÿÿ«ÿ¯ÿ¤ÿÿÿ©ÿÿÿÿÿ¤ÿ¶ÿ³ÿÿ¦ÿµÿ¶ÿ«ÿ©ÿ³ÿ¯ÿ¯ÿ¤ÿÿ­ÿªÿ¥ÿ¥ÿ¨ÿ§ÿÿÿªÿÿ¨ÿ¡ÿ£ÿ·ÿªÿ´ÿ­ÿµÿ«ÿ©ÿÿÿ©ÿ­ÿ¶ÿ²ÿÿÿÿÿÿ¦ÿ¤ÿÿªÿ§ÿ¤ÿ§ÿ©ÿ¦ÿ¨ÿ£ÿ£ÿ¦ÿ¡ÿ¡ÿ¬ÿ­ÿ¨ÿ³ÿµÿÿ¤ÿ§ÿÿ®ÿ±ÿÿÿ¡ÿ¢ÿ¦ÿµÿ®ÿÿÿ ÿ´ÿ¥ÿÿÿªÿ¦ÿ¢ÿÿÿ§ÿ§ÿ§ÿÿÿ®ÿ²ÿ´ÿ­ÿ«ÿªÿÿÿ}ÿUÿCÿgÿ~ÿWÿÿ^ÿ ÿ«ÿ«ÿÿÿÿ§ÿ¨ÿÿÿÿ¥ÿ£ÿÿÿ©ÿ§ÿÿ¡ÿ«ÿ¢ÿÃÿ©ÿªÿÿ¨ÿ¤ÿ¯ÿ¡ÿÿ¡ÿÿÿ¤ÿ§ÿ£ÿ¢ÿ¤ÿ£ÿÿ¡ÿªÿÿ¡ÿ±ÿ«ÿÿ¬ÿÿªÿÿÿÿ¤ÿ©ÿÿÿÿ¤ÿ´ÿÿ¢ÿ£ÿ¤ÿ»ÿÿÿ§ÿÿÿ©ÿÿ¦ÿ¬ÿªÿ ÿÿ ÿ£ÿÿÿ ÿÿÿÿ ÿÿ£ÿÿ¥ÿÿ ÿÿ¢ÿ¡ÿÿ­ÿ¢ÿ¦ÿ¥ÿ¤ÿÿ§ÿ°ÿ¥ÿÿ¨ÿ²ÿ¬ÿ®ÿÿÿ¢ÿ¯ÿ£ÿÿÿ³ÿÿ°ÿÿ¬ÿÿÿÿ ÿ§ÿÿÿ£ÿ ÿÿÿÿ ÿÿÿÿÿÿªÿ¦ÿ£ÿÿÿ§ÿÿ§ÿÿÿ¦ÿÿ£ÿµÿ®ÿ ÿÿ¤ÿ ÿÿ¡ÿ¡ÿ ÿªÿ¡ÿÿ­ÿ©ÿ¡ÿ©ÿ°ÿÿÿ­ÿ ÿ¤ÿ¡ÿÿ¥ÿ®ÿ§ÿ£ÿ ÿ¡ÿ¤ÿ¢ÿÿÿÿ ÿ¨ÿ¯ÿ­ÿ¦ÿ¢ÿ­ÿ¢ÿÿ¦ÿÿ¦ÿ¡ÿ¨ÿ§ÿÿÿÿ¦ÿÿ¤ÿÿ£ÿ¥ÿ©ÿ©ÿ³ÿ¨ÿ ÿ©ÿ§ÿ«ÿ£ÿÿ¤ÿ¦ÿ­ÿ¦ÿ¢ÿÿÿÿ¢ÿ©ÿÿÿÿ¢ÿÿ¥ÿÿÿÿÿ§ÿ¥ÿÿÿªÿ¡ÿÿÿ¢ÿ«ÿ¨ÿ¢ÿÿÿÿªÿÿÿªÿÿ§ÿÿÿ¡ÿµÿ¢ÿ¢ÿ¨ÿ¢ÿ¤ÿ¨ÿÿÿ¤ÿ¥ÿ¢ÿÿÿ¡ÿ¦ÿ¥ÿÿÿÿÿÿÿÿ¢ÿ¦ÿÿ ÿÿÿÿÿ£ÿ»ÿ¶ÿ¥ÿ¸ÿÿ­ÿÿ¡ÿÿÿ¥ÿ§ÿÿÿÿÿ¢ÿ£ÿÿÿÿÿÿÿÿÿÿÿÿÿ³ÿ¡ÿÿ ÿÿÿÿÿÿÿÿÿÿÿÿÿÿÿÿÿÿÿÿÿÿÿÿÿÿÿÿyÿmÿ{ÿtÿÿtÿÿ}ÿÿÿÿmÿÿÿrÿmÿfÿcÿÿÿmÿ`ÿmÿ]ÿVÿfÿiÿ`ÿYÿ\ÿVÿsÿÿÿzÿzÿoÿ:ÿ\ÿaÿTÿiÿjÿkÿlÿgÿzÿmÿwÿkÿÿzÿwÿÿÿ{ÿvÿrÿpÿ~ÿÿÿÿÿÿmÿdÿlÿyÿÿÿÿÿÿÿÿÿÿ¦ÿÿÿÿÿÿÿÿÿÿÿÿÿÿÿÿÿÿÿÿÿÿ¦ÿ¢ÿ ÿ£ÿ¢ÿÿÿÿÿ§ÿÿÿ¥ÿ§ÿÿ¤ÿ¦ÿ¥ÿÿÿÿ¥ÿÿ¢ÿ²ÿÿÿ§ÿÿÿ¢ÿ£ÿ¤ÿ¡ÿÿ¡ÿ¡ÿÿÿ¬ÿ¥ÿÿÿÿÿÿ ÿ¤ÿ¡ÿ£ÿÿªÿ²ÿ¯ÿÿÿÿÿ¥ÿÿ¨ÿÿ ÿ¤ÿÿÿÿªÿ¨ÿ«ÿ¤ÿÿÿÿ ÿÿÿ ÿ§ÿÿÿÿÿÿÿÿÿÿÿÿÿÿÿÿÿÿ¢ÿÿÿÿÿÿÿÿ¥ÿ®ÿªÿÿÿ§ÿÿÿ­ÿ¥ÿÿÿÿ¡ÿÿ ÿ¥ÿ¢ÿÿÿÿ¡ÿ¤ÿªÿ¯ÿ¤ÿ£ÿÿ ÿ ÿÿÿÿÿ¥ÿ¢ÿÿ ÿÿ¦ÿ¬ÿ§ÿ¡ÿ«ÿ¯ÿ¢ÿ¤ÿ£ÿÿÿ¬ÿ«ÿ¤ÿÿ«ÿ²ÿÿÿÿ£ÿ¥ÿ¥ÿÿÿÿ ÿ¥ÿ¨ÿÿÿ¢ÿ¢ÿÿÿÿÿÿ¥ÿ¢ÿÿ¤ÿ¥ÿ«ÿ ÿÿÿÿ¦ÿ¤ÿ«ÿ¡ÿÿÿÿÿªÿ§ÿªÿÿ ÿ°ÿ¢ÿ¥ÿªÿÿÿÿÿÿÿÿÿÿÿÿÿ¥ÿ¢ÿÿÿÿÿÿ¥ÿªÿ¨ÿ£ÿ£ÿÿÿÿÿÿÿ¥ÿÿ¥ÿ¥ÿÿÿÿÿ¢ÿ»ÿÿÿÿÿÿ ÿ§ÿÿÿ¦ÿ¢ÿ¤ÿ¢ÿÿÿ¡ÿÿÿ¤ÿ«ÿÿÿ«ÿ¦ÿ¦ÿ¨ÿ¥ÿ¦ÿ¦ÿ©ÿ³ÿ­ÿÿÿÿÿ¢ÿÿ¥ÿÿ ÿÿÿÿ¡ÿ¡ÿÿÿÿ®ÿÿÿ ÿ¬ÿ ÿÿÿÿ«ÿ«ÿÿÿ¡ÿÿxÿ}ÿÿÿÿ¨ÿ¡ÿÿÿÿ¢ÿ¥ÿÿ ÿÿÿÿ­ÿ§ÿ¦ÿ¯ÿ¥ÿÿÿÿ§ÿ¨ÿÿÿÿ´ÿ¡ÿ©ÿ¦ÿÿ«ÿÿ¢ÿ±ÿ®ÿÿªÿ­ÿÿ¨ÿ¦ÿ©ÿ¨ÿ ÿÿÿ¨ÿ¨ÿÿ¢ÿ¦ÿÿÿÿ¥ÿ³ÿ¬ÿ«ÿ¨ÿ©ÿÿÿ¬ÿ»ÿ©ÿÿªÿ²ÿ¦ÿ¦ÿÿªÿ£ÿ ÿÿ¡ÿÿ¤ÿÿÿªÿÿÿ¯ÿªÿ©ÿ ÿÿÿÿ§ÿ¨ÿÿÿÿÿÿ ÿªÿÿÿÿ¨ÿ«ÿ£ÿÿªÿ£ÿ¥ÿ ÿ§ÿ­ÿÿ²ÿÿ«ÿ§ÿ©ÿ«ÿ¢ÿ´ÿ¦ÿÿÿ¬ÿÿ¨ÿ¤ÿÿÿ ÿÿ§ÿ±ÿ®ÿ¥ÿÿÿ¤ÿ­ÿ¯ÿ¤ÿ¡ÿ±ÿ°ÿ¨ÿ£ÿ¢ÿªÿ¢ÿµÿÿ¥ÿÿÿ§ÿ±ÿÿ¡ÿÿÿÿÿÿ§ÿÿÿÿÿÿ¡ÿ¥ÿ¨ÿ©ÿ­ÿ­ÿ©ÿ«ÿ«ÿ£ÿ¤ÿÿÿÿÿ¦ÿ ÿÿÿ±ÿ°ÿªÿ£ÿ®ÿ¥ÿ§ÿ¡ÿ¨ÿ·ÿ¨ÿ£ÿÿ¨ÿÿÿÿ ÿ±ÿ¯ÿ¦ÿ£ÿ¢ÿÿ ÿÿªÿ¬ÿ ÿ§ÿ¨ÿ§ÿ­ÿ¨ÿ¨ÿ¦ÿ§ÿÿÿÿÿ­ÿÿÿÿÿÿÿÿÿÿ¨ÿÿ¦ÿ¦ÿ§ÿÿÿÿÿÿÿÿÿ¬ÿ ÿ ÿ¦ÿ¨ÿ©ÿ°ÿ¸ÿ¬ÿÿÿÿ¢ÿ°ÿ¡ÿÿ¨ÿÿÿÿ®ÿÿ¥ÿ ÿ¡ÿÿÿÿÿÿÿyÿ|ÿÿvÿsÿrÿyÿÿÿÿÿÿÿÿÿÿÿÿÿÿÿÿÿÿÿÿÿÿÿ¨ÿÿÿÿÿÿÿÿÿÿÿÿÿÿÿÿÿÿÿÿÿÿÿÿÿÿÿ®ÿ ÿ}ÿÿÿÿÿÿÿÿÿÿÿÿ¤ÿ©ÿÿ ÿÿÿ¬ÿÿÿÿ ÿ£ÿÿ¤ÿ¬ÿ¥ÿÿÿÿÿÿ¢ÿ ÿ¦ÿÿ©ÿÿÿ ÿÿÿ§ÿ«ÿ¡ÿ¬ÿ®ÿ¥ÿÿÿ¢ÿ¤ÿ¦ÿ¬ÿ°ÿªÿ©ÿ¬ÿ¤ÿÿ¤ÿ©ÿÿÿÿÿÿ ÿ¥ÿÿÿ±ÿ«ÿ³ÿ©ÿÿÿªÿ¢ÿ«ÿ©ÿ«ÿ¬ÿ¨ÿ©ÿ¥ÿ£ÿ ÿÿªÿ©ÿ¦ÿ§ÿÿ¤ÿÿÿÿÿÿÿÿ¬ÿ«ÿÿ£ÿ©ÿ©ÿ¬ÿµÿ³ÿ¬ÿ¬ÿ±ÿ§ÿÿ¬ÿ¬ÿ©ÿ¬ÿªÿ©ÿ©ÿ¤ÿ«ÿ·ÿ¦ÿ²ÿ­ÿ©ÿ®ÿ£ÿªÿªÿÿ¦ÿÿ§ÿ«ÿ¨ÿ¦ÿÿ£ÿ¬ÿªÿ©ÿªÿªÿ©ÿªÿ ÿ³ÿ°ÿ¥ÿÿ¢ÿ®ÿ¯ÿ¥ÿ ÿ«ÿ±ÿ©ÿ¥ÿ¤ÿ¦ÿ¦ÿ©ÿ©ÿ©ÿ©ÿ©ÿ©ÿ¥ÿ©ÿ®ÿ¡ÿ¦ÿ¦ÿ©ÿ¬ÿÿ¡ÿ¨ÿ¨ÿ©ÿÿÿÿ ÿ©ÿÿ¢ÿ¯ÿ¬ÿ£ÿ¤ÿ«ÿ­ÿ¬ÿ¡ÿ¡ÿ©ÿ ÿªÿ«ÿ²ÿ¶ÿ¨ÿªÿ´ÿ°ÿ­ÿ«ÿ¥ÿ¦ÿ¯ÿ¸ÿ¯ÿ©ÿ­ÿ±ÿ®ÿ¦ÿ¦ÿ©ÿ±ÿ­ÿ¦ÿÿ­ÿÿ¦ÿ¥ÿ£ÿªÿ²ÿ©ÿ¦ÿ¦ÿ¢ÿÿÿÿÿÿ©ÿ°ÿªÿ«ÿ¬ÿÿ­ÿ©ÿ©ÿ¢ÿ¢ÿ¦ÿªÿÿÿ²ÿºÿºÿºÿ²ÿ°ÿ¯ÿ©ÿ¦ÿ£ÿÿÿ­ÿ©ÿ¡ÿ¢ÿ±ÿ®ÿ½ÿ¦ÿ¶ÿ°ÿ¬ÿ§ÿ©ÿ¤ÿµÿ¸ÿ¤ÿ¢ÿ«ÿ²ÿµÿ©ÿ¨ÿªÿ­ÿ¦ÿ°ÿªÿÿ«ÿ¦ÿ©ÿ¨ÿ£ÿ§ÿ¬ÿÿcÿcÿÿÿ®ÿµÿ®ÿ©ÿ¥ÿÿ¬ÿ¶ÿ®ÿ®ÿ­ÿ®ÿªÿ¨ÿ­ÿ®ÿ°ÿ­ÿÿ¥ÿ°ÿªÿ®ÿ­ÿ°ÿ²ÿ±ÿ»ÿ¾ÿ¸ÿÿ­ÿ­ÿ¥ÿ¢ÿÿ¥ÿ²ÿ®ÿ©ÿ©ÿ¯ÿ²ÿ°ÿ²ÿ©ÿ¬ÿ©ÿ²ÿ´ÿ¡ÿ®ÿ´ÿ¯ÿÿÿ ÿ¥ÿ¯ÿ±ÿ¯ÿ³ÿµÿ¶ÿ±ÿ±ÿ¸ÿ±ÿ´ÿ¹ÿ©ÿ¶ÿ¬ÿ¦ÿ¬ÿ­ÿ¯ÿ«ÿ©ÿ©ÿ©ÿ¥ÿ§ÿ¯ÿ«ÿ´ÿ³ÿ§ÿ²ÿ²ÿªÿ°ÿ¬ÿ³ÿ¯ÿ´ÿ³ÿªÿ°ÿ²ÿ¢ÿ¢ÿÿsÿHÿÿ&ÿOÿtÿÿ¢ÿÿÿÿ¢ÿÿÿsÿoÿyÿpÿVÿ0ÿ.ÿ8ÿaÿÿÿÿÿÿÿÿÿYÿÿÿQÿlÿzÿÿ¯ÿ¯ÿ¦ÿ¡ÿ«ÿ²ÿ²ÿ¶ÿµÿ³ÿ´ÿ©ÿ§ÿ²ÿµÿ´ÿ¯ÿ´ÿ£ÿ¢ÿ©ÿ­ÿ±ÿ±ÿ¯ÿ²ÿ°ÿ«ÿ¬ÿ±ÿ´ÿºÿÀÿºÿÄÿ¬ÿ©ÿ¶ÿ­ÿµÿ¤ÿºÿ²ÿ´ÿ´ÿ±ÿ³ÿ©ÿ³ÿ³ÿ¨ÿ¹ÿ°ÿ³ÿ²ÿ¯ÿÿÿ¤ÿ¬ÿ´ÿºÿ¾ÿ·ÿ²ÿ±ÿ³ÿµÿÂÿ¹ÿ¿ÿ»ÿªÿ³ÿ±ÿ¹ÿ½ÿ¶ÿ±ÿ¬ÿªÿ«ÿ¬ÿ©ÿ¬ÿ¶ÿªÿªÿ ÿÿÿÿªÿ²ÿ«ÿtÿìþÅþ]ÿ²ÿºÿµÿ¸ÿ±ÿ³ÿ¿ÿºÿ·ÿÁÿ¼ÿ¯ÿ¯ÿ¨ÿºÿ·ÿ°ÿ»ÿ¾ÿ­ÿ¶ÿ¾ÿ´ÿ²ÿ»ÿ¶ÿ±ÿ¦ÿÿ\ÿÿÛþÿKÿÿ£ÿ±ÿ´ÿ¶ÿ²ÿªÿ¹ÿ²ÿ©ÿ³ÿªÿ°ÿ¾ÿ¾ÿ¿ÿ³ÿªÿ´ÿ¾ÿ¼ÿ¹ÿ¹ÿ²ÿªÿ¬ÿ°ÿ©ÿªÿ³ÿ¯ÿ¯ÿ°ÿ¯ÿ´ÿ¨ÿÿjÿWÿIÿyÿÿÿÿÿÿ¢ÿÿ¡ÿÿÿÿÿÿ£ÿÿÿ¥ÿÿÿ¢ÿ¥ÿ©ÿ¯ÿªÿ§ÿ£ÿ«ÿ£ÿ­ÿ°ÿ¬ÿ ÿÿÿÿÿÿLÿ
ÿÿOÿÿ¨ÿ°ÿ¯ÿ°ÿ©ÿÿ¤ÿÿ»ÿ²ÿ»ÿ°ÿµÿ»ÿ¼ÿÀÿÂÿ¿ÿÂÿ½ÿ»ÿ¹ÿÈÿ¼ÿ·ÿÁÿÂÿÀÿ½ÿ¶ÿ±ÿ®ÿºÿ¶ÿ©ÿÿrÿ{ÿ ÿ³ÿ´ÿµÿ¹ÿ­ÿ¬ÿ´ÿ¡ÿÿ ÿÿÿÿªÿ®ÿµÿÅÿÇÿÁÿºÿÀÿ¸ÿÁÿÀÿÁÿÇÿÁÿ±ÿ©ÿÿ`ÿÿ¶ÿÄÿºÿ³ÿ®ÿ³ÿÄÿÃÿ²ÿÄÿ®ÿ ÿµÿÀÿ½ÿ½ÿ½ÿ¹ÿ·ÿÀÿÁÿÂÿËÿÀÿ¼ÿ»ÿ¿ÿÀÿÀÿ¿ÿ¹ÿ¹ÿÇÿ¸ÿÃÿÂÿ·ÿ³ÿ´ÿ¾ÿÆÿ¼ÿÁÿÁÿ¹ÿÆÿ¾ÿ´ÿ·ÿ¹ÿºÿ½ÿ¿ÿÃÿÈÿÇÿºÿÀÿÂÿÁÿÄÿÁÿ¶ÿºÿÂÿ³ÿ¡ÿ­ÿ´ÿ­ÿ·ÿ¯ÿ¨ÿ³ÿ¯ÿ¨ÿÿÿÿÿÿ¥ÿ§ÿ¢ÿ¢ÿ ÿÿ§ÿÿÿÿÿÿÿÿÿÿÿÿ|ÿÿÿÿzÿgÿWÿÿÿÿÿÿÿÿÿÿÿÿÿnÿxÿ|ÿyÿÿÿÿÿ}ÿÿÿÿ}ÿÿÿÿ}ÿjÿÿÿÿÿÿpÿvÿtÿhÿpÿqÿkÿhÿdÿ^ÿeÿeÿcÿbÿ[ÿ^ÿbÿDÿ]ÿmÿnÿ`ÿOÿPÿaÿOÿþþ'ÿMÿ`ÿdÿ^ÿSÿIÿXÿXÿ^ÿRÿaÿnÿvÿyÿlÿVÿiÿnÿFÿKÿ8ÿ=ÿQÿ\ÿhÿsÿYÿKÿQÿdÿiÿnÿsÿlÿfÿWÿ`ÿSÿPÿWÿSÿTÿfÿXÿ\ÿ\ÿ^ÿBÿCÿHÿFÿSÿUÿ[ÿNÿOÿ;ÿJÿIÿCÿMÿ?ÿFÿ<ÿbÿ=ÿAÿAÿ7ÿ4ÿ6ÿGÿMÿCÿTÿSÿTÿCÿÿÿ.ÿ:ÿ4ÿ3ÿ)ÿ'ÿ8ÿNÿJÿ*ÿÿ&ÿ1ÿ$ÿÿÿ!ÿ ÿÿÿ.ÿ<ÿÿÿÿÿÿ$ÿ8ÿ(ÿÿ!ÿ(ÿ/ÿ1ÿ%ÿÿ$ÿ$ÿ.ÿBÿ<ÿ<ÿ8ÿ8ÿ<ÿ+ÿÿ#ÿ&ÿ'ÿýþîþïþúþÿÿÿôþÿöþúþ!ÿ/ÿÿÿÿÿ;ÿ.ÿÿ.ÿAÿBÿ<ÿEÿJÿEÿ<ÿKÿBÿdÿvÿÿÿÿ}ÿyÿÿÿÿÿ ÿ§ÿÿÿÿ©ÿÿ¤ÿÿÿ©ÿ«ÿ¡ÿÿ¦ÿ¬ÿ½ÿ·ÿ¶ÿ³ÿµÿ·ÿ¹ÿÿRÿ?ÿÿÃÿ³ÿÀÿ´ÿ³ÿÃÿ½ÿ§ÿ«ÿºÿ±ÿ¿ÿ³ÿ­ÿ½ÿ½ÿ¾ÿÃÿ¿ÿ¹ÿµÿ®ÿ¼ÿ»ÿ¬ÿ±ÿ¾ÿÄÿ¿ÿ¹ÿ·ÿ¹ÿµÿ¼ÿ¾ÿÄÿ½ÿ·ÿµÿ·ÿ»ÿ»ÿ«ÿµÿ»ÿ°ÿ¹ÿ½ÿ½ÿ¹ÿ¿ÿÂÿµÿ¯ÿ²ÿµÿ¿ÿ·ÿ²ÿ¨ÿ¹ÿ¾ÿ³ÿ¸ÿÁÿ»ÿ¼ÿ»ÿºÿ­ÿ°ÿ¬ÿ¯ÿ«ÿ­ÿ·ÿ¦ÿªÿ´ÿºÿ»ÿ½ÿ·ÿ»ÿ´ÿ«ÿ©ÿªÿµÿ¹ÿÂÿªÿ³ÿ¬ÿ¬ÿ¦ÿÿ¤ÿ³ÿºÿµÿ»ÿ¨ÿ±ÿ°ÿ¯ÿ¦ÿªÿ­ÿ·ÿ¿ÿ²ÿ¯ÿ¦ÿ¢ÿ¦ÿ·ÿµÿ¦ÿ±ÿ¬ÿ±ÿ¸ÿ¨ÿ¢ÿ¤ÿ¶ÿ¦ÿ«ÿ²ÿ¶ÿ¨ÿ©ÿ«ÿ³ÿ³ÿ¦ÿ«ÿ¬ÿ¿ÿ²ÿ²ÿ²ÿ¹ÿ¤ÿÿÿÿ©ÿ¬ÿ²ÿ´ÿ»ÿ§ÿ­ÿ£ÿªÿ²ÿ¸ÿ°ÿªÿ¬ÿ§ÿ§ÿ¸ÿ²ÿ´ÿ¦ÿ²ÿ¶ÿ±ÿ®ÿ£ÿ£ÿ±ÿ³ÿ²ÿ¯ÿ©ÿ¤ÿ¡ÿ ÿ¬ÿ¬ÿ©ÿªÿ¤ÿªÿ¼ÿ·ÿ®ÿ°ÿ»ÿ§ÿ¬ÿ«ÿ¥ÿ¨ÿ¤ÿ¢ÿªÿ­ÿ©ÿ­ÿ²ÿ­ÿ­ÿ°ÿ«ÿ­ÿ¤ÿªÿ«ÿ©ÿ«ÿ¬ÿ¬ÿ¶ÿºÿ®ÿ¬ÿ·ÿ°ÿ®ÿ¡ÿÿÿÿ©ÿ´ÿ°ÿ®ÿ±ÿ«ÿÿ¬ÿ¹ÿ¸ÿ©ÿÿ£ÿ¦ÿ§ÿ§ÿ¥ÿ ÿ¨ÿ¯ÿ¹ÿ­ÿ´ÿÿÿÿÿ¤ÿ­ÿ­ÿ­ÿ©ÿ¯ÿ±ÿÿÿ ÿÿ¥ÿÿ£ÿ¡ÿ¯ÿ²ÿªÿ¦ÿ¤ÿ ÿÿÿ¥ÿªÿ±ÿ±ÿ¯ÿªÿ£ÿÿ£ÿ¨ÿ«ÿ¶ÿµÿªÿ¢ÿ¡ÿ¢ÿ ÿÿ³ÿ¦ÿ¤ÿÿ¢ÿ©ÿ¨ÿ¢ÿ¢ÿ§ÿ¨ÿ±ÿ ÿ¢ÿ ÿ¦ÿ¥ÿ¨ÿªÿ«ÿ°ÿ©ÿªÿ¬ÿ«ÿ®ÿ¯ÿ¶ÿÿ±ÿ¤ÿ±ÿ½ÿ¦ÿ£ÿ®ÿªÿ­ÿµÿ­ÿ¨ÿ«ÿ¤ÿ¤ÿ«ÿÿ ÿ­ÿ£ÿ¢ÿ°ÿ­ÿ¥ÿ¦ÿ§ÿ§ÿ«ÿ¡ÿÿÿ®ÿ´ÿ¦ÿ²ÿ¦ÿ±ÿ¼ÿ²ÿ³ÿ³ÿ·ÿ¬ÿ ÿ£ÿ§ÿ¨ÿ«ÿ¤ÿÿ®ÿ¶ÿ­ÿªÿ¥ÿÿ¡ÿ¦ÿ­ÿ«ÿÿ¥ÿ­ÿ¢ÿ¢ÿ°ÿ©ÿÿrÿÿÿÿ±ÿ¬ÿÿÿ¦ÿ¨ÿÿÿ¤ÿ§ÿ¢ÿ¤ÿ©ÿÿ¤ÿ¢ÿ£ÿ¥ÿ¥ÿ¬ÿ²ÿÿ¥ÿ¢ÿ¬ÿ£ÿÿ¤ÿ«ÿªÿ ÿÿ£ÿ­ÿ¬ÿ®ÿ¨ÿÿ¡ÿÿ©ÿ£ÿªÿ¦ÿÿ¡ÿ®ÿªÿ¤ÿ¥ÿÿÿÿÿÿ«ÿ¡ÿÿ¥ÿ¤ÿ¤ÿ¬ÿ¯ÿ©ÿ¥ÿ ÿ¡ÿ¬ÿ®ÿ¨ÿ­ÿ²ÿÿ ÿ±ÿ®ÿ¦ÿ¨ÿÿÿ¬ÿÿ¶ÿ¨ÿªÿ±ÿ³ÿ¹ÿ²ÿÿÿ ÿ¢ÿ£ÿÿÿ«ÿÿÿÿÿ«ÿ©ÿÿÿ«ÿ«ÿ­ÿ©ÿÿ¢ÿ¢ÿ¡ÿÿ;ÿãþÿ>ÿÿYÿÿ­ÿ¨ÿÿ¡ÿÿ¢ÿ«ÿ§ÿ¦ÿ«ÿ¡ÿÿ¦ÿ°ÿÿ£ÿ§ÿÿ¦ÿÿ¢ÿ¨ÿ¦ÿ¦ÿÿ²ÿ¦ÿ¢ÿÿÿ¢ÿ¢ÿ¡ÿ¤ÿ¤ÿ©ÿ¦ÿ£ÿÿÿÿªÿÿ ÿ¦ÿ¤ÿ©ÿªÿ¬ÿÿÿÿ ÿ®ÿÿÿ ÿÿ«ÿ­ÿÿÿ¨ÿÿÿ¨ÿ§ÿ­ÿÿÿ¢ÿ ÿ¢ÿÿ¢ÿ¥ÿ ÿ£ÿ¦ÿ¦ÿ¤ÿ ÿ¡ÿ¤ÿ¥ÿÿÿÿÿÿ ÿ¦ÿÿ¦ÿ¦ÿ¬ÿ¥ÿ¢ÿÿ ÿ¢ÿ ÿ¦ÿ ÿÿ­ÿ¢ÿÿ£ÿ¤ÿÿ¯ÿÿ¤ÿÿÿÿ²ÿ³ÿ ÿ©ÿ¬ÿÿÿÿ¨ÿ¬ÿ£ÿÿ¤ÿ¤ÿÿÿÿ¤ÿ¡ÿÿ¦ÿ ÿ¯ÿ¦ÿÿÿÿÿ«ÿÿÿ¢ÿ ÿ¦ÿÿ¥ÿ¦ÿ¨ÿ¡ÿÿÿÿÿªÿ¡ÿ¤ÿ¢ÿÿÿÿ­ÿ®ÿÿ¥ÿÿ¤ÿ¡ÿ£ÿÿ§ÿ¬ÿªÿÿÿ¥ÿ§ÿÿÿÿÿÿÿÿ¤ÿ­ÿªÿÿ£ÿ¥ÿ©ÿÿÿ ÿ²ÿ¦ÿ¬ÿ¢ÿÿÿ¦ÿÿÿ¨ÿ¦ÿ ÿÿ£ÿ¡ÿ¤ÿ¢ÿ¡ÿ£ÿ£ÿ®ÿ®ÿ¨ÿ§ÿ²ÿ»ÿ¥ÿªÿ¦ÿÿ¦ÿ«ÿÿ®ÿ¦ÿ¢ÿ¢ÿ¤ÿ¤ÿ¡ÿ¢ÿÿ¥ÿ¢ÿÿÿ¢ÿ¡ÿÿÿ ÿÿ§ÿ¥ÿ£ÿÿÿÿ ÿÿÿ¯ÿ¡ÿ¢ÿ¢ÿ ÿ¨ÿ©ÿ ÿÿ¨ÿ¥ÿ ÿ¥ÿÿ¡ÿÿÿÿÿ¡ÿ¨ÿ¢ÿªÿ¨ÿÿ¨ÿ¯ÿÿÿÿÿ§ÿÿÿÿ ÿÿ¥ÿ¡ÿÿ¡ÿ©ÿ©ÿÿÿÿÿÿÿ ÿ®ÿ¡ÿÿÿÿÿÿÿÿÿÿ¨ÿ¤ÿÿÿÿÿÿ¢ÿÿÿÿÿÿÿÿÿÿÿÿÿÿÿÿÿÿÿÿÿÿÿÿÿÿ¡ÿÿÿÿÿÿÿrÿoÿsÿÿ}ÿÿÿrÿwÿÿ_ÿmÿÿfÿ[ÿeÿpÿÿÿsÿdÿ^ÿkÿjÿUÿ`ÿgÿNÿPÿZÿQÿfÿpÿzÿ}ÿlÿ/ÿLÿUÿLÿiÿnÿoÿ{ÿjÿtÿdÿÿÿÿtÿ|ÿÿ~ÿtÿpÿoÿ~ÿ~ÿÿÿÿÿ{ÿrÿhÿmÿsÿzÿÿÿÿÿÿÿÿÿ§ÿÿÿÿ£ÿÿÿÿyÿÿ¡ÿÿ£ÿÿÿÿÿÿÿÿÿÿÿÿÿÿ¦ÿ£ÿÿÿÿ ÿÿÿÿÿÿ¥ÿÿ§ÿÿÿÿ¦ÿÿÿ¢ÿÿÿÿÿÿÿÿÿ¥ÿ¥ÿ¦ÿ£ÿÿÿÿÿÿÿÿÿÿÿ¢ÿÿ ÿ·ÿ±ÿ ÿÿ¦ÿ¨ÿÿÿ ÿ§ÿÿÿÿ¯ÿ¤ÿÿÿ¢ÿÿÿ«ÿÿ ÿ¦ÿ©ÿ¤ÿÿÿÿ¨ÿ¦ÿ£ÿ­ÿ£ÿ¢ÿÿ¦ÿ¥ÿÿ ÿ¡ÿ£ÿ¢ÿÿÿÿÿÿÿÿÿ¤ÿ£ÿ¦ÿÿ¦ÿ®ÿÿÿ¡ÿ ÿÿ¬ÿ¡ÿÿ©ÿÿÿÿ©ÿ®ÿ¤ÿÿÿ ÿ«ÿÿÿÿÿÿÿ ÿÿÿ ÿÿÿ£ÿÿÿÿÿÿ¡ÿ¦ÿ¨ÿªÿªÿ¦ÿ¡ÿ£ÿ¢ÿ«ÿ¨ÿªÿ§ÿÿ¥ÿ³ÿ§ÿ ÿÿ¯ÿÿ£ÿÿ¡ÿ£ÿ¡ÿ£ÿÿÿ¤ÿ¢ÿÿÿÿÿÿÿªÿ©ÿÿÿ¡ÿ£ÿÿÿÿÿÿ¡ÿµÿ©ÿÿÿÿÿ¡ÿ¨ÿ°ÿ£ÿ¡ÿ°ÿÿ¤ÿ§ÿÿÿ£ÿ¢ÿÿÿÿÿÿÿÿÿ¡ÿÿÿÿÿÿ¤ÿ§ÿ¡ÿ¢ÿ§ÿ¢ÿÿÿÿÿÿÿÿÿ©ÿÿÿÿ ÿ¤ÿ¤ÿ©ÿÿÿÿÿÿÿ¢ÿ©ÿ±ÿ¯ÿ¢ÿ¦ÿ¥ÿÿÿ¦ÿÿÿ¤ÿ¦ÿ¢ÿ¡ÿ¥ÿÿÿ¤ÿÿ¡ÿ¥ÿ¥ÿ«ÿ§ÿ¡ÿÿÿ¯ÿ¯ÿ£ÿ¡ÿÿÿÿÿÿÿ£ÿ£ÿÿÿ¢ÿÿªÿ§ÿ©ÿ£ÿ¡ÿÿÿ§ÿ­ÿ§ÿ¥ÿ¥ÿ£ÿ¡ÿÿÿÿÿÿÿ¡ÿ£ÿ ÿ§ÿ§ÿÿÿÿÿÿ­ÿ¥ÿ¨ÿ­ÿ¥ÿÿ®ÿ¬ÿ¬ÿ¤ÿÿ¨ÿÿ¤ÿ©ÿ¢ÿ®ÿÿ¬ÿÿÿ¦ÿ²ÿÿ¦ÿ¦ÿ¨ÿ¨ÿÿ¦ÿ¢ÿÿÿ¥ÿ¯ÿ§ÿÿ§ÿ¨ÿÿÿÿ¤ÿ¨ÿ¦ÿ¢ÿÿ¨ÿ¨ÿ§ÿ­ÿ©ÿÿ ÿ¥ÿªÿ¥ÿÿÿÿ­ÿ¢ÿ¡ÿ¢ÿÿ¢ÿ¢ÿÿÿ¤ÿÿ«ÿ¬ÿ¥ÿÿ¢ÿ¤ÿ­ÿ«ÿ¤ÿ¡ÿÿÿ¢ÿ§ÿ¡ÿ¡ÿ¨ÿ¡ÿÿ¡ÿ§ÿÿÿ§ÿÿÿÿÿ ÿ¡ÿÿÿÿÿ ÿ§ÿ¢ÿÿ¥ÿÿ ÿÿÿÿ¡ÿ¤ÿ¡ÿ²ÿªÿÿÿÿÿÿÿ®ÿ³ÿ¦ÿÿ ÿ¶ÿ©ÿ ÿ£ÿ®ÿ¢ÿÿ ÿÿ£ÿ§ÿªÿ©ÿ«ÿÿ£ÿ¢ÿÿ ÿ«ÿ¡ÿÿ«ÿ¡ÿ¡ÿÿÿ¤ÿ¢ÿ¦ÿ¥ÿ£ÿ©ÿ«ÿ¬ÿ³ÿ´ÿ¬ÿÿÿÿÿ§ÿÿÿ©ÿ¶ÿ«ÿ¤ÿ¡ÿ§ÿ¥ÿÿÿ¢ÿÿ§ÿÿ¢ÿÿÿÿÿÿ®ÿ£ÿ¡ÿÿÿ ÿÿÿ¦ÿ§ÿ£ÿ¨ÿ¬ÿ±ÿ©ÿÿÿ¢ÿ§ÿ¨ÿ¦ÿÿÿ¤ÿÿÿÿÿÿ ÿ¤ÿ©ÿÿÿÿ©ÿÿ°ÿ§ÿªÿ¬ÿÿ³ÿ«ÿ·ÿ«ÿ¤ÿ¯ÿ«ÿ§ÿ­ÿ¨ÿÿÿÿ ÿ¥ÿ¤ÿÿÿÿÿÿ£ÿ ÿ¥ÿ¢ÿÿÿ­ÿÿÿÿÿÿÿÿuÿÿÿwÿxÿwÿÿÿÿÿ}ÿÿÿÿÿÿÿÿÿÿÿ¡ÿÿÿÿÿÿÿÿ¥ÿÿÿxÿÿÿ{ÿzÿÿÿÿÿÿÿÿÿÿÿÿÿÿÿÿÿÿÿÿÿÿÿÿ¦ÿ³ÿÿ~ÿÿÿÿ§ÿÿÿÿÿ§ÿ»ÿ¬ÿ¡ÿ©ÿÿÿÿÿÿÿ¨ÿ¯ÿ¨ÿÿÿÿÿÿ¥ÿ¦ÿ¨ÿ ÿÿÿÿ¨ÿÿÿÿ®ÿ«ÿ®ÿ¬ÿ®ÿ¦ÿ¦ÿ¦ÿ¢ÿ¢ÿ¢ÿÿÿ¢ÿ§ÿ§ÿÿÿ¨ÿÿÿ¡ÿÿÿÿÿÿµÿÿÿ¡ÿ§ÿÿ¤ÿÿÿÿ§ÿ¥ÿ£ÿ¤ÿÿÿ­ÿ±ÿ§ÿ¥ÿ¤ÿ©ÿ ÿÿÿÿÿÿÿÿÿ¤ÿ°ÿ¶ÿ©ÿ±ÿ±ÿ§ÿ©ÿ°ÿ©ÿ©ÿ­ÿ¯ÿ¬ÿ¨ÿ¢ÿ ÿ¨ÿ¯ÿ©ÿ¦ÿ¨ÿ©ÿ´ÿ¯ÿ¢ÿ­ÿ´ÿ¢ÿ§ÿ©ÿ®ÿÿ²ÿ£ÿ§ÿ­ÿ£ÿÿ ÿ¤ÿ©ÿ¤ÿ§ÿ®ÿ©ÿ¦ÿ¡ÿ°ÿ©ÿ«ÿ¹ÿÿÿ§ÿ¯ÿÿ·ÿ¡ÿ©ÿ­ÿ­ÿ ÿ§ÿ´ÿ«ÿ©ÿ±ÿªÿ£ÿ¨ÿªÿ§ÿ¡ÿ¯ÿ¥ÿ¤ÿ¯ÿ©ÿ·ÿ¨ÿ§ÿ¿ÿ¥ÿ³ÿªÿ§ÿªÿ§ÿ¶ÿ£ÿ©ÿ¯ÿ«ÿ«ÿ«ÿ©ÿ¯ÿ®ÿ¡ÿ´ÿ¬ÿ¦ÿÿ±ÿ¨ÿ§ÿ¥ÿÿ³ÿ°ÿ¹ÿ¥ÿ¦ÿ§ÿ¨ÿ¬ÿ¦ÿ¦ÿ¦ÿ¦ÿ§ÿ¥ÿ§ÿ§ÿ©ÿªÿ¯ÿ¯ÿ¢ÿÿºÿ§ÿ©ÿ±ÿ«ÿªÿ°ÿ­ÿ¤ÿ²ÿ­ÿ¥ÿ¤ÿ©ÿµÿ±ÿ£ÿ¤ÿ¨ÿªÿ¨ÿÿ§ÿ¦ÿ®ÿ¦ÿ«ÿÿ£ÿ©ÿ§ÿ³ÿ¼ÿ¬ÿ©ÿ¯ÿ©ÿ¥ÿ ÿÿ¡ÿ®ÿ¡ÿÿ¥ÿ´ÿ°ÿ«ÿ©ÿ­ÿ°ÿ¤ÿ¡ÿ­ÿ±ÿ»ÿ¾ÿ¸ÿ´ÿ±ÿ¨ÿ¬ÿ½ÿ¨ÿÿ³ÿÿ«ÿÿ¦ÿªÿ³ÿ­ÿ²ÿ¯ÿ·ÿ¬ÿ¢ÿÿcÿjÿÿ¦ÿ¬ÿ¥ÿªÿ³ÿ«ÿ¬ÿ¶ÿ®ÿ©ÿ´ÿ§ÿ¨ÿ¶ÿ²ÿ¦ÿ§ÿ³ÿ°ÿ¯ÿ«ÿ¬ÿ¶ÿ­ÿ¥ÿ§ÿ¨ÿ¼ÿºÿ©ÿ«ÿ¦ÿ¯ÿ¨ÿ¨ÿÿ¤ÿ©ÿªÿ¦ÿ¤ÿ«ÿ¯ÿ©ÿ¦ÿ«ÿ©ÿ£ÿªÿ¹ÿÿ¬ÿ£ÿ ÿ¡ÿ ÿ¨ÿ§ÿ´ÿµÿªÿ¯ÿ´ÿ«ÿ®ÿ¼ÿ±ÿÊÿ«ÿ¤ÿ¯ÿ²ÿ©ÿ§ÿ±ÿÇÿ¿ÿ²ÿ³ÿ´ÿ¦ÿÿ¢ÿ¬ÿ®ÿ±ÿ©ÿ£ÿ¼ÿ°ÿ©ÿªÿ©ÿ¯ÿ±ÿ­ÿ¬ÿ¨ÿ¨ÿÿÿjÿRÿ8ÿ<ÿ?ÿSÿÿÿ±ÿ¥ÿ®ÿ¨ÿ§ÿ¤ÿ©ÿ£ÿÿÿÿÿÿÿÿnÿqÿÿÿ¤ÿÿÿ§ÿÿzÿaÿÿÿCÿÿÿÿ¬ÿ¯ÿ²ÿªÿ±ÿ¶ÿ¾ÿªÿ¡ÿ§ÿªÿ­ÿ®ÿªÿ¬ÿ°ÿ¬ÿ©ÿªÿ©ÿªÿ§ÿ¯ÿ°ÿºÿ·ÿ¬ÿ«ÿ¯ÿ²ÿµÿ¹ÿÀÿ»ÿ·ÿ¨ÿ¸ÿ©ÿ­ÿ¹ÿ²ÿ®ÿ¨ÿªÿ­ÿ±ÿ±ÿ«ÿµÿ¼ÿ¯ÿ²ÿ©ÿ«ÿ³ÿ°ÿÿÿ§ÿ¬ÿ¶ÿ¼ÿºÿ·ÿ²ÿ¬ÿ²ÿ²ÿ¿ÿ¸ÿ¾ÿ´ÿ£ÿ¬ÿ«ÿ±ÿºÿ®ÿ«ÿ·ÿ°ÿ­ÿ©ÿ²ÿ¯ÿ¶ÿ´ÿ§ÿ©ÿ¥ÿÿÿ¤ÿ²ÿªÿfÿßþ´þsÿ¸ÿ±ÿ·ÿµÿµÿ«ÿºÿ¹ÿµÿ´ÿ´ÿ¸ÿ¤ÿ¶ÿ¾ÿ¸ÿµÿÂÿ¶ÿ´ÿ¶ÿ»ÿ±ÿ±ÿµÿ¬ÿ£ÿÿ!ÿ¬þ³þÑþ$ÿiÿÿ¨ÿ³ÿ»ÿ¹ÿµÿ¯ÿ®ÿ±ÿ¬ÿ©ÿ¥ÿ¿ÿµÿ¼ÿ¾ÿ³ÿ®ÿ¶ÿ·ÿ³ÿ»ÿµÿ¯ÿ©ÿ¬ÿ¬ÿ©ÿ®ÿµÿ±ÿ°ÿ«ÿªÿ¯ÿ©ÿÿxÿjÿVÿaÿÿÿÿ¦ÿ°ÿ©ÿ ÿ§ÿ ÿ£ÿ¡ÿ¢ÿ¤ÿ¢ÿÿ¯ÿ³ÿ¨ÿÿÿ¥ÿ®ÿ³ÿ´ÿºÿ±ÿ¨ÿ°ÿ²ÿ¯ÿ©ÿÿÿ¢ÿªÿÿÿ\ÿ;ÿ+ÿ?ÿmÿoÿÿ©ÿ´ÿ¯ÿ¤ÿ¢ÿ©ÿ·ÿ½ÿÀÿ¼ÿ»ÿºÿÀÿ½ÿ¹ÿÅÿ»ÿ³ÿÃÿÁÿ´ÿ¼ÿ½ÿ»ÿÂÿ¿ÿºÿ´ÿ©ÿ»ÿÀÿÅÿ´ÿ°ÿÿÿ©ÿ·ÿ¹ÿ¹ÿ¿ÿºÿ¶ÿ©ÿªÿ¢ÿÿÿÿÿÿ§ÿ©ÿ¯ÿ±ÿµÿ»ÿÇÿ½ÿÁÿºÿ»ÿ¾ÿ¶ÿ³ÿ­ÿvÿ3ÿoÿ¬ÿÂÿÃÿ¬ÿÿÿÿ³ÿÂÿÄÿÂÿ´ÿÁÿ»ÿ¿ÿ¶ÿ¶ÿ»ÿ¸ÿ¾ÿÇÿÅÿÈÿÉÿ¹ÿµÿÀÿÅÿÄÿ¾ÿ±ÿ½ÿÍÿÀÿ´ÿ¾ÿÓÿÉÿ¹ÿ¿ÿÄÿ½ÿÎÿÃÿ¸ÿÅÿÂÿ¹ÿ´ÿ®ÿ«ÿ²ÿ¿ÿÂÿ¸ÿÄÿ¾ÿÃÿÁÿÂÿÇÿÀÿ³ÿ·ÿÇÿÎÿ£ÿ¸ÿÅÿµÿ·ÿ°ÿ®ÿµÿ®ÿ­ÿ«ÿªÿÿÿÿ£ÿªÿ¨ÿÿÿÿ¢ÿÿÿÿÿÿÿÿÿÿÿÿÿÿÿÿÿqÿ_ÿÿÿÿÿÿÿ|ÿÿÿÿÿÿoÿuÿyÿ}ÿÿÿÿÿÿÿÿÿvÿyÿuÿxÿÿÿzÿ~ÿÿÿ~ÿuÿfÿjÿ{ÿ|ÿfÿ`ÿeÿdÿbÿgÿgÿlÿlÿ_ÿVÿXÿLÿYÿWÿ_ÿpÿiÿOÿJÿ3ÿÃþÿVÿnÿcÿeÿhÿ]ÿ_ÿ^ÿ]ÿZÿTÿWÿ\ÿ_ÿbÿaÿ_ÿdÿXÿXÿYÿKÿLÿ\ÿ[ÿRÿkÿZÿhÿ^ÿaÿnÿpÿfÿ`ÿMÿhÿNÿOÿPÿIÿEÿFÿTÿcÿ\ÿdÿPÿRÿYÿ_ÿcÿTÿUÿNÿ@ÿ2ÿ=ÿKÿGÿ=ÿKÿ:ÿLÿNÿDÿ=ÿ=ÿ7ÿ0ÿ8ÿJÿAÿ3ÿIÿUÿMÿ3ÿÿ0ÿGÿ2ÿ6ÿ(ÿÿ)ÿ?ÿ2ÿÿÿ
ÿ*ÿ,ÿÿ)ÿAÿ@ÿ.ÿ!ÿ.ÿÿ!ÿÿÿ#ÿ:ÿ?ÿCÿ6ÿûþ+ÿFÿ>ÿ/ÿÿÿÿ/ÿ5ÿ6ÿ+ÿ0ÿ7ÿ:ÿ9ÿ8ÿ5ÿ)ÿÿ#ÿÿÿùþÿÿÿñþáþÿÿ
ÿÿ*ÿ#ÿÿ$ÿ1ÿ(ÿ>ÿ)ÿ ÿ8ÿ6ÿ2ÿ<ÿ:ÿIÿCÿQÿ]ÿFÿbÿÿÿÿwÿÿÿÿÿÿÿÿ©ÿ ÿÿ¤ÿ¦ÿ¤ÿÿÿ«ÿ¿ÿ²ÿ¥ÿ®ÿ¬ÿ²ÿ¸ÿ¹ÿ»ÿ°ÿ´ÿ´ÿ¹ÿÿ;ÿJÿ«ÿ¶ÿ³ÿ¾ÿ¶ÿµÿÈÿÏÿ½ÿ­ÿ²ÿµÿ¾ÿ½ÿµÿÈÿÀÿ»ÿÃÿÂÿ½ÿ¹ÿ©ÿµÿÁÿ®ÿ¯ÿ´ÿ¸ÿ·ÿ·ÿ·ÿ¬ÿ²ÿ¹ÿ¼ÿÊÿ²ÿ¶ÿ¾ÿºÿ½ÿÀÿ¸ÿ¸ÿ®ÿ¹ÿ¹ÿ¿ÿÊÿ¿ÿ¸ÿ¿ÿ¸ÿ®ÿªÿ·ÿ²ÿ°ÿ¦ÿ®ÿ¸ÿºÿ¶ÿ¼ÿÊÿ³ÿ½ÿ´ÿ±ÿ´ÿ¸ÿ¿ÿÁÿ¸ÿ³ÿ¸ÿ«ÿ¬ÿ´ÿ»ÿºÿ¶ÿ±ÿ¹ÿ¶ÿ±ÿ¹ÿºÿ»ÿÄÿ¹ÿ§ÿºÿ³ÿ¬ÿ¯ÿ±ÿ±ÿ³ÿ´ÿ±ÿ¢ÿ¦ÿ«ÿ®ÿ¤ÿ³ÿ¯ÿ¨ÿ²ÿ½ÿ¹ÿ´ÿ°ÿ©ÿªÿÃÿ¶ÿ­ÿ¬ÿ­ÿ¬ÿ¨ÿ©ÿ³ÿ°ÿ´ÿ±ÿºÿ°ÿ­ÿ²ÿ·ÿªÿ£ÿ¯ÿ­ÿ§ÿ­ÿÃÿ¶ÿ§ÿ¦ÿ¶ÿ§ÿÿÿÿ§ÿ¤ÿ¦ÿ®ÿ­ÿ¦ÿ»ÿ«ÿ¶ÿ±ÿÿÿ«ÿ°ÿ±ÿ²ÿÉÿ¼ÿ¬ÿ­ÿ²ÿ²ÿ¯ÿ«ÿ¨ÿ¬ÿµÿ¯ÿ®ÿ¸ÿ¬ÿÿªÿªÿ¤ÿ®ÿ£ÿÿ¦ÿ®ÿ­ÿ©ÿÿ¦ÿ´ÿ¹ÿ­ÿ´ÿ¬ÿ¨ÿ­ÿ³ÿ´ÿ«ÿ£ÿ«ÿªÿ°ÿ£ÿ¸ÿ³ÿ¥ÿÿªÿ±ÿ¯ÿ¯ÿ¬ÿ²ÿ»ÿÿ­ÿ³ÿ§ÿ­ÿ¥ÿ¤ÿÿÿ¦ÿ¥ÿ¬ÿ¬ÿ«ÿ¯ÿªÿ¦ÿ¨ÿÿ£ÿ®ÿ£ÿ¥ÿÿ¦ÿ°ÿÿÿÿ«ÿ²ÿ©ÿÿ²ÿ¬ÿ ÿ¦ÿ²ÿÿÿ¶ÿ»ÿ¶ÿªÿÿ¦ÿÿ ÿ§ÿ ÿÿÿ«ÿµÿ®ÿ¨ÿ¥ÿ ÿ§ÿ«ÿ¦ÿ¯ÿÿ¨ÿªÿ¯ÿ«ÿ³ÿ±ÿµÿ´ÿ©ÿªÿ¥ÿÿÿÿÿ¨ÿ³ÿÿ£ÿÿ§ÿªÿ¢ÿÿ¡ÿ¥ÿÿ±ÿ¶ÿµÿ¦ÿÿ¢ÿ¦ÿ¥ÿ¨ÿ¡ÿÿÿÿ§ÿ¬ÿ¯ÿ©ÿ·ÿ ÿ¨ÿ«ÿ«ÿÿ¢ÿ£ÿ¨ÿ«ÿ«ÿ¢ÿ¤ÿ±ÿ§ÿÿÿ¢ÿ©ÿ¦ÿ¤ÿ ÿ±ÿ±ÿªÿ¦ÿ®ÿ®ÿ¨ÿ±ÿ¸ÿ­ÿµÿ°ÿ¦ÿ§ÿ¶ÿ¦ÿ ÿ¬ÿ¤ÿÿªÿ±ÿ«ÿ£ÿ¢ÿ§ÿ­ÿ¨ÿÿ®ÿµÿ¦ÿÿ£ÿ¤ÿ¦ÿÿ ÿªÿÿÿ£ÿ§ÿ©ÿ¥ÿÿÿXÿnÿ¤ÿ¦ÿÿ¥ÿÿÿÿ©ÿ¡ÿÿ©ÿ¬ÿ¦ÿ¥ÿ¡ÿ¡ÿ£ÿ¢ÿ¥ÿÿ©ÿ«ÿ«ÿÿ¥ÿÿ¢ÿ¡ÿÿ ÿ§ÿ¦ÿ¡ÿ ÿ¡ÿ²ÿ¼ÿÿªÿÿÿªÿ³ÿ°ÿ­ÿ£ÿ£ÿ¡ÿÿÿ¢ÿ¨ÿ¤ÿ¥ÿÿÿÿ±ÿ¦ÿ¬ÿ ÿÿ¥ÿÿ¨ÿ¤ÿÿÿÿ§ÿ´ÿ·ÿ¢ÿ ÿ£ÿ§ÿ®ÿ ÿÿºÿ«ÿ°ÿ°ÿ²ÿ±ÿ¨ÿ§ÿ¥ÿ¡ÿ¢ÿ¥ÿÿÿ§ÿÿ¡ÿÿ¥ÿªÿ¢ÿ§ÿ§ÿÿ©ÿ§ÿ¥ÿ¤ÿ°ÿ§ÿ¤ÿ§ÿ¥ÿ¥ÿ¡ÿÿÿÿ|þ´þ¯þêþuÿÿ{ÿÿ©ÿ¯ÿ©ÿ£ÿ¯ÿ§ÿ¥ÿÿÿÿÿ¤ÿÿÿ¡ÿ«ÿ³ÿÿÿÿÿÿÿ¦ÿÿÿÿ¡ÿ ÿ¡ÿ§ÿ¡ÿ£ÿ¥ÿ¥ÿ¨ÿ¢ÿ®ÿ¢ÿÿÿÿ ÿÿ©ÿÿÿÿÿÿÿÿªÿ¯ÿ¨ÿ£ÿÿ ÿÿ¡ÿÿÿ¥ÿ¨ÿ¥ÿ¥ÿ£ÿ¡ÿ£ÿ ÿÿÿÿ¦ÿ¡ÿÿÿ¡ÿ¢ÿ¥ÿ§ÿ¢ÿ£ÿÿÿÿÿÿ©ÿÿÿ¢ÿÿÿ¯ÿªÿÿ©ÿ¢ÿ¡ÿ¯ÿ²ÿ°ÿ§ÿÿ¤ÿÿÿ¨ÿ¦ÿ¦ÿ®ÿÿ¤ÿÿ¤ÿÿªÿ¥ÿÿÿÿÿ¢ÿ¬ÿ¬ÿÿ£ÿ¦ÿÿÿÿªÿ¢ÿ¥ÿªÿ¦ÿ°ÿ­ÿ¡ÿÿ£ÿ£ÿªÿ®ÿ¥ÿµÿ¦ÿ«ÿ ÿ³ÿ ÿ§ÿ¬ÿÿÿÿÿÿªÿµÿ§ÿ¢ÿ¨ÿ¦ÿ±ÿ¡ÿ§ÿ¢ÿ¤ÿ¸ÿÿ¥ÿÿ¢ÿ¥ÿÿÿ®ÿÿ¡ÿÿ ÿÿÿÿ¡ÿÿÿ«ÿ§ÿ§ÿªÿ¡ÿ¢ÿ¥ÿÿ£ÿ ÿ§ÿ«ÿÿÿ±ÿ¥ÿ¢ÿ£ÿ¡ÿ¤ÿÿ ÿªÿ«ÿ ÿÿÿÿ¦ÿ§ÿ ÿÿÿ ÿ¤ÿÿÿ¤ÿÿÄÿ®ÿ§ÿ§ÿ¤ÿÿ§ÿ±ÿ§ÿÿ¨ÿ£ÿ¤ÿÿ¢ÿ­ÿ©ÿÿÿÿÿÿÿÿ ÿ¢ÿªÿ¢ÿÿÿÿÿ©ÿ¥ÿÿ¡ÿ§ÿÿÿÿÿ¤ÿ«ÿÿÿÿÿÿÿÿÿÿ¢ÿ¡ÿÿ£ÿ¢ÿ ÿÿÿ¢ÿÿ«ÿÿªÿ¤ÿÿÿ¦ÿ ÿÿÿ¬ÿ®ÿÿÿÿÿÿÿÿÿÿÿÿÿÿÿÿÿÿÿ§ÿÿÿÿÿÿÿ¤ÿÿÿÿÿÿÿÿÿÿÿÿÿÿÿÿÿÿÿÿÿÿÿÿÿÿÿÿÿÿÿÿÿyÿbÿOÿÿÿÿÿÿrÿkÿ\ÿkÿKÿRÿKÿhÿyÿtÿlÿbÿ_ÿMÿPÿZÿ\ÿaÿWÿPÿKÿJÿ^ÿaÿxÿÿjÿÿ^ÿ6ÿtÿfÿkÿtÿXÿeÿmÿkÿtÿ|ÿzÿÿvÿÿÿcÿ_ÿfÿrÿ~ÿoÿyÿÿÿÿzÿxÿsÿuÿuÿnÿvÿÿÿÿÿÿÿÿÿÿÿÿÿÿÿÿÿÿÿÿ ÿÿ¨ÿÿÿÿÿÿ£ÿÿÿÿÿÿÿ¡ÿÿÿÿÿÿÿ¡ÿÿ ÿ¨ÿÿÿ£ÿÿÿÿÿÿÿ«ÿ¡ÿ¢ÿÿ­ÿ¦ÿ­ÿÿ°ÿÿÿ¬ÿÿÿÿ ÿ¤ÿÿÿ¦ÿ±ÿ©ÿÿÿÿ ÿ¥ÿ«ÿ©ÿ«ÿ¬ÿÿÿÿ¢ÿ­ÿÿÿ¢ÿ¨ÿ£ÿÿÿÿ°ÿÿ ÿÿ¥ÿ£ÿ¤ÿÿÿÿÿÿÿ¦ÿÿÿ¤ÿ¨ÿ¯ÿ¥ÿÿÿÿÿ¥ÿ¢ÿ¡ÿÿÿÿÿÿÿÿ¦ÿÿÿÿÿÿ¡ÿÿÿ¦ÿÿÿ¬ÿÿÿÿ¡ÿÿÿÿÿÿ¡ÿÿÿÿÿÿÿÿÿÿÿ ÿ£ÿ¡ÿÿÿÿ¢ÿÿÿÿ®ÿ§ÿ§ÿ§ÿÿ¡ÿÿ§ÿÿ¦ÿªÿ©ÿ£ÿ§ÿ¯ÿ¥ÿ¤ÿ¦ÿÿªÿÿÿ¡ÿ§ÿ¥ÿ£ÿ¢ÿ ÿ ÿ¢ÿ¥ÿÿÿÿ£ÿ«ÿ£ÿÿÿÿÿÿÿÿÿÿÿ³ÿÿ¢ÿÿ ÿÿÿ¨ÿ¤ÿ§ÿÿ®ÿÿÿÿÿ£ÿ§ÿ¨ÿ¦ÿ¤ÿ¦ÿ¨ÿÿÿ£ÿ¦ÿÿ ÿÿÿÿ¦ÿ®ÿ¦ÿÿÿ¤ÿÿÿÿÿ«ÿ¤ÿÿÿ¤ÿ­ÿÿ¢ÿ£ÿÿ°ÿªÿÿÿÿÿªÿ¬ÿ¥ÿ£ÿ®ÿ°ÿÿÿÿ©ÿÿ§ÿ©ÿ ÿ¡ÿÿ¢ÿ­ÿ¥ÿÿÿÿ¤ÿ¡ÿ¦ÿ«ÿ¥ÿ¤ÿ¥ÿ©ÿ¡ÿ£ÿ³ÿªÿ§ÿ¦ÿ¦ÿ¡ÿ°ÿÿ¤ÿÿÿ¥ÿ ÿÿ¡ÿ¡ÿ£ÿÿ©ÿ¬ÿ¬ÿÿÿ¢ÿ¬ÿ³ÿ³ÿ¡ÿÿ­ÿ¬ÿ§ÿ£ÿ¡ÿÿÿ¦ÿ§ÿÿ¢ÿ¨ÿ ÿ¢ÿ§ÿÿÿÿ¦ÿ©ÿ§ÿ¢ÿÿ²ÿ¯ÿªÿ¦ÿÿ°ÿ¤ÿÿ©ÿªÿªÿ¡ÿ«ÿÿ£ÿ¤ÿ£ÿÿÿÿ§ÿ¡ÿ¢ÿ£ÿÿÿÿ¢ÿ¥ÿ ÿ¡ÿ£ÿÿÿÿÿ¨ÿÿÿÿÿ§ÿ°ÿ§ÿ§ÿÿÿ¡ÿÿ¢ÿ¤ÿÿÿÿ®ÿ£ÿªÿÿÿ¤ÿ ÿ ÿÿ°ÿ¡ÿÿ ÿ£ÿ§ÿ¨ÿ£ÿ«ÿ¦ÿÿÿÿ¦ÿ¬ÿ¢ÿ¡ÿ£ÿÿÿ¢ÿ¥ÿ¥ÿÿÿ¥ÿÿÿ®ÿÿ¦ÿ¤ÿ¡ÿÿÿ¥ÿ§ÿÿ©ÿÿÿÿ¤ÿÿ«ÿ¨ÿ°ÿ ÿÿÿ£ÿÿÿ©ÿ¥ÿ¤ÿ©ÿ¡ÿÿ¤ÿ¨ÿ«ÿÿÿÿÿÿÿÿ¡ÿªÿÿ¨ÿ³ÿ§ÿ©ÿÿÿ ÿ®ÿ®ÿ¨ÿÿÿ¨ÿ¢ÿ¢ÿ®ÿ©ÿÿÿ«ÿ§ÿ¥ÿÿ¡ÿ¦ÿ¬ÿ°ÿ§ÿ¥ÿ¦ÿ£ÿ¨ÿ§ÿ¡ÿ¥ÿªÿ«ÿ°ÿ®ÿ¢ÿÿ¦ÿÿ£ÿ£ÿÿ¯ÿÿ¬ÿ¢ÿ¥ÿÿÿ©ÿ ÿÿÿÿ¤ÿ¦ÿ¤ÿÿªÿªÿ ÿÿÿªÿªÿÿÿ ÿÿ¦ÿ¥ÿ¡ÿ¥ÿªÿ¡ÿÿÿÿÿ ÿ§ÿ¡ÿÿÿÿÿÿÿ ÿÿ¢ÿ§ÿ©ÿ´ÿ²ÿ¤ÿÿÿÿ®ÿ¢ÿÿÿÿÿÿÿ¤ÿ§ÿ®ÿ£ÿÿÿ¬ÿ¡ÿ¡ÿÿÿÿÿÿÿÿÿÿxÿÿ{ÿÿ~ÿvÿÿvÿ}ÿÿÿ|ÿÿÿÿÿÿÿÿÿÿÿÿ¤ÿÿÿÿÿÿÿÿ ÿyÿ{ÿsÿzÿÿÿyÿÿÿÿÿÿ~ÿÿÿÿÿÿÿÿÿÿÿÿÿÿÿÿÿ ÿ¥ÿÿÿ¦ÿ¥ÿÿÿªÿÿÿÿÿÿÿÿ£ÿ¬ÿÿÿÿÿ¤ÿÿ¡ÿªÿ¦ÿ¦ÿ¥ÿÿ£ÿ¢ÿªÿ¬ÿ§ÿ¡ÿÿÿ¡ÿÿ§ÿÿ¥ÿ«ÿ«ÿ°ÿ­ÿ¦ÿÿ¢ÿÿÿ¡ÿÿÿ ÿÿ¤ÿªÿ¢ÿÿ¤ÿÿÿ£ÿÿÿÿÿÿ£ÿ~ÿ¬ÿ¨ÿÿÿÿÿÿÿ¦ÿ¡ÿÿÿ ÿ´ÿ±ÿ§ÿ¯ÿ¶ÿ­ÿ­ÿ¦ÿÿÿÿÿ ÿ£ÿÿ¡ÿ§ÿªÿ¬ÿ³ÿ±ÿºÿ©ÿ¨ÿ¨ÿ¨ÿ§ÿ®ÿªÿ ÿ¦ÿ©ÿÿÿ«ÿ©ÿ¦ÿ®ÿ§ÿ­ÿ®ÿ¥ÿªÿ°ÿ§ÿ±ÿ¦ÿ£ÿ¹ÿÿ©ÿµÿ¹ÿ³ÿÿÿÿ ÿ³ÿ©ÿ«ÿ¨ÿ¦ÿ­ÿÿ¬ÿ ÿ²ÿ±ÿ£ÿ§ÿ±ÿ©ÿ­ÿÿ«ÿ«ÿ®ÿ­ÿ³ÿ¹ÿ®ÿ£ÿªÿ§ÿ¡ÿ§ÿªÿ«ÿ¬ÿµÿ©ÿ§ÿ¨ÿ¡ÿ¤ÿ£ÿ«ÿ¯ÿ±ÿ¯ÿ­ÿ·ÿªÿÿ¨ÿ³ÿ¹ÿ°ÿ¯ÿ§ÿ²ÿ·ÿ¥ÿ¬ÿ®ÿ¬ÿ³ÿ´ÿ¡ÿ·ÿÿ¦ÿÿ£ÿ¬ÿ½ÿ´ÿÿ©ÿ«ÿ¤ÿªÿªÿ§ÿ§ÿ¨ÿ©ÿ©ÿ¨ÿ¤ÿ¥ÿ¶ÿ»ÿ»ÿ£ÿ§ÿ°ÿÿ¨ÿ¯ÿ©ÿ­ÿ¬ÿ¹ÿ³ÿ©ÿ§ÿ©ÿªÿ­ÿ¬ÿ¥ÿ¢ÿ¢ÿ¤ÿ©ÿ¥ÿ¡ÿ¨ÿ±ÿ¶ÿÿÿ¬ÿ¯ÿ±ÿ¤ÿ¢ÿ½ÿ¨ÿªÿ¹ÿ³ÿ©ÿ¤ÿ¢ÿ©ÿ­ÿÿÿ¥ÿ©ÿ³ÿ«ÿ¡ÿ¯ÿ«ÿ±ÿ¬ÿ§ÿ®ÿ§ÿ«ÿ²ÿ³ÿ©ÿ¥ÿ¦ÿ©ÿ¹ÿ¯ÿ¡ÿ©ÿ¾ÿ²ÿ´ÿ«ÿ¬ÿ´ÿ³ÿ¬ÿ½ÿ¬ÿ¯ÿ§ÿÿyÿzÿÿ©ÿ¨ÿ­ÿ´ÿ±ÿ¥ÿ´ÿ¯ÿ£ÿ²ÿ¦ÿ²ÿ°ÿ©ÿ¤ÿ¡ÿ¦ÿ«ÿ®ÿ±ÿ¾ÿ¸ÿ£ÿ©ÿ¶ÿ¾ÿ¬ÿªÿ¢ÿºÿ¶ÿµÿµÿ¢ÿ«ÿ¬ÿ­ÿ³ÿ³ÿ¬ÿ§ÿ§ÿ©ÿ¬ÿ°ÿ²ÿ¯ÿªÿ®ÿ´ÿ°ÿ®ÿ¨ÿ¬ÿ§ÿ°ÿµÿ¾ÿµÿ­ÿ¸ÿ®ÿÿ©ÿ²ÿ³ÿ¹ÿ²ÿ·ÿÿ´ÿ¯ÿµÿ¬ÿµÿ¼ÿ·ÿµÿ®ÿ¨ÿ¥ÿ¤ÿ¤ÿªÿ²ÿ§ÿ©ÿ½ÿ®ÿ¯ÿ¡ÿ¨ÿ«ÿ©ÿ§ÿÿWÿ@ÿFÿVÿbÿmÿxÿÿÿÿÿ¢ÿ¤ÿ°ÿ«ÿ®ÿ®ÿ³ÿ®ÿ¡ÿ¡ÿ¬ÿ¬ÿ§ÿ®ÿªÿ¥ÿÿÿÿÿ¢ÿ¦ÿ©ÿ¥ÿwÿcÿsÿ`ÿBÿeÿÿÿÿ³ÿµÿ¬ÿ ÿ¬ÿ´ÿ®ÿ©ÿ§ÿ¬ÿ¯ÿ¸ÿ»ÿºÿ½ÿ¶ÿ°ÿ«ÿ¨ÿ©ÿ·ÿ¥ÿ´ÿ´ÿ·ÿ¶ÿ¶ÿ±ÿ¬ÿ±ÿµÿ²ÿµÿ­ÿ¬ÿªÿ¥ÿ©ÿ«ÿ¨ÿ±ÿ©ÿ¢ÿ¬ÿ¬ÿ°ÿ´ÿ¬ÿ²ÿµÿ¢ÿ±ÿ´ÿ­ÿ­ÿ±ÿÿÿ¨ÿ¬ÿµÿ¸ÿ¸ÿ¶ÿ«ÿ¦ÿ©ÿ®ÿ±ÿ´ÿ³ÿªÿ©ÿ³ÿ­ÿ¬ÿ­ÿ®ÿ°ÿ¯ÿ®ÿ·ÿÀÿ©ÿÿ¨ÿÆÿ¸ÿ·ÿ´ÿ¦ÿÿ¢ÿªÿÿYÿØþÐþÿ©ÿªÿ­ÿ©ÿ¤ÿ®ÿºÿÁÿÂÿ»ÿ·ÿ´ÿ®ÿ¶ÿ¸ÿ·ÿ©ÿ½ÿ©ÿªÿ¸ÿ¹ÿ¶ÿ²ÿ°ÿ®ÿ¤ÿYÿ±þ0þkþÿnÿÿªÿ±ÿµÿ²ÿ¶ÿ»ÿ´ÿ²ÿ´ÿ½ÿÅÿ¸ÿ°ÿ¢ÿ©ÿ¿ÿÀÿ²ÿ®ÿ«ÿ«ÿ·ÿ­ÿ¹ÿµÿ²ÿ¬ÿ­ÿ¸ÿºÿ°ÿ¯ÿ´ÿ¯ÿªÿ°ÿ­ÿÿÿzÿÿÿ´ÿ³ÿ®ÿ¶ÿ¼ÿµÿ®ÿªÿ¨ÿ®ÿ®ÿ®ÿÿ¥ÿºÿ³ÿ±ÿ­ÿªÿ®ÿµÿµÿ³ÿ³ÿ½ÿ¼ÿ¹ÿªÿªÿ«ÿ­ÿ¨ÿÿÿÿÿÿÿÿXÿÿ¯þÔþMÿ¢ÿ­ÿ¦ÿ¤ÿµÿ´ÿÀÿÇÿÁÿ»ÿµÿ·ÿ¹ÿ¾ÿÄÿ¹ÿ²ÿ¼ÿ¹ÿ²ÿ±ÿªÿ¼ÿÀÿ¼ÿ½ÿ¹ÿ³ÿºÿ¾ÿÅÿºÿ·ÿ«ÿ­ÿ¯ÿ¯ÿ±ÿ¶ÿºÿ¿ÿÂÿÿ§ÿÿÿ¦ÿªÿªÿ©ÿ­ÿ«ÿ ÿ±ÿ°ÿÃÿÈÿÅÿ·ÿ´ÿ½ÿ»ÿ¶ÿ¸ÿ®ÿÿUÿtÿ¯ÿÀÿºÿ°ÿ£ÿÿ¦ÿ¶ÿ¶ÿ¶ÿ¹ÿÊÿÕÿÆÿ¶ÿªÿ¨ÿ°ÿÀÿÃÿ½ÿ¿ÿºÿÍÿ¾ÿ½ÿ¿ÿÇÿÌÿÃÿºÿ¾ÿÒÿ¿ÿ¼ÿ¾ÿ»ÿ»ÿ¼ÿÀÿ¿ÿ½ÿÃÿÇÿÊÿ¶ÿÌÿ¾ÿ»ÿ·ÿ´ÿºÿÂÿ¿ÿ²ÿÀÿÅÿ¿ÿÃÿ¾ÿ¼ÿÂÿÊÿËÿÆÿ´ÿ«ÿ³ÿ²ÿªÿ©ÿ¦ÿ©ÿ­ÿ®ÿºÿµÿµÿ¡ÿÿ¤ÿ£ÿ¤ÿ¥ÿ¤ÿ¥ÿÿÿ¤ÿªÿÿÿÿÿÿÿÿÿÿÿÿÿÿÿÿnÿyÿvÿzÿÿÿÿÿÿÿÿÿÿÿÿÿzÿ}ÿÿÿÿÿÿÿÿÿÿwÿ}ÿÿÿ|ÿÿrÿÿÿrÿdÿhÿzÿ|ÿdÿgÿ}ÿjÿoÿrÿpÿoÿjÿ`ÿWÿSÿOÿWÿIÿPÿ[ÿpÿ|ÿiÿUÿüþÝþPÿÿkÿeÿwÿ~ÿvÿ_ÿoÿbÿXÿ`ÿ\ÿYÿSÿ>ÿ?ÿ\ÿBÿ]ÿeÿUÿ>ÿ@ÿcÿtÿ_ÿWÿcÿQÿVÿbÿeÿcÿ]ÿSÿOÿJÿSÿYÿSÿQÿXÿQÿOÿTÿ_ÿEÿWÿeÿeÿZÿIÿSÿ@ÿ3ÿ5ÿ=ÿ9ÿ1ÿ=ÿOÿ/ÿ3ÿ/ÿ-ÿ/ÿ.ÿ,ÿ2ÿCÿOÿIÿEÿNÿOÿ5ÿÿÿ4ÿNÿ?ÿÿ
ÿÿÿ,ÿ.ÿ
ÿÿ$ÿ'ÿ#ÿÿ2ÿPÿNÿ.ÿ4ÿ.ÿÿÿÿÿ ÿBÿ9ÿ,ÿÿ'ÿ.ÿ-ÿ-ÿ+ÿ*ÿ$ÿÿ*ÿ$ÿ.ÿ+ÿ.ÿ.ÿ/ÿ+ÿ%ÿ;ÿ>ÿ'ÿ/ÿÿ
ÿÿûþîþòþÿÿÿÿÿ$ÿ3ÿ1ÿÿÿ4ÿ+ÿDÿ$ÿÿ7ÿ4ÿ&ÿ0ÿ:ÿcÿbÿeÿnÿiÿ{ÿÿÿÿyÿ{ÿÿÿÿÿ¡ÿÿÿÿÿÿ§ÿÿÿÿ¬ÿ¯ÿªÿ£ÿÿ§ÿªÿ»ÿÀÿÌÿ¹ÿ·ÿ´ÿ±ÿÿTÿÿ·ÿ«ÿ«ÿ¶ÿ·ÿ¬ÿ¶ÿÄÿÂÿÃÿ½ÿµÿªÿÇÿµÿ­ÿ¯ÿ²ÿ¹ÿ¼ÿµÿ¸ÿ·ÿ·ÿ¾ÿ¸ÿ¹ÿ³ÿ¯ÿ­ÿªÿ®ÿ±ÿ¸ÿ¶ÿ³ÿ¸ÿÄÿ±ÿ¦ÿ±ÿ¹ÿÃÿ¬ÿ¹ÿ¨ÿ»ÿ±ÿ¸ÿ½ÿ¹ÿ²ÿ´ÿ¹ÿ·ÿ­ÿºÿÿ¥ÿ¥ÿ§ÿ°ÿ»ÿ¼ÿ¶ÿ¼ÿ²ÿ ÿ·ÿ¼ÿªÿ¡ÿ¨ÿ²ÿ±ÿ¯ÿ¸ÿ±ÿ¬ÿ½ÿÀÿ»ÿ±ÿ¸ÿºÿºÿºÿ¸ÿ°ÿ¡ÿ¬ÿµÿ¶ÿÊÿ¿ÿ­ÿ­ÿ¯ÿ°ÿ·ÿ³ÿªÿ²ÿ­ÿ¥ÿ°ÿ¯ÿ·ÿ·ÿ±ÿ´ÿ½ÿÀÿ©ÿ³ÿÿÿ¹ÿ²ÿªÿ¬ÿ¯ÿ¶ÿ»ÿ²ÿµÿÊÿºÿ¦ÿ¹ÿ¶ÿ°ÿ³ÿºÿ³ÿ¬ÿ·ÿ¸ÿ²ÿ³ÿ·ÿ­ÿ¢ÿ£ÿ®ÿ¥ÿÿÿÿÿ¨ÿ³ÿ²ÿ©ÿ£ÿ¥ÿ¬ÿ­ÿ¶ÿ§ÿÿ®ÿ°ÿªÿ©ÿ¸ÿºÿ¡ÿ­ÿ±ÿ°ÿ¯ÿ­ÿ²ÿ¹ÿ²ÿ©ÿ¢ÿ³ÿ®ÿ¸ÿ±ÿÿ©ÿ­ÿ£ÿÿ£ÿ°ÿ¬ÿ«ÿ°ÿ¯ÿ­ÿ·ÿ®ÿ©ÿ§ÿ¨ÿ¯ÿ¶ÿ³ÿ§ÿ¥ÿ«ÿ±ÿ­ÿÿµÿ¬ÿÿÿ²ÿ­ÿ£ÿªÿ¬ÿµÿ²ÿ£ÿ ÿ¥ÿ ÿ®ÿ¥ÿ¥ÿ£ÿÿ¢ÿ«ÿ¯ÿ²ÿ©ÿ³ÿ¥ÿ°ÿ ÿÿÿªÿ¡ÿ ÿ¢ÿ¥ÿ¯ÿ³ÿ´ÿ¥ÿ¤ÿÿÅÿ¥ÿ­ÿ£ÿ©ÿ«ÿ®ÿ§ÿ§ÿ·ÿµÿ¥ÿ¤ÿ®ÿ¤ÿ­ÿ¥ÿ«ÿ¢ÿÿÿ¥ÿ§ÿ¦ÿ²ÿ¶ÿ¥ÿ©ÿ¦ÿ¢ÿ·ÿªÿ¨ÿ¯ÿ©ÿ¨ÿ¢ÿ¬ÿ´ÿªÿ¤ÿ«ÿ®ÿ´ÿ®ÿ§ÿ¡ÿ©ÿªÿÿÿ¥ÿ¨ÿ¦ÿ ÿÿÿ¥ÿ§ÿ§ÿ¨ÿ¸ÿ­ÿ¬ÿ³ÿ­ÿ°ÿ§ÿ©ÿ§ÿ¬ÿ»ÿºÿ°ÿªÿ­ÿ¶ÿ½ÿ¨ÿªÿ¢ÿªÿ¢ÿ§ÿ±ÿ©ÿ¤ÿ¤ÿ¦ÿ®ÿ¨ÿ¦ÿÿ¢ÿ¨ÿ§ÿ¢ÿ¢ÿºÿ´ÿ¡ÿ¤ÿ³ÿ­ÿ¤ÿ«ÿ­ÿ«ÿ­ÿ¯ÿ³ÿÿÄÿ²ÿ©ÿÿ£ÿÿ¤ÿ©ÿ²ÿ²ÿ©ÿ«ÿ¯ÿ¨ÿ¡ÿ¨ÿ¬ÿ¥ÿ¤ÿ¥ÿ¤ÿ¨ÿ¡ÿ¡ÿ§ÿ¦ÿ¥ÿ®ÿ¹ÿ¸ÿªÿÿÿZÿÿÿ¦ÿ¥ÿ¢ÿ£ÿ¥ÿ¨ÿ¨ÿ¨ÿ¤ÿ§ÿ¦ÿ¡ÿ§ÿ£ÿ®ÿ©ÿ¦ÿ²ÿ ÿ±ÿ³ÿ¤ÿ¨ÿÿ¨ÿ­ÿ²ÿ¬ÿ ÿ¡ÿ±ÿ¼ÿ¥ÿ¢ÿ«ÿ°ÿ¢ÿ ÿÿ ÿ±ÿ¯ÿ¯ÿ©ÿ¦ÿ¢ÿÿÿÿ¦ÿ©ÿ¦ÿ¦ÿÿÿ ÿ©ÿ¥ÿªÿ¥ÿÿ£ÿÿ¬ÿ£ÿÿÿ¤ÿªÿ§ÿ¬ÿ¦ÿ£ÿ¤ÿ®ÿ®ÿµÿÍÿ©ÿ ÿ ÿ¡ÿ§ÿ©ÿ¥ÿ®ÿ¯ÿ¬ÿ«ÿ¥ÿ¤ÿ£ÿÿ¨ÿÿ ÿ¡ÿ¢ÿÿ­ÿ¨ÿÿ­ÿ¨ÿªÿ«ÿ³ÿ¬ÿ«ÿ±ÿ®ÿ­ÿ¨ÿ¢ÿÿ#ÿþWþþÿÿÿÿÿ£ÿÿ£ÿÿÿÿ¤ÿÿÿÿzÿÿÿÿ£ÿÿ«ÿ£ÿÿ ÿÿÿÿÿÿÿÿ§ÿ¡ÿÿÿÿÿÿÿÿ¢ÿ¥ÿÿ£ÿ§ÿ­ÿ£ÿ§ÿ£ÿ§ÿÿ¨ÿ«ÿ«ÿ±ÿªÿ§ÿ¦ÿÿÿÿ§ÿ¢ÿÿÿÿ¥ÿÿ¢ÿ§ÿÿÿ¢ÿÿÿ¡ÿ§ÿ¨ÿÿÿÿÿÿ¢ÿ¤ÿ ÿÿÿÿÿÿÿ¡ÿ¥ÿ ÿ°ÿ²ÿÿÿÿÿÿ¤ÿ±ÿ¬ÿÿÿ«ÿ©ÿÿ¦ÿ¦ÿ£ÿ§ÿÿÿÿ£ÿÿ¢ÿÿ¦ÿ§ÿ ÿ¥ÿ§ÿÿÿ§ÿ«ÿÿÿ£ÿ£ÿÿÿ·ÿ«ÿ§ÿÿÿÿ¯ÿªÿ¯ÿÿÿ¬ÿ¬ÿÿ°ÿ°ÿ ÿÿ®ÿ¢ÿÿÿÿÿÿ¤ÿ­ÿÿÿ ÿ¦ÿ¥ÿ¥ÿ­ÿÿÿÿ±ÿÿ ÿÿÿ¤ÿ¦ÿÿÿ¨ÿÿÿ¡ÿ¢ÿÿÿÿ¥ÿ§ÿÿ¦ÿÿ¡ÿ®ÿªÿ ÿÿ¤ÿ¢ÿ ÿ­ÿÿÿÿ ÿ¥ÿÿ£ÿ©ÿ¥ÿÿÿÿÿÿ¢ÿ«ÿ¬ÿ±ÿ¨ÿÿ£ÿÿ¤ÿÿÿÿªÿÿÿ¡ÿÿ©ÿ®ÿ©ÿÿÿ ÿÿ¥ÿÿÿÿÿ¢ÿ¤ÿ¤ÿ¨ÿ¨ÿ©ÿÿÿÿ¤ÿ©ÿ«ÿ¤ÿ¨ÿÿÿÿ¦ÿ©ÿÿ¤ÿ­ÿ¢ÿ¥ÿÿÿÿÿÿÿÿÿÿÿÿ¤ÿ¨ÿ£ÿÿÿ¤ÿ¬ÿ£ÿ£ÿ ÿÿ«ÿ«ÿ¡ÿ¬ÿ¬ÿ¢ÿÿÿ¥ÿÿ§ÿ³ÿÿÿÿÿÿÿÿÿ£ÿÿÿÿÿÿÿ¤ÿÿÿÿÿÿÿ ÿÿÿÿÿÿÿÿÿ ÿÿÿÿÿÿÿÿÿÿÿÿÿÿÿÿÿÿÿÿÿÿÿÿÿÿÿÿ|ÿnÿpÿÿÿÿÿrÿlÿdÿZÿÿÿaÿ?ÿYÿjÿZÿTÿ[ÿVÿ_ÿdÿoÿrÿcÿ^ÿUÿWÿ\ÿhÿrÿÿÿ~ÿ|ÿbÿEÿ_ÿ`ÿoÿxÿgÿjÿNÿ^ÿxÿnÿvÿÿÿÿuÿbÿbÿoÿyÿxÿrÿÿÿÿÿzÿsÿzÿtÿvÿvÿrÿÿÿÿÿÿÿÿÿÿÿÿÿÿÿÿÿwÿÿÿÿ¢ÿ©ÿÿÿÿÿÿÿÿÿÿÿÿ¥ÿªÿÿÿÿÿÿÿÿÿÿ¡ÿ£ÿÿ£ÿ¢ÿÿ¯ÿÿÿ¡ÿ¨ÿ¤ÿ§ÿÿÿÿ¯ÿ¥ÿ¦ÿªÿ¦ÿÿÿÿÿ ÿÿÿÿÿÿ¢ÿÿ¥ÿ¬ÿ«ÿ ÿÿ¢ÿ¡ÿÿÿÿÿ¬ÿ¥ÿ¢ÿ¢ÿÿÿ­ÿÿ«ÿÿ£ÿÿ¤ÿÿÿÿÿÿÿÿ¦ÿÿÿÿÿÿ¤ÿ¦ÿÿÿÿÿ¡ÿÿ ÿÿÿÿÿÿÿ¢ÿÿÿ¡ÿÿÿÿ¡ÿÿ¬ÿÿ ÿÿÿÿ­ÿÿÿÿÿÿÿÿÿÿÿ¢ÿ£ÿÿÿ ÿÿÿ¢ÿÿ ÿ ÿÿ¡ÿÿÿÿÿ¥ÿ¢ÿ¤ÿ£ÿ¦ÿªÿ ÿÿ¡ÿÿ©ÿªÿ§ÿªÿ©ÿ³ÿÿ°ÿ¢ÿ¥ÿÿÿ¯ÿ¥ÿÿÿ¢ÿ©ÿ®ÿ£ÿÿ§ÿ²ÿ©ÿÿÿÿ©ÿ¨ÿÿÿÿÿÿÿÿ¡ÿ§ÿ£ÿÿ¦ÿÿ©ÿÿ¦ÿÿÿ£ÿÿÿÿ¥ÿÿÿ¡ÿÿ£ÿªÿ£ÿ«ÿ­ÿ¨ÿ«ÿ¡ÿÿ«ÿ«ÿÿÿÿÿ ÿÿ£ÿ§ÿÿÿÿÿ£ÿÿ ÿ¶ÿ¬ÿÿ¡ÿ§ÿ§ÿÿÿ ÿ¥ÿ«ÿ±ÿ­ÿÿÿÿ¤ÿÿÿ©ÿ¤ÿÿÿÿ¦ÿÿÿÿ£ÿ£ÿÿÿÿ ÿÿÿÿÿÿÿ¡ÿ¢ÿÿ ÿ¨ÿ£ÿÿ¥ÿ¨ÿÿ¢ÿ£ÿÿ¡ÿ­ÿ­ÿ­ÿ¥ÿÿÿ¨ÿÿ§ÿ®ÿ ÿÿ®ÿ§ÿ£ÿÿ¨ÿÿ¢ÿ¬ÿ®ÿÿÿÿ¦ÿ£ÿ¥ÿ©ÿÿÿÿÿÿÿÿÿ¨ÿ¬ÿÿÿÿ¤ÿ¦ÿ¢ÿ¤ÿÿ§ÿ¤ÿ§ÿ¥ÿÿ¤ÿ´ÿÿ ÿ©ÿÿ¤ÿ¦ÿÿ¬ÿªÿÿ¢ÿÿ¡ÿ¨ÿ¤ÿ¬ÿ¤ÿ ÿÿ¡ÿÿÿÿÿÿÿ£ÿÿ¡ÿ§ÿÿÿÿ¡ÿ¢ÿ¬ÿ¨ÿ ÿ¤ÿÿÿÿÿÿ§ÿÿÿ¦ÿ¡ÿ¡ÿÿ§ÿ§ÿ ÿÿÿ£ÿÿÿ¤ÿ ÿ§ÿ¦ÿ ÿÿÿÿÿÿ¢ÿ ÿÿ¦ÿªÿÿÿÿÿÿÿÿ£ÿÿÿ¦ÿ¥ÿÿªÿ¢ÿ©ÿ¨ÿ®ÿ§ÿÿ§ÿ¢ÿÿÿ£ÿ­ÿ®ÿ«ÿ¤ÿÿ ÿ¤ÿÿÿÿÿÿÿ§ÿ ÿÿ£ÿ¯ÿ¥ÿªÿ¨ÿ ÿ²ÿ¦ÿÿÿÿ¡ÿÿ¬ÿ¯ÿÿ«ÿ«ÿÿ¥ÿ¥ÿÿªÿÿÿ¢ÿÿÿµÿÿ«ÿ¦ÿ¦ÿ®ÿ§ÿÿÿ¥ÿÿÿ¢ÿ¤ÿªÿ²ÿ¥ÿÿÿÿªÿ¨ÿ´ÿ²ÿÿ¡ÿ§ÿ ÿÿ§ÿÿ´ÿ¤ÿ£ÿªÿÿÿÿ­ÿÿÿÿ¡ÿªÿ®ÿ«ÿ©ÿ©ÿ¤ÿÿÿÿ¤ÿ¨ÿ£ÿ¥ÿ¡ÿÿ ÿÿÿ¢ÿ¢ÿ¡ÿÿÿÿ£ÿÿÿÿ¤ÿÿÿÿ¥ÿÿÿ§ÿ§ÿÿ§ÿ¦ÿÿÿÿÿ¤ÿ¤ÿ¥ÿ¦ÿÿÿ ÿÿÿÿÿ©ÿ¬ÿÿÿÿ£ÿÿÿÿÿ¥ÿ¤ÿÿÿwÿ~ÿÿ{ÿpÿÿÿxÿÿÿ}ÿÿÿzÿÿÿÿÿÿÿÿÿÿÿÿÿÿÿÿÿÿÿÿÿqÿkÿpÿwÿ{ÿÿwÿsÿÿÿÿ|ÿqÿvÿwÿÿÿÿÿÿÿÿÿÿÿÿÿÿÿÿÿÿÿÿÿ¢ÿÿÿ¯ÿÿÿÿÿÿÿÿ¡ÿ ÿÿÿÿÿÿÿ©ÿÿ¬ÿµÿ¥ÿ¡ÿÿ¦ÿ½ÿ®ÿ¢ÿ©ÿÿÿ¤ÿ°ÿ¡ÿ®ÿ¦ÿ¬ÿ­ÿ¥ÿÿÿÿ¡ÿ¤ÿÿÿ©ÿ§ÿ¤ÿÿÿÿÿ§ÿ¤ÿ§ÿ ÿÿÿÿÿÿÿÿ¨ÿªÿ§ÿ¨ÿÿÿÿÿ£ÿªÿÿÿ¤ÿÿÿ¦ÿ©ÿ£ÿ­ÿ¬ÿÿÿÿÿ£ÿ¥ÿ­ÿ¯ÿ ÿÿªÿ ÿ«ÿ£ÿ©ÿ©ÿ©ÿ¨ÿ§ÿ©ÿ§ÿ¤ÿ ÿ¥ÿ­ÿ£ÿÿ¨ÿªÿ­ÿ¨ÿÿ©ÿ¬ÿ¨ÿ£ÿ©ÿ¸ÿÿ¡ÿ¦ÿ¤ÿ°ÿ¨ÿ¨ÿ®ÿ¥ÿÿ ÿ¨ÿ¦ÿ¥ÿ©ÿ­ÿ°ÿ¯ÿ¦ÿÿ­ÿ°ÿ©ÿÿ£ÿ¦ÿÿ¡ÿ¦ÿ¢ÿ°ÿ¦ÿ¨ÿ¯ÿ§ÿ£ÿ ÿ¤ÿ­ÿªÿ£ÿ¦ÿ¯ÿ¯ÿ«ÿ²ÿ¯ÿ¯ÿ¬ÿ®ÿ«ÿ©ÿ¾ÿ¥ÿ©ÿ£ÿ¢ÿµÿ­ÿ¤ÿ©ÿ°ÿ¯ÿ­ÿ§ÿ«ÿ¨ÿ ÿ ÿ¤ÿ¬ÿ«ÿ³ÿ®ÿ¯ÿ¿ÿ§ÿÿ§ÿ ÿ¬ÿ¶ÿ°ÿÿ«ÿ³ÿ´ÿ¶ÿ¬ÿ§ÿ©ÿ©ÿ©ÿ«ÿ¬ÿ©ÿ©ÿ±ÿµÿ²ÿ¨ÿ£ÿ¨ÿ£ÿ´ÿ£ÿ©ÿ£ÿ©ÿ±ÿ²ÿ´ÿ´ÿ²ÿ¨ÿ¨ÿ«ÿ°ÿ¸ÿ°ÿ¥ÿ©ÿ·ÿ®ÿ©ÿµÿ±ÿ½ÿ¡ÿÿÿ±ÿ±ÿ£ÿ´ÿ¯ÿ»ÿ¹ÿ²ÿ©ÿ¢ÿ¨ÿ®ÿ¯ÿ¥ÿ¥ÿ¦ÿ°ÿ´ÿ©ÿ®ÿ©ÿªÿ¯ÿ²ÿµÿ­ÿ¬ÿ«ÿ©ÿ°ÿ©ÿ¦ÿ®ÿ«ÿ©ÿªÿ®ÿºÿ¬ÿ¥ÿ°ÿÁÿ­ÿ´ÿ¨ÿ¢ÿ®ÿ¶ÿ°ÿ¦ÿ¦ÿÿqÿoÿÿ±ÿ³ÿ±ÿ·ÿ²ÿ­ÿ©ÿ©ÿ§ÿ«ÿ©ÿ¬ÿ©ÿ§ÿ¨ÿ¯ÿ¬ÿ¬ÿ©ÿ¬ÿ¶ÿ¯ÿ£ÿ£ÿ¬ÿ©ÿ¸ÿ«ÿ·ÿ¬ÿ²ÿºÿ¬ÿ©ÿ¤ÿ³ÿ¶ÿ®ÿ±ÿ³ÿ«ÿ«ÿ­ÿ­ÿ³ÿ¸ÿ®ÿ­ÿ»ÿ°ÿÀÿ¬ÿ¥ÿ©ÿ±ÿ²ÿºÿ°ÿ§ÿ®ÿ¯ÿ­ÿ´ÿ±ÿ¯ÿ¯ÿµÿ¦ÿ¦ÿµÿÿÿ¬ÿ³ÿºÿ½ÿ·ÿ³ÿ©ÿ¥ÿ§ÿ¤ÿ©ÿ­ÿ«ÿ©ÿ³ÿ¥ÿ¬ÿ¦ÿ¡ÿ©ÿ£ÿÿNÿ+ÿ,ÿDÿmÿÿÿÿ¢ÿ³ÿ¦ÿ©ÿ²ÿ¸ÿ·ÿ®ÿ¹ÿ¹ÿ¼ÿ¾ÿ¤ÿ¤ÿ®ÿ©ÿ®ÿ·ÿ³ÿ¦ÿ¡ÿ£ÿÿqÿÿÿÿÿjÿ\ÿzÿÿÿÿªÿÿ§ÿªÿªÿ­ÿ©ÿµÿÆÿµÿ°ÿ¶ÿ³ÿ®ÿ¯ÿ¿ÿ¾ÿ­ÿ´ÿ¸ÿ´ÿ¢ÿ¦ÿ¶ÿ£ÿ¶ÿ²ÿ²ÿ®ÿºÿ·ÿ°ÿ±ÿ³ÿµÿ¶ÿ²ÿ¯ÿ¬ÿ§ÿ°ÿ°ÿ´ÿ³ÿ«ÿ¸ÿ¼ÿ´ÿ¸ÿ·ÿ³ÿ·ÿ­ÿ¥ÿ§ÿªÿ°ÿ¢ÿÿÿÿ©ÿµÿ´ÿµÿµÿ±ÿ¯ÿ¬ÿ°ÿ¯ÿ°ÿ¶ÿ©ÿ°ÿ³ÿ·ÿ²ÿµÿ¯ÿ°ÿ¼ÿµÿ©ÿ¼ÿÂÿ¸ÿ±ÿ¨ÿÀÿ¾ÿºÿªÿµÿ¨ÿÿÿÿQÿçþîþÿ±ÿ«ÿ¤ÿ±ÿ«ÿ¸ÿ¿ÿ¿ÿ¹ÿ®ÿ«ÿ«ÿ¡ÿªÿºÿ³ÿ²ÿ±ÿ¯ÿ©ÿ³ÿÄÿ»ÿ±ÿ­ÿ®ÿÿ.ÿµþuþ¡þkÿ£ÿ®ÿ°ÿ®ÿ©ÿ®ÿ¸ÿ¹ÿ·ÿºÿ·ÿ¹ÿ¹ÿ´ÿ®ÿ¥ÿ¨ÿ±ÿ³ÿ£ÿ£ÿªÿ«ÿ±ÿ³ÿÂÿ¼ÿ´ÿ¬ÿ´ÿ¹ÿ¸ÿ­ÿ±ÿµÿ²ÿ²ÿ¸ÿ¼ÿªÿ®ÿ§ÿ«ÿ¨ÿ¯ÿ¨ÿ±ÿ¹ÿ±ÿ«ÿ®ÿ±ÿ±ÿºÿ·ÿ­ÿ¨ÿ±ÿµÿµÿµÿºÿºÿ³ÿ®ÿ¯ÿ¶ÿ²ÿ²ÿÂÿ´ÿ³ÿ©ÿ¯ÿ®ÿ¢ÿ¡ÿ ÿÿ¦ÿ­ÿ¡ÿÿ<ÿþþýþÛþÿ¥ÿ¥ÿªÿ¸ÿ¶ÿÄÿÄÿ½ÿÂÿ°ÿ±ÿ±ÿ°ÿ¸ÿÀÿÃÿ±ÿ¿ÿ¸ÿÎÿ¹ÿ»ÿ¹ÿ»ÿ¼ÿ¶ÿµÿµÿµÿÈÿÂÿ³ÿµÿµÿ¢ÿÿÿ«ÿ¯ÿ¬ÿ§ÿ¢ÿ­ÿ¯ÿ®ÿÁÿ½ÿ®ÿ°ÿÂÿÆÿ·ÿ»ÿ¾ÿ³ÿºÿÁÿ±ÿÂÿ¿ÿ»ÿ¾ÿ¸ÿªÿ¡ÿÿÿ«ÿ¼ÿ¸ÿºÿ³ÿ«ÿµÿÄÿ½ÿ·ÿ½ÿÅÿÐÿÄÿ¾ÿ»ÿ«ÿ±ÿÂÿ¾ÿ¶ÿ½ÿÀÿÂÿ¿ÿÊÿ½ÿÅÿÆÿ¼ÿ½ÿÃÿÇÿËÿ¶ÿ»ÿÃÿÈÿÊÿÁÿÄÿÊÿ¾ÿÇÿÉÿ¼ÿÄÿÀÿÁÿÊÿÆÿÆÿÍÿÄÿ¾ÿ¾ÿºÿ¿ÿÉÿ²ÿ¶ÿÅÿÅÿ»ÿ¶ÿÁÿÇÿÆÿ±ÿ­ÿ¢ÿÿ©ÿ­ÿµÿ¾ÿ¯ÿ¸ÿ§ÿÿ©ÿÿÿÿ¥ÿ¯ÿÿÿ¢ÿÿÿÿÿÿÿÿÿÿÿÿÿÿÿÿÿÿxÿ}ÿqÿÿÿÿÿÿÿÿÿÿÿÿÿzÿÿÿÿÿÿÿÿÿÿÿ~ÿÿÿÿÿ~ÿxÿÿÿÿxÿqÿvÿyÿzÿtÿwÿrÿÿÿ|ÿrÿhÿ`ÿ[ÿPÿRÿ\ÿUÿWÿ[ÿiÿpÿgÿVÿ:ÿÿYÿqÿyÿÿÿsÿsÿ]ÿxÿbÿrÿsÿ`ÿWÿMÿBÿJÿHÿ[ÿ>ÿmÿ^ÿHÿKÿRÿSÿKÿmÿ`ÿGÿPÿYÿ\ÿ]ÿ]ÿXÿEÿPÿWÿJÿKÿNÿOÿZÿPÿOÿmÿ^ÿQÿZÿQÿ:ÿ>ÿQÿ6ÿ?ÿ@ÿ=ÿLÿ[ÿBÿÿ.ÿÿ,ÿ.ÿ3ÿ3ÿ&ÿ.ÿJÿGÿUÿeÿmÿcÿGÿ.ÿ7ÿ.ÿÿ ÿþþùþÿ%ÿ"ÿ,ÿÿÿ/ÿÿÿ"ÿ:ÿKÿ@ÿÿ ÿÿÿÿÿÿ.ÿOÿ:ÿ*ÿÿ/ÿÿ*ÿ.ÿ$ÿ*ÿ3ÿ	ÿÿÿÿ/ÿ:ÿ-ÿ ÿ'ÿ3ÿBÿWÿIÿ3ÿÿÿÿ)ÿ
ÿ
ÿÿÿðþÿ!ÿ$ÿ)ÿ5ÿ,ÿÿÿ
ÿ2ÿ;ÿÿ#ÿ@ÿ>ÿ(ÿCÿQÿWÿUÿeÿhÿzÿÿÿÿwÿvÿÿÿÿÿÿÿÿÿÿÿÿzÿ{ÿrÿoÿwÿ}ÿÿÿÿ£ÿºÿ¾ÿÀÿ¿ÿÀÿ¹ÿªÿÿnÿÿ±ÿ¾ÿ³ÿ·ÿºÿ¶ÿ¶ÿ¹ÿºÿ½ÿ·ÿ³ÿ°ÿªÿ²ÿ«ÿ©ÿ³ÿµÿ­ÿ­ÿ¶ÿÀÿ½ÿ¸ÿ¸ÿ¹ÿ´ÿ³ÿ¶ÿ­ÿ©ÿÂÿ±ÿ½ÿ±ÿ°ÿ°ÿ±ÿ¸ÿÁÿÄÿÁÿ°ÿ´ÿ¸ÿ¶ÿ¬ÿºÿÀÿ¹ÿ³ÿ±ÿ¹ÿ´ÿ©ÿ´ÿ¡ÿ¥ÿ·ÿ½ÿ·ÿ¶ÿ¿ÿ¿ÿ»ÿÃÿµÿ°ÿ´ÿ¨ÿ©ÿ¸ÿ»ÿ°ÿªÿ¶ÿ½ÿ­ÿºÿ·ÿ´ÿ«ÿ¹ÿ¼ÿºÿÁÿ¸ÿ¬ÿ¡ÿ­ÿ·ÿ±ÿ»ÿÆÿ¼ÿ­ÿ¬ÿ¸ÿ½ÿ±ÿµÿ´ÿ¹ÿ­ÿ«ÿ±ÿ­ÿ­ÿ²ÿ´ÿ¸ÿ¾ÿ«ÿ°ÿ¹ÿ©ÿ²ÿµÿ¬ÿ²ÿ±ÿ®ÿ·ÿ®ÿ¬ÿ±ÿ½ÿ­ÿ¾ÿ´ÿ­ÿ±ÿ¸ÿ¼ÿ¹ÿ·ÿ·ÿ¶ÿ±ÿ¹ÿ©ÿ¥ÿ°ÿ±ÿ ÿÿÿÿ©ÿ³ÿ´ÿ²ÿ±ÿ¯ÿ¨ÿ²ÿ¶ÿ±ÿ¬ÿ£ÿ¤ÿ®ÿ¨ÿ¤ÿÿªÿ¥ÿ®ÿ¯ÿªÿ­ÿ²ÿµÿ³ÿ­ÿ°ÿ¨ÿ«ÿ¯ÿ©ÿ¯ÿ·ÿ¤ÿÿ¨ÿ¬ÿ¯ÿ®ÿ¤ÿ±ÿ¦ÿ«ÿ¡ÿ¢ÿÿ¦ÿ§ÿ­ÿ³ÿ´ÿ³ÿªÿÿ¦ÿ©ÿ²ÿ£ÿ£ÿ¨ÿ¤ÿ¨ÿ¨ÿ¢ÿ ÿÿ ÿ³ÿ§ÿ¨ÿªÿ°ÿ¤ÿ¬ÿ¬ÿÿÿ¡ÿ¨ÿªÿ¤ÿ³ÿªÿ®ÿ©ÿ¶ÿ ÿÿ©ÿ£ÿÿÿ¤ÿ«ÿ¤ÿ£ÿ­ÿ¬ÿ¯ÿÿ¯ÿÿÿ¯ÿµÿ£ÿ¡ÿ¤ÿ¥ÿ«ÿ«ÿ®ÿ²ÿ¦ÿ¢ÿ§ÿªÿ¦ÿÿ£ÿÿÿ¥ÿ§ÿ¥ÿ¬ÿ¼ÿ¬ÿÿµÿ¤ÿ­ÿ¤ÿ¦ÿ¦ÿÿªÿ¯ÿ¬ÿªÿªÿµÿ³ÿ­ÿ®ÿ®ÿ ÿ¨ÿªÿ¡ÿ¡ÿ¦ÿ§ÿ¦ÿ¦ÿ¥ÿ¤ÿ¨ÿ±ÿ©ÿ ÿ³ÿ¤ÿªÿ¤ÿÿ¬ÿ©ÿ¬ÿ®ÿ§ÿ¥ÿ®ÿ¾ÿªÿ¢ÿµÿ¡ÿÿªÿÿ©ÿ¯ÿ¨ÿ¦ÿ ÿ ÿªÿ¬ÿ¤ÿ¦ÿ³ÿ¥ÿÿÿÿ§ÿÿ±ÿ¬ÿ®ÿ«ÿ¯ÿ¸ÿ®ÿ¢ÿ¥ÿÿ«ÿ®ÿ½ÿ¾ÿ¬ÿ¯ÿ´ÿ§ÿ¤ÿ§ÿ©ÿ§ÿ¯ÿ°ÿ§ÿ­ÿ­ÿ¡ÿ¨ÿÿ¥ÿ©ÿ³ÿ©ÿ¤ÿªÿ©ÿÿ¦ÿ¥ÿÿÿ£ÿ¤ÿÿÿ}ÿiÿÿ£ÿ¤ÿ§ÿ¤ÿ¥ÿ¦ÿ¬ÿªÿ®ÿ©ÿ¤ÿ¤ÿÿÿÿ¨ÿ©ÿªÿ±ÿ ÿ¨ÿ­ÿÿªÿ¦ÿ«ÿ°ÿ®ÿ¯ÿ®ÿ¥ÿ£ÿ¦ÿÿÿ­ÿ°ÿÿÿ±ÿÿ¬ÿ¤ÿ»ÿ®ÿ ÿ¤ÿ¨ÿ¬ÿ®ÿ«ÿ¨ÿ¢ÿ¦ÿ¢ÿ¡ÿ¤ÿÿ ÿ£ÿ«ÿ¥ÿ¡ÿ£ÿ©ÿ©ÿ¬ÿ«ÿ©ÿ¤ÿÿ¡ÿ­ÿÿ­ÿ¦ÿÿ£ÿ¾ÿ¦ÿÿÿ®ÿ³ÿ¥ÿÿ¡ÿ¥ÿÿÿÿ¥ÿªÿ§ÿªÿÿÿÿ¢ÿÿ¬ÿÿÿ­ÿ ÿ¢ÿ£ÿ¤ÿÿÿ¨ÿ ÿÿ¢ÿÿÿ9ÿþëýÕþÿÿÿÿ©ÿ³ÿ±ÿ®ÿÿÿÿÿ¤ÿÿyÿ~ÿÿÿÿ§ÿÿÿªÿ¦ÿ¨ÿÿ¢ÿÿ¡ÿ ÿ¤ÿªÿ±ÿ­ÿ¥ÿÿÿÿÿ¥ÿ¡ÿ¡ÿÿÿ­ÿÿ¬ÿÿ§ÿ¢ÿ¦ÿÿÿ¡ÿ¯ÿ¶ÿ«ÿ¦ÿ¦ÿÿÿÿ¡ÿ¨ÿ§ÿÿÿÿÿÿÿÿ¡ÿÿÿ¥ÿ©ÿ£ÿ¦ÿÿÿ ÿÿ ÿ¤ÿ£ÿÿ²ÿ¥ÿ¢ÿ¦ÿ¡ÿÿ®ÿÿÿÿ¦ÿ´ÿ®ÿ¤ÿ¡ÿ¡ÿ§ÿ®ÿ§ÿÿÿÿ£ÿ¥ÿ¤ÿ¤ÿ¥ÿ¦ÿ¢ÿ¥ÿÿ£ÿÿ¡ÿÿ ÿÿ¤ÿ±ÿ§ÿ¡ÿÿ£ÿ©ÿ ÿ ÿ¥ÿÿÿ¥ÿ¯ÿ¢ÿ¨ÿ¨ÿ£ÿ¥ÿ±ÿÿ´ÿÿ£ÿÿ¦ÿÿÿÿ¦ÿ¡ÿÿÿ¢ÿÿ¥ÿªÿ¤ÿ ÿ¢ÿ¦ÿÿ£ÿÿ¥ÿ¤ÿ¬ÿ¡ÿÿÿ©ÿÿÿÿÿ£ÿ¤ÿÿ¡ÿÿÿÿÿÿÿÿÿ¤ÿ«ÿ¨ÿÿÿ ÿ±ÿ§ÿ£ÿÿ¥ÿÿÿÿÿ¤ÿ¡ÿÿ®ÿ§ÿ£ÿ£ÿÿÿÿÿÿ ÿ¤ÿÿÿ¤ÿÿ ÿ¦ÿÿÿÿÿÿÿ ÿ¨ÿ£ÿÿÿ¡ÿ­ÿ ÿÿÿÿÿÿÿ£ÿ¡ÿ¡ÿÿÿ£ÿ¤ÿ¬ÿ£ÿÿ ÿ®ÿ«ÿ£ÿÿ¨ÿÿ ÿ¦ÿÿ¬ÿÿ¤ÿ ÿ³ÿ«ÿÿÿÿÿ¢ÿ¥ÿ¡ÿªÿ«ÿ ÿ¢ÿ§ÿÿÿÿÿÿ©ÿÿ¢ÿÿÿÿÿ ÿÿÿÿÿÿÿÿÿ¨ÿ¤ÿ¥ÿ¦ÿÿÿÿÿÿÿ¡ÿÿÿÿÿÿÿÿÿÿÿ¦ÿ¥ÿ£ÿÿÿÿÿÿÿÿÿ¢ÿÿÿÿÿÿÿÿÿÿÿÿÿÿÿ|ÿÿÿÿÿÿÿÿÿÿÿÿÿÿ|ÿÿÿfÿmÿ{ÿoÿaÿ{ÿrÿÿ|ÿgÿXÿhÿqÿgÿUÿ\ÿZÿTÿ\ÿ\ÿ^ÿeÿ\ÿ]ÿqÿlÿ\ÿ_ÿnÿ}ÿ|ÿÿpÿEÿJÿhÿcÿaÿkÿjÿPÿlÿgÿoÿÿ}ÿÿÿÿ|ÿyÿkÿeÿqÿÿÿÿÿÿqÿkÿvÿoÿpÿwÿÿ~ÿÿÿÿÿÿÿÿÿÿÿÿÿÿÿÿÿ ÿÿÿÿÿÿÿÿÿÿÿÿÿ£ÿÿÿÿÿÿÿ¤ÿ¨ÿÿ¢ÿÿÿÿ°ÿ·ÿÿÿÿ¬ÿ¤ÿÿÿÿÿ­ÿÿ¯ÿÿÿ£ÿ¢ÿÿÿ£ÿ«ÿÿÿ ÿ¥ÿ£ÿ¥ÿ£ÿÿÿ¥ÿ¢ÿÿ«ÿ©ÿÿÿªÿ¦ÿÿÿÿÿÿÿ®ÿ§ÿÿÿ©ÿ®ÿÿ ÿ ÿ®ÿÿÿ¨ÿÿÿÿ¦ÿÿÿÿÿ¡ÿ ÿÿÿÿ¢ÿÿ ÿ¦ÿ ÿÿÿÿÿÿÿ¤ÿ¢ÿÿÿÿÿÿÿÿÿÿ§ÿ¤ÿ¦ÿÿ¤ÿÿ£ÿÿÿÿÿÿÿÿÿÿÿ¡ÿ ÿÿÿ¡ÿÿÿ­ÿ§ÿ ÿÿÿÿÿÿÿÿ¥ÿ®ÿ©ÿ¢ÿÿÿÿ¤ÿÿ©ÿ®ÿ¸ÿÿ¡ÿ¢ÿ®ÿÿÿ ÿÿÿ¢ÿ¬ÿ¦ÿ£ÿ¤ÿÿÿ¥ÿ«ÿ¨ÿªÿ­ÿ£ÿ¡ÿ«ÿ§ÿ¤ÿ ÿÿÿÿÿÿ£ÿ¥ÿ¬ÿ°ÿ³ÿ§ÿ§ÿ®ÿªÿ©ÿÿÿÿ£ÿÿÿÿ¢ÿÿÿ¡ÿ¢ÿÿ¨ÿÿ¨ÿ±ÿ¨ÿÿÿÿ´ÿÿÿÿÿ¢ÿÿÿÿ¦ÿ¥ÿÿÿÿÿ¡ÿ©ÿµÿ£ÿÿÿÿÿÿÿ¢ÿ©ÿªÿ®ÿ§ÿÿÿÿÿÿÿªÿ¬ÿ¬ÿªÿÿ¥ÿÿ¢ÿÿ¦ÿ¥ÿÿ¢ÿ¥ÿÿÿÿÿÿÿÿÿ£ÿÿÿÿ¨ÿ¤ÿ¤ÿ¬ÿ£ÿÿÿ£ÿ¤ÿÿ­ÿ¬ÿÿ¤ÿÿ³ÿÿÿ·ÿÿÿ¥ÿÿ£ÿ¨ÿ¢ÿÿÿ¢ÿ£ÿ¡ÿ¡ÿ¤ÿÿÿ¢ÿ ÿÿÿÿÿÿÿÿÿ©ÿ¢ÿÿÿÿÿ£ÿÿÿÿ¢ÿ´ÿ¨ÿÿÿÿ¥ÿ£ÿÿÿÿÿÿÿ¨ÿªÿ¤ÿ¦ÿ¥ÿÿ©ÿ¦ÿ«ÿ¨ÿÿ¢ÿ§ÿ£ÿ¡ÿÿÿ¤ÿ¦ÿ¨ÿ ÿÿ ÿÿ¢ÿÿ¢ÿ¡ÿ¦ÿ¦ÿÿ ÿ ÿÿ¢ÿÿÿªÿªÿÿ§ÿ¢ÿÿÿ¨ÿ¡ÿ¦ÿ£ÿ¢ÿÿÿÿ¡ÿÿÿªÿ¨ÿÿÿ§ÿ ÿÿÿ¡ÿ¡ÿ£ÿ¥ÿ ÿÿ ÿ¬ÿ¤ÿÿÿ¤ÿÿÿ¨ÿ§ÿ¢ÿ²ÿ®ÿÿÿ¬ÿ¯ÿ¢ÿ¤ÿÿÿÿ¥ÿÿ¦ÿÿÿ¤ÿ§ÿ£ÿÿ¤ÿÿÿÿÿÿÿÿÿ¤ÿ¥ÿÿÿÿ£ÿ¦ÿÿÿÿ©ÿÿ³ÿ¡ÿ¨ÿÿÿ¬ÿ«ÿªÿÿ¡ÿÿÿ ÿÿÿÿÿ©ÿÿÿ«ÿ©ÿÿÿ¡ÿÿÿ¢ÿ©ÿ©ÿ©ÿ¥ÿ¨ÿ¨ÿÿ£ÿ©ÿ§ÿÿÿ£ÿ°ÿÿÿÿÿ¶ÿÿÿ£ÿÿÿÿÿÿÿ¢ÿ¥ÿ¨ÿ°ÿ¥ÿ¥ÿ¥ÿ¥ÿ¤ÿ¨ÿ£ÿ¤ÿ£ÿ ÿ¨ÿ§ÿ¡ÿÿ ÿÿ£ÿÿÿÿ§ÿ£ÿÿÿ¡ÿÿ¨ÿ©ÿÿ¤ÿÿªÿÿ¥ÿ©ÿÿÿ¡ÿ ÿÿÿÿÿÿ ÿªÿ¦ÿ¦ÿ¢ÿÿ¢ÿÿÿÿÿ¥ÿÿÿ¥ÿ§ÿ«ÿÿÿÿÿvÿÿÿqÿ]ÿ{ÿ~ÿÿÿÿÿtÿpÿuÿÿ}ÿuÿÿÿÿÿÿÿÿÿÿÿÿÿÿÿÿÿÿÿÿzÿtÿeÿxÿuÿkÿyÿrÿvÿÿÿxÿyÿÿvÿvÿ~ÿÿÿ}ÿ~ÿ{ÿÿÿÿÿÿÿÿÿÿÿÿÿÿÿÿÿÿÿÿ¤ÿÿÿÿÿÿÿÿÿÿÿÿ¤ÿ©ÿ£ÿ ÿ¯ÿ­ÿÿ ÿ ÿ±ÿ°ÿ¦ÿ§ÿ¥ÿ§ÿ®ÿ¢ÿ©ÿ«ÿ ÿ£ÿ§ÿ¡ÿÿ£ÿ¥ÿ¬ÿ¯ÿ¤ÿ«ÿ¶ÿ¬ÿ ÿÿÿÿÿªÿªÿ¢ÿÿÿÿÿÿÿÿ¢ÿÿ¡ÿ®ÿ¦ÿ¨ÿ£ÿ¬ÿÿÿ£ÿÿ£ÿ¬ÿ¦ÿ¢ÿ§ÿ£ÿÿÿÿÿÿÿ¤ÿ¡ÿÿ¨ÿ³ÿªÿ¢ÿ¯ÿ¢ÿ°ÿ¢ÿÿ®ÿ«ÿ¨ÿÿ­ÿ§ÿ¥ÿ£ÿ¡ÿ©ÿ¥ÿ£ÿ«ÿ®ÿ¯ÿ¤ÿ¥ÿ²ÿ¬ÿ§ÿÿ´ÿ¸ÿ£ÿ©ÿ³ÿ²ÿ·ÿ´ÿ¥ÿµÿ®ÿ©ÿ¨ÿ¦ÿ­ÿ±ÿ¨ÿÿªÿºÿ§ÿªÿ¯ÿ²ÿÿÿÿÿÿÿÿ«ÿ«ÿ§ÿÿ©ÿ¤ÿÿÿ¨ÿ¬ÿ¡ÿÿ§ÿ­ÿ©ÿ¡ÿ¥ÿ´ÿµÿ²ÿ¬ÿ¯ÿ¬ÿ¼ÿ¯ÿÿ©ÿ«ÿ©ÿ­ÿ¯ÿªÿ°ÿ´ÿ°ÿ¯ÿ«ÿ¥ÿ¤ÿ¬ÿ­ÿ¥ÿ­ÿ·ÿ¶ÿ°ÿ³ÿ¨ÿÿ©ÿ´ÿ°ÿ¨ÿ¨ÿ¦ÿ¥ÿªÿ¯ÿ¦ÿ ÿ¡ÿ¢ÿ¤ÿ¬ÿ³ÿ°ÿ¬ÿ¥ÿ¢ÿ¬ÿ«ÿ¬ÿ£ÿ¥ÿ§ÿ¼ÿ©ÿ§ÿ ÿ«ÿ´ÿ©ÿ©ÿ¨ÿ¬ÿ£ÿ¦ÿ±ÿ«ÿ¡ÿ¦ÿ¯ÿªÿ«ÿ¯ÿ¦ÿ²ÿ¨ÿ¶ÿ´ÿ¦ÿ°ÿ¦ÿÿ¨ÿ´ÿ¯ÿ¸ÿ­ÿ¯ÿ®ÿ¥ÿ§ÿ®ÿ®ÿ§ÿ©ÿ®ÿªÿ©ÿ©ÿÀÿ ÿ¬ÿªÿ­ÿ·ÿ¯ÿ®ÿ©ÿ£ÿ©ÿ¨ÿªÿ²ÿ¸ÿºÿ¬ÿ¯ÿ·ÿ®ÿ¹ÿÀÿ¬ÿÿ²ÿÿ­ÿ¨ÿ£ÿ®ÿµÿªÿÿzÿRÿ^ÿÿ±ÿ´ÿ¼ÿºÿ«ÿ¤ÿ«ÿ¯ÿ«ÿ¡ÿ±ÿ¯ÿ¨ÿ¦ÿ´ÿ¯ÿ¬ÿ©ÿ«ÿ¹ÿ·ÿ­ÿ¯ÿ¨ÿ¬ÿ«ÿ­ÿ·ÿ«ÿºÿ©ÿ½ÿ£ÿÿ®ÿ«ÿ¤ÿ³ÿ¯ÿ¡ÿÿ§ÿ«ÿ¤ÿ¨ÿ­ÿ¾ÿµÿ©ÿµÿ¯ÿ¨ÿ¦ÿ»ÿ¶ÿ¾ÿ­ÿ ÿªÿµÿ±ÿ­ÿ­ÿ¨ÿªÿ²ÿºÿ®ÿ«ÿ¸ÿ²ÿ¦ÿªÿ¯ÿ¾ÿ¾ÿ°ÿªÿªÿ«ÿªÿªÿ´ÿ¸ÿªÿªÿ§ÿ©ÿ¨ÿÿÿÿÿ^ÿWÿjÿyÿÿ­ÿ¨ÿ¡ÿ°ÿ³ÿ¤ÿ®ÿ®ÿ¹ÿ¯ÿ²ÿ³ÿÁÿµÿ§ÿªÿ¶ÿ±ÿ±ÿµÿªÿ¦ÿÿ¢ÿ ÿÿ{ÿÿÿÿÿ}ÿ{ÿÿ¨ÿ®ÿ³ÿ±ÿªÿ®ÿ«ÿ®ÿ¸ÿ²ÿµÿ³ÿ³ÿ³ÿ®ÿ§ÿ¯ÿ³ÿÀÿ»ÿ¥ÿ§ÿ°ÿ²ÿ®ÿ¬ÿ®ÿ°ÿ¨ÿ§ÿ±ÿ©ÿ²ÿµÿ¶ÿ®ÿªÿ³ÿ½ÿÆÿºÿ©ÿ°ÿºÿ­ÿ«ÿÁÿ½ÿ¬ÿ²ÿ¹ÿ³ÿ®ÿ´ÿºÿ¬ÿ¡ÿ¬ÿ¬ÿ°ÿ~ÿ5ÿaÿÿªÿ´ÿ¸ÿµÿ°ÿµÿ¸ÿµÿ¶ÿ­ÿ¬ÿ¸ÿ©ÿ°ÿ·ÿ¹ÿ±ÿ³ÿ°ÿ¨ÿ¯ÿ·ÿ°ÿ»ÿ¯ÿ ÿ±ÿ¬ÿÿÿ°ÿ¯ÿ­ÿ§ÿÿwÿ`ÿ6ÿßþÙþÿ²ÿ³ÿ£ÿ´ÿ¬ÿÂÿµÿ¶ÿ¸ÿ¬ÿ©ÿªÿ«ÿ³ÿ¯ÿµÿ³ÿ´ÿÀÿ»ÿÇÿ¶ÿ±ÿ¬ÿ°ÿ§ÿrÿ)ÿöþõþ*ÿÿ±ÿ±ÿ®ÿªÿ©ÿ±ÿ³ÿ²ÿ³ÿ²ÿ²ÿ«ÿ«ÿÀÿ«ÿªÿ¿ÿ§ÿ¹ÿºÿ½ÿ©ÿ ÿ®ÿ¨ÿ±ÿ¨ÿºÿ±ÿµÿ²ÿµÿ¯ÿ°ÿ´ÿ¹ÿ¸ÿµÿ¹ÿ¶ÿ°ÿ®ÿ¢ÿ²ÿ¶ÿ¦ÿªÿ¶ÿ¿ÿ¸ÿ°ÿ²ÿ§ÿ¹ÿ¯ÿªÿ¶ÿ©ÿ¼ÿ½ÿ¯ÿ´ÿºÿ´ÿ®ÿ­ÿ¿ÿ±ÿ¬ÿ½ÿ·ÿ¶ÿ§ÿ£ÿªÿ¤ÿÿ ÿÿ©ÿ¿ÿ´ÿ¡ÿ>ÿ@þºý
þîþÿ¤ÿ§ÿ«ÿ±ÿ¯ÿ¾ÿÂÿºÿÀÿ¶ÿ¶ÿ³ÿ¯ÿ±ÿ¼ÿÄÿºÿªÿÀÿ¹ÿ»ÿ»ÿ´ÿ·ÿ¯ÿ°ÿÁÿÆÿ½ÿ·ÿ¿ÿ¬ÿ³ÿ¯ÿÿÿÿÿ¥ÿÿÿ­ÿ©ÿ°ÿ±ÿÀÿÆÿ½ÿ´ÿ±ÿ¯ÿµÿÄÿ¾ÿ«ÿÆÿÔÿºÿÂÿ¿ÿÁÿÀÿ¶ÿ¯ÿ¬ÿ³ÿ°ÿÅÿÁÿ²ÿ»ÿºÿºÿÂÿÃÿ½ÿºÿÀÿ¹ÿ±ÿÓÿÎÿ¶ÿÂÿÃÿÂÿÊÿÀÿÆÿÁÿ°ÿ¼ÿÅÿ¾ÿÀÿÁÿÀÿÃÿÈÿÈÿËÿÃÿµÿ³ÿËÿÊÿ¿ÿ¶ÿ´ÿ¿ÿ¾ÿÂÿ¸ÿÃÿ¸ÿÂÿÍÿÃÿÅÿÏÿËÿÇÿ¾ÿ¼ÿÅÿÆÿ¼ÿ½ÿÃÿÂÿ¶ÿ­ÿ¹ÿÆÿ±ÿ¾ÿ¯ÿªÿ¯ÿÿÿ²ÿ°ÿ©ÿ¹ÿ¦ÿ¤ÿ ÿ ÿ¤ÿÿÿ¤ÿ ÿÿÿ¦ÿÿÿÿÿÿÿÿ¤ÿÿÿÿÿÿÿÿÿÿÿÿÿÿÿxÿuÿwÿÿÿÿÿÿÿÿÿÿÿÿÿÿÿÿÿÿÿÿ}ÿÿÿÿÿÿÿÿÿwÿÿÿhÿ_ÿhÿnÿgÿ}ÿ{ÿÿ}ÿqÿ^ÿOÿ]ÿ]ÿ]ÿ^ÿlÿiÿ_ÿ[ÿRÿOÿ<ÿ~ÿrÿmÿ}ÿ}ÿnÿkÿmÿfÿdÿ}ÿsÿbÿVÿUÿXÿQÿTÿdÿWÿ[ÿaÿ[ÿ[ÿbÿ\ÿ\ÿ\ÿ\ÿ`ÿTÿUÿTÿQÿPÿNÿOÿKÿ]ÿEÿCÿ<ÿBÿ\ÿ[ÿJÿMÿ^ÿUÿXÿcÿbÿSÿMÿGÿGÿ7ÿ8ÿSÿ[ÿ=ÿ7ÿ'ÿ(ÿ@ÿEÿBÿ<ÿ-ÿ1ÿ5ÿ,ÿYÿfÿXÿDÿHÿ_ÿTÿXÿ)ÿ1ÿ'ÿ,ÿ,ÿ"ÿÿÿÿÿ!ÿÿÿÿ0ÿ6ÿ&ÿ	ÿ÷þÿÿ÷þÿþÿÿÿ3ÿ+ÿÿ"ÿ
ÿ%ÿ(ÿ!ÿ+ÿ ÿÿÿÿ
ÿÿ,ÿ-ÿ$ÿ"ÿ3ÿJÿ;ÿ(ÿ/ÿÿÿÿÿÿÿ ÿüþúþÿÿ"ÿ(ÿ-ÿ.ÿÿ4ÿÿ,ÿ,ÿÿÿ-ÿ:ÿ6ÿ,ÿ?ÿXÿqÿtÿjÿuÿÿÿwÿuÿÿÿÿÿÿÿÿÿÿÿÿfÿeÿ^ÿOÿgÿxÿ}ÿÿÿÿ¨ÿºÿºÿ¾ÿ¸ÿ»ÿµÿ ÿÿÿ¦ÿ»ÿ»ÿºÿ¹ÿ·ÿ¸ÿ¼ÿ»ÿ³ÿ»ÿÄÿ¿ÿÍÿÃÿ·ÿ°ÿ²ÿ·ÿµÿ·ÿÇÿ¿ÿÈÿ¼ÿ¶ÿ®ÿ°ÿ°ÿ°ÿµÿ²ÿ±ÿÇÿÆÿ¸ÿ¸ÿ´ÿ»ÿÂÿ¿ÿ½ÿÂÿ¿ÿ¹ÿ¼ÿ»ÿ½ÿ¸ÿ¶ÿ¸ÿ¸ÿ³ÿ²ÿ¿ÿ°ÿ©ÿ«ÿ©ÿ®ÿ¶ÿ¯ÿ«ÿ°ÿ­ÿ«ÿºÿ½ÿ¶ÿµÿ¦ÿ§ÿ¯ÿ±ÿ°ÿ¯ÿ«ÿ±ÿ¹ÿ´ÿ³ÿ²ÿ±ÿ°ÿ·ÿÀÿ½ÿ³ÿ«ÿ¬ÿ°ÿ°ÿ°ÿ®ÿ£ÿ¡ÿ³ÿ¼ÿ·ÿ´ÿ°ÿ¬ÿ¹ÿ«ÿ·ÿ²ÿ°ÿ±ÿ­ÿ«ÿ¬ÿ­ÿ³ÿ·ÿ§ÿ¨ÿºÿºÿ§ÿªÿªÿ­ÿ°ÿ©ÿ¥ÿªÿ®ÿÿÀÿÿµÿ®ÿªÿ´ÿ¸ÿ¸ÿ¶ÿ°ÿ¹ÿ­ÿ¨ÿ½ÿ´ÿ®ÿ³ÿ°ÿ©ÿ¤ÿ¤ÿ©ÿ©ÿ¬ÿ¾ÿ£ÿ¨ÿ¥ÿ¬ÿ£ÿ§ÿ¤ÿ¦ÿ©ÿÿ¥ÿ¥ÿ¢ÿ§ÿ§ÿ©ÿ¬ÿ¯ÿªÿ«ÿ©ÿ©ÿ«ÿ¢ÿ°ÿ¯ÿ§ÿÿ¶ÿ«ÿªÿ°ÿ³ÿ±ÿ®ÿ°ÿ·ÿ¶ÿ°ÿµÿ®ÿ¯ÿ¨ÿ¦ÿ±ÿ¸ÿ²ÿ­ÿ²ÿ¸ÿ°ÿÿ«ÿ§ÿ¯ÿµÿ§ÿ©ÿ°ÿ®ÿ¨ÿ¥ÿ¤ÿ¢ÿ«ÿ²ÿ¬ÿ«ÿ®ÿ­ÿ©ÿ©ÿ¬ÿ¦ÿ¬ÿ¬ÿ¨ÿ§ÿ£ÿ±ÿ­ÿ­ÿ¤ÿ·ÿ§ÿ ÿ¤ÿ¯ÿ¬ÿÿ¤ÿ«ÿ¥ÿ¯ÿÿ­ÿ£ÿÿ¬ÿ­ÿ¢ÿ¡ÿÿÿ©ÿ¤ÿÿÿ®ÿ¼ÿ³ÿÿ«ÿ¡ÿ¯ÿ¤ÿ¨ÿ¤ÿÿÿ©ÿ©ÿÿÿ©ÿ®ÿ¤ÿ«ÿÿ°ÿ²ÿ±ÿ¶ÿ¬ÿ¨ÿ¤ÿÿ£ÿ¨ÿ­ÿ¬ÿ§ÿ¤ÿ²ÿ¡ÿ­ÿªÿ©ÿ«ÿ§ÿ§ÿ¦ÿ ÿ ÿ£ÿ¤ÿ­ÿ­ÿ¨ÿÿµÿ¼ÿ¸ÿ©ÿÿ¤ÿ¦ÿ¦ÿ©ÿ©ÿªÿ°ÿ±ÿ¤ÿ²ÿ¥ÿÿ©ÿÿ£ÿ®ÿ¢ÿÿÿÿ£ÿ­ÿÿÿ¤ÿ ÿ¡ÿÿ­ÿ¥ÿÿ¢ÿ¬ÿºÿ°ÿ«ÿ¯ÿµÿ´ÿÿ§ÿ¡ÿ¦ÿ®ÿ©ÿªÿ°ÿªÿ©ÿ¡ÿ©ÿ­ÿ¯ÿ³ÿ¦ÿÿ©ÿ©ÿÿ£ÿ«ÿ²ÿ­ÿ¡ÿ¥ÿÿÿ¤ÿ©ÿ¤ÿÿÿÿªÿ§ÿÿÿÿÿÿ¤ÿªÿ°ÿ°ÿÿ¤ÿ«ÿªÿ­ÿ¦ÿ¢ÿªÿ£ÿÿÿÿ¢ÿ·ÿ°ÿ£ÿ¬ÿ§ÿ¥ÿ«ÿ¡ÿÿ¥ÿ®ÿ³ÿ®ÿ¤ÿ ÿÿÿ¬ÿ©ÿºÿ¨ÿÿ­ÿÿ©ÿ¦ÿ·ÿ²ÿÿ¢ÿ§ÿ¨ÿ«ÿ¥ÿ£ÿÿ£ÿ¢ÿ©ÿ¡ÿ¤ÿ¥ÿ«ÿ¬ÿ¨ÿ¨ÿ¢ÿ¢ÿ¡ÿ§ÿ²ÿ³ÿ¦ÿÿÿ§ÿÿÿ¨ÿ­ÿ¬ÿ£ÿÿ£ÿªÿ§ÿÿ¨ÿ®ÿ§ÿ£ÿ¥ÿÿÿ¦ÿªÿ¦ÿÿÿÿÿ®ÿ¢ÿ ÿÿ ÿ§ÿ ÿ§ÿ¤ÿÿÿÿ¡ÿÿÿ®ÿ¥ÿÿEÿ5þþRÿÿ´ÿÿÿ¬ÿ¨ÿ¢ÿ¤ÿÿÿÿÿÿÿÿÿ£ÿ¢ÿÿÿ©ÿÿ¢ÿÿ ÿÿ£ÿÿ¥ÿªÿ©ÿ­ÿ²ÿªÿ¡ÿÿÿ¡ÿ£ÿ¨ÿÿÿÿ¥ÿÿ ÿÿÿÿÿ¦ÿ£ÿ£ÿÿ¬ÿ¥ÿ¢ÿ§ÿ¨ÿ¬ÿ¥ÿ£ÿÿÿ§ÿÿÿ£ÿÿÿÿÿ§ÿÿÿ¬ÿ£ÿÿÿÿÿÿÿ¡ÿÿ£ÿÿ¢ÿÿ ÿ ÿ¤ÿ¥ÿªÿÿÿÿÿ¡ÿ«ÿ¨ÿ ÿÿÿ¢ÿ¡ÿ¨ÿ¦ÿÿÿÿ¢ÿ ÿ¥ÿÿªÿ£ÿÿÿÿ¡ÿÿÿÿÿ¬ÿ©ÿ©ÿ¥ÿ¬ÿ²ÿ«ÿ§ÿ§ÿÿÿ¦ÿ ÿÿÿ£ÿ¤ÿÿ§ÿ¤ÿÿªÿ£ÿÿ§ÿÿÿÿÿÿÿÿ ÿ¥ÿÿÿÿ¡ÿ¨ÿ¡ÿÿÿ£ÿ¬ÿ±ÿªÿªÿÿÿ¢ÿÿÿ ÿ¡ÿÿ ÿ£ÿ¥ÿÿÿÿÿ ÿ¥ÿ¢ÿÿ¥ÿ«ÿ¥ÿÿ¥ÿ©ÿ©ÿ©ÿ£ÿ®ÿ¢ÿÿÿÿÿ£ÿ£ÿÿÿÿ ÿ ÿÿ©ÿÿÿ¥ÿ¦ÿÿÿ¡ÿ¯ÿ©ÿÿ¦ÿÿÿÿªÿÿÿÿ¥ÿÿÿÿÿªÿ°ÿÿÿÿÿÿ¥ÿ¦ÿ¡ÿ¦ÿÿÿÿÿÿÿÿÿªÿ¨ÿÿ¨ÿÿÿ£ÿªÿ¢ÿ§ÿÿÿÿ¢ÿ¡ÿÿÿÿÿÿÿÿ°ÿµÿ¤ÿÿ¨ÿ¯ÿÿÿÿÿÿªÿ¬ÿ¢ÿ§ÿ¨ÿµÿÿÿÿÿÿÿ©ÿ©ÿ¢ÿ¤ÿ¡ÿÿÿÿÿ£ÿÿÿ¤ÿ¢ÿÿÿ¡ÿÿÿÿ¥ÿÿÿÿ¢ÿ«ÿ«ÿÿÿÿÿÿÿÿÿÿÿÿÿÿÿÿÿÿÿÿÿÿÿÿ|ÿrÿÿÿÿÿÿ{ÿÿÿÿÿÿkÿ~ÿÿ¢ÿpÿ~ÿ_ÿoÿÿÿÿxÿfÿrÿLÿeÿÿÿZÿ[ÿbÿPÿYÿ_ÿ_ÿmÿZÿRÿ`ÿ^ÿ_ÿWÿgÿqÿ~ÿÿÿaÿYÿaÿhÿlÿ\ÿoÿkÿkÿbÿnÿyÿÿÿÿÿÿxÿlÿiÿzÿÿÿÿ{ÿrÿpÿmÿpÿoÿmÿtÿÿ~ÿ}ÿÿÿÿÿÿÿÿÿÿÿÿÿÿÿÿÿÿÿÿÿÿ§ÿ§ÿ£ÿ ÿÿÿÿ ÿÿÿÿÿÿ¤ÿ£ÿ ÿ£ÿÿ¨ÿ§ÿÿÿÿÿ ÿÿÿÿqÿÿÿÿ¤ÿÿÿÿÿÿ®ÿ£ÿ¢ÿÿ¤ÿÿÿªÿ¡ÿÿÿÿÿ¡ÿÿÿ¢ÿ©ÿ«ÿ¡ÿÿÿ¥ÿ­ÿ§ÿÿÿÿÿ¨ÿ£ÿ­ÿÿ§ÿ ÿÿªÿÿ¢ÿÿ¡ÿ§ÿÿÿÿ¢ÿ¡ÿÿÿ¦ÿ¢ÿÿÿÿÿÿ¡ÿ©ÿ¢ÿÿÿÿÿÿÿ ÿ¦ÿÿÿÿÿ¢ÿÿÿÿÿÿÿ§ÿ¢ÿ©ÿ¢ÿÿÿ©ÿ¦ÿÿ£ÿÿÿÿªÿ ÿÿ¤ÿ£ÿÿÿÿÿ¡ÿ¦ÿÿÿÿÿ ÿ£ÿ¥ÿ£ÿÿªÿ©ÿ£ÿªÿÿÿ¦ÿÿ£ÿ¦ÿ¦ÿÿÿÿÿÿ¡ÿÿÿÿÿ¢ÿ¯ÿ¦ÿ§ÿ ÿ¨ÿªÿ¢ÿ¦ÿ§ÿ¦ÿ¨ÿ©ÿ®ÿ®ÿ©ÿÿÿÿÿ ÿ¡ÿÿÿ¡ÿÿ¦ÿ¬ÿÿ£ÿ§ÿ¥ÿµÿÿÿÿÿÿÿÿ¨ÿ ÿÿÿ©ÿ­ÿ¤ÿ ÿÿ¥ÿÿÿÿÿ¤ÿÿ£ÿÿÿÿÿÿÿ£ÿ¢ÿ¢ÿÿ ÿÿÿÿÿ©ÿ¤ÿ°ÿ£ÿ ÿÿ¥ÿ ÿ£ÿ ÿ©ÿªÿ­ÿÿ¡ÿÿªÿ¤ÿµÿÿ«ÿÿÿÿÿÿ¥ÿ«ÿ ÿÿÿÿÿÿÿÿÿÿÿÿ«ÿ©ÿ£ÿ¥ÿ¨ÿ¡ÿÿ ÿ ÿ¢ÿ¤ÿ¡ÿÿ§ÿ£ÿ¨ÿÿÿÿ¯ÿ²ÿÿÿÿ£ÿ¥ÿ¦ÿÿ¡ÿÿÿÿÿ¥ÿ©ÿ£ÿÿÿÿÿÿÿ£ÿ£ÿ ÿÿÿÿ¡ÿ¨ÿÿÿÿ§ÿ¤ÿÿÿÿÿÿ·ÿ¢ÿÿÿÿÿ¡ÿÿªÿÿÿÿªÿ¤ÿªÿ¨ÿÿÿÿ¤ÿ¥ÿ­ÿªÿÿÿ¤ÿ£ÿ¡ÿÿ¤ÿ®ÿ¯ÿ©ÿ¤ÿ¢ÿÿÿÿ§ÿ¥ÿ¥ÿÿ¢ÿ¤ÿ ÿÿ©ÿ¦ÿªÿ±ÿ¤ÿ²ÿÿÿ ÿÿÿ¡ÿ¤ÿ¦ÿ°ÿ¤ÿ¦ÿÿÿ ÿ§ÿ¢ÿ§ÿ¢ÿ ÿÿÿÿÿÿ¨ÿ©ÿ¢ÿ¡ÿ¦ÿªÿ¯ÿ°ÿ¥ÿÿÿ©ÿ¨ÿ¢ÿ®ÿ¡ÿ¢ÿ¢ÿ ÿ¢ÿÿ°ÿ³ÿÿ£ÿ|ÿÿ£ÿÿÿ¦ÿ ÿ§ÿ®ÿ²ÿÿÿÿÿÿÿÿÿ§ÿ¢ÿÿÿÿÿ¦ÿ¬ÿ­ÿ¸ÿ ÿÿÿ¤ÿªÿ¦ÿ¢ÿ¯ÿ¬ÿ¨ÿÿ¶ÿ»ÿ£ÿÿ ÿ¤ÿ¦ÿÿ­ÿ¢ÿÿ¨ÿ¨ÿ¨ÿÿ¤ÿ¬ÿÿ¤ÿ§ÿÿÿÿ¢ÿ ÿÿªÿÿÿ£ÿ¨ÿ¦ÿ¤ÿ§ÿÿ¨ÿÿÿÿÿ¨ÿ¡ÿ ÿ©ÿ¦ÿ¡ÿÿÿÿÿªÿÿÿ¤ÿÿ¡ÿ§ÿ«ÿ©ÿ¬ÿ¦ÿ£ÿ¦ÿ¤ÿ¨ÿ©ÿ ÿÿÿÿªÿ¡ÿÿÿ¥ÿ¤ÿ£ÿÿÿÿ©ÿ¥ÿÿ¤ÿÿ¬ÿ¢ÿ£ÿ¨ÿÿ¡ÿÿ¤ÿ¢ÿ£ÿ ÿÿÿÿ¦ÿÿ¤ÿ¬ÿ¯ÿ¤ÿÿÿÿÿ§ÿÿÿÿÿÿÿÿÿÿ|ÿlÿeÿhÿsÿnÿeÿÿ|ÿÿ}ÿfÿxÿyÿ|ÿÿ|ÿwÿuÿÿÿÿÿÿÿÿÿÿÿÿÿÿÿÿwÿoÿrÿ{ÿgÿxÿoÿuÿvÿqÿ}ÿÿÿÿÿÿrÿxÿ}ÿ}ÿwÿuÿÿ|ÿ}ÿÿÿ}ÿ~ÿÿÿÿÿÿ¤ÿÿÿ~ÿ£ÿÿ ÿÿ¯ÿ¯ÿ¡ÿÿ¥ÿÿÿ©ÿÿÿÿÿ¡ÿ£ÿ§ÿ¯ÿ²ÿ«ÿ£ÿÿ¦ÿ¤ÿÿÿÿ¥ÿ¦ÿ¤ÿ©ÿÿ¨ÿªÿ¥ÿÿ§ÿ«ÿ±ÿ¯ÿ¦ÿ¬ÿ­ÿ¬ÿ®ÿ¨ÿÿÿÿÿÿÿ¥ÿÿÿÿÿÿÿÿÿÿ£ÿÿ©ÿªÿÿªÿ¨ÿ£ÿ«ÿ¥ÿ¶ÿ«ÿªÿ®ÿ£ÿÿÿÿÿÿ¨ÿ ÿÿÿªÿÿÿ©ÿ©ÿ§ÿ ÿ¥ÿ©ÿ¸ÿ¨ÿ©ÿ¶ÿ­ÿ¤ÿÿªÿ¯ÿ§ÿÿÿ¨ÿ§ÿ¡ÿ®ÿ·ÿ©ÿ¢ÿ­ÿ³ÿÿÿ¦ÿ²ÿ¤ÿ ÿ¤ÿ§ÿ±ÿÈÿ©ÿÿ¨ÿ¤ÿ¥ÿÿÿ¢ÿ±ÿ±ÿ¬ÿ¨ÿ£ÿ°ÿ¥ÿ¥ÿµÿ§ÿªÿ°ÿ¦ÿ¥ÿ¡ÿ¦ÿÿ ÿ²ÿ¤ÿ¥ÿ©ÿ°ÿ©ÿ¬ÿ§ÿÿÿ©ÿ¨ÿ§ÿ¡ÿÿ«ÿ®ÿ±ÿ¢ÿ¥ÿ¯ÿ³ÿ²ÿÿ§ÿ«ÿÿ¤ÿ®ÿ¤ÿ­ÿªÿ§ÿ§ÿªÿ­ÿ¤ÿ¥ÿ¬ÿ¬ÿ¸ÿµÿ§ÿ©ÿ¢ÿÿ²ÿ±ÿ¬ÿ¤ÿÿ¦ÿ²ÿ´ÿ©ÿÿ¨ÿ ÿ£ÿ©ÿ«ÿ´ÿºÿµÿ©ÿ¢ÿ¨ÿ©ÿªÿ¦ÿ¬ÿ¯ÿ¥ÿ´ÿ´ÿ¨ÿ¬ÿ¬ÿ«ÿ ÿÿ¯ÿ»ÿ©ÿ«ÿ°ÿ¬ÿ¯ÿ¯ÿ©ÿ¤ÿ­ÿ®ÿ¢ÿªÿ©ÿ¯ÿÿ£ÿ±ÿÿ©ÿªÿ¬ÿ²ÿ¶ÿ±ÿ³ÿ®ÿ«ÿ­ÿ¯ÿ«ÿ ÿ©ÿ´ÿÿÿ£ÿ¹ÿ¢ÿ©ÿ¬ÿªÿ«ÿ³ÿ¹ÿªÿªÿ®ÿ±ÿ­ÿ¡ÿ¥ÿ­ÿ©ÿ®ÿªÿ¯ÿ¡ÿ¦ÿ¨ÿ©ÿªÿÿ´ÿ¯ÿ¸ÿ¬ÿ¿ÿ¶ÿ©ÿÿsÿbÿÿ¨ÿ²ÿ­ÿ§ÿ«ÿ¥ÿªÿºÿ­ÿ§ÿ´ÿ¶ÿ¬ÿ©ÿµÿ²ÿ±ÿ©ÿ¤ÿ­ÿ®ÿ°ÿ½ÿ¸ÿ±ÿ¯ÿ²ÿ¶ÿ°ÿ©ÿ³ÿ¦ÿ©ÿªÿ¬ÿ«ÿ´ÿ¸ÿ­ÿ©ÿ¯ÿ¯ÿªÿ©ÿ®ÿ´ÿ¾ÿ¸ÿ¨ÿ©ÿºÿµÿ¨ÿ·ÿ®ÿ¾ÿªÿ¢ÿ«ÿ®ÿ±ÿ´ÿ±ÿ°ÿ±ÿ­ÿ¸ÿ¯ÿªÿ«ÿ¤ÿ¤ÿ·ÿ³ÿ¯ÿ°ÿ¥ÿ¬ÿ®ÿ³ÿ¸ÿ°ÿ³ÿ«ÿ¯ÿªÿ¨ÿÿÿÿÿÿ ÿÿÿÿÿ¢ÿ¬ÿ°ÿ¯ÿ­ÿ°ÿ°ÿ¯ÿ²ÿ«ÿ®ÿ¨ÿ³ÿÅÿ©ÿ´ÿ¬ÿ¥ÿÿ¥ÿ¶ÿ¬ÿÿÿ¬ÿ³ÿÿÿÿÿÿÿÿÿ¥ÿ²ÿ»ÿ³ÿ«ÿ­ÿ­ÿ¯ÿ«ÿ¬ÿ£ÿÿ¥ÿ±ÿ­ÿÿ¬ÿ½ÿ±ÿ»ÿ³ÿ¥ÿ±ÿ¯ÿ©ÿ¥ÿ´ÿ¬ÿ¿ÿ¼ÿ¥ÿµÿ·ÿ°ÿ©ÿ¯ÿ°ÿªÿ¬ÿµÿ¸ÿ´ÿ§ÿ¨ÿ®ÿ©ÿ¦ÿ¶ÿ¹ÿ³ÿ©ÿµÿ­ÿ¦ÿ­ÿ­ÿ ÿÿÿ§ÿÿgÿ	ÿ0ÿÿ©ÿ®ÿ»ÿ´ÿ²ÿ·ÿµÿ¸ÿ¹ÿªÿ¢ÿ´ÿ¢ÿªÿ·ÿ±ÿ°ÿ­ÿ±ÿ¬ÿªÿ°ÿ¯ÿ¬ÿµÿ°ÿ¹ÿ³ÿÿªÿÇÿ°ÿ³ÿ®ÿÿ}ÿTÿÿÉþØþÿ©ÿ¬ÿ©ÿªÿ©ÿ¶ÿ´ÿ¶ÿ¯ÿªÿ©ÿ¯ÿ¹ÿ·ÿ±ÿ·ÿ¯ÿ·ÿ­ÿÁÿ´ÿ£ÿ¥ÿªÿ¨ÿÿÿQÿ*ÿYÿrÿªÿ¼ÿ¸ÿ°ÿ²ÿ­ÿ«ÿ¬ÿªÿ¦ÿªÿµÿ°ÿ­ÿ¹ÿªÿ´ÿ·ÿ«ÿ±ÿ·ÿ¾ÿ­ÿ¥ÿ¦ÿÿ©ÿºÿ¯ÿ³ÿ³ÿ¬ÿ·ÿ±ÿ¯ÿ¸ÿºÿ·ÿ·ÿºÿ¾ÿ¯ÿ¯ÿ«ÿªÿ¶ÿ²ÿ­ÿ±ÿ²ÿ¾ÿÆÿ¶ÿ®ÿ«ÿºÿµÿËÿ­ÿ¶ÿ·ÿ°ÿ¸ÿ¼ÿ½ÿºÿ·ÿÀÿ§ÿ·ÿ¸ÿ¾ÿ·ÿ·ÿ§ÿÿÿ¢ÿªÿªÿ³ÿ²ÿ©ÿ§ÿaÿàþÂþéþRÿÿ¬ÿ­ÿ°ÿ´ÿ³ÿ²ÿÁÿºÿÀÿÁÿÀÿ»ÿ°ÿ¯ÿºÿ¹ÿ²ÿ¶ÿ½ÿ»ÿÀÿÀÿÀÿ¶ÿ­ÿ®ÿ¿ÿÊÿ¶ÿ¯ÿ³ÿºÿÀÿ¹ÿ´ÿÿNÿ/ÿVÿÿ©ÿ´ÿ¯ÿ¶ÿ³ÿÂÿÃÿÁÿ¾ÿµÿ®ÿ²ÿ½ÿ¿ÿ¾ÿ·ÿ¹ÿÀÿ½ÿ»ÿÈÿÁÿ½ÿ¿ÿ°ÿºÿ¼ÿÖÿÈÿ¶ÿ¶ÿ¹ÿÄÿÈÿÄÿ¾ÿ²ÿ¬ÿÇÿÆÿÐÿÈÿÈÿÎÿÍÿÉÿÄÿ½ÿ½ÿ½ÿ¸ÿÃÿºÿÂÿ¾ÿÃÿÇÿÇÿÇÿÉÿÉÿ³ÿ´ÿ¾ÿÈÿ¶ÿ»ÿÃÿ½ÿ»ÿÁÿ¼ÿ¿ÿ¹ÿºÿ¾ÿÉÿÊÿÄÿÆÿËÿÈÿÉÿ¾ÿÅÿÂÿÂÿÄÿÈÿÁÿ¼ÿ½ÿ¸ÿÄÿÇÿ¬ÿ¸ÿ«ÿ´ÿ¶ÿ´ÿ¸ÿ¶ÿªÿ¯ÿ·ÿªÿ¢ÿ¬ÿ¬ÿ¤ÿÿÿÿÿÿÿÿÿÿÿÿÿ ÿÿÿÿÿÿÿÿÿxÿÿÿÿÿÿÿÿyÿxÿzÿzÿÿÿÿÿÿÿÿÿÿ}ÿyÿÿÿ}ÿÿÿÿÿÿÿÿÿÿÿxÿ~ÿxÿwÿwÿqÿrÿÿ|ÿsÿzÿÿÿÿÿeÿcÿbÿaÿSÿcÿtÿoÿnÿoÿZÿ8ÿPÿoÿÿÿÿoÿfÿmÿnÿnÿaÿÿ~ÿpÿ_ÿ_ÿaÿWÿhÿfÿ]ÿ`ÿeÿVÿUÿMÿ=ÿMÿKÿyÿkÿWÿBÿAÿAÿ>ÿTÿQÿNÿWÿCÿ9ÿ<ÿKÿZÿ[ÿVÿGÿZÿIÿIÿ]ÿbÿLÿ<ÿPÿ2ÿ)ÿ?ÿHÿ0ÿ2ÿ*ÿ%ÿAÿIÿQÿGÿ1ÿ1ÿ7ÿ"ÿ3ÿSÿfÿVÿ=ÿ<ÿIÿ'ÿÿ;ÿCÿ,ÿ"ÿ*ÿ#ÿÿ"ÿ1ÿÿ%ÿ,ÿ ÿÿ
ÿ	ÿ1ÿ)ÿÿ'ÿ'ÿ%ÿ.ÿ"ÿ	ÿÿ7ÿ7ÿÿýþ÷þÿ(ÿÿÿÿÿ>ÿÿÿ!ÿÿ
ÿÿ	ÿ'ÿ7ÿÿÿÿÿ#ÿÿÿÿÿÿþóþñþÿ ÿÿ%ÿ0ÿ,ÿ7ÿ3ÿÿÿ ÿ.ÿAÿGÿBÿKÿAÿSÿfÿnÿsÿsÿwÿ~ÿ}ÿxÿÿÿÿÿÿÿÿÿÿxÿ_ÿÿÿÿoÿjÿuÿÿÿÿ£ÿÿ¶ÿ¹ÿ¹ÿ³ÿ²ÿºÿ¼ÿ¥ÿÿ¥ÿ¬ÿÂÿ©ÿ´ÿµÿ°ÿ¾ÿÈÿ»ÿ¾ÿ¸ÿÆÿ½ÿ¿ÿÄÿÂÿ¼ÿºÿ½ÿ¾ÿÁÿÊÿÀÿÁÿ¶ÿ±ÿ­ÿµÿ¹ÿ­ÿ«ÿÂÿ¹ÿ¦ÿ±ÿ»ÿ½ÿ½ÿ¹ÿ½ÿÄÿ¾ÿ¸ÿÀÿ³ÿºÿ´ÿ¾ÿ¿ÿ³ÿ°ÿµÿ±ÿ®ÿÂÿ¿ÿ²ÿ¸ÿ³ÿ±ÿ¹ÿ¼ÿºÿ¾ÿºÿ¯ÿ´ÿ½ÿÁÿ³ÿºÿ­ÿµÿ¸ÿ­ÿ®ÿ°ÿ²ÿ´ÿ­ÿ¯ÿµÿ·ÿ½ÿµÿ¬ÿµÿ¸ÿªÿ¼ÿ·ÿ¹ÿÈÿ¬ÿ¤ÿ©ÿ±ÿ´ÿ²ÿ²ÿ®ÿ¯ÿ´ÿ±ÿ©ÿ°ÿ¸ÿ´ÿ²ÿµÿ²ÿ¬ÿ°ÿ¸ÿ½ÿ­ÿ¶ÿ»ÿ¸ÿ¿ÿ·ÿ°ÿ­ÿ¨ÿ³ÿ¸ÿ®ÿ¥ÿ¹ÿ°ÿ¨ÿ¤ÿ©ÿ°ÿ°ÿ«ÿ§ÿ«ÿ¹ÿ©ÿ¥ÿ¬ÿ«ÿ§ÿ°ÿ®ÿ±ÿ¸ÿ­ÿ ÿ¢ÿÿÿ¥ÿªÿ­ÿ®ÿ¬ÿªÿ«ÿ­ÿ§ÿÿ ÿ±ÿ­ÿ±ÿ±ÿ«ÿ¥ÿ®ÿ¬ÿ¬ÿ·ÿ¹ÿ©ÿÿ­ÿÿÿÿ©ÿ¥ÿ±ÿ®ÿ©ÿ¯ÿ±ÿ®ÿ¹ÿ¸ÿ¤ÿ®ÿ©ÿ°ÿ¦ÿ³ÿ·ÿ¹ÿ¯ÿ¡ÿ¢ÿ­ÿµÿ«ÿ£ÿ¾ÿ¦ÿ¦ÿ­ÿµÿ¦ÿÿ­ÿ­ÿ¢ÿ®ÿ¦ÿÿÿÿ¨ÿªÿªÿ¨ÿ¤ÿ«ÿ³ÿ®ÿ¨ÿ®ÿ³ÿ¶ÿ±ÿ³ÿÿ©ÿ©ÿ©ÿ©ÿªÿªÿ ÿÿ±ÿµÿÿ¥ÿÿÿÿ¦ÿÿÿÿ¤ÿ£ÿªÿ³ÿ£ÿÿ²ÿ°ÿ°ÿ¥ÿ®ÿ«ÿ¬ÿ§ÿ²ÿ­ÿ¨ÿ©ÿ§ÿ¤ÿ¢ÿÿ ÿ¦ÿÿÿ­ÿ¶ÿ¥ÿÿ±ÿ°ÿ¥ÿÿÿ«ÿ¬ÿ ÿÿ£ÿ©ÿ¦ÿ¤ÿ®ÿ£ÿ«ÿµÿ­ÿ§ÿ©ÿ¦ÿ£ÿªÿ«ÿªÿ­ÿÿ¤ÿ©ÿ¤ÿ¨ÿºÿ«ÿÿÿ©ÿ±ÿ°ÿ®ÿ¸ÿÀÿ±ÿ·ÿ±ÿÿ¬ÿ¥ÿ¤ÿ©ÿ¦ÿ¡ÿ ÿÿ¤ÿ³ÿ¤ÿÿ¦ÿ§ÿ©ÿ®ÿ¡ÿÿ¬ÿ°ÿªÿ¤ÿ¦ÿ¡ÿÿ£ÿÿ¤ÿ¡ÿÿ­ÿ¨ÿ­ÿºÿªÿ¯ÿ§ÿ¤ÿ¬ÿ­ÿ¯ÿ±ÿ¥ÿÿ§ÿ¤ÿÿÿ·ÿ¯ÿÿÿ¨ÿ¥ÿ·ÿÿÿÿÿÿÿÿ¢ÿ«ÿ°ÿÿ}ÿÿ§ÿªÿ§ÿ¥ÿ ÿÿ¡ÿ¥ÿ§ÿ¦ÿ¥ÿ¨ÿ©ÿ¬ÿ¨ÿÿ¥ÿ¯ÿ©ÿ§ÿµÿ§ÿÿ¨ÿ¦ÿ¢ÿ¤ÿ¯ÿ¶ÿ³ÿ±ÿ¯ÿ¤ÿ¥ÿ¨ÿ ÿµÿ¢ÿ¨ÿµÿªÿ¢ÿÿ§ÿ³ÿ¦ÿ¤ÿ¤ÿÿ¡ÿÿ¡ÿ ÿ¤ÿÿ¢ÿ¤ÿ±ÿ¨ÿ«ÿ¡ÿªÿ±ÿÿÿÿÿÿÿ§ÿ¤ÿÿ©ÿ®ÿ±ÿ¦ÿ®ÿ¹ÿÿÿ¥ÿ¶ÿ°ÿ¬ÿ¡ÿ¬ÿªÿ©ÿ¯ÿ§ÿ¤ÿ¬ÿ­ÿ¤ÿÿ«ÿ«ÿ¢ÿ­ÿÿÿ¦ÿ¨ÿ¥ÿ§ÿ§ÿ®ÿ´ÿ®ÿ«ÿ¬ÿ ÿÿ©ÿÿÿlÿÿKÿÿ¡ÿ¥ÿ©ÿ®ÿ®ÿÿÿ¡ÿÿÿ¢ÿÿÿÿÿÿÿÿÿÿ£ÿÿÿÿÿÿÿÿ¤ÿ«ÿ¢ÿ¦ÿ­ÿÿÿ©ÿ ÿÿÿÿÿ¤ÿ°ÿ§ÿ­ÿÿÿÿÿÿÿ§ÿ¯ÿ®ÿ©ÿÿÿÿÿ¢ÿ¨ÿÿÿÿ¦ÿÿÿ¶ÿÿ¤ÿÿÿ¡ÿÿ¢ÿ©ÿ ÿÿÿ ÿÿÿÿÿÿ¥ÿ¥ÿÿÿÿ¡ÿ·ÿ±ÿ ÿ ÿ¨ÿ£ÿÿ£ÿ©ÿ«ÿµÿ¦ÿÿÿÿÿÿÿ©ÿ¨ÿÿÿ¡ÿÿ£ÿ®ÿÿÿ¤ÿÿÿÿÿÿ ÿ¦ÿ¡ÿ ÿ¯ÿµÿªÿ¡ÿ ÿÿÿÿÿÿÿÿªÿ«ÿ¢ÿ£ÿÿÿ«ÿÿÿÿÿÿÿ ÿ¡ÿÿÿ¢ÿ¦ÿÿÿ£ÿ¥ÿ¥ÿÿ¤ÿ¯ÿ¡ÿ¢ÿÿ«ÿÿÿÿ±ÿÿ¢ÿÿÿÿ¤ÿÿÿÿÿ£ÿ©ÿªÿ§ÿ ÿ¢ÿªÿªÿ£ÿÿ¡ÿ£ÿ¤ÿÿÿÿ¨ÿÿÿÿÿÿÿÿÿÿÿÿ¨ÿ¦ÿ©ÿ¨ÿÿÿ ÿÿÿÿÿÿÿÿ¡ÿ¥ÿ£ÿÿÿÿ¦ÿ¤ÿÿ¥ÿ ÿ´ÿªÿÿÿ¦ÿÿÿÿÿ§ÿ©ÿ¨ÿ¥ÿ¢ÿ¡ÿÿÿÿÿ¤ÿÿ§ÿ¦ÿÿÿ ÿ¡ÿ¶ÿ¢ÿÿ¦ÿÿÿÿÿÿÿÿÿ§ÿ¨ÿÿ£ÿ¨ÿÿÿ©ÿ¦ÿ¢ÿÿÿÿÿ ÿÿÿ£ÿ¤ÿ§ÿÿÿÿ­ÿ§ÿÿ£ÿ¡ÿÿÿÿÿÿÿÿ ÿ¥ÿ©ÿ£ÿÿÿÿÿÿ¡ÿÿÿÿÿ¨ÿªÿÿÿÿÿ~ÿÿÿÿÿÿÿÿÿÿ£ÿÿÿÿÿÿÿ¢ÿÿxÿ]ÿÿÿÿÿnÿkÿÿÿÿÿ~ÿpÿuÿ[ÿiÿxÿÿdÿ`ÿÿtÿ}ÿpÿ{ÿ{ÿWÿcÿsÿ`ÿBÿVÿhÿQÿRÿoÿrÿdÿ_ÿ[ÿcÿhÿOÿTÿXÿgÿÿÿÿxÿ_ÿdÿxÿgÿbÿeÿlÿkÿnÿjÿxÿÿÿÿÿÿkÿsÿ{ÿÿÿyÿxÿmÿoÿ}ÿuÿoÿnÿnÿuÿ~ÿÿ~ÿÿÿÿ|ÿÿÿÿÿÿ¬ÿÿÿÿÿÿ³ÿ¦ÿÿÿÿÿÿÿÿÿÿ¢ÿ§ÿ£ÿÿÿªÿÿÿÿ«ÿ§ÿÿÿÿÿ£ÿ¡ÿÿÿÿ¤ÿÿ¥ÿÿÿ¬ÿ°ÿÿÿÿÿÿÿÿÿÿÿÿÿÿ¯ÿ¤ÿÿÿÿÿÿÿÿ¥ÿ ÿ¦ÿÿ¨ÿ«ÿ¦ÿ­ÿ¥ÿÿ¢ÿªÿ°ÿ¥ÿÿÿÿ¦ÿ§ÿÿÿÿ«ÿ¤ÿ¥ÿ­ÿÿÿÿÿ ÿ¡ÿ«ÿ¥ÿÿÿÿÿÿÿÿ¦ÿ£ÿ ÿÿÿÿÿÿ ÿ¢ÿÿÿÿÿ¥ÿÿÿÿÿ¬ÿÿÿÿ§ÿ¢ÿÿÿ¬ÿ¡ÿÿ¤ÿÿ¡ÿÿ ÿ£ÿ¡ÿ§ÿ­ÿ«ÿÿÿ¤ÿ¡ÿÿÿ ÿÿÿ ÿ°ÿ¦ÿ¤ÿÿ¤ÿÿ¯ÿ°ÿ¦ÿ«ÿ³ÿÿ¬ÿ¢ÿÿÿ§ÿÿÿ¦ÿ ÿ­ÿ¨ÿÿÿÿ¨ÿÿÿÿ§ÿÿ£ÿ¦ÿ©ÿÿÿªÿ´ÿªÿÿÿÿÿÿ¤ÿÿÿÿÿÿÿÿÿÿ ÿ£ÿÿªÿ¤ÿÿÿÿ ÿÿÿªÿ©ÿ£ÿÿÿ«ÿ¥ÿÿÿÿ£ÿ¤ÿ±ÿÿ¤ÿ¢ÿÿÿ§ÿ«ÿ¥ÿªÿ§ÿÿ ÿ­ÿ£ÿÿ¢ÿÿ¨ÿ¯ÿ§ÿÿÿÿÿ¨ÿ§ÿÿÿÿ¡ÿÿÿÿÿÿÿ¦ÿ¯ÿÿÿ¯ÿÿÿÿ¢ÿ¦ÿÿÿÿÿÿ¤ÿ¢ÿÿÿÿ¡ÿ§ÿ­ÿ°ÿ¥ÿÿ ÿÿÿ¤ÿ ÿ¤ÿÿÿ¯ÿ«ÿ¬ÿ§ÿÿÿÿ¥ÿ©ÿÿÿÿ¡ÿ¡ÿ¡ÿÿÿÿÿÿÿÿ¦ÿ¤ÿÿÿÿÿÿÿÿ£ÿ¯ÿ¢ÿÿÿÿ¦ÿÿÿ ÿ®ÿ¤ÿÿÿÿ©ÿ¡ÿ¡ÿ¢ÿÿÿÿÿÿ ÿ¢ÿÿÿÿ¢ÿ¡ÿªÿÿ¢ÿ¡ÿ­ÿªÿ±ÿ²ÿ§ÿ ÿÿÿ¤ÿ®ÿ¤ÿÿ©ÿ«ÿ¤ÿ¥ÿ¥ÿÿÿÿ¥ÿ¡ÿ¥ÿÿÿ£ÿ£ÿ¡ÿ¯ÿ«ÿ¨ÿ²ÿÿ¨ÿ¤ÿÿÿÿÿ ÿªÿ¤ÿ¨ÿÿ§ÿ¦ÿÿ¤ÿ°ÿ«ÿ§ÿÿ§ÿÿÿ©ÿ¦ÿÿ£ÿ©ÿ¥ÿ¤ÿ£ÿ¦ÿ¦ÿ©ÿÿÿªÿ§ÿ§ÿ§ÿ¦ÿÿ ÿÿ¦ÿÿ¦ÿÿ¥ÿÿqÿ_ÿÿ¤ÿÿÿÿ ÿ¦ÿ§ÿÿ¤ÿ¦ÿÿ£ÿ­ÿ¢ÿÿÿ ÿ¨ÿ¬ÿ¯ÿ§ÿ¡ÿ¬ÿ«ÿ©ÿ£ÿÿÿÿÿ¡ÿÿÿÿ«ÿÿÿÿÿ¢ÿ ÿ¹ÿ¥ÿ¡ÿÿÿÿÿÿ«ÿ«ÿÿÿ§ÿ ÿ¦ÿ¨ÿªÿ¤ÿ¤ÿªÿ¤ÿªÿ¨ÿ¥ÿ ÿÿ¢ÿÿÿÿªÿ§ÿ£ÿªÿªÿ¤ÿÿ­ÿ¬ÿ©ÿ±ÿ±ÿÿÿ ÿ¡ÿ©ÿÿÿ ÿ©ÿ£ÿÿÿ¢ÿ¥ÿ¦ÿ¢ÿ£ÿ§ÿ«ÿ©ÿ ÿÿÿÿ¥ÿÿÿÿÿ©ÿ©ÿÿÿ­ÿ«ÿ£ÿÿÿ¡ÿ¥ÿÿ¤ÿ¨ÿ¤ÿ¥ÿÿ¡ÿ©ÿ«ÿ ÿÿÿ ÿ£ÿ¦ÿ¨ÿªÿ©ÿ¥ÿ¯ÿ¸ÿ¦ÿÿÿÿÿÿÿÿÿÿÿÿwÿxÿÿ{ÿnÿ|ÿjÿuÿrÿxÿ{ÿÿÿwÿ{ÿtÿsÿ|ÿÿÿÿÿÿÿÿÿÿÿÿÿÿÿÿÿsÿ`ÿjÿeÿkÿ~ÿhÿÿtÿnÿzÿ~ÿ{ÿvÿvÿ{ÿzÿwÿwÿvÿqÿrÿvÿwÿyÿÿÿzÿÿÿÿÿÿÿÿÿÿÿ¡ÿÿÿÿÿÿ¤ÿÿ¢ÿ ÿ¤ÿÿÿ¥ÿÿÿÿÿÿ ÿ£ÿÿÿ¡ÿÿ§ÿ§ÿ ÿÿÿÿ¸ÿÿ¨ÿ¢ÿ©ÿ¡ÿÿÿªÿ«ÿ«ÿ ÿ¨ÿ¦ÿ§ÿ§ÿÿÿÿÿÿ¡ÿ¤ÿ ÿÿÿÿÿÿÿÿÿÿ£ÿÿ®ÿ®ÿÿ¬ÿªÿªÿ¬ÿ¨ÿÿ¡ÿ¥ÿ¥ÿ¡ÿÿÿ¡ÿÿ­ÿ¯ÿÿÿÿ«ÿÿÿ¯ÿ®ÿ©ÿÿ·ÿ³ÿ¥ÿ«ÿ±ÿ³ÿ®ÿ¡ÿ¤ÿ©ÿ¯ÿ¤ÿ¡ÿÿ©ÿ®ÿ¦ÿ°ÿµÿ£ÿÿ©ÿ­ÿ£ÿÿ©ÿ©ÿÿ¡ÿÿ¢ÿ³ÿ¾ÿ®ÿ§ÿ©ÿªÿÿÿyÿÿ¶ÿ°ÿ¦ÿ©ÿªÿ¬ÿªÿ¨ÿ¸ÿ²ÿÿ²ÿµÿ¶ÿ¢ÿ©ÿ­ÿªÿ©ÿµÿ©ÿ±ÿ²ÿ§ÿ¦ÿ±ÿ©ÿ¥ÿ«ÿ«ÿ¨ÿ£ÿÿ¤ÿ¨ÿ©ÿ«ÿ£ÿ°ÿ®ÿ©ÿÿ¤ÿ¦ÿ§ÿ¦ÿ®ÿ ÿ®ÿ±ÿ¡ÿ£ÿ®ÿ§ÿ§ÿ­ÿ­ÿ¯ÿ§ÿ£ÿ®ÿ¨ÿ°ÿÿ­ÿ­ÿ³ÿÿ¨ÿÿªÿ¡ÿ¶ÿ®ÿ£ÿ¥ÿ«ÿ«ÿ¦ÿ£ÿ¬ÿ¸ÿ°ÿ©ÿ®ÿ¨ÿ©ÿÿ¶ÿ¼ÿ¨ÿ¤ÿªÿ³ÿ¦ÿ§ÿ ÿ§ÿ©ÿ²ÿ³ÿ¯ÿ¯ÿ¬ÿ­ÿ²ÿ¯ÿ¦ÿ¢ÿ¯ÿ¿ÿ¥ÿ¥ÿ«ÿ°ÿÄÿ°ÿ©ÿÿ¤ÿ«ÿ¡ÿ¶ÿ´ÿ²ÿªÿ¦ÿ¥ÿ£ÿ§ÿ¦ÿ¢ÿªÿ²ÿ¨ÿ¥ÿ ÿ®ÿªÿ©ÿ¯ÿªÿ©ÿ·ÿ¹ÿ²ÿ°ÿ¨ÿ±ÿ«ÿ ÿ°ÿ¹ÿªÿ¨ÿ­ÿ ÿ§ÿ¨ÿ¹ÿ¹ÿ£ÿ³ÿ©ÿ­ÿ·ÿºÿ°ÿ¥ÿ¢ÿÿÿÿÿÿ©ÿÿÿ§ÿ¢ÿ´ÿ«ÿ«ÿ¦ÿ®ÿ¶ÿµÿ°ÿ´ÿ¬ÿ«ÿ«ÿªÿ¯ÿ°ÿ´ÿ»ÿ±ÿ«ÿ§ÿ¼ÿ±ÿ¨ÿ´ÿµÿ¬ÿÿ¤ÿÿ¢ÿ²ÿ²ÿ¯ÿªÿ®ÿ±ÿ®ÿ³ÿ·ÿ´ÿ©ÿ±ÿ®ÿ¬ÿ¶ÿ¬ÿ¶ÿ©ÿ¥ÿ³ÿ¡ÿ¦ÿ²ÿµÿµÿ°ÿ©ÿ­ÿºÿ®ÿ­ÿ©ÿ³ÿ ÿ²ÿ²ÿ²ÿ²ÿ°ÿ»ÿ´ÿ©ÿ ÿ¦ÿ³ÿ±ÿ©ÿ©ÿªÿ¡ÿÿyÿÿÿÿÿ«ÿ¤ÿ¥ÿ©ÿ«ÿ«ÿ«ÿ²ÿ·ÿ®ÿ±ÿ°ÿ¬ÿ¯ÿªÿ¨ÿ®ÿ©ÿ¯ÿ¸ÿ²ÿ¤ÿªÿ´ÿ±ÿ±ÿ«ÿÿ©ÿ®ÿ´ÿÿÿÿÿ{ÿÿÿ¥ÿ©ÿ­ÿ±ÿ¯ÿ­ÿ­ÿ«ÿ­ÿ±ÿ¬ÿÿÿÿÿÿªÿ²ÿ±ÿ¯ÿ©ÿ¤ÿ­ÿ­ÿÿ¡ÿÿ¨ÿªÿ§ÿ¿ÿÿ³ÿ½ÿµÿ§ÿ­ÿ¾ÿ´ÿ¬ÿ­ÿªÿ±ÿ­ÿ¤ÿ¡ÿ³ÿ³ÿ¶ÿ¶ÿ±ÿ®ÿºÿ´ÿ§ÿ¥ÿ ÿÿ¥ÿÿÿÿ]ÿÿëþgÿ©ÿ¼ÿ·ÿ¸ÿ¸ÿ±ÿ²ÿ»ÿ·ÿ«ÿ¨ÿ¨ÿ¢ÿ³ÿ¼ÿ´ÿ®ÿ´ÿ±ÿªÿ©ÿ¬ÿ°ÿ³ÿ±ÿ«ÿµÿªÿÿ©ÿ­ÿÿ©ÿ´ÿ¯ÿÿZÿòþ´þÿÿ³ÿ¢ÿ©ÿ®ÿ®ÿ³ÿ²ÿ«ÿ©ÿ²ÿ¹ÿ½ÿ¹ÿ©ÿ§ÿ·ÿ­ÿ¡ÿªÿ¸ÿ½ÿ²ÿÿÿÿÿÿÿÿÿªÿªÿ¹ÿ¿ÿ¸ÿ³ÿµÿ¬ÿ®ÿ®ÿ¤ÿ§ÿ¶ÿ·ÿ¯ÿ®ÿ³ÿºÿ¿ÿ©ÿªÿªÿ§ÿ°ÿ¼ÿ¸ÿ¶ÿ¼ÿ³ÿ²ÿ²ÿ°ÿªÿ³ÿ¼ÿ´ÿ¯ÿ¯ÿ²ÿ¶ÿºÿ¶ÿ­ÿ®ÿ©ÿªÿ¸ÿ·ÿ»ÿ±ÿ­ÿ¸ÿ·ÿ±ÿ¶ÿ¯ÿÄÿºÿÂÿ±ÿÁÿ­ÿºÿºÿ¸ÿ·ÿ¶ÿºÿºÿ¤ÿ¸ÿ´ÿ¸ÿ²ÿ¶ÿ­ÿ¯ÿ¯ÿ­ÿ«ÿ°ÿËÿ¿ÿ°ÿÿMÿiÿqÿÿÿ­ÿ±ÿ¯ÿ»ÿÄÿ¹ÿ¾ÿ²ÿºÿÃÿ½ÿÂÿ·ÿ­ÿ·ÿ¿ÿ·ÿ´ÿ¸ÿ¹ÿºÿÅÿ¼ÿ¼ÿ³ÿ´ÿµÿ´ÿ»ÿÄÿºÿ¶ÿÌÿÆÿ½ÿ±ÿÿ4ÿâþÿ}ÿ¯ÿ´ÿ¼ÿÃÿ»ÿÎÿ¹ÿ¸ÿÅÿ¼ÿ»ÿ¿ÿ­ÿ­ÿÁÿ¹ÿ²ÿ³ÿºÿÄÿÀÿºÿÀÿÀÿ·ÿÃÿÌÿÈÿÇÿÃÿ»ÿ¹ÿ»ÿÂÿÉÿÀÿ°ÿ½ÿËÿ¾ÿÀÿÍÿ¿ÿÅÿÆÿÅÿÀÿºÿÆÿÌÿÅÿ·ÿ¾ÿÇÿ¾ÿºÿÂÿÅÿÂÿÆÿÄÿ³ÿ·ÿÆÿ¾ÿºÿ½ÿ¿ÿÁÿÁÿ»ÿºÿÂÿËÿÈÿÇÿ¼ÿ½ÿÂÿÆÿÉÿÉÿÆÿ¹ÿÀÿÀÿ¿ÿÆÿ¿ÿ¼ÿ¼ÿ¸ÿÁÿÒÿÊÿ¹ÿ³ÿ»ÿ³ÿ´ÿ±ÿ«ÿ²ÿ»ÿºÿµÿ¥ÿ³ÿ°ÿ©ÿ¨ÿ¢ÿÿÿÿÿÿÿÿ¥ÿ ÿ¢ÿ¥ÿÿÿÿ«ÿÿÿ¦ÿÿÿÿÿÿÿÿÿÿÿÿÿ|ÿxÿÿÿÿÿÿÿÿÿÿÿÿÿzÿbÿ}ÿsÿÿÿÿÿÿÿÿÿzÿÿÿ}ÿvÿoÿsÿrÿvÿqÿzÿtÿvÿÿ~ÿ{ÿÿiÿrÿVÿgÿkÿsÿ{ÿsÿUÿ.ÿ#ÿkÿjÿÿÿÿuÿcÿYÿaÿ[ÿtÿvÿrÿbÿdÿgÿeÿmÿ\ÿ`ÿhÿiÿGÿBÿJÿJÿFÿ6ÿ*ÿFÿZÿ;ÿ@ÿ?ÿFÿgÿTÿYÿ<ÿ4ÿ-ÿCÿRÿLÿAÿ>ÿ^ÿaÿHÿSÿLÿ>ÿ7ÿ5ÿ.ÿ+ÿ;ÿDÿ5ÿ&ÿ/ÿÿ%ÿ<ÿHÿMÿ@ÿ"ÿ5ÿ4ÿCÿ<ÿ6ÿOÿaÿNÿ7ÿ7ÿÿÿ&ÿ/ÿÿÿÿ$ÿÿ9ÿ&ÿ.ÿ6ÿAÿ4ÿÿõþîþÿÿÿÿ
ÿ!ÿ%ÿÿÿ>ÿ ÿ3ÿ
ÿÿÿÿ$ÿÿÿÿ.ÿFÿ%ÿ*ÿ2ÿ"ÿÿ.ÿ+ÿ@ÿ%ÿÿÿÿþÿÿ
ÿ
ÿÿÿþùþõþòþÿÿÿÿÿ1ÿTÿÿÿþÿ
ÿ0ÿ@ÿCÿ[ÿeÿYÿgÿqÿtÿoÿnÿtÿ~ÿÿ}ÿÿÿÿÿÿÿÿwÿaÿTÿÿ}ÿÿÿÿÿÿÿÿ ÿ°ÿ«ÿÁÿ¶ÿµÿ®ÿ­ÿ¼ÿÈÿ·ÿÿÿ¶ÿºÿºÿ°ÿ¦ÿ¨ÿ­ÿ³ÿ¾ÿºÿ·ÿÂÿ¾ÿ¹ÿ¾ÿÀÿ¿ÿ»ÿºÿ»ÿ·ÿ·ÿºÿ±ÿ°ÿ²ÿµÿ¶ÿºÿºÿ©ÿ«ÿ®ÿ¡ÿÃÿ¸ÿ­ÿ³ÿ½ÿÇÿÈÿºÿºÿ¸ÿ¿ÿºÿ³ÿµÿºÿ¹ÿ»ÿ½ÿ³ÿ´ÿ¼ÿÅÿ¹ÿ¯ÿ£ÿ²ÿ½ÿÁÿÆÿÀÿ¶ÿ·ÿ±ÿ³ÿ¹ÿ°ÿ»ÿ¶ÿ¹ÿ½ÿ²ÿ¯ÿ°ÿ´ÿ½ÿ§ÿ¬ÿ¶ÿ¿ÿ¾ÿºÿ¹ÿµÿ®ÿÂÿ¿ÿ»ÿ»ÿ«ÿ½ÿÃÿµÿ³ÿ´ÿ¯ÿ¸ÿ°ÿ´ÿ¸ÿ»ÿ¬ÿ²ÿ³ÿ¬ÿ­ÿ´ÿ®ÿ¥ÿ³ÿ³ÿ·ÿ¾ÿµÿ·ÿ©ÿ¢ÿ°ÿ¸ÿ´ÿ±ÿ®ÿªÿ£ÿ¤ÿ¼ÿ´ÿªÿ¥ÿªÿ®ÿ«ÿ§ÿ§ÿ¨ÿªÿ¯ÿ¨ÿ¥ÿ«ÿ²ÿ·ÿ±ÿ¨ÿ²ÿ¼ÿ©ÿ£ÿÿÿ¶ÿ£ÿ´ÿ²ÿµÿ°ÿ«ÿ¨ÿÿÿÿ«ÿ³ÿ°ÿ´ÿ·ÿ©ÿ£ÿ¨ÿ«ÿ­ÿ«ÿÿÿ¤ÿµÿ¼ÿÿ®ÿªÿÿ¤ÿ«ÿ­ÿ°ÿ®ÿ±ÿ°ÿ«ÿ ÿ¦ÿ©ÿÿªÿ°ÿ«ÿªÿ©ÿ¤ÿ¦ÿ²ÿ´ÿ®ÿ£ÿ­ÿÿ¬ÿ£ÿ®ÿªÿÿÿÿ§ÿ´ÿ©ÿÿ±ÿ«ÿ¦ÿ­ÿ£ÿÿ¦ÿ®ÿ«ÿ¬ÿ®ÿ°ÿ±ÿ°ÿ£ÿ¦ÿ§ÿ«ÿ¤ÿ«ÿ±ÿ¹ÿ»ÿ²ÿ¦ÿÿÿ¤ÿ¢ÿ§ÿ²ÿ¡ÿ¬ÿÿÿªÿ ÿ ÿ®ÿ¬ÿ¦ÿ°ÿªÿµÿªÿ°ÿ¡ÿ¤ÿ¨ÿ©ÿ¢ÿ©ÿ°ÿ§ÿ¡ÿ¦ÿªÿÿÿÿ¢ÿ¬ÿ¡ÿ£ÿªÿ²ÿ±ÿ­ÿªÿ£ÿ¦ÿ«ÿ¦ÿªÿ¢ÿ¯ÿ¦ÿ¥ÿ±ÿªÿ©ÿ±ÿ­ÿ´ÿÀÿ´ÿ¥ÿÿÿÿ¹ÿÿ§ÿ¡ÿ±ÿ´ÿ¥ÿ§ÿ¤ÿ¢ÿ¨ÿ«ÿ²ÿ²ÿ¤ÿ¨ÿÿ§ÿ°ÿÿ­ÿ¬ÿ«ÿ­ÿ¦ÿ¤ÿ§ÿ¨ÿªÿ©ÿ¢ÿ¤ÿ§ÿ§ÿ¨ÿ­ÿÿ§ÿ¡ÿ¨ÿ ÿ¢ÿ©ÿ¦ÿ§ÿ¶ÿ»ÿµÿ®ÿÿ·ÿ¨ÿ¨ÿ©ÿ«ÿ¯ÿÿÿ®ÿ±ÿ©ÿ§ÿ¡ÿ¢ÿ§ÿÿ¨ÿÿ±ÿ¯ÿªÿÿ«ÿ¥ÿªÿ§ÿ ÿ¨ÿÿÿ£ÿ¥ÿÿÿÿÿÿÿ¬ÿÿªÿ¤ÿÿÿ§ÿ¯ÿ¬ÿ¥ÿ£ÿ¢ÿ¦ÿ¨ÿ«ÿ£ÿ ÿ¡ÿÿ­ÿ¯ÿÿÿÿ¥ÿ ÿ¢ÿ¦ÿ©ÿ°ÿ¯ÿ¦ÿÿÿÿÿ ÿ°ÿ¯ÿ­ÿ©ÿ¡ÿÿ¤ÿ¯ÿÿÿ£ÿÿÿ ÿÿ¢ÿÿ¤ÿÿªÿªÿÿ¤ÿÿÿªÿ¬ÿ°ÿ¯ÿ¢ÿ£ÿ¤ÿÿ¤ÿ±ÿªÿ£ÿ¬ÿ±ÿ ÿ¯ÿ¨ÿÿ¬ÿ®ÿ°ÿ¦ÿªÿ«ÿ¢ÿ¤ÿ§ÿÿÿªÿ²ÿ§ÿ¢ÿ¨ÿ¨ÿ¢ÿ¡ÿÿ¬ÿªÿ¬ÿ®ÿ ÿÿ§ÿ¨ÿ¤ÿ¦ÿ§ÿ ÿ¨ÿµÿ±ÿ¥ÿÿeÿÿÿ©ÿ«ÿ«ÿ ÿ«ÿ¤ÿ¤ÿÿ¦ÿ«ÿ«ÿ¨ÿ¡ÿ¡ÿÿÿÿÿÿ¦ÿÿ¢ÿ¥ÿÿ£ÿ§ÿÿÿÿ­ÿ²ÿ­ÿ¦ÿ¡ÿ¡ÿÿÿ¦ÿ¨ÿ®ÿÿ ÿ§ÿÿÿªÿ¡ÿ¤ÿÿ©ÿ¡ÿ©ÿ£ÿ ÿÿÿÿÿÿ¢ÿ¤ÿ¥ÿ¦ÿ ÿ¦ÿÿÿ³ÿ£ÿ¦ÿÿÿÿ ÿÿ¢ÿÿÿ£ÿªÿ¥ÿÿÿ¦ÿ§ÿªÿ¦ÿ¢ÿ¬ÿÿÿÿ¢ÿÿÿÿÿÿ®ÿ¤ÿ¢ÿ¦ÿ¨ÿ§ÿ£ÿ ÿÿÿÿ¥ÿ­ÿÿÿÿÿÿ¬ÿÿÿ¨ÿÿÿ¥ÿÿÿÿ¢ÿÿÿ ÿ§ÿªÿÿÿÿÿ¥ÿ¢ÿÿÿÿÿ©ÿ£ÿµÿ¨ÿ¬ÿÿÿ¥ÿ¤ÿÿÿÿÿÿÿÿ§ÿÿÿ£ÿÿÿ¢ÿÿ¨ÿ¨ÿ¢ÿÿÿ®ÿÿÿÿ±ÿÿÿÿÿ ÿÿÿÿ¥ÿ¦ÿ¦ÿ¨ÿ¤ÿ¤ÿ§ÿ«ÿ§ÿ¤ÿÿÿ¡ÿ ÿ¦ÿÿÿ¢ÿÿ²ÿÿ©ÿÿ©ÿ¬ÿ¬ÿ¢ÿÿÿ§ÿ­ÿÿÿÿÿ£ÿ©ÿ ÿÿÿ£ÿÿ ÿ§ÿÿ¦ÿ¤ÿÿÿÿÿ§ÿÿ¯ÿ ÿ©ÿ¡ÿ§ÿ¤ÿ¦ÿ£ÿÿÿÿ¡ÿ©ÿ®ÿ«ÿ¯ÿ©ÿ¦ÿ©ÿ¥ÿÿÿÿ´ÿÿÿÿÿÿ¥ÿ£ÿÿÿÿÿ£ÿ«ÿ§ÿ¨ÿ§ÿÿÿÿ°ÿ­ÿ¤ÿ§ÿ¬ÿ¦ÿ¢ÿ¥ÿÿÿÿÿÿ£ÿ ÿÿ©ÿÿÿÿ¥ÿ¬ÿÿÿÿ¢ÿÿÿÿÿÿÿÿÿÿ¡ÿ¤ÿÿÿÿÿ¡ÿ¡ÿÿ¢ÿÿ ÿÿÿ¢ÿ¦ÿÿÿÿÿÿrÿÿÿÿÿÿÿ¢ÿÿÿÿÿÿÿÿÿpÿsÿÿÿiÿuÿÿÿÿÿÿÿHÿnÿLÿ[ÿ\ÿwÿjÿyÿgÿuÿSÿKÿUÿbÿ[ÿTÿ^ÿjÿ`ÿZÿ[ÿbÿlÿdÿmÿyÿgÿiÿiÿcÿcÿOÿPÿGÿUÿÿÿ|ÿtÿ]ÿdÿ|ÿcÿuÿ_ÿbÿmÿrÿtÿ|ÿÿÿÿÿÿtÿuÿrÿyÿtÿkÿpÿnÿvÿÿvÿnÿoÿmÿnÿpÿÿÿÿÿÿÿ}ÿÿÿÿÿÿ~ÿÿÿÿÿÿ§ÿ¬ÿ¢ÿÿÿÿÿÿÿÿ ÿ¦ÿ¢ÿÿÿÿÿÿÿÿÿÿÿÿÿÿÿÿÿÿÿÿÿÿ¤ÿ¨ÿÿÿ«ÿÿÿÿÿÿÿÿÿÿÿ§ÿ¤ÿÿÿÿÿÿ¤ÿÿÿ¡ÿ¡ÿÿÿ¡ÿ¡ÿÿ§ÿ¥ÿÿ«ÿ§ÿ°ÿÿÿÿÿ ÿ¬ÿÿÿ®ÿ§ÿ£ÿÿ¬ÿÿÿÿ¦ÿÿÿªÿÿÿÿÿÿ§ÿ£ÿÿÿ£ÿ¥ÿÿÿÿÿ¢ÿÿ¥ÿÿÿÿÿÿÿÿ¤ÿ ÿ¡ÿÿÿÿ¡ÿ¦ÿÿªÿ§ÿ ÿÿ£ÿ ÿ¦ÿÿÿ¥ÿÿÿ£ÿ°ÿ­ÿ¥ÿ¡ÿÿÿ§ÿªÿ ÿÿÿ¦ÿ¨ÿÿÿÿÿ¯ÿ¤ÿ¡ÿ¨ÿ¥ÿ ÿ¤ÿÿ«ÿªÿ¡ÿÿÿ¡ÿ«ÿÿÿÿÿÿ£ÿÿÿÿÿÿÿ ÿÿÿÿÿ¨ÿ®ÿ¡ÿÿÿÿ¡ÿÿÿÿ¢ÿÿÿÿÿÿ­ÿ²ÿÿÿÿÿªÿ§ÿ¢ÿÿ¢ÿÿ³ÿÿ ÿ¥ÿÿ ÿÿÿ¥ÿÿÿÿÿªÿ¢ÿ£ÿ®ÿ±ÿ·ÿ°ÿ©ÿÿÿÿ¨ÿ§ÿ ÿÿÿÿÿÿÿÿÿªÿ ÿÿ¦ÿÿ¡ÿ¬ÿ²ÿÿÿ´ÿ»ÿ§ÿÿÿÿÿÿÿÿÿÿÿÿÿÿÿÿ¢ÿ­ÿ©ÿÿÿÿ«ÿªÿÿ¤ÿªÿ¢ÿ ÿ¨ÿ ÿ£ÿ ÿÿÿ¦ÿÿÿÿ·ÿÿÿÿÿ¢ÿ¨ÿÿÿÿÿÿÿÿÿ¤ÿ«ÿ¯ÿ¤ÿ¤ÿÿÿ ÿ¡ÿÿÿÿÿÿ¤ÿ§ÿªÿ§ÿ¢ÿ¢ÿÿ¦ÿ¥ÿ ÿÿÿÿÿÿÿÿÿ¥ÿÿÿÿ£ÿÿÿÿÿ¤ÿÿÿ£ÿÿ­ÿ¯ÿ´ÿ«ÿ¬ÿÿÿ£ÿ¡ÿÿ¤ÿªÿ¤ÿÿÿ¥ÿ¡ÿÿÿÿÿÿÿ¡ÿ§ÿ£ÿÿÿÿ¡ÿÿÿÿ§ÿ­ÿ¥ÿ¦ÿÿÿÿ¦ÿÿ¡ÿ¨ÿ¥ÿÿÿ§ÿÿ¤ÿ¨ÿ¥ÿ«ÿ¦ÿ§ÿ ÿ¤ÿ°ÿ¦ÿÿÿ¦ÿ¨ÿ£ÿ ÿ§ÿ¦ÿ§ÿÿÿ¯ÿ«ÿ¢ÿÿÿ¢ÿ§ÿÿÿ§ÿ¢ÿÿÿÿZÿrÿÿ¤ÿ¨ÿÿÿÿ ÿÿÿÿ ÿÿ¦ÿ±ÿÿÿ¢ÿÿÿÿÿ¡ÿÿ ÿ®ÿ¨ÿ ÿÿ¡ÿÿ¨ÿ ÿ£ÿ¡ÿ©ÿ£ÿÿÿÿÿ«ÿÿÿÿ©ÿÿÿ³ÿ¨ÿ³ÿ³ÿÿªÿ±ÿ£ÿ ÿÿÿÿÿÿÿ±ÿ¢ÿÿÿÿ¢ÿÿ¡ÿÿ¢ÿ£ÿ¥ÿ§ÿ ÿÿÿÿ«ÿ¨ÿ¬ÿ¢ÿ­ÿÿ³ÿÿÿÿÿ¨ÿ®ÿ¯ÿ¥ÿÿÿ ÿÿ¥ÿ¥ÿ¡ÿ¥ÿ¥ÿ§ÿ¦ÿ ÿÿÿ¡ÿÿÿÿÿ±ÿ ÿÿÿ¬ÿ¨ÿ¡ÿÿÿ¢ÿÿÿªÿ¢ÿ¡ÿÿÿ ÿ¤ÿ ÿÿÿ¢ÿÿÿ¡ÿ²ÿ­ÿÿÿÿÿ¡ÿ¤ÿ¡ÿÿÿÿÿÿÿÿ|ÿÿ}ÿvÿÿÿÿÿiÿÿÿÿpÿÿtÿrÿÿÿpÿqÿhÿnÿÿÿÿÿÿÿÿÿÿ}ÿÿÿÿÿqÿrÿwÿ_ÿdÿwÿnÿzÿ~ÿyÿpÿlÿxÿsÿqÿÿÿsÿsÿpÿjÿmÿtÿÿÿÿxÿÿÿÿÿÿÿÿÿÿÿ¢ÿÿÿ¥ÿ£ÿÿÿ ÿ¬ÿÿªÿ£ÿÿÿÿÿÿ¤ÿ¯ÿ©ÿÿ¡ÿÿÿÿ£ÿ¢ÿ¶ÿ«ÿÿ ÿ¥ÿ¬ÿ¡ÿ­ÿ©ÿ¦ÿ®ÿ¦ÿ¤ÿÿ¯ÿ¬ÿ©ÿ ÿÿ¡ÿ¤ÿ¤ÿÿÿ£ÿÿÿ ÿ¤ÿ¥ÿÿOÿvÿÿÿÿ¡ÿÿ¡ÿÿ­ÿ¯ÿ¦ÿ±ÿ§ÿ ÿ¡ÿÿÿÿÿÿÿ¨ÿ¬ÿ¥ÿ¤ÿ©ÿ©ÿ§ÿ¦ÿ«ÿ¥ÿ¢ÿ©ÿ©ÿÿ©ÿªÿÿ´ÿ¢ÿ¡ÿ£ÿÿ­ÿ¬ÿ²ÿµÿ©ÿ©ÿ¤ÿ ÿ«ÿ³ÿ°ÿ©ÿ¤ÿ¤ÿ¤ÿ«ÿ¬ÿ©ÿ©ÿ¥ÿ¦ÿÿ¥ÿ§ÿ«ÿ¤ÿ¥ÿ­ÿ³ÿ¨ÿÿÿrÿbÿÿ°ÿ©ÿ¤ÿ£ÿÿ¤ÿ­ÿ±ÿ±ÿºÿ©ÿ¬ÿµÿ«ÿ½ÿ°ÿ£ÿ­ÿ©ÿ¢ÿ¤ÿ©ÿ±ÿ¨ÿ©ÿ³ÿ»ÿ·ÿ²ÿ©ÿ©ÿ©ÿ ÿ¤ÿ§ÿ£ÿ«ÿ¥ÿªÿ¨ÿ¬ÿ¡ÿ¢ÿ­ÿªÿ¬ÿ³ÿ©ÿ§ÿ²ÿ§ÿ¦ÿ¬ÿ¨ÿ­ÿ³ÿ©ÿ¥ÿªÿ¨ÿ§ÿ¦ÿ¦ÿ¬ÿ©ÿ¡ÿµÿ°ÿ¥ÿ¬ÿÿ ÿ¡ÿ©ÿ¨ÿªÿ«ÿ¢ÿ©ÿ±ÿ­ÿªÿ©ÿ©ÿ®ÿ©ÿ¥ÿ¥ÿ­ÿ¯ÿ¦ÿ¡ÿ£ÿ¸ÿÿ±ÿ¦ÿ«ÿ«ÿ©ÿ¤ÿªÿ±ÿ­ÿ­ÿ³ÿ¯ÿ©ÿªÿ­ÿ¬ÿ¥ÿ§ÿ¢ÿ«ÿºÿªÿ¯ÿ°ÿ·ÿ¬ÿ¥ÿ¹ÿ¼ÿÀÿ¾ÿ²ÿ¤ÿÿ¢ÿ¦ÿ©ÿªÿ¯ÿªÿ·ÿ®ÿ©ÿ¶ÿ§ÿ­ÿªÿ¦ÿ¹ÿ¬ÿ´ÿ±ÿ§ÿ³ÿ·ÿ¬ÿ³ÿ¶ÿ¬ÿµÿ·ÿ²ÿ¨ÿÿ­ÿ­ÿ¨ÿ²ÿ®ÿ³ÿ«ÿÿÿ ÿ­ÿ²ÿ¯ÿ¯ÿ¥ÿÿÿÿ¨ÿ©ÿ¢ÿ¸ÿ©ÿÿ¦ÿ¨ÿ³ÿ°ÿ«ÿ±ÿ¨ÿ¦ÿ±ÿ²ÿªÿªÿ°ÿ³ÿ¶ÿ¬ÿ§ÿ°ÿ»ÿ¢ÿÿ¶ÿ¹ÿÀÿºÿ³ÿ®ÿ§ÿ£ÿ®ÿ­ÿ¤ÿ¯ÿÂÿºÿ¯ÿ¯ÿ¦ÿ³ÿ­ÿ©ÿ«ÿÿµÿ©ÿ¥ÿ¦ÿÿ¤ÿ´ÿ±ÿ®ÿ®ÿ©ÿ¬ÿ¶ÿ¯ÿ«ÿ­ÿÿ¤ÿ·ÿªÿ±ÿ¦ÿ³ÿ£ÿ­ÿªÿ«ÿÂÿÅÿ®ÿ¤ÿÿÿÿÿÿÿÿ«ÿÿ©ÿ­ÿ¯ÿ²ÿµÿµÿ­ÿ­ÿ°ÿ¯ÿ·ÿ²ÿ¤ÿ¯ÿ¨ÿ­ÿ¯ÿ¬ÿ·ÿ­ÿ«ÿ«ÿ©ÿ®ÿ³ÿ·ÿ¸ÿµÿ¯ÿ ÿ¡ÿ¡ÿÿÿÿÿ£ÿ±ÿ­ÿ°ÿ°ÿ°ÿ³ÿ´ÿ³ÿ©ÿ¤ÿ·ÿ°ÿ©ÿ©ÿÿÿÿ­ÿªÿªÿ±ÿ­ÿ­ÿ¯ÿªÿ§ÿ©ÿªÿ¤ÿ®ÿ¸ÿ©ÿ©ÿªÿ­ÿ¢ÿ ÿ·ÿÃÿ³ÿ¯ÿ²ÿ®ÿ·ÿºÿ«ÿ©ÿ»ÿ¶ÿ°ÿ¸ÿ²ÿÄÿ¾ÿ©ÿ¨ÿ¦ÿ¢ÿ§ÿ¨ÿ¥ÿ¤ÿÿtÿIÿ"ÿ7ÿÿ¹ÿ½ÿ¶ÿ²ÿ°ÿ·ÿºÿ¬ÿ°ÿ·ÿ«ÿ­ÿ»ÿ½ÿµÿ©ÿ±ÿ®ÿ©ÿªÿ®ÿ°ÿ±ÿ¹ÿ½ÿÆÿ³ÿ±ÿ­ÿ£ÿªÿ¼ÿ¹ÿ¹ÿ¨ÿcÿÊþVþ¾þÿ¬ÿ®ÿ¥ÿ·ÿ±ÿºÿ«ÿ©ÿ§ÿ°ÿ·ÿ´ÿ«ÿ¤ÿ¡ÿÿ¥ÿÿÿ£ÿ­ÿ²ÿÿ}ÿrÿvÿÿÿÿ­ÿªÿ¯ÿ½ÿÎÿµÿ«ÿºÿ¸ÿ·ÿµÿªÿ¨ÿ¸ÿ¾ÿ´ÿ¯ÿ¹ÿ·ÿ³ÿ©ÿ¶ÿ´ÿ±ÿ±ÿ¹ÿÀÿ¹ÿ¶ÿÁÿ½ÿ¸ÿ«ÿ¨ÿ±ÿ³ÿ²ÿ«ÿ¬ÿªÿªÿ­ÿ­ÿ³ÿºÿ´ÿ«ÿ®ÿ»ÿ±ÿ­ÿ«ÿ­ÿ±ÿ¶ÿ½ÿÁÿ³ÿµÿÃÿµÿ³ÿ¿ÿ«ÿµÿ·ÿ»ÿµÿ¬ÿ¸ÿ´ÿ²ÿ²ÿ¬ÿ­ÿ°ÿ®ÿ¼ÿµÿ­ÿ°ÿ¸ÿÅÿÄÿªÿÿSÿÿ©ÿªÿ°ÿºÿµÿ±ÿ¼ÿ¼ÿ«ÿ¯ÿ°ÿµÿ¶ÿ­ÿ±ÿ®ÿ´ÿ¿ÿÁÿ¹ÿ´ÿÀÿ¾ÿ¹ÿÀÿ«ÿ¼ÿÂÿÄÿÅÿ»ÿ´ÿºÿ·ÿ¯ÿ¿ÿÆÿ¼ÿ®ÿÿÿ<ÿ,ÿmÿ¨ÿ±ÿÀÿÇÿÅÿÁÿÁÿ¾ÿÁÿ¶ÿ¹ÿÀÿ·ÿ¹ÿÅÿ­ÿ¼ÿ·ÿÂÿ¼ÿµÿ®ÿ¯ÿºÿÄÿÅÿÈÿÒÿ¿ÿÅÿÀÿÂÿ½ÿÄÿÉÿ½ÿ·ÿÁÿËÿ¼ÿÈÿ¹ÿ¹ÿ¹ÿ·ÿ¸ÿÃÿËÿÆÿÉÿ½ÿ³ÿÉÿÃÿºÿ´ÿ¹ÿ½ÿ¿ÿÁÿÁÿÃÿ¼ÿÁÿÆÿËÿÊÿÃÿÀÿÁÿ¾ÿ½ÿÅÿÇÿÉÿ®ÿ¿ÿÉÿÂÿÇÿÎÿ¿ÿ³ÿÃÿÀÿ½ÿ¿ÿÆÿÀÿÆÿÁÿ¼ÿÉÿÐÿÊÿÀÿºÿ»ÿ¹ÿ¸ÿ­ÿ®ÿ·ÿºÿ¼ÿ­ÿ°ÿ²ÿ±ÿ¯ÿ¦ÿ¢ÿ¡ÿÿÿÿÿÿÿ¦ÿÿÿÿÿÿÿÿÿÿÿÿÿÿÿÿÿÿÿÿzÿÿÿÿÿÿÿÿÿÿ}ÿÿ¢ÿÿ ÿÿwÿjÿYÿÿsÿÿÿ{ÿÿÿÿÿÿ}ÿzÿzÿÿÿpÿiÿtÿrÿqÿqÿiÿÿ}ÿlÿtÿÿÿyÿoÿoÿkÿwÿ{ÿjÿTÿ<ÿ#ÿoÿrÿuÿyÿÿpÿ^ÿfÿqÿ{ÿhÿqÿrÿeÿiÿlÿkÿjÿYÿmÿ`ÿ^ÿBÿJÿPÿGÿOÿ^ÿYÿ:ÿMÿHÿ;ÿHÿYÿSÿIÿ<ÿ5ÿ:ÿ/ÿDÿTÿHÿ2ÿ5ÿTÿUÿCÿBÿDÿCÿ@ÿAÿ ÿ8ÿQÿLÿ2ÿ7ÿÿ"ÿ3ÿ/ÿ;ÿFÿ8ÿ)ÿ9ÿjÿTÿÿGÿ]ÿ[ÿTÿ:ÿ#ÿÿÿÿÿÿóþ	ÿ,ÿÿ2ÿ&ÿ7ÿ3ÿ5ÿ:ÿ(ÿÿþþÿ+ÿÿ	ÿÿÿ0ÿ?ÿ'ÿ*ÿ+ÿÿÿÿ*ÿ,ÿÿÿ,ÿ)ÿ4ÿ5ÿ=ÿ,ÿÿÿ)ÿ#ÿ+ÿÿÿÿÿÿ	ÿ	ÿÿÿûþàþåþÿÿÿÿúþÿÿ$ÿÿúþôþÿ(ÿ)ÿ2ÿLÿ]ÿeÿXÿ]ÿlÿnÿmÿmÿwÿÿÿuÿÿÿÿÿÿÿÿ^ÿLÿÿÿÿ ÿÿÿÿÿ¢ÿ®ÿ£ÿ¶ÿ·ÿÂÿ¹ÿ»ÿ¹ÿ­ÿ«ÿµÿ¦ÿÿ°ÿ½ÿÍÿÀÿ·ÿ°ÿ°ÿµÿ¸ÿ¾ÿ·ÿ­ÿ¿ÿºÿ¿ÿ¿ÿ·ÿ¸ÿ¿ÿºÿ®ÿ°ÿ¿ÿÁÿÀÿ³ÿµÿ´ÿ©ÿ©ÿ¹ÿ·ÿÂÿÆÿ¯ÿ´ÿ¾ÿ¼ÿ´ÿ³ÿ¾ÿÆÿ¾ÿºÿ¼ÿ·ÿ¸ÿ²ÿ©ÿ³ÿºÿ¹ÿ¹ÿ¸ÿ½ÿ¼ÿ²ÿµÿ¦ÿºÿ»ÿ¹ÿ·ÿ¹ÿÃÿ¿ÿ¿ÿµÿ¼ÿ·ÿµÿ²ÿ°ÿ´ÿ¶ÿ±ÿ®ÿ°ÿ±ÿ¸ÿ´ÿµÿ¿ÿ´ÿ¨ÿ§ÿ­ÿ¹ÿ¾ÿ·ÿ¸ÿ·ÿ°ÿ¨ÿ°ÿ¼ÿ¸ÿ·ÿ»ÿ·ÿµÿ¨ÿ±ÿÁÿ¶ÿ¶ÿ¸ÿ«ÿ¦ÿ­ÿ³ÿ±ÿ®ÿ¸ÿµÿ¸ÿ½ÿ¯ÿ§ÿ©ÿªÿ°ÿ°ÿÿ ÿ»ÿ¯ÿ§ÿ¨ÿºÿµÿ­ÿ«ÿ¯ÿµÿ²ÿ¨ÿ®ÿµÿ¨ÿ©ÿ²ÿ¥ÿ´ÿ°ÿÿ¤ÿ®ÿ¢ÿ¦ÿ¶ÿ¤ÿ¦ÿ¬ÿ©ÿ¯ÿ¼ÿ½ÿ³ÿªÿ©ÿ§ÿÿÿÿÿ­ÿ³ÿ¯ÿ¸ÿ·ÿ§ÿ§ÿ±ÿ±ÿ¯ÿ°ÿ§ÿ¸ÿ­ÿ±ÿ«ÿ´ÿ­ÿ¦ÿ©ÿ³ÿ¹ÿ¸ÿ´ÿ²ÿ«ÿ°ÿ¥ÿ©ÿ²ÿ¢ÿ©ÿ¬ÿ­ÿ¬ÿ¥ÿ¦ÿ«ÿ§ÿ£ÿ¾ÿ¢ÿ½ÿ¼ÿ¥ÿ²ÿ©ÿ£ÿªÿ¥ÿÿ£ÿ±ÿ³ÿ¡ÿ§ÿ©ÿ¢ÿ¨ÿÿÿ«ÿ°ÿ¬ÿ¨ÿ¡ÿ¯ÿ¶ÿ«ÿ·ÿµÿ´ÿ«ÿ¦ÿ¨ÿ¬ÿªÿ¶ÿÁÿ±ÿ¢ÿÿÿ¨ÿ¢ÿªÿ¤ÿ°ÿ¬ÿ¦ÿÿÿÿÿÿ¦ÿ¨ÿ´ÿ ÿ£ÿ®ÿªÿ²ÿ·ÿµÿ®ÿ¨ÿ ÿÿÿÿ£ÿ¢ÿ©ÿÿ¥ÿÿ©ÿ´ÿ±ÿ¦ÿ©ÿ±ÿ¯ÿ¦ÿ¡ÿ«ÿ®ÿ³ÿ§ÿ§ÿ´ÿ¬ÿ·ÿ±ÿ­ÿ©ÿ®ÿºÿ¹ÿ©ÿ¡ÿÿÿÿÿ¬ÿ´ÿªÿ¦ÿ¢ÿ¢ÿ§ÿ§ÿªÿªÿ¤ÿ¯ÿ¶ÿÿÿÿÿ©ÿ¡ÿªÿ¦ÿ¬ÿ¤ÿÿÿ¦ÿ¦ÿÿ ÿ¦ÿ©ÿ°ÿÿ¨ÿ¿ÿ§ÿÿ¨ÿÿ¡ÿ©ÿ®ÿªÿ§ÿ±ÿ±ÿ³ÿªÿÿ¦ÿ«ÿ£ÿ¦ÿ©ÿ§ÿ ÿÿ¬ÿ²ÿ¬ÿ¬ÿ¤ÿÿ¦ÿ°ÿ±ÿ¦ÿµÿµÿ¬ÿÿ¡ÿ«ÿ·ÿ±ÿªÿ¬ÿ­ÿ­ÿªÿ¥ÿ¤ÿÿ§ÿÿÿÿ§ÿÿ¥ÿ®ÿÿ¡ÿ­ÿ°ÿ¨ÿÿÿ§ÿ¯ÿÿ©ÿ§ÿÿ¦ÿ¤ÿ§ÿ®ÿ ÿÿªÿ´ÿ¨ÿÿªÿ²ÿ¨ÿÿÿ¦ÿ¦ÿ£ÿÿªÿ³ÿ³ÿ¤ÿ¡ÿ¦ÿ ÿ©ÿ¯ÿÿÿ¤ÿÿÿ©ÿÿ¤ÿÿ©ÿÿ±ÿÿÿÿÿÿ¢ÿÿ°ÿ¸ÿ¬ÿ¨ÿ©ÿ ÿÿÿªÿ£ÿ¨ÿ®ÿ¢ÿÿ ÿ«ÿ¯ÿªÿ²ÿ¤ÿ£ÿ ÿÿÿÿÿÿ¦ÿ¤ÿÿÿÿ¦ÿÿªÿ£ÿ©ÿÿÿ¦ÿ¬ÿÿÿ©ÿ¤ÿ¡ÿ¥ÿÿ§ÿ®ÿ±ÿÿÿÿÿÿ¨ÿ³ÿ®ÿ¦ÿ£ÿÿ¨ÿ§ÿ¨ÿ¤ÿÿ¥ÿ¥ÿ¦ÿ¥ÿ§ÿÿÿÿ¦ÿ£ÿÿÿÿ ÿ¬ÿ¥ÿ¥ÿÿªÿÀÿ¶ÿ£ÿ¢ÿÿÿÿ´ÿ®ÿ¯ÿÿÿ§ÿÿ¯ÿ¢ÿ§ÿÿÿÿÿÿ¡ÿÿÿÿÿÿÿ¤ÿ¤ÿ¦ÿªÿÿÿ ÿÿ¤ÿ¦ÿ¨ÿÿ£ÿÿÿÿ¥ÿ ÿÿÿÿÿÿ§ÿÿÿÿ±ÿ¤ÿªÿÿÿÿºÿÿÿÿÿÿªÿÿÿ ÿÿÿ¡ÿ¨ÿ¥ÿ¢ÿªÿ¨ÿ§ÿ¥ÿÿ¢ÿÿ©ÿÿÿªÿ«ÿªÿÿ¢ÿ¦ÿÿ£ÿ¦ÿ¤ÿ¤ÿ ÿÿ±ÿ±ÿÿ¤ÿÿÿÿÿÿ ÿ«ÿ¯ÿ®ÿ®ÿÿ¤ÿÿÿ¤ÿ¦ÿ¡ÿ«ÿ¦ÿ¢ÿÿÿÿÿ¨ÿ¢ÿ¢ÿÿÿ¡ÿ¡ÿÿÿ¤ÿ¦ÿÿªÿÿªÿÿÿ©ÿ¡ÿ£ÿÿ¡ÿÿÿÿÿÿ£ÿ£ÿ ÿ¡ÿ©ÿ®ÿ°ÿ§ÿ§ÿÿ¦ÿÿ¨ÿªÿ£ÿÿÿÿ¡ÿÿÿÿÿ¦ÿ¢ÿ ÿÿ¥ÿ¡ÿÿÿ¡ÿÿÿÿ¦ÿ¡ÿ£ÿ¦ÿÿÿ¢ÿÿ¢ÿÿÿÿÿÿ£ÿÿ§ÿÿÿÿ¢ÿ¥ÿÿ ÿ«ÿ¡ÿÿÿ¤ÿ¬ÿ¢ÿ¡ÿ¡ÿ¦ÿ§ÿ¦ÿ¡ÿÿ¨ÿÿ ÿ¨ÿÿÿªÿÿÿ¦ÿ¦ÿ¦ÿÿÿÿ¬ÿ¨ÿ¯ÿÿÿÿªÿ©ÿÿÿÿÿ¢ÿ£ÿÿ¢ÿÿÿÿÿ£ÿÿ¡ÿ¡ÿÿÿÿ©ÿÿÿ¦ÿÿÿÿÿÿÿÿÿÿÿÿÿÿÿÿÿÿÿÿÿÿ¥ÿÿÿÿÿ}ÿÿÿÿÿ|ÿÿÿÿÿÿÿÿÿÿÿÿÿ~ÿÿÿÿÿÿÿÿÿÿ¢ÿÿvÿzÿ}ÿqÿÿ}ÿ`ÿ}ÿÿÿkÿiÿ\ÿnÿhÿTÿRÿVÿWÿaÿlÿcÿUÿVÿcÿhÿYÿZÿkÿmÿqÿdÿRÿXÿUÿSÿUÿOÿnÿÿyÿdÿUÿ_ÿ|ÿyÿÿyÿiÿqÿeÿuÿvÿÿÿÿ ÿÿÿ~ÿsÿnÿoÿnÿqÿwÿ|ÿxÿkÿoÿ}ÿgÿpÿÿÿÿÿÿÿÿÿÿÿÿzÿÿÿÿÿÿÿÿ¤ÿ£ÿÿÿÿÿÿÿÿÿÿÿÿÿÿ¡ÿ¬ÿ¡ÿ¦ÿ£ÿÿÿÿÿ ÿÿÿÿ ÿ£ÿÿÿÿÿÿÿ¦ÿÿÿÿÿÿÿÿ¡ÿ¢ÿ«ÿ¤ÿ ÿ£ÿÿÿ¡ÿ©ÿ£ÿ ÿ¥ÿÿÿ ÿ¢ÿÿ¢ÿ¦ÿÿÿ£ÿÿÿ©ÿ°ÿ§ÿ£ÿ¥ÿÿÿ ÿ¡ÿÿ¤ÿ©ÿÿ¤ÿÿ«ÿÿÿÿ¦ÿÿÿ ÿÿÿÿÿÿÿ¡ÿÿÿÿ¨ÿ¦ÿÿ¡ÿ¢ÿ¢ÿ¡ÿªÿ ÿÿÿÿ¢ÿÿ ÿÿ£ÿÿ£ÿ£ÿÿ¯ÿ¤ÿÿÿÿ£ÿÿ ÿ ÿÿÿ¡ÿ¥ÿÿÿÿ¤ÿ©ÿ©ÿ ÿÿÿÿÿÿ ÿÿÿÿÿÿÿÿÿÿ ÿÿÿ©ÿ«ÿÿ¬ÿ£ÿÿÿ¨ÿÿÿ ÿ©ÿ¦ÿ£ÿÿÿÿÿµÿ±ÿÿ¡ÿÿÿ¨ÿªÿ¦ÿ¢ÿ¢ÿÿ£ÿ¡ÿÿ¤ÿ´ÿ¨ÿÿÿÿÿÿÿ¤ÿÿÿÿ¥ÿÿÿ¦ÿµÿ­ÿÿÿ¡ÿÿÿ ÿ¬ÿ¬ÿ©ÿÿÿÿ¢ÿ¦ÿ¢ÿÿÿÿÿÿÿÿÿÿÿÿÿÿÿÿ¦ÿ±ÿªÿ£ÿ«ÿÿÿÿÿÿÿÿ¤ÿ»ÿ¯ÿÿªÿÿÿÿ ÿÀÿ¯ÿÿ©ÿÿÿÿ ÿ¢ÿÿ«ÿ©ÿ¦ÿ¥ÿÿÿ±ÿ«ÿÿÿÿÿ¤ÿÿ¡ÿ ÿÿÿ¡ÿ£ÿ§ÿ¥ÿ¢ÿ¤ÿÿÿÿÿ£ÿ¡ÿÿ«ÿÿÿÿÿ¢ÿÿ¬ÿÿÿÿÿÿÿ«ÿªÿÿÿÿÿ¥ÿ£ÿÿÿÿÿ ÿ¡ÿ ÿÿÿ¤ÿ¥ÿÿ ÿ©ÿ§ÿÿÿ¢ÿ«ÿ¨ÿ­ÿ±ÿ«ÿ£ÿÿ¥ÿ¨ÿ§ÿÿ©ÿÿ¯ÿÿÿÿ§ÿ²ÿ«ÿ«ÿÿÿÿÿÿ¢ÿ¢ÿ¡ÿÿÿ ÿ¤ÿ£ÿ¡ÿÿÿÿÿÿ ÿ©ÿ±ÿ¦ÿÿÿÿÿÿÿÿÿ°ÿ¥ÿÿÿ¢ÿÿ¤ÿÿÿ¨ÿ¡ÿÿÿÿ¢ÿ£ÿÿ¢ÿ¤ÿ¦ÿ¦ÿÿÿ§ÿÿÿÿ¡ÿ¤ÿ ÿ£ÿ­ÿ§ÿ ÿ£ÿ§ÿ­ÿ­ÿÿÿÿ¢ÿ¥ÿ©ÿÿ¡ÿÿÿÿ~ÿcÿÿÿ ÿ©ÿÿÿ¤ÿ¨ÿ ÿ©ÿÿÿÿÿÿÿÿ ÿÿ¥ÿ§ÿ¨ÿ®ÿ©ÿ¡ÿÿ³ÿ±ÿÿ¤ÿ¥ÿªÿ£ÿ¤ÿÿÿªÿ¢ÿ¤ÿ©ÿ«ÿªÿ¡ÿÿÿ¨ÿ¤ÿÿ£ÿ¤ÿªÿÿ¡ÿ¦ÿ¢ÿÿÿÿÿÿÿÿÿÿ¨ÿ±ÿªÿ¡ÿ¤ÿ¡ÿ¦ÿÿÿ¡ÿÿ­ÿ·ÿ©ÿ ÿ³ÿ§ÿ¬ÿÿÿ ÿ³ÿ¬ÿÿ¦ÿÿ ÿ¤ÿ¢ÿÿ ÿÿ¤ÿ°ÿ¯ÿ±ÿ¯ÿ°ÿ¨ÿÿÿ¨ÿÿÿÿ£ÿ£ÿÿÿ¤ÿ¨ÿÿÿÿ¤ÿÿÿ¢ÿ¬ÿ¤ÿÿ¢ÿ£ÿÿ¤ÿ¤ÿ¡ÿ¨ÿ¢ÿÿÿ§ÿ§ÿÿÿ¥ÿ¥ÿ£ÿ ÿ¡ÿÿÿÿ¢ÿÿÿÿ¢ÿÿÿÿ}ÿÿvÿuÿÿÿÿzÿ^ÿsÿÿÿÿpÿsÿsÿuÿqÿlÿsÿ~ÿÿÿÿÿÿÿÿÿÿÿÿÿ}ÿrÿwÿyÿoÿqÿuÿrÿmÿrÿxÿÿ|ÿ}ÿwÿrÿÿzÿÿzÿrÿmÿsÿnÿgÿmÿuÿ~ÿÿÿzÿÿÿÿÿÿÿÿÿ{ÿÿÿÿ¥ÿÿÿÿÿÿÿÿ¥ÿÿÿÿÿÿÿ£ÿ ÿÿ¥ÿÿ¡ÿ¯ÿÿÿÿ£ÿ¡ÿ´ÿ¢ÿÿ¢ÿ©ÿÿÿÿÿ¢ÿÿÿ·ÿ±ÿªÿ©ÿ¢ÿ§ÿ«ÿ©ÿ¤ÿ¦ÿ¢ÿÿÿ¡ÿ­ÿ®ÿÿGÿsÿÿÿÿÿÿÿÿ¤ÿ©ÿ®ÿªÿ¢ÿÿ§ÿÿÿÿÿ ÿ¢ÿ®ÿªÿ ÿ¢ÿÿÿ¡ÿ ÿ¦ÿ ÿ¡ÿ©ÿ¦ÿ¶ÿ¦ÿ²ÿ ÿÿ ÿ®ÿ¶ÿ¦ÿ²ÿ¥ÿ¥ÿ¥ÿ¤ÿ¯ÿ©ÿ¦ÿ¯ÿ¯ÿ¦ÿÿÿªÿ©ÿªÿ°ÿ¥ÿ¨ÿ¢ÿ©ÿ­ÿ¤ÿ­ÿ©ÿ¤ÿ¦ÿ¤ÿ¢ÿÿÿÿÿÿ¢ÿ­ÿ©ÿ¬ÿ­ÿÿÿ¨ÿ³ÿªÿ ÿ©ÿªÿ¯ÿ¦ÿ©ÿ¨ÿ£ÿ ÿ¤ÿÿ¥ÿÿ§ÿ¬ÿµÿµÿ¸ÿ§ÿ£ÿ¬ÿ­ÿ¯ÿ©ÿÿ¨ÿ®ÿ¡ÿ¦ÿ©ÿ£ÿ§ÿ¦ÿ©ÿ§ÿ§ÿ´ÿ©ÿ©ÿ¨ÿ¬ÿ«ÿ©ÿ«ÿ§ÿ®ÿ´ÿ®ÿ­ÿ§ÿÿ¤ÿ¥ÿÿ¨ÿÿ¦ÿ°ÿ®ÿ­ÿÿ¥ÿªÿ¬ÿÿ©ÿ¢ÿ¢ÿ¨ÿ¨ÿ¬ÿÿ¤ÿ«ÿ£ÿ©ÿÿÿªÿÿÿ¢ÿ§ÿ©ÿ¨ÿ¢ÿ»ÿ¦ÿ¨ÿ¤ÿ¦ÿ«ÿ²ÿ³ÿ©ÿ¤ÿ¨ÿ§ÿ¤ÿ¤ÿ£ÿ©ÿªÿ¸ÿ¥ÿÿ¨ÿ®ÿ¯ÿªÿ¢ÿ¬ÿ¤ÿ©ÿ¯ÿ¤ÿÿ¨ÿ¨ÿ§ÿ²ÿ±ÿ¨ÿ¬ÿ¬ÿ³ÿ¾ÿ¨ÿ¢ÿ¸ÿ¡ÿ¬ÿ­ÿ¥ÿ¶ÿ¡ÿªÿ±ÿ®ÿ©ÿ­ÿ¯ÿµÿ°ÿ¤ÿ©ÿ²ÿªÿ¡ÿ²ÿ¤ÿ§ÿ°ÿÎÿ¹ÿ¥ÿ©ÿ¥ÿ©ÿÿ±ÿ¬ÿ©ÿ´ÿ±ÿÿQÿ[ÿÿ ÿ¥ÿ­ÿ°ÿÿ²ÿ®ÿ°ÿ¥ÿªÿ±ÿ§ÿ¦ÿ´ÿµÿ©ÿ¦ÿ¥ÿ©ÿ©ÿ¡ÿ¥ÿ¯ÿ¬ÿ¯ÿ©ÿ§ÿ¯ÿ¬ÿ±ÿ«ÿªÿ±ÿ®ÿ¯ÿªÿ´ÿ½ÿ¶ÿ³ÿ¬ÿªÿ·ÿ±ÿ­ÿ³ÿ©ÿ¡ÿ§ÿ­ÿ¤ÿªÿÿ¡ÿ±ÿ³ÿ°ÿ®ÿ­ÿ¬ÿ©ÿ§ÿ ÿ­ÿ£ÿ¥ÿ¨ÿ¦ÿ³ÿµÿ«ÿ¥ÿ©ÿ±ÿ®ÿ­ÿ¸ÿ´ÿ¢ÿÿÿÿÿ¦ÿÿ¡ÿÿ£ÿ¸ÿ±ÿ³ÿ¶ÿ¸ÿ´ÿ°ÿ¯ÿ­ÿ®ÿ²ÿ®ÿªÿ¯ÿ¨ÿºÿ¯ÿÂÿµÿ¸ÿ£ÿ¢ÿ¯ÿ°ÿªÿªÿ¨ÿ¨ÿ¯ÿ¢ÿÿyÿÿÿ«ÿ¤ÿ©ÿ²ÿ¦ÿ¯ÿ°ÿ±ÿ¯ÿ¯ÿ°ÿ¤ÿÿ¶ÿ²ÿ·ÿ­ÿÿÿ¦ÿªÿ±ÿªÿ¬ÿ´ÿ¶ÿ³ÿ±ÿ°ÿ«ÿ ÿÿ¬ÿµÿÂÿÁÿµÿ©ÿ©ÿ©ÿ²ÿ¹ÿ±ÿ¯ÿ¬ÿªÿ·ÿ¼ÿ¯ÿ²ÿ¼ÿµÿ¬ÿ­ÿ´ÿÀÿÂÿµÿ¯ÿ©ÿ¥ÿ©ÿ­ÿ§ÿÿÿÿZÿ7ÿ*ÿÿ¯ÿ¹ÿ¹ÿ·ÿ³ÿ¸ÿ»ÿ·ÿ¸ÿºÿÀÿµÿ¸ÿµÿ®ÿªÿ¬ÿ°ÿ«ÿ­ÿ¶ÿ±ÿ©ÿ³ÿÄÿÇÿ¸ÿ°ÿ«ÿªÿºÿ®ÿ®ÿ¦ÿÿyÿÿÀþùþÿ¬ÿ¸ÿªÿ´ÿªÿ²ÿ«ÿ´ÿ¬ÿ¯ÿ²ÿ°ÿªÿ®ÿ´ÿ£ÿÿÿ£ÿÿÿ¤ÿ¡ÿÿfÿOÿ\ÿÿ£ÿ·ÿ¼ÿ°ÿ½ÿ¶ÿµÿ©ÿ±ÿ´ÿ²ÿ³ÿ«ÿ­ÿ¾ÿÀÿ²ÿµÿ´ÿ¤ÿ­ÿµÿ»ÿ¶ÿ²ÿ«ÿ­ÿ«ÿªÿµÿµÿ²ÿ¨ÿ´ÿ¨ÿ°ÿ¹ÿªÿ®ÿ¯ÿ©ÿ£ÿ¦ÿ¯ÿ½ÿÄÿ·ÿ®ÿ¡ÿªÿ¡ÿÿÿÿÿÿ ÿ©ÿ½ÿ®ÿ¯ÿ¸ÿ´ÿ³ÿ·ÿ²ÿÀÿÂÿ°ÿ«ÿºÿÆÿ½ÿ²ÿªÿ©ÿ±ÿ¬ÿ¸ÿ²ÿ¬ÿ¶ÿ½ÿµÿ°ÿ©ÿÿ|ÿ¯ÿ¹ÿ»ÿ®ÿµÿ¯ÿ²ÿ¿ÿ¿ÿ¿ÿ»ÿµÿ½ÿ·ÿ¥ÿ£ÿ¬ÿ¸ÿ½ÿ½ÿºÿ¹ÿ¿ÿ»ÿºÿºÿ«ÿÅÿºÿ½ÿ¼ÿ»ÿ»ÿ³ÿ¬ÿ±ÿ¼ÿÆÿ¹ÿ°ÿ«ÿ£ÿ~ÿdÿtÿÿ®ÿºÿÅÿÈÿ·ÿÇÿ¾ÿÆÿ¿ÿÄÿËÿ¾ÿ±ÿ·ÿ¹ÿ½ÿ­ÿ¼ÿ²ÿ¾ÿ½ÿ³ÿ¼ÿÃÿ¹ÿ½ÿÑÿÁÿ¿ÿ»ÿÍÿÇÿÆÿÆÿÂÿÀÿÅÿÍÿ·ÿÁÿÀÿ¹ÿ¼ÿÂÿÄÿÁÿµÿ«ÿ¶ÿ»ÿÒÿÇÿÅÿÇÿ½ÿ³ÿ·ÿ¼ÿ¹ÿ¼ÿ½ÿÂÿ¿ÿÍÿÃÿÆÿÁÿ»ÿÀÿÄÿ¾ÿÀÿÍÿ»ÿ¶ÿÆÿØÿÎÿËÿÆÿ¼ÿÄÿÆÿÃÿ¾ÿÂÿÂÿ¿ÿÅÿÄÿÂÿÆÿËÿÄÿÂÿ»ÿÀÿ¸ÿ¿ÿ»ÿªÿ ÿ©ÿ±ÿ²ÿ©ÿ³ÿºÿ¯ÿ¥ÿ¤ÿÿÿÿÿÿÿÿ¦ÿÿÿÿ ÿ ÿ¢ÿÿÿÿÿÿÿÿÿÿÿÿÿ{ÿyÿÿÿÿÿÿÿÿÿÿÿÿÿÿÿÿzÿoÿeÿÿÿÿ{ÿ|ÿxÿrÿÿÿÿsÿoÿxÿÿÿÿ{ÿtÿuÿ]ÿ`ÿmÿxÿyÿpÿpÿ{ÿzÿkÿzÿÿqÿuÿpÿ^ÿMÿ9ÿ9ÿ{ÿxÿtÿrÿrÿ\ÿQÿXÿZÿhÿUÿkÿjÿ`ÿfÿkÿjÿiÿeÿfÿ_ÿQÿSÿZÿXÿNÿLÿaÿ_ÿHÿQÿAÿFÿVÿZÿUÿXÿWÿ=ÿ7ÿ5ÿHÿ]ÿRÿ=ÿ@ÿBÿHÿWÿ^ÿNÿ;ÿ7ÿ8ÿ;ÿFÿFÿ7ÿ3ÿDÿÿ:ÿFÿ4ÿ&ÿ2ÿBÿ?ÿTÿYÿ"ÿ)ÿRÿWÿTÿ_ÿOÿ<ÿ+ÿÿéþüþÿþûþÿ0ÿ!ÿ&ÿ=ÿ'ÿ*ÿ4ÿ:ÿ/ÿ!ÿ4ÿFÿFÿ*ÿ%ÿÿ!ÿ6ÿAÿ,ÿ ÿ6ÿÿÿÿ)ÿ0ÿÿ
ÿCÿBÿHÿ#ÿ:ÿBÿ@ÿ:ÿ*ÿÿ	ÿ&ÿÿÿ$ÿÿÿÿÿÿêþåþÕþÿÿ	ÿÿÿ(ÿ+ÿÿàþæþÿÿÿ?ÿEÿ;ÿQÿNÿ]ÿgÿjÿfÿlÿvÿÿÿÿrÿÿÿÿÿÿoÿOÿFÿpÿÿ¤ÿ£ÿÿ¥ÿ¢ÿÿ ÿ«ÿ±ÿªÿ·ÿµÿ·ÿ¿ÿÅÿ¹ÿ³ÿµÿ³ÿ°ÿÿÂÿ¸ÿ®ÿ¸ÿ³ÿ»ÿÂÿ¿ÿ¿ÿÅÿËÿ¯ÿ³ÿ¶ÿ½ÿ·ÿ¶ÿ¾ÿÄÿ¼ÿ®ÿ¹ÿÀÿÁÿ±ÿ­ÿ»ÿÄÿ¹ÿ¬ÿ³ÿ¹ÿ¯ÿ°ÿ®ÿµÿ³ÿ´ÿ´ÿµÿµÿ¹ÿÊÿ¸ÿÅÿªÿ°ÿ¯ÿ¥ÿ¬ÿ´ÿ³ÿ¼ÿ½ÿ°ÿ´ÿÅÿËÿ¾ÿ¯ÿ³ÿºÿ·ÿ¶ÿ½ÿ¶ÿ·ÿµÿ¾ÿÁÿ³ÿ¯ÿ¨ÿ­ÿ¸ÿµÿ­ÿ¶ÿ°ÿÀÿ®ÿ±ÿ´ÿ½ÿ»ÿµÿ´ÿ¶ÿÄÿ¾ÿ¯ÿ®ÿ¸ÿ±ÿ¬ÿ´ÿ²ÿ¯ÿµÿ´ÿ¯ÿ¢ÿ­ÿ¾ÿ£ÿ«ÿ³ÿ´ÿ©ÿ¥ÿ©ÿ¬ÿ¶ÿ¬ÿÿ¾ÿÅÿ£ÿ¥ÿ®ÿ«ÿ°ÿ¾ÿ·ÿ¤ÿ¬ÿªÿ¯ÿ«ÿ±ÿ±ÿµÿµÿµÿ¸ÿµÿ¦ÿÿÁÿ¯ÿÿ¬ÿ¥ÿ©ÿ»ÿ±ÿ¢ÿ£ÿ¡ÿ ÿ§ÿ¤ÿ®ÿ«ÿ¤ÿ­ÿ·ÿ»ÿ°ÿ«ÿ«ÿ¢ÿÿÿ±ÿ­ÿ½ÿ¥ÿ¥ÿ³ÿµÿ©ÿÿÿ¢ÿ©ÿ®ÿ§ÿºÿ¨ÿ¦ÿ°ÿ©ÿ¨ÿ­ÿ°ÿ³ÿ±ÿªÿ³ÿ¶ÿ¦ÿ©ÿ±ÿ±ÿ»ÿ·ÿ­ÿ§ÿªÿ©ÿ¦ÿ­ÿ¥ÿ¤ÿ¾ÿ¦ÿ­ÿ±ÿ§ÿ§ÿªÿ«ÿ¨ÿ­ÿ¨ÿÿ¢ÿ«ÿ£ÿÿÿ¤ÿ¡ÿ¥ÿÿ¥ÿ°ÿ¬ÿ«ÿ«ÿ°ÿ¶ÿ±ÿ»ÿ¤ÿ¦ÿ²ÿµÿ¬ÿ¢ÿ¦ÿ©ÿ§ÿ«ÿ³ÿ¸ÿ¡ÿÿ§ÿÿÿ¤ÿ¬ÿ¬ÿ¨ÿ¨ÿ£ÿÿÿÿ¯ÿ¦ÿ®ÿÿ¥ÿ¸ÿ²ÿ´ÿ®ÿ¶ÿ¦ÿÿÿÿ¦ÿ±ÿ¬ÿ«ÿ¬ÿ§ÿ¡ÿÿ¨ÿ·ÿ®ÿ¡ÿ¢ÿ«ÿ²ÿ­ÿ£ÿ£ÿ­ÿ§ÿ©ÿ¡ÿ§ÿ©ÿ§ÿ«ÿ³ÿªÿ§ÿ§ÿ¦ÿ°ÿÿ¢ÿ¥ÿÿ¦ÿ¥ÿ°ÿ´ÿªÿÿÿªÿ¯ÿ®ÿªÿ£ÿ¤ÿªÿ¥ÿÿ©ÿ¦ÿ§ÿªÿ¬ÿ£ÿ¢ÿÿÿÿÿÿÿ«ÿ¦ÿ¥ÿ¶ÿÿÿ¤ÿÿ¡ÿ£ÿ ÿ¦ÿ¯ÿªÿ¨ÿ¯ÿ«ÿ¥ÿ¡ÿ¨ÿÿ¥ÿ«ÿÿ§ÿ¬ÿ°ÿ±ÿ°ÿ¬ÿ©ÿ©ÿ«ÿ©ÿ©ÿ¥ÿ´ÿ¨ÿÿ®ÿ¦ÿ ÿÿªÿ¡ÿ«ÿ§ÿ£ÿÿ¡ÿ¬ÿ¤ÿªÿ¢ÿÿ¤ÿÿÿÿ¤ÿ¥ÿ«ÿ¨ÿÿÿÿÿÿÿ¤ÿ¬ÿ­ÿ ÿ ÿ²ÿÿÿ¨ÿ¨ÿ´ÿ¶ÿ·ÿ»ÿ°ÿ£ÿªÿ¬ÿÿÿ ÿ£ÿ¯ÿ¦ÿ«ÿ¤ÿÿ§ÿ°ÿ¤ÿ¢ÿ©ÿÿ¤ÿ¯ÿ£ÿÿ£ÿ¤ÿ¥ÿ±ÿ§ÿ«ÿÿ´ÿ¡ÿÿÿ­ÿ´ÿ­ÿÿÿÿÿ¡ÿÿ¡ÿ§ÿÿÿÿ­ÿ¬ÿ¥ÿ ÿÿÿÿ®ÿ­ÿ¨ÿ¥ÿÿÿÿÿ¤ÿ¦ÿ§ÿ®ÿ©ÿÿÿÿÿ´ÿÿ«ÿ¨ÿ¨ÿÿÿÿ©ÿªÿÿ¥ÿ¬ÿÿÿÿ¢ÿ­ÿÿ¢ÿ§ÿÿ¡ÿÿ§ÿªÿÿ ÿ­ÿ¡ÿÿ¨ÿªÿ ÿÿ¤ÿ«ÿ¤ÿªÿ§ÿÿÿ¡ÿ¬ÿ£ÿÿÿ ÿ©ÿÿÿ­ÿ«ÿ§ÿÿÿÿÿÿ¡ÿ¤ÿ­ÿ£ÿ¬ÿÿÿÿÿ©ÿ¡ÿ¥ÿ£ÿ§ÿ©ÿ¥ÿÿÿÿÿÿÿ¤ÿÿÿÿÿ¢ÿÿÿ¯ÿÿÿ§ÿÿÿÿÿÿ¢ÿ«ÿ¦ÿÿÿÿÿÿÿÿ¡ÿÿÿÿ®ÿÿ¥ÿ¦ÿ¬ÿÿ¢ÿ£ÿ¡ÿ¨ÿ©ÿ¨ÿÿÿÿÿÿÿ¡ÿÿÿ¢ÿÿÿÿÿÿ¦ÿÿ¡ÿÿ¤ÿ£ÿÿÿÿÿªÿ§ÿÿ ÿÿ¥ÿ³ÿ«ÿÿ¥ÿ¥ÿ¤ÿÿÿÿÿ©ÿ©ÿÿ®ÿÿ¬ÿªÿÿµÿ®ÿ©ÿ§ÿ¬ÿ¢ÿÿÿÿÿ§ÿ¨ÿÿ£ÿ£ÿÿÿÿÿ¢ÿ¨ÿÿ¨ÿÿ¬ÿ¦ÿÿ ÿÿ¤ÿ©ÿ£ÿ«ÿ¥ÿÿÿ¡ÿ®ÿ©ÿ£ÿ¥ÿ¦ÿ§ÿÿÿÿÿÿÿÿÿ¡ÿ­ÿÿÿÿÿªÿ¢ÿÿÿÿ¡ÿ¥ÿ¦ÿÿÿÿÿÿ ÿÿÿÿ¡ÿÿÿÿÿ¨ÿ£ÿÿ©ÿÿ ÿ¤ÿ¦ÿÿÿÿÿÿÿÿÿÿÿ¦ÿ¦ÿ¥ÿ¥ÿÿÿÿ¨ÿ¥ÿ¥ÿÿÿ¨ÿ¦ÿÿÿ¢ÿÿÿ­ÿÿÿ¡ÿÿÿÿÿÿÿÿÿ¢ÿ ÿ¡ÿ£ÿÿÿ¢ÿ¦ÿÿÿÿÿÿ¢ÿµÿ£ÿÿÿ¤ÿÿÿÿÿÿÿÿ¢ÿ ÿ¥ÿ¡ÿ ÿÿÿÿÿ ÿ«ÿ¢ÿ£ÿÿÿÿÿÿÿÿÿ§ÿ¨ÿÿÿÿÿÿ~ÿwÿÿÿÿÿÿÿÿÿÿÿÿ£ÿ£ÿÿÿÿÿÿyÿ}ÿÿdÿMÿuÿnÿÿÿÿÿ|ÿhÿkÿÿÿÿÿÿÿkÿoÿpÿjÿiÿUÿWÿ]ÿgÿmÿhÿ\ÿGÿNÿiÿ`ÿLÿVÿcÿiÿmÿbÿMÿIÿ[ÿXÿZÿWÿjÿÿxÿnÿXÿlÿÿÿÿÿlÿnÿXÿoÿ}ÿÿÿÿÿxÿwÿtÿpÿlÿnÿpÿhÿlÿyÿvÿkÿnÿ|ÿwÿsÿsÿvÿvÿÿÿÿ¨ÿÿÿÿ{ÿÿÿ¦ÿÿÿÿ¬ÿÿÿ¡ÿ¤ÿÿÿÿÿÿÿÿÿ¢ÿ¢ÿÿÿÿ¦ÿ§ÿÿÿ ÿÿ¢ÿÿÿÿÿ¬ÿ¢ÿ«ÿÿÿªÿÿ¢ÿÿÿÿªÿÿÿÿ ÿÿ¤ÿ¤ÿ£ÿ¬ÿÿ ÿ£ÿÿÿÿ ÿÿÿÿÿ ÿ°ÿ¤ÿÿÿÿÿ¤ÿ§ÿ¢ÿÿ°ÿ¢ÿ­ÿ¨ÿ¡ÿ§ÿÿ¢ÿÿ£ÿ£ÿÿÿ¥ÿªÿÿÿ¢ÿÿÿ ÿÿÿ¡ÿÿÿÿÿÿÿÿÿ¡ÿ¤ÿÿÿÿÿÿ£ÿÿÿ ÿÿÿÿÿÿÿÿ¦ÿÿÿ¬ÿÿÿÿÿ£ÿ¥ÿ¦ÿ¢ÿ¥ÿÿªÿ¡ÿÿÿÿÿÿ©ÿ¦ÿÿÿ§ÿ¥ÿÿ¢ÿÿÿ§ÿ¢ÿÿÿÿÿÿÿÿÿ ÿ¤ÿÿÿÿ¡ÿÿ§ÿ¬ÿÿÿ¦ÿ¦ÿ§ÿÿÿÿÿ¬ÿÿ ÿ¦ÿÿÿ¡ÿ¢ÿÿ¦ÿ«ÿ£ÿ«ÿ¯ÿÿ¢ÿ²ÿÿÿÿÿÿÿÿ¬ÿÿÿÿÿÿÿ¢ÿ´ÿÿÿÿ§ÿÿÿÿ¤ÿÿÿÿÿÿ¥ÿÿÿ¨ÿ¥ÿÿªÿªÿÿÿÿÿ²ÿ«ÿÿÿÿÿÿÿÿÿ®ÿ©ÿÿ ÿÿÿÿÿ¡ÿÿ©ÿ§ÿÿÿÿÿ³ÿÿ¢ÿÿ¤ÿÿÿ ÿ´ÿ¢ÿ¤ÿÿÿ§ÿµÿªÿ§ÿ´ÿ´ÿÿÿÿÿ¦ÿÿÿ¤ÿ­ÿ¡ÿÿÿ ÿÿÿ¦ÿÿ¤ÿµÿÿÿ¡ÿÿ¤ÿÿ ÿÿÿÿ¡ÿ±ÿ¸ÿ®ÿÿÿ£ÿ°ÿ¨ÿÿ©ÿÿÿ¦ÿ ÿ¦ÿÿÿ§ÿ©ÿ¥ÿªÿ§ÿ£ÿÿ ÿ§ÿ§ÿµÿ²ÿ¬ÿ®ÿÿ©ÿ§ÿÿÿ ÿÿ£ÿÿ®ÿ¬ÿµÿÿ¯ÿ¤ÿªÿ ÿÿ ÿ¨ÿ£ÿ¨ÿ¡ÿÿÿÿÿ§ÿ£ÿÿÿÿ¢ÿ«ÿªÿ§ÿ ÿÿÿÿÿÿ¨ÿ¥ÿ¨ÿÿÿÿÿÿ£ÿÿÿ¢ÿ¤ÿÿÿÿÿÿ­ÿÿÿ¦ÿÿÿÿ¦ÿ¯ÿÿÿ§ÿ¤ÿ¦ÿ¢ÿÿÿ¢ÿÿÿ ÿÿÿÿ¥ÿ©ÿÿÿ£ÿ«ÿ¢ÿ«ÿ¦ÿ¦ÿÿ¢ÿ¥ÿ©ÿ¡ÿ£ÿ ÿ±ÿÿvÿjÿÿ¡ÿÿÿ²ÿ«ÿªÿªÿÿ¦ÿÿÿÿÿÿÿ ÿ£ÿ¤ÿ¦ÿ¤ÿ¢ÿ¨ÿ©ÿÿÿ¨ÿ ÿÿ¨ÿ¡ÿÿ¡ÿÿ¥ÿÿÿÿ¥ÿÿÿ­ÿ{ÿÿÿ­ÿ«ÿÿÿ ÿªÿÿ ÿ¨ÿ¦ÿÿÿ©ÿ¦ÿÿÿ¡ÿ®ÿ¦ÿÿÿ¤ÿ¦ÿÿÿÿÿ¦ÿÿ¨ÿ¡ÿÿ§ÿÿ¤ÿÿ£ÿ¬ÿÿ®ÿÿÿ³ÿ­ÿÿÿÿÿÿÿÿ¨ÿ³ÿ­ÿ«ÿ©ÿ¤ÿÿÿÿ¡ÿ¢ÿ©ÿ£ÿ£ÿÿÿÿ¥ÿÿÿÿÿ©ÿÿÿ¢ÿ­ÿ¡ÿÿ¥ÿÿÿÿÿ¤ÿ¥ÿÿÿ¨ÿ¥ÿ¥ÿ£ÿ¦ÿ©ÿ¢ÿÿÿÿÿ¢ÿÿ¡ÿÿÿÿÿÿÿÿ}ÿ}ÿtÿÿÿÿÿpÿuÿ|ÿsÿqÿÿÿhÿmÿvÿiÿkÿyÿ|ÿ|ÿÿÿÿÿÿÿÿÿzÿÿÿuÿeÿcÿtÿcÿoÿ{ÿkÿnÿyÿ~ÿ~ÿ{ÿwÿzÿ~ÿoÿgÿsÿmÿdÿgÿmÿmÿhÿoÿnÿqÿ|ÿ{ÿÿÿÿ~ÿÿÿ|ÿÿÿÿÿ|ÿÿÿÿÿÿÿÿÿÿÿ¨ÿ¢ÿ¢ÿ¦ÿ¢ÿ£ÿ£ÿÿÿÿÿÿ©ÿ©ÿÿÿÿÿÿ­ÿ³ÿ¬ÿÿ¦ÿÿÿ£ÿÿ®ÿ¡ÿ«ÿ¤ÿ¨ÿ´ÿ¢ÿ¢ÿ¤ÿ§ÿ©ÿªÿ¦ÿÿ¢ÿ©ÿªÿ©ÿÿ|ÿÿÿÿÿÿÿÿÿÿÿªÿ¤ÿ¨ÿÿÿÿÿ ÿ§ÿ«ÿ©ÿ«ÿ¬ÿ©ÿ¬ÿ®ÿ®ÿ¦ÿÿ¢ÿÿ¡ÿÿ©ÿ±ÿ±ÿ³ÿ­ÿ¨ÿ¦ÿÿ«ÿ¦ÿ«ÿ­ÿÿ ÿ¦ÿ©ÿÿ¨ÿ¶ÿ®ÿ¥ÿ¥ÿ©ÿ®ÿ¤ÿ©ÿ³ÿ©ÿ¤ÿ¢ÿªÿ¦ÿÿ©ÿ¥ÿ§ÿ¨ÿÿÿÿ£ÿÿÿÿ ÿ¬ÿ©ÿ«ÿ³ÿ­ÿ¦ÿ£ÿ¬ÿ®ÿ¬ÿ¯ÿ¡ÿ³ÿ¡ÿÿ¦ÿ¢ÿªÿÿ£ÿ­ÿ³ÿ¸ÿªÿÿÿ³ÿ¶ÿ¯ÿ¬ÿ£ÿ©ÿ¤ÿÿ¬ÿ­ÿ¬ÿ©ÿªÿ ÿÿªÿ«ÿÿ©ÿµÿÿÿ±ÿ¨ÿªÿ©ÿªÿ¬ÿ¨ÿ©ÿ­ÿ°ÿ®ÿªÿ®ÿ¤ÿÿ¬ÿ°ÿµÿÿ«ÿ©ÿÿ°ÿÿ¸ÿ°ÿÿ¦ÿ§ÿ£ÿ§ÿ¢ÿÿ¥ÿ°ÿ¯ÿ¥ÿÿ¡ÿ²ÿªÿ¢ÿ ÿÿ¨ÿ¢ÿ¤ÿ¶ÿ ÿ¦ÿ£ÿ§ÿ®ÿ­ÿ©ÿ¢ÿ£ÿ¨ÿ§ÿ¥ÿ¢ÿ¤ÿªÿ­ÿ°ÿ¶ÿ¿ÿ¿ÿ®ÿ¥ÿ­ÿ¢ÿ§ÿ§ÿ ÿªÿ¨ÿÿÿÿ¨ÿ±ÿ¨ÿ¦ÿ¨ÿ¡ÿ¯ÿ©ÿÿ§ÿ¯ÿªÿ¶ÿ±ÿ¬ÿ°ÿ£ÿ ÿ®ÿ°ÿ£ÿ ÿ¯ÿ´ÿ¯ÿ§ÿ¦ÿ­ÿ ÿ£ÿºÿ±ÿ¬ÿ«ÿ¹ÿ¼ÿ­ÿ¢ÿ¯ÿµÿ³ÿ§ÿ©ÿ¨ÿ«ÿ«ÿÿPÿ.ÿ\ÿÿ¬ÿ©ÿ®ÿ£ÿ¼ÿ¬ÿ§ÿ­ÿ±ÿ¯ÿ©ÿÿ«ÿ²ÿ®ÿ©ÿÿ¡ÿ¥ÿÿ®ÿ¾ÿ­ÿ³ÿ´ÿ©ÿ¨ÿ©ÿ¨ÿ¥ÿ®ÿ¯ÿ¥ÿÿ°ÿ¶ÿ«ÿ¥ÿÿÿªÿ±ÿªÿ¤ÿ«ÿ£ÿ¨ÿ¥ÿ¹ÿªÿ»ÿ¤ÿ£ÿ³ÿÃÿ¿ÿ°ÿ¬ÿ±ÿ­ÿ©ÿªÿ§ÿªÿ°ÿ¦ÿ«ÿ¦ÿ¢ÿ£ÿ­ÿ¡ÿ¢ÿ¥ÿ©ÿ²ÿ´ÿªÿ©ÿªÿÿÿ©ÿÿ¢ÿÿ©ÿ¦ÿ¬ÿ«ÿ¶ÿ¶ÿ²ÿ³ÿµÿ²ÿ²ÿ²ÿªÿ©ÿ«ÿªÿ¶ÿ©ÿ¼ÿ¨ÿ´ÿ§ÿ ÿ¦ÿ­ÿ¯ÿªÿ¨ÿ¡ÿÿÿÿjÿrÿÿ©ÿ¤ÿ¯ÿ¯ÿ©ÿ¦ÿ£ÿ§ÿ¬ÿ©ÿ¨ÿ¤ÿ£ÿ¯ÿµÿ¼ÿ©ÿ«ÿ±ÿ°ÿ²ÿ·ÿ¤ÿ¨ÿ¬ÿ®ÿµÿ´ÿ­ÿ­ÿ®ÿµÿ¯ÿ·ÿ©ÿÿÈÿ©ÿºÿ¨ÿ°ÿ°ÿ·ÿ·ÿ­ÿ­ÿ·ÿºÿ­ÿ°ÿ½ÿºÿ·ÿ¢ÿ®ÿ°ÿ¸ÿ·ÿ´ÿ¯ÿªÿ©ÿªÿ£ÿÿtÿÿ~ÿZÿJÿÿ§ÿ§ÿ®ÿ³ÿ°ÿ©ÿ¬ÿ¼ÿ¼ÿ·ÿµÿµÿÅÿ¯ÿªÿ¤ÿ­ÿ¶ÿ®ÿ³ÿ¼ÿ´ÿªÿ¯ÿ¶ÿ´ÿ¾ÿ¬ÿ´ÿ²ÿ¹ÿ®ÿ³ÿ±ÿ©ÿoÿÿèþÿ~ÿÿ¤ÿ«ÿ´ÿ¡ÿ´ÿ«ÿÀÿ¼ÿºÿ·ÿ¸ÿ´ÿ²ÿ¶ÿ©ÿ§ÿªÿ¨ÿ³ÿÿ©ÿ¢ÿÿaÿNÿXÿÿµÿ¹ÿ±ÿºÿ­ÿ¬ÿ§ÿ®ÿÄÿªÿªÿ²ÿ²ÿ¶ÿ»ÿ¶ÿ°ÿ·ÿ¯ÿ¨ÿ´ÿ¯ÿ½ÿ«ÿ¶ÿ´ÿ©ÿ«ÿµÿ³ÿ³ÿÅÿ¼ÿ·ÿ¦ÿÏÿªÿ©ÿ¦ÿ¤ÿ¦ÿ¢ÿ¢ÿªÿ«ÿ¢ÿÿÿ_ÿtÿÿvÿeÿPÿUÿ`ÿaÿoÿzÿmÿÿÿÿÿ©ÿ®ÿ¯ÿ¡ÿ£ÿ«ÿ¯ÿ¸ÿ¶ÿ®ÿ©ÿ¥ÿ©ÿ¯ÿµÿ¸ÿªÿ°ÿ¸ÿ¯ÿ®ÿ©ÿ ÿ¡ÿ«ÿ«ÿ¹ÿ¬ÿ«ÿ£ÿ§ÿ·ÿÅÿ½ÿ²ÿ¶ÿ½ÿ´ÿªÿ³ÿ©ÿ²ÿ»ÿ½ÿ¾ÿÀÿ¿ÿ¿ÿ¸ÿ¹ÿ¾ÿÈÿ±ÿ¾ÿ¼ÿ±ÿ³ÿ´ÿ­ÿºÿ¼ÿÃÿ´ÿºÿ®ÿªÿ®ÿÿÿÿªÿµÿÄÿÁÿ¾ÿÃÿ¹ÿÄÿÃÿÅÿÈÿÆÿÂÿÁÿÀÿ¶ÿ»ÿÂÿ¾ÿÉÿ·ÿ¼ÿ¾ÿ¶ÿ»ÿ¸ÿ·ÿÀÿ½ÿÁÿÊÿ½ÿÂÿÉÿÈÿÅÿÃÿÃÿ´ÿ³ÿ¼ÿ½ÿÈÿÁÿÁÿ¾ÿ²ÿ©ÿ¨ÿ­ÿÒÿÌÿ¿ÿÀÿ·ÿ¸ÿ¾ÿºÿ³ÿ¶ÿ´ÿ¼ÿ²ÿºÿ³ÿ¿ÿ¿ÿÂÿÅÿÄÿÇÿÅÿÈÿÀÿÄÿÎÿ»ÿÂÿÐÿÍÿÊÿÅÿ±ÿÁÿÃÿ½ÿ·ÿ³ÿ½ÿÃÿÄÿÄÿ¾ÿ½ÿ¸ÿ¸ÿºÿ´ÿ·ÿµÿ¬ÿ©ÿ°ÿ»ÿ¼ÿ¿ÿ¾ÿÄÿÿÿÿÿ£ÿ¬ÿªÿ¨ÿÿÿ£ÿÿÿÿ ÿ¥ÿÿÿÿÿÿÿÿÿÿÿÿÿzÿÿÿÿÿÿÿÿÿÿÿ¡ÿÿÿÿÿÿ}ÿÿ{ÿmÿxÿÿÿÿÿÿxÿ~ÿ~ÿÿjÿyÿqÿ}ÿÿÿzÿzÿ{ÿyÿvÿÿÿÿzÿÿÿÿÿÿÿbÿeÿ_ÿZÿFÿ2ÿHÿ~ÿÿÿzÿÿmÿSÿSÿcÿbÿRÿQÿgÿSÿ[ÿjÿiÿbÿcÿbÿmÿ_ÿiÿdÿ_ÿKÿAÿXÿXÿZÿKÿHÿKÿ?ÿEÿMÿ9ÿ,ÿ1ÿ#ÿ#ÿ=ÿSÿWÿUÿRÿKÿRÿZÿdÿKÿBÿ2ÿ"ÿ=ÿDÿ8ÿ%ÿ5ÿIÿ=ÿCÿ=ÿ)ÿÿ*ÿ?ÿ7ÿSÿ9ÿ0ÿ;ÿLÿSÿAÿ5ÿMÿ0ÿ?ÿïþßþïþÿÿ0ÿ*ÿ)ÿ'ÿHÿ2ÿ%ÿ ÿ:ÿUÿ3ÿ8ÿQÿ,ÿ&ÿÿÿ(ÿ5ÿ*ÿ)ÿ(ÿÿÿÿ&ÿÿÿÿ0ÿJÿWÿ/ÿ1ÿ=ÿ@ÿCÿ,ÿÿÿ3ÿ5ÿÿÿÿ$ÿ+ÿ/ÿ&ÿÿëþçþÿÿÿÿþþ÷þÿÿÿýþÿ?ÿAÿ,ÿ1ÿJÿTÿKÿMÿUÿZÿiÿ^ÿcÿrÿ{ÿÿÿÿÿÿÿÿrÿ^ÿfÿ|ÿÿ¤ÿ«ÿ¡ÿ¦ÿ¢ÿ§ÿ¥ÿ¤ÿ­ÿ¯ÿ®ÿ°ÿ´ÿ­ÿ»ÿÀÿ²ÿµÿÉÿÄÿ°ÿ¡ÿ¿ÿ®ÿ¶ÿ´ÿ·ÿ¼ÿ¿ÿÃÿÅÿ¶ÿ¸ÿµÿ´ÿ³ÿ²ÿ±ÿ¸ÿÅÿÄÿµÿ²ÿªÿÀÿÇÿÁÿ·ÿ´ÿ¹ÿÁÿ½ÿ­ÿ²ÿ«ÿ°ÿ²ÿ»ÿºÿ¶ÿ²ÿ±ÿ±ÿ±ÿÆÿ´ÿ¹ÿ®ÿ¶ÿ¸ÿ¯ÿ¯ÿ·ÿºÿ¼ÿ¼ÿ¾ÿ¸ÿ¹ÿ®ÿ­ÿ¥ÿ­ÿºÿ¼ÿ¶ÿ³ÿµÿ³ÿ´ÿ¶ÿ¿ÿ¬ÿ­ÿ°ÿ¯ÿºÿ¸ÿ®ÿ±ÿ±ÿ²ÿÁÿ¯ÿ®ÿºÿ¾ÿºÿµÿ®ÿ¬ÿ½ÿ­ÿªÿ¶ÿ°ÿ­ÿ±ÿ¯ÿ®ÿ´ÿ®ÿ³ÿ§ÿ´ÿ´ÿÿ¥ÿ¬ÿ»ÿ¾ÿ±ÿ±ÿ»ÿ±ÿªÿ¢ÿ­ÿ¨ÿ­ÿ³ÿ°ÿ®ÿ°ÿ¹ÿ½ÿ®ÿ¦ÿ±ÿµÿ®ÿ©ÿ­ÿ¹ÿÁÿ»ÿ³ÿ´ÿ¶ÿ¬ÿ£ÿ±ÿ·ÿ¤ÿÿ³ÿ¯ÿ©ÿ¯ÿ³ÿ«ÿ¨ÿ©ÿ±ÿªÿ´ÿ¯ÿ­ÿ°ÿ°ÿ­ÿ°ÿ°ÿ¡ÿÿ¤ÿºÿ¦ÿ¢ÿ£ÿ¡ÿ¬ÿ°ÿ¢ÿ¢ÿ³ÿ´ÿ¤ÿ¢ÿ¯ÿ¾ÿ¬ÿ§ÿ¨ÿÿ¤ÿ°ÿ±ÿªÿ¢ÿ ÿ°ÿªÿ¦ÿ«ÿ«ÿ·ÿµÿ±ÿ¦ÿÿ¥ÿ°ÿ¥ÿ²ÿ®ÿ®ÿ¶ÿ¥ÿ¨ÿ±ÿ¸ÿ´ÿ«ÿ§ÿªÿªÿ£ÿ¡ÿ©ÿªÿÿ¥ÿÿ¤ÿ¢ÿ¥ÿ¦ÿ§ÿªÿ®ÿ¬ÿ¢ÿ¦ÿ®ÿ°ÿ ÿ£ÿ ÿ¢ÿ³ÿ»ÿªÿ£ÿªÿ¬ÿ©ÿ¡ÿ£ÿ£ÿ©ÿªÿ¥ÿ¦ÿ­ÿ¬ÿ¨ÿ§ÿ³ÿµÿ¥ÿ ÿªÿµÿµÿ«ÿ£ÿªÿÄÿ¬ÿ¤ÿÿÿÿÿÿÿ©ÿ±ÿ¨ÿ²ÿ¦ÿÿÿ¢ÿÿ¦ÿ§ÿ©ÿ©ÿ©ÿ°ÿ¯ÿ¦ÿÿ¬ÿÿ¬ÿ¨ÿ¯ÿÿ£ÿ¬ÿ©ÿ¥ÿ¥ÿ«ÿ°ÿ¥ÿÿ®ÿ¶ÿ¦ÿÿ¢ÿ¬ÿ½ÿ®ÿ£ÿ ÿ©ÿ²ÿ­ÿ¡ÿÿ¡ÿ¦ÿ©ÿ¥ÿ¢ÿ£ÿ«ÿªÿ¦ÿ£ÿÿÿÿ ÿÿÿÿ¯ÿ­ÿ§ÿÿ£ÿ ÿÁÿ§ÿÿ£ÿ¡ÿ¢ÿ¦ÿ¢ÿ£ÿ°ÿ¬ÿ¬ÿ¡ÿ¡ÿ£ÿ±ÿ®ÿ¥ÿÿ­ÿºÿ´ÿ³ÿ¨ÿÿ ÿÿ¨ÿ©ÿ¡ÿ©ÿÿ©ÿÿ§ÿ¶ÿ¥ÿ¤ÿªÿ®ÿ£ÿÿ¥ÿ©ÿ¡ÿÿÿÿÿ¤ÿÿÿÿ¤ÿ±ÿ®ÿ¤ÿÿÿÿÿ¨ÿ¯ÿ³ÿ§ÿ¯ÿÿ¢ÿ³ÿ±ÿ­ÿÿ¯ÿ²ÿ³ÿÿ¦ÿ®ÿ­ÿ³ÿ±ÿªÿ¡ÿ ÿ²ÿ°ÿ¶ÿ®ÿÿÿªÿ¢ÿÿ¤ÿ«ÿÿ¡ÿ«ÿ£ÿÿ¡ÿÿÿ©ÿ¤ÿ§ÿÿ¡ÿÿÿÿ®ÿ°ÿ®ÿ¢ÿÿªÿ«ÿ¢ÿÿÿªÿ¬ÿÿ¢ÿ§ÿÿ ÿÿÿ°ÿªÿ®ÿ«ÿ¦ÿ¢ÿÿÿÿ£ÿ¨ÿ­ÿ¬ÿ¤ÿ©ÿ¤ÿÿÿ£ÿ¶ÿÿÿÿ¬ÿ²ÿ¡ÿÿÿ­ÿ¯ÿ¡ÿÿ§ÿ­ÿÿÿ¥ÿÿÿÿ ÿÿ§ÿ¨ÿ¯ÿ«ÿ©ÿ£ÿÿÿ£ÿ¡ÿÿ¥ÿ«ÿ­ÿ«ÿ¨ÿÿÿÿ¬ÿ´ÿ¦ÿ¨ÿÿÿ¥ÿ¦ÿªÿ¶ÿ°ÿ¡ÿÿ ÿ¡ÿ£ÿ¤ÿ¨ÿÿÿÿ«ÿ£ÿÿÿÿ«ÿ¥ÿÿ¢ÿ¡ÿ¥ÿ§ÿ¢ÿÿÿÿ ÿÿÿÿÿÿÿÿ¢ÿÿ¬ÿÿÿÿÿ£ÿÿÿÿÿ¬ÿ¤ÿÿÿ§ÿÿÿÿÿÿÿÿÿ ÿ¤ÿÿÿÿÿ¥ÿ«ÿªÿ¤ÿªÿ¦ÿÿÿÿÿÿÿÿÿÿÿÿÿÿÿÿÿ©ÿ£ÿÿÿÿÿ ÿÿÿÿ¨ÿ¡ÿ¦ÿ¢ÿÿÿÿÿÿªÿ³ÿÿ£ÿÿÿ ÿÿ·ÿ¤ÿ¦ÿÿ ÿÿÿ¨ÿ©ÿ«ÿ¦ÿÿÿÿÿÿÿÿ¢ÿ­ÿ±ÿ§ÿ ÿÿÿ£ÿ¢ÿ¢ÿ¯ÿÿ§ÿ­ÿ¡ÿÿÿ ÿ§ÿ«ÿ§ÿ ÿÿ±ÿ¯ÿ¤ÿ¥ÿÿÿ¤ÿ ÿÿÿÿ®ÿ«ÿªÿÿ¬ÿ¤ÿÿÿÿÿÿ²ÿ§ÿÿÿÿÿÿ£ÿ¡ÿ¡ÿÿÿ£ÿªÿÿÿÿÿÿ¤ÿÿÿ¨ÿÿ¢ÿÿÿÿÿªÿ¨ÿÿÿÿÿÿÿ¥ÿ¡ÿÿ¢ÿ£ÿ¡ÿÿÿ¨ÿÿÿÿ´ÿÿ¢ÿ³ÿ¥ÿÿ¬ÿ¦ÿ®ÿÿ¨ÿ¢ÿÿÿÿÿÿÿÿÿÿ¢ÿ£ÿ¤ÿ©ÿ¤ÿ¡ÿ ÿ¢ÿÿÿÿªÿÿÿÿ¤ÿ¡ÿÿÿÿÿÿÿÿÿÿÿ¡ÿÿ«ÿ£ÿ£ÿ£ÿÿÿÿ¦ÿ¢ÿÿÿ¥ÿªÿÿÿÿÿÿ¤ÿ ÿ¡ÿÿ¡ÿÿÿÿÿ¢ÿÿÿÿÿÿÿ ÿÿ ÿ£ÿÿÿÿÿÿÿÿÿÿÿÿuÿ]ÿyÿÿ{ÿÿ{ÿ~ÿÿeÿtÿqÿfÿmÿnÿxÿvÿoÿ{ÿlÿuÿnÿ^ÿbÿbÿpÿrÿkÿlÿZÿVÿfÿXÿSÿbÿdÿjÿgÿhÿSÿBÿXÿ[ÿDÿYÿpÿsÿyÿ|ÿlÿÿyÿÿÿÿcÿXÿWÿzÿÿÿÿÿÿqÿhÿfÿjÿkÿpÿqÿkÿrÿlÿ_ÿbÿdÿoÿ~ÿqÿoÿnÿsÿ}ÿÿwÿÿ¨ÿ ÿÿÿÿÿÿÿÿÿ ÿÿÿÿÿÿÿÿÿÿÿÿÿ¦ÿ©ÿÿÿÿÿÿÿ¥ÿÿ¢ÿ©ÿÿÿÿÿÿÿ¤ÿÿÿªÿ¥ÿ«ÿÿÿÿÿ ÿÿ§ÿÿÿÿÿÿ¦ÿÿÿÿÿÿÿÿÿÿ ÿ¤ÿ£ÿ¥ÿ¦ÿ¥ÿÿÿÿ¦ÿ±ÿªÿÿ¥ÿ£ÿÿ¢ÿ ÿÿÿ«ÿ ÿÿ¢ÿÿÿ£ÿÿÿÿ¦ÿÿÿÿÿÿ¦ÿ¦ÿÿÿ¡ÿ¦ÿÿÿÿÿ¢ÿÿÿÿÿÿ£ÿ£ÿÿ§ÿÿÿÿÿÿÿÿ®ÿÿ§ÿÿÿÿÿÿ¡ÿÿ¡ÿ§ÿÿÿ¡ÿÿÿÿ¡ÿ¬ÿ¤ÿ§ÿ¥ÿ¥ÿªÿªÿ¬ÿÿÿÿÿÿÿ¦ÿÿÿÿ¥ÿÿ¨ÿªÿ¨ÿ¥ÿÿÿÿ¡ÿ§ÿ¤ÿµÿÿÿ§ÿÿÿ¨ÿ¤ÿ©ÿ¥ÿÿÿ¤ÿ ÿ©ÿ¢ÿ¥ÿ¯ÿ£ÿÿÿÿÿÿÿ¢ÿÿÿÿÿÿÿÿ¡ÿ­ÿ£ÿÿÿÿÿÿÿÿ ÿÿÿªÿÿ§ÿ«ÿÿÿÿ°ÿÿÿÿ­ÿ®ÿÿÿ®ÿÿÿÿ¦ÿÿÿÿÿÿÿÿÿÿÿ­ÿ¤ÿÿ£ÿÿÿÿ¯ÿÿÿ¤ÿ¢ÿ ÿÿ¥ÿÿ¤ÿÿÿÿÿºÿªÿ¬ÿÿÿ¡ÿÿ·ÿ¬ÿÿÿÿÿ¢ÿ¢ÿ¬ÿ°ÿ¥ÿ¢ÿ«ÿ¤ÿÿÿÿÿ¥ÿÿÿÿÿÿÿ«ÿÿ¢ÿ¬ÿ£ÿ¡ÿÿ®ÿÿÿÿ¢ÿ´ÿ ÿ´ÿ ÿ¬ÿ¨ÿÿÿÿ§ÿÿÿ£ÿ¡ÿÿÿÿÿÿ£ÿÿÿÿÿÿÿÿ¨ÿ¡ÿÿ«ÿ¬ÿÿÿ¦ÿ¤ÿÿÿÿÿÿÿ©ÿÿªÿªÿ®ÿÿ£ÿÿÿªÿ¡ÿ¤ÿÿ£ÿ©ÿÿÿ¢ÿªÿ¬ÿÿÿ§ÿ£ÿÿ¥ÿ¤ÿÿÿÿÿÿ¢ÿ¨ÿÿÿ«ÿ¦ÿÿ¨ÿ¡ÿ§ÿÿÿÿÿ§ÿ¦ÿ´ÿÿ«ÿ¢ÿ§ÿ¥ÿ ÿÿÿÿ¥ÿ°ÿÿÿ¡ÿ«ÿ¤ÿÿ ÿ¤ÿÿ¡ÿ£ÿ¨ÿ£ÿÿÿ§ÿ§ÿÿÿ¢ÿ§ÿ¡ÿ­ÿ©ÿ¤ÿ¦ÿ¦ÿ¦ÿÿªÿªÿÿ¼ÿÿwÿÿÿ ÿ¡ÿÿ¬ÿ«ÿ¡ÿ¤ÿÿÿÿ¦ÿ«ÿ£ÿÿ¡ÿ£ÿªÿ­ÿ¢ÿÿÿÿ§ÿ£ÿÿ§ÿÿÿ¨ÿ§ÿ¥ÿÿ¢ÿ£ÿ¦ÿ¤ÿ«ÿ«ÿÿÿÿ~ÿÿÿ«ÿ«ÿ¯ÿÿ§ÿ¥ÿ«ÿ©ÿ¢ÿ¦ÿ¡ÿ¤ÿ±ÿ´ÿ£ÿ ÿ¨ÿ©ÿ®ÿ¨ÿ¢ÿ­ÿ§ÿÿ¥ÿ¬ÿÿÿÿªÿ£ÿ ÿ©ÿ«ÿÿÿ¯ÿÿ ÿ£ÿÿÿÿ¤ÿ§ÿÿÿ¢ÿÿ¤ÿ£ÿ¦ÿ¢ÿÿÿÿ¤ÿÿÿ§ÿÿ¡ÿ£ÿ§ÿ¦ÿÿ¢ÿ¥ÿ¢ÿÿÿÿÿ¥ÿÿÿÿ¦ÿ¤ÿ£ÿÿÿÿÿÿ§ÿ£ÿÿÿ¥ÿÿÿÿÿ¢ÿ¦ÿ¦ÿ¤ÿÿÿÿÿ£ÿÿÿÿÿÿÿÿÿxÿiÿÿÿÿÿ}ÿwÿÿzÿuÿÿzÿvÿxÿiÿmÿqÿsÿÿÿÿÿÿÿÿÿÿÿÿÿÿpÿnÿYÿlÿÿpÿlÿvÿ^ÿnÿsÿÿwÿ{ÿÿÿoÿaÿhÿtÿlÿiÿiÿoÿgÿiÿoÿvÿxÿzÿÿÿÿÿÿÿwÿ{ÿÿÿ|ÿxÿÿoÿÿÿÿÿÿÿÿÿÿÿÿÿÿ£ÿ ÿ¨ÿ¨ÿÿÿÿ°ÿ§ÿ ÿÿ¥ÿ¢ÿÿÿÿÿ ÿ©ÿ£ÿ«ÿ¤ÿ§ÿ©ÿ¡ÿ©ÿ¨ÿ ÿÿÿÿ«ÿªÿ©ÿ­ÿ¬ÿ¤ÿÿ¡ÿÿ£ÿÿÿªÿÿÿÿÿÿyÿÿ ÿÿ ÿÿ¥ÿÿÿÿ ÿÿÿ£ÿ§ÿªÿ©ÿ ÿ£ÿªÿÿÿÿ¥ÿ¢ÿ¤ÿ¯ÿµÿ¶ÿ«ÿÿ©ÿ¹ÿ¦ÿ ÿ¦ÿ·ÿ·ÿ©ÿÿÿ¨ÿ©ÿ§ÿµÿµÿ¨ÿÿÿ©ÿªÿÿÿ§ÿ¨ÿ£ÿÿ©ÿÿÿ¦ÿ¥ÿÿ§ÿÿ¡ÿ¬ÿÿ®ÿ¢ÿ¦ÿªÿ©ÿ¥ÿ©ÿµÿ·ÿ°ÿ¯ÿ¬ÿ©ÿ®ÿ©ÿÿÿÿÿ¥ÿ§ÿÿ®ÿ©ÿ©ÿ§ÿÿ³ÿ¬ÿ©ÿÿ¤ÿ°ÿ±ÿ£ÿ¡ÿ­ÿ­ÿªÿ®ÿ«ÿ«ÿ©ÿ¥ÿ²ÿ¡ÿÿ©ÿ£ÿ¯ÿ¢ÿ¨ÿµÿ¨ÿµÿ¬ÿ©ÿ¥ÿ£ÿ±ÿ®ÿªÿ²ÿ±ÿ°ÿ«ÿ¥ÿ®ÿ´ÿ¨ÿ¦ÿ§ÿ¾ÿ¯ÿ©ÿ¢ÿ¨ÿ©ÿ§ÿ³ÿ²ÿºÿ¨ÿ¨ÿ·ÿ«ÿ£ÿ¯ÿ«ÿ¥ÿ®ÿ°ÿ®ÿ ÿÿÿ¬ÿ¯ÿ§ÿ´ÿÿ ÿ©ÿ¦ÿ©ÿ¨ÿ©ÿ¥ÿ§ÿªÿªÿ©ÿ¤ÿ¥ÿ©ÿ¡ÿ¯ÿµÿ¸ÿ¸ÿ¬ÿªÿ®ÿ¢ÿ·ÿ£ÿ ÿ¥ÿ«ÿ£ÿÿoÿÿ©ÿ¥ÿ£ÿ«ÿªÿµÿ¯ÿ¡ÿ²ÿÿ°ÿ»ÿ°ÿ£ÿ±ÿ±ÿ ÿ¬ÿ¨ÿ£ÿÿ¬ÿ«ÿ¦ÿ¦ÿ¨ÿ°ÿ¬ÿ¡ÿ©ÿ¶ÿ·ÿ¥ÿ¹ÿ³ÿ¤ÿ¥ÿ­ÿ¤ÿÿ¯ÿ®ÿ©ÿ¨ÿ¨ÿÿnÿEÿ%ÿiÿ¡ÿªÿ°ÿ¸ÿ³ÿ£ÿ¥ÿ´ÿ®ÿ¬ÿ¯ÿÿ£ÿ©ÿ­ÿ­ÿ¢ÿ¦ÿ«ÿ¨ÿµÿ¬ÿ¥ÿ­ÿ±ÿ¨ÿ§ÿ³ÿ©ÿ¯ÿ·ÿ©ÿÿ¡ÿ¦ÿ¥ÿ¤ÿ«ÿ±ÿ³ÿ¸ÿ¯ÿ¬ÿ®ÿ«ÿ£ÿ¢ÿÿ¤ÿÿ°ÿ±ÿ¯ÿ²ÿ¸ÿÁÿ·ÿ­ÿ³ÿ³ÿ­ÿ°ÿ§ÿ¥ÿµÿ¦ÿ ÿ ÿ£ÿ©ÿ¸ÿ®ÿ©ÿ¦ÿ£ÿ§ÿ¥ÿ§ÿµÿ°ÿ©ÿ­ÿ£ÿ¥ÿÿ®ÿ±ÿÿ®ÿ²ÿ¯ÿªÿ©ÿ¦ÿ®ÿ³ÿ·ÿºÿ¨ÿ£ÿ­ÿ©ÿ²ÿ­ÿ½ÿ¬ÿµÿ ÿ©ÿ­ÿ°ÿ¬ÿªÿÿxÿmÿhÿ5ÿÿÿÿ¬ÿ¦ÿ²ÿ¹ÿ£ÿ½ÿ¸ÿ®ÿ²ÿ±ÿ±ÿ«ÿ¢ÿ¯ÿ¿ÿ¸ÿªÿ¯ÿ³ÿ¿ÿ¶ÿ¹ÿ±ÿ¦ÿ¢ÿ«ÿµÿ±ÿ³ÿµÿ­ÿ±ÿ±ÿ±ÿÀÿ²ÿ³ÿ¡ÿªÿªÿ²ÿ ÿ¨ÿ­ÿ­ÿ¯ÿµÿ»ÿ²ÿ¯ÿ¸ÿ»ÿºÿÿ²ÿ°ÿ¯ÿµÿ°ÿªÿ¬ÿ¨ÿ¢ÿÿgÿ[ÿÿÿÿJÿdÿ¨ÿ¿ÿ©ÿ¤ÿ°ÿ¸ÿ°ÿ­ÿ°ÿ©ÿ«ÿ´ÿÁÿµÿ¥ÿÿ«ÿ®ÿ¯ÿ·ÿºÿ´ÿ®ÿ³ÿ´ÿ§ÿ¬ÿªÿ»ÿ³ÿ«ÿ­ÿ±ÿ²ÿ¢ÿ\ÿûþçþCÿÿÿÿ£ÿ±ÿµÿ²ÿ³ÿÃÿºÿ¿ÿ¶ÿ¸ÿ´ÿ©ÿ¦ÿ£ÿ¬ÿªÿ©ÿ®ÿ­ÿ¬ÿ¢ÿtÿ[ÿWÿsÿÿ«ÿ°ÿ½ÿ´ÿ¸ÿ²ÿ¯ÿ´ÿ¸ÿ·ÿ°ÿ®ÿµÿ¶ÿ­ÿªÿ¯ÿ¯ÿ­ÿ¬ÿ·ÿªÿ»ÿ¥ÿ³ÿÈÿ¸ÿ±ÿ¸ÿ¹ÿ¹ÿ¯ÿ±ÿ¯ÿ¹ÿ¦ÿµÿÿÿ ÿ©ÿ©ÿ¥ÿ¢ÿÿzÿfÿFÿ+ÿ]ÿsÿsÿfÿ`ÿ_ÿaÿhÿjÿdÿbÿgÿfÿUÿKÿWÿFÿIÿ_ÿuÿÿ¦ÿÿÿÿÿ¥ÿÿ¡ÿ©ÿ®ÿ¨ÿ©ÿ°ÿ¬ÿ¡ÿÿªÿ£ÿ¢ÿ©ÿ¦ÿ­ÿµÿ¸ÿ­ÿ¨ÿ±ÿÆÿÎÿÂÿ»ÿ®ÿ¹ÿ³ÿ·ÿµÿ¿ÿÃÿ¿ÿÁÿÆÿÁÿÂÿÄÿÎÿ»ÿ¹ÿÄÿ¿ÿ·ÿ³ÿµÿ»ÿÁÿÁÿ¾ÿ´ÿºÿªÿºÿÄÿ¯ÿªÿ©ÿ¥ÿ³ÿÀÿºÿ¼ÿÁÿºÿÁÿÄÿÄÿÃÿÂÿÂÿÂÿºÿ½ÿ½ÿÅÿ´ÿ¼ÿÅÿ½ÿµÿ½ÿÆÿÂÿÂÿ¶ÿ²ÿÁÿºÿµÿÆÿÇÿÁÿÁÿ¾ÿ±ÿÿTÿTÿ¨ÿ¶ÿ­ÿ¨ÿÿÿÿÿ­ÿÎÿÁÿ¶ÿ½ÿ¹ÿ»ÿÄÿÀÿºÿÁÿÀÿ¯ÿªÿ²ÿ®ÿ¸ÿÀÿÇÿÁÿ½ÿ¼ÿ²ÿÄÿÃÿ¾ÿÓÿ»ÿÁÿËÿÏÿÂÿ´ÿÁÿÊÿ¿ÿ¯ÿ²ÿ³ÿÂÿ¿ÿÅÿÆÿ¶ÿ¶ÿ»ÿºÿÅÿ¼ÿÂÿ¾ÿ²ÿ«ÿ«ÿ®ÿ¶ÿ½ÿ«ÿ²ÿ²ÿ¡ÿ¥ÿÿÿ¨ÿ±ÿ©ÿÿÿÿÿ¡ÿÿÿÿÿÿÿÿ§ÿÿÿÿÿÿÿÿ}ÿÿÿ}ÿÿÿyÿÿÿÿÿ¤ÿÿÿÿÿÿÿÿÿ|ÿaÿÿÿÿÿÿÿxÿxÿÿlÿ{ÿmÿwÿÿÿzÿwÿÿÿjÿÿÿÿÿÿ{ÿÿÿnÿlÿ`ÿ^ÿaÿ_ÿPÿCÿQÿ~ÿÿ~ÿÿ|ÿjÿYÿOÿOÿWÿ`ÿbÿiÿiÿ|ÿiÿTÿZÿkÿ|ÿrÿqÿlÿnÿ]ÿDÿ=ÿIÿ^ÿkÿOÿIÿ]ÿNÿ4ÿ5ÿGÿ8ÿ#ÿ1ÿ ÿFÿTÿeÿoÿgÿ^ÿWÿAÿSÿOÿ\ÿCÿ.ÿAÿ>ÿ<ÿ>ÿ>ÿUÿNÿ>ÿÿÿÿÿ!ÿ)ÿ/ÿDÿ>ÿ5ÿ9ÿÿÎþ
ÿYÿ=ÿ7ÿûþ÷þ	ÿÿ3ÿGÿ6ÿFÿ=ÿFÿ-ÿ!ÿ,ÿ8ÿ5ÿ*ÿ0ÿ+ÿ$ÿ	ÿÿ!ÿ/ÿ0ÿ ÿ(ÿÿÿÿ*ÿ7ÿ*ÿÿ!ÿ1ÿ(ÿÿ>ÿWÿIÿ?ÿ-ÿÿÿ-ÿ(ÿ$ÿÿÿÿ,ÿ3ÿ+ÿÿÿøþôþûþþþÿÿÿÿÿüþÿÿÿ2ÿ9ÿ+ÿ5ÿWÿ\ÿRÿ=ÿ<ÿDÿQÿUÿ[ÿhÿrÿvÿvÿÿÿÿÿxÿrÿtÿÿÿÿ¬ÿªÿÿÿÿ¡ÿªÿªÿ¨ÿ°ÿ¶ÿ¯ÿ¹ÿ­ÿ»ÿÁÿ¿ÿ¶ÿ­ÿ²ÿ»ÿ¢ÿ³ÿ³ÿ¿ÿ¾ÿ²ÿ¶ÿ½ÿ´ÿ³ÿ²ÿ§ÿ¸ÿ·ÿ«ÿ¬ÿ³ÿ¹ÿ¸ÿ¹ÿ¿ÿ¶ÿ¬ÿ½ÿµÿÂÿÂÿ½ÿ·ÿ´ÿºÿµÿ©ÿ©ÿµÿªÿ±ÿ»ÿ»ÿ¶ÿ¯ÿªÿ²ÿ¯ÿ¯ÿ°ÿ¬ÿ¸ÿ³ÿ±ÿ±ÿ®ÿ²ÿ¸ÿ¼ÿ´ÿÅÿµÿ¶ÿ³ÿ®ÿ®ÿªÿ¤ÿ¨ÿ¨ÿ´ÿ¬ÿ¨ÿ¯ÿ¹ÿ¬ÿ«ÿµÿ¶ÿ±ÿ²ÿ¬ÿ¦ÿ¯ÿ«ÿ½ÿ¯ÿ­ÿ¹ÿ¼ÿ´ÿ°ÿ¯ÿ®ÿºÿ½ÿ«ÿ«ÿ®ÿµÿ±ÿ©ÿ°ÿ¼ÿ³ÿ¶ÿ®ÿÀÿ¶ÿ¼ÿ³ÿ²ÿ­ÿ©ÿ´ÿ¸ÿ§ÿ¬ÿ²ÿ´ÿ³ÿ®ÿ¤ÿ³ÿ²ÿªÿªÿ«ÿ¯ÿ·ÿ´ÿ¿ÿ³ÿ´ÿ¨ÿ·ÿ´ÿ²ÿ¸ÿ´ÿ®ÿ²ÿ¹ÿ­ÿ¶ÿ°ÿ·ÿÄÿ½ÿ¯ÿ¨ÿ©ÿ®ÿ³ÿ¸ÿ¥ÿ²ÿ±ÿºÿµÿ´ÿ®ÿ¤ÿ¤ÿ¦ÿ«ÿ³ÿ¡ÿ£ÿÿÿÿÿ£ÿ¬ÿºÿ»ÿ®ÿªÿ­ÿ¨ÿ³ÿ²ÿ»ÿ·ÿ¬ÿ¨ÿÿ©ÿ´ÿ­ÿ¦ÿ¡ÿ«ÿ±ÿ¡ÿ«ÿ²ÿÿ§ÿ¥ÿ¬ÿ±ÿ©ÿ¨ÿ°ÿ¬ÿ°ÿ¬ÿ­ÿ®ÿÿ¦ÿÿ°ÿ­ÿ¢ÿ¢ÿ£ÿ ÿ¤ÿ­ÿ°ÿ¨ÿ¢ÿ°ÿ§ÿ¥ÿ£ÿ¤ÿ¬ÿ©ÿ¨ÿ¯ÿ±ÿµÿ¦ÿ ÿ·ÿ°ÿºÿ½ÿ±ÿ±ÿ´ÿ¯ÿªÿªÿ¬ÿ©ÿÿÿ ÿ¨ÿ­ÿªÿ¬ÿ±ÿ«ÿ¥ÿ¦ÿ©ÿªÿ¨ÿ¥ÿ¦ÿ§ÿ°ÿ°ÿÿÿ®ÿÿÿÿ ÿ§ÿ ÿÿ¥ÿ«ÿ©ÿ§ÿ©ÿ§ÿÿ¢ÿ¤ÿÿÿÿªÿ³ÿ¬ÿ¤ÿÿ©ÿ®ÿ«ÿÿ¬ÿ«ÿ±ÿ¤ÿ¤ÿ©ÿ±ÿ¨ÿÿ¢ÿ¡ÿÿÿÿ£ÿ°ÿ¢ÿ°ÿÿ¦ÿÿ£ÿ§ÿ¥ÿ¬ÿªÿÿÿÿ¦ÿ¤ÿ©ÿ¤ÿÿ ÿÿÿÿ£ÿ¬ÿ°ÿ£ÿ¢ÿ´ÿ¢ÿ©ÿ¶ÿ¡ÿ¨ÿ«ÿÿ²ÿ½ÿªÿ¦ÿ¥ÿ£ÿªÿ§ÿÿ¬ÿ´ÿ­ÿ©ÿÿ¤ÿ®ÿ­ÿµÿ­ÿ¤ÿ©ÿ­ÿ«ÿ§ÿ¢ÿ¡ÿ ÿ¡ÿ¶ÿ¡ÿÿÿÿ§ÿÿ®ÿÿÿ¦ÿ¬ÿ­ÿ©ÿ£ÿ¤ÿ§ÿ¡ÿ ÿÿ¤ÿ ÿÿ}ÿÿ©ÿ¯ÿÿªÿ®ÿ¦ÿÿÿ¥ÿ°ÿ©ÿÿ¡ÿ¤ÿÿ ÿ¹ÿ§ÿªÿÀÿ¯ÿµÿ ÿ«ÿ³ÿ©ÿªÿªÿ¦ÿ¥ÿ¡ÿ­ÿªÿ©ÿªÿÿÿªÿÿÿ¦ÿ¯ÿ¦ÿ¥ÿ¬ÿ®ÿªÿ¦ÿÿÿ¥ÿ®ÿ®ÿ§ÿÿ§ÿ«ÿÿ¢ÿ«ÿ¯ÿ§ÿÿ¡ÿ¥ÿ ÿ¨ÿ§ÿ¡ÿ¢ÿ ÿ­ÿ¥ÿÿ£ÿ¨ÿÿ¥ÿ©ÿ¥ÿ¦ÿ£ÿ©ÿÿÿÿÿ§ÿ¨ÿ¬ÿ£ÿ­ÿ¡ÿ ÿÿÿ¢ÿ²ÿ¢ÿÿ­ÿ­ÿÿ¤ÿ¨ÿ¤ÿ­ÿ«ÿÿÿÿ ÿÿÿ¤ÿÿÿÿÿÿ¬ÿ¯ÿ­ÿ²ÿ¡ÿÿÿÿÿÿÿ¥ÿ¥ÿ¨ÿ¬ÿÿÿÿ¢ÿ¨ÿ¬ÿ§ÿ¨ÿÿ¯ÿ¡ÿ£ÿÿÿÿÿ¤ÿÿÿ¨ÿ¨ÿ©ÿ¢ÿ¢ÿÿ¡ÿÿÿ¤ÿ¥ÿÿÿ ÿÿ¢ÿ¢ÿ¡ÿ£ÿÿ¥ÿ«ÿÿÿÿÿÿÿÿ£ÿÿ¢ÿÿ§ÿ§ÿ­ÿ­ÿ¡ÿÿÿÿ¡ÿ¨ÿ¦ÿªÿ§ÿÿÿÿÿ¦ÿÿÿ¢ÿÿÿÿÿÿ°ÿ¥ÿ«ÿ¥ÿ¢ÿ¨ÿ¤ÿÿÿ¡ÿÿÿÿ ÿÿÿÿÿÿÿ¥ÿ¥ÿÿ¬ÿ­ÿÿÿÿÿ¡ÿÿÿ ÿ¨ÿ£ÿ¢ÿªÿ«ÿ¦ÿÿÿÿÿÿÿ§ÿ£ÿ±ÿÿ®ÿ¨ÿ®ÿÿ¨ÿÿÿÿÿ¢ÿ¡ÿ¢ÿÿÿÿ ÿÿÿÿ£ÿ£ÿ©ÿ©ÿ¨ÿÿÿÿ ÿ¡ÿªÿ£ÿ´ÿ«ÿ¡ÿÿ ÿ¢ÿ¤ÿ«ÿÿÿÿÿ¢ÿ©ÿ¥ÿÿÿÿ²ÿ ÿÿÿÿ¢ÿÿ£ÿÿ½ÿÿ®ÿÿÿÿ¬ÿ¬ÿÿÿÿÿ¡ÿÿÿÿÿÿ¡ÿªÿÿÿÿ¨ÿÿ¡ÿ£ÿÿÿÿÿÿ¦ÿÿÿÿ¢ÿ¥ÿ¤ÿÿÿÿ¦ÿªÿ¤ÿÿÿÿÿÿ ÿ¤ÿÿÿ¦ÿ®ÿ¢ÿ¨ÿÿÿÿÿÿ£ÿÿÿÿ¨ÿ«ÿÿÿ ÿ¯ÿ­ÿ§ÿÿÿÿÿÿªÿ¥ÿ¡ÿ¨ÿ£ÿÿÿ¤ÿÿ ÿÿ¢ÿÿÿÿÿ§ÿ ÿÿÿÿÿÿÿÿ ÿÿÿ§ÿÿÿ©ÿÿÿÿÿÿ¥ÿÿÿ£ÿÿÿÿÿÿÿÿÿÿwÿÿ¡ÿÿÿ~ÿÿÿyÿÿÿÿ¥ÿÿÿÿÿÿÿÿÿÿwÿiÿiÿdÿÿÿ}ÿÿÿÿuÿZÿqÿzÿ\ÿjÿhÿpÿÿÿxÿcÿmÿvÿlÿ_ÿdÿZÿ_ÿrÿ~ÿ`ÿQÿ`ÿRÿKÿYÿdÿvÿgÿ]ÿSÿKÿSÿVÿCÿ^ÿhÿyÿ|ÿpÿqÿÿrÿÿÿÿgÿ[ÿcÿxÿ|ÿÿÿÿ}ÿsÿjÿoÿaÿYÿaÿcÿiÿsÿpÿiÿqÿwÿqÿxÿqÿrÿzÿÿÿÿÿÿÿ¨ÿÿÿÿÿÿÿÿÿ¢ÿÿ¥ÿÿÿÿÿ£ÿ¤ÿÿ¢ÿ ÿÿÿÿÿÿÿÿ¡ÿ£ÿ¢ÿÿ ÿ¢ÿ¤ÿ¡ÿÿÿ ÿ£ÿÿ¨ÿÿÿ¢ÿ¡ÿ¡ÿÿÿÿÿÿ¥ÿ£ÿÿÿÿ ÿÿÿÿÿÿÿÿÿÿÿ¥ÿ«ÿÿÿ¥ÿ¨ÿÿÿÿªÿ­ÿ¢ÿ ÿÿÿÿ¦ÿÿÿªÿ­ÿ§ÿÿÿÿÿ¡ÿÿ©ÿ¤ÿ¨ÿ£ÿÿÿÿÿ¥ÿÿÿ£ÿ¤ÿÿÿ£ÿÿÿ¡ÿ¡ÿÿÿÿÿ³ÿ­ÿÿÿÿÿÿÿÿÿÿ±ÿÿÿÿ¤ÿÿ¯ÿ«ÿÿÿÿÿªÿÿÿÿÿ¢ÿÿÿ£ÿ§ÿ¥ÿÿ ÿªÿ¡ÿÿÿÿÿ ÿ­ÿÿÿÿ¤ÿÿÿ«ÿ¤ÿ©ÿ£ÿÿÿ¤ÿ©ÿ£ÿ²ÿ¢ÿÿÿÿÿÿ¢ÿ®ÿ¤ÿ¡ÿÿ¨ÿÿ£ÿ©ÿÿÿÿÿÿ£ÿÿÿÿÿÿÿÿÿÿÿ ÿÿ©ÿÿ©ÿ¤ÿ¢ÿ ÿÿ¦ÿ¿ÿÿ¬ÿ¥ÿÿÿÿÿÿÿÿÿÿ¦ÿÿÿÿÿ¤ÿªÿ¤ÿÿÿÿÿÿÿ£ÿÿÿÿÿÿ²ÿ¬ÿÿÿÿ¢ÿ ÿÿÿ§ÿÿÿÿ¡ÿÿÿ¨ÿÿ¥ÿÿÿÿÿ ÿ°ÿÿÿ¦ÿÿÿÿÿÿÿÿÿÿÿ¢ÿÿ¡ÿ¦ÿÿÿ¤ÿ©ÿ§ÿ¥ÿ¦ÿÿÿÿ¯ÿ°ÿÿ¯ÿ­ÿ¤ÿ­ÿ­ÿ¤ÿÿÿÿÿ ÿ£ÿ¤ÿÿÿ¡ÿÿ¢ÿ¡ÿ¦ÿÿÿ£ÿÿ¡ÿÿÿÿÿÿ°ÿ¹ÿ¨ÿÿÿÿÿÿÿÿ¨ÿ¤ÿ£ÿÿÿ¡ÿÿÿÿÿÿÿÿÿÿ¹ÿÿÿÿ¦ÿ©ÿÿÿ§ÿªÿ¢ÿÿÿÿ ÿÿ¨ÿ§ÿ ÿ¡ÿ¨ÿ ÿÿÿÿÿÿÿÿ¤ÿ ÿÿ¡ÿ­ÿ¢ÿ®ÿÿÿÿÿÿ¡ÿÿ£ÿÿÿ ÿÿÿ§ÿÿ¢ÿ¬ÿÿÿÿÿ ÿ¤ÿÿÿ¤ÿ¨ÿ ÿÿÿÿÿ­ÿ«ÿ¤ÿ¡ÿ¢ÿ¨ÿ§ÿ£ÿÿÿ«ÿ©ÿ§ÿ«ÿÿ¡ÿ¬ÿÿÿÿÿÿÿ´ÿÿÿ£ÿÿÿ¢ÿ¦ÿÿÿÿ£ÿÿÿ¢ÿ¥ÿ¬ÿ¥ÿ¤ÿ¤ÿÿ¢ÿ©ÿ¥ÿÿÿÿ¤ÿ§ÿ¢ÿ¡ÿ£ÿ¤ÿ¦ÿ¢ÿÿÿÿÿ§ÿÿÿ­ÿÿÿÿÿÿÿ¡ÿ¥ÿ¥ÿ ÿ¡ÿÿ±ÿÿÿÿ£ÿ±ÿ°ÿ§ÿ¥ÿ¤ÿ£ÿ ÿ¢ÿÿÿÿÿÿ ÿªÿ¨ÿÿ¥ÿÿ©ÿ¦ÿ±ÿÿ¥ÿÿÿÿ§ÿÿÿÿÿÿ£ÿ ÿÿÿÿÿÿÿ¤ÿÿÿÿÿÿÿÿÿÿÿÿÿ§ÿÿ£ÿ¤ÿ¦ÿ¥ÿ¤ÿ¡ÿÿ ÿÿ£ÿ§ÿ©ÿ ÿÿÿÿÿ§ÿ¦ÿ¢ÿÿ¢ÿÿÿÿÿÿÿ§ÿ«ÿ§ÿ£ÿÿ¡ÿ ÿÿÿÿÿÿÿÿzÿÿÿÿ|ÿÿÿpÿzÿxÿzÿÿÿÿzÿlÿuÿtÿwÿwÿzÿzÿÿÿyÿuÿÿÿÿÿgÿxÿxÿmÿiÿvÿ_ÿoÿtÿTÿoÿwÿiÿzÿwÿÿmÿeÿwÿ~ÿsÿgÿsÿ}ÿvÿiÿtÿwÿlÿhÿtÿ~ÿ}ÿÿÿÿÿ~ÿÿÿ{ÿ{ÿÿÿxÿ~ÿtÿrÿÿÿÿÿ¥ÿ¤ÿÿÿÿÿÿÿÿÿÿ¤ÿ¢ÿÿÿ¦ÿ¥ÿÿÿ ÿ¬ÿ¨ÿ©ÿ¦ÿ¬ÿºÿÿ£ÿÿªÿÿ¢ÿ¥ÿ¡ÿ´ÿÿÿ±ÿ­ÿ±ÿ¯ÿ«ÿ©ÿ©ÿ«ÿ§ÿÿ¡ÿ£ÿ¤ÿªÿ©ÿ©ÿÿzÿÿÿÿ~ÿÿÿ¤ÿ¤ÿÿÿÿ®ÿÿÿÿ¥ÿ­ÿ±ÿ¯ÿ¦ÿ¦ÿ¨ÿ¢ÿÿÿ¥ÿ±ÿ ÿ¦ÿªÿ¡ÿ¬ÿ¥ÿÿÿ©ÿ­ÿ¬ÿ¢ÿ¦ÿÿÿ ÿ¢ÿ£ÿÿÿ£ÿ¨ÿ©ÿ§ÿ¤ÿ¨ÿ«ÿ©ÿ£ÿÿ©ÿ¢ÿÿ«ÿ§ÿÿ¢ÿ¡ÿÿ©ÿ¢ÿ§ÿ¯ÿÿªÿ©ÿ±ÿ°ÿ§ÿ¤ÿÿªÿ³ÿ®ÿ©ÿÿÿ¦ÿ¬ÿÿÿÿ¬ÿÿ­ÿ°ÿ¥ÿÿ¨ÿ¦ÿÿµÿ¬ÿÿ¦ÿ¨ÿ©ÿ£ÿ£ÿ£ÿÿ¥ÿ¥ÿ¦ÿ¨ÿ¢ÿ§ÿ¥ÿ¸ÿ¦ÿ¦ÿ°ÿ«ÿ©ÿªÿ¶ÿ®ÿ©ÿºÿ¬ÿ¥ÿÿ ÿ±ÿ®ÿ¦ÿªÿ­ÿ¥ÿÿ©ÿ­ÿ§ÿ³ÿ¥ÿ¯ÿ»ÿÿ§ÿ¶ÿ°ÿ®ÿÿªÿ´ÿªÿ¤ÿªÿ±ÿ©ÿ£ÿ«ÿ¬ÿ¤ÿ¦ÿ«ÿ¦ÿ¦ÿ¥ÿ§ÿ²ÿ¥ÿ ÿ®ÿÿÿ­ÿªÿ­ÿ®ÿªÿ£ÿ¢ÿ¥ÿ¡ÿ£ÿ©ÿ­ÿ¯ÿ¥ÿ­ÿ±ÿ¯ÿ³ÿ³ÿ²ÿªÿ©ÿ«ÿ­ÿ¯ÿ¬ÿÿ¡ÿÿÿÿÿÿ¦ÿ¦ÿÿÿ©ÿ£ÿªÿ¡ÿ£ÿ±ÿ¦ÿÿ±ÿ©ÿ®ÿ²ÿÿ¤ÿ¥ÿ«ÿ¦ÿÿ¦ÿ«ÿ°ÿ´ÿ£ÿ©ÿ³ÿ°ÿ¤ÿ¡ÿÿ§ÿ¥ÿ±ÿ©ÿ«ÿ¨ÿÿ¤ÿ¤ÿÿÿÿÿBÿ'ÿpÿÿÿ°ÿÅÿ¡ÿÁÿ°ÿ»ÿµÿ¸ÿ®ÿ¬ÿ§ÿ®ÿ®ÿ¥ÿ¨ÿ«ÿ©ÿªÿ¥ÿ©ÿ«ÿ§ÿ¥ÿ¢ÿ¨ÿ¬ÿ´ÿ¶ÿ©ÿ§ÿ©ÿ¨ÿ¬ÿ°ÿ¨ÿªÿ¶ÿ°ÿ¦ÿ¤ÿ¬ÿ¥ÿÿ³ÿ£ÿ«ÿ¬ÿ´ÿ»ÿµÿ«ÿ®ÿµÿ·ÿ­ÿ©ÿ©ÿ¥ÿ¨ÿ§ÿ©ÿ­ÿÿ¤ÿ¢ÿ¯ÿ³ÿ·ÿ±ÿ¤ÿÿÿÿ¢ÿ­ÿ¬ÿ¤ÿªÿ¡ÿÿ¡ÿ¨ÿ·ÿ±ÿ ÿ¯ÿ©ÿ©ÿ¶ÿ¢ÿÿ¬ÿ´ÿ¸ÿ¶ÿ¨ÿªÿ°ÿ¯ÿ³ÿ¶ÿ½ÿ«ÿ·ÿ¥ÿ¶ÿ©ÿ¦ÿÿÿÿzÿeÿîþýûpýxÿ£ÿªÿ¥ÿ»ÿ³ÿ¶ÿ©ÿªÿ³ÿ´ÿ¸ÿ­ÿ§ÿ¾ÿÇÿ¹ÿ«ÿ¥ÿªÿÂÿ±ÿ¸ÿ¹ÿ®ÿÿÿÿ¡ÿ¯ÿ¹ÿ°ÿ¬ÿ³ÿ³ÿªÿ°ÿ³ÿªÿ¹ÿ²ÿ¹ÿ¸ÿ°ÿ¯ÿ³ÿ¼ÿºÿ±ÿ±ÿ®ÿ²ÿ½ÿªÿÿ¾ÿ¶ÿ©ÿ³ÿ±ÿªÿ©ÿ¢ÿÿÿ;ÿÿwÿ§ÿÿ^ÿbÿÿ»ÿ´ÿ²ÿ·ÿ¾ÿ¹ÿªÿ¨ÿªÿªÿ±ÿ­ÿ¹ÿ±ÿ°ÿ¨ÿ¡ÿ¬ÿ·ÿºÿ¸ÿµÿµÿ¹ÿ³ÿ¡ÿ«ÿ°ÿ½ÿ©ÿ²ÿ¡ÿ¯ÿÿEÿêþàþDÿ ÿÿÿÿÿ¶ÿªÿªÿ¹ÿÁÿºÿ¯ÿ­ÿ¯ÿ­ÿ¨ÿ§ÿ­ÿ­ÿ²ÿ¥ÿªÿ°ÿªÿÿoÿpÿÿ ÿµÿ¾ÿ©ÿ©ÿ·ÿ±ÿ©ÿ¦ÿ°ÿ³ÿ¯ÿ®ÿ¹ÿ²ÿ¨ÿ©ÿ«ÿ©ÿªÿ¯ÿ´ÿªÿ²ÿ®ÿªÿ¼ÿ·ÿµÿµÿµÿ½ÿ¿ÿµÿ©ÿÿÿ¦ÿÿÿ ÿ¨ÿ¬ÿ§ÿ£ÿ¥ÿÿÿxÿfÿ|ÿÿÿÿÿÿÿÿÿÿÿÿmÿ}ÿ|ÿzÿfÿ}ÿzÿfÿfÿaÿMÿPÿ_ÿiÿÿsÿyÿÿÿÿÿÿÿÿvÿÿÿ§ÿ¡ÿÿÿ¦ÿµÿ·ÿ§ÿ£ÿ©ÿ©ÿ­ÿ®ÿ¤ÿªÿ©ÿ¸ÿ»ÿÄÿÃÿ»ÿ½ÿ¿ÿ¹ÿÈÿÏÿÈÿ³ÿ»ÿ»ÿ¼ÿÅÿÉÿÁÿ¾ÿÈÿÈÿÈÿ»ÿ°ÿ¿ÿÎÿÄÿ¼ÿ¼ÿ¬ÿ ÿ£ÿ«ÿÃÿ¾ÿ¼ÿÂÿÂÿÃÿÊÿËÿÀÿ¶ÿ»ÿÃÿÁÿ¿ÿÁÿÃÿ°ÿ½ÿÃÿ¿ÿÀÿÀÿ½ÿÂÿ¸ÿ¶ÿ³ÿ®ÿ¿ÿÍÿÀÿ¸ÿ¿ÿ½ÿ«ÿÿ7ÿÿzÿ©ÿ²ÿ«ÿÿÿÿ£ÿ¿ÿÇÿ·ÿ¯ÿ­ÿÃÿÅÿÄÿÀÿÃÿÅÿºÿ·ÿºÿÂÿ°ÿ·ÿºÿ¿ÿ¼ÿ¸ÿ³ÿ¬ÿ·ÿÅÿÉÿÍÿÊÿÑÿÑÿËÿÀÿºÿÁÿÅÿÐÿÀÿ´ÿ®ÿ¾ÿ»ÿÁÿÂÿ¹ÿ½ÿÂÿÂÿÂÿ¿ÿÆÿ³ÿµÿ·ÿ±ÿ°ÿ¹ÿÄÿ°ÿ³ÿ½ÿ¯ÿ«ÿªÿ¢ÿ¤ÿªÿ¨ÿ°ÿÿÿÿ¦ÿ§ÿÿÿ¡ÿ ÿÿÿÿÿÿÿÿsÿqÿ{ÿzÿÿÿÿÿ{ÿtÿ|ÿÿÿÿÿÿÿÿÿÿÿÿyÿtÿtÿÿ{ÿyÿÿÿ|ÿÿÿÿsÿtÿ|ÿvÿÿÿÿÿÿÿoÿÿyÿuÿwÿxÿÿÿzÿcÿaÿlÿyÿ_ÿ[ÿaÿXÿZÿÿxÿgÿÿkÿZÿRÿVÿ]ÿ`ÿfÿZÿaÿlÿiÿ]ÿYÿ]ÿhÿvÿtÿbÿ^ÿhÿXÿMÿGÿEÿQÿbÿBÿ9ÿSÿ>ÿ;ÿNÿWÿSÿGÿ>ÿ6ÿEÿSÿ`ÿaÿ^ÿ\ÿEÿ<ÿMÿLÿTÿJÿAÿ>ÿ5ÿ9ÿSÿIÿbÿHÿ)ÿÿÿÿ
ÿ*ÿ?ÿÿ>ÿ3ÿ3ÿÿÌþ¹þÿ[ÿKÿ6ÿ&ÿ!ÿ+ÿ=ÿBÿ<ÿ=ÿJÿIÿIÿ5ÿ3ÿ6ÿ-ÿÿÿ0ÿ8ÿÿöþÿ0ÿ9ÿ6ÿ+ÿ5ÿ
ÿÿ#ÿ8ÿ8ÿ(ÿ*ÿ)ÿÿÿÿ<ÿ7ÿ)ÿ ÿÿ ÿ(ÿ?ÿÿÿÿÿ2ÿ:ÿ-ÿÿúþÿÿãþøþèþÿÿÿÿ!ÿûþÿ&ÿ#ÿ(ÿ+ÿ,ÿ<ÿWÿNÿLÿ:ÿ/ÿCÿ?ÿWÿoÿqÿoÿqÿÿÿÿÿÿ}ÿÿÿÿÿÿÿÿÿÿ¥ÿ¦ÿ«ÿ±ÿ¦ÿ©ÿ¹ÿ»ÿ¶ÿ±ÿ¼ÿ¯ÿ«ÿ»ÿÀÿ»ÿ·ÿµÿÁÿ¯ÿªÿ´ÿ·ÿ²ÿ¶ÿ¼ÿ·ÿ¾ÿ±ÿ³ÿ¹ÿ©ÿ°ÿ¸ÿ¹ÿ¹ÿ±ÿÂÿµÿÀÿ¸ÿ­ÿ¼ÿ¼ÿ¸ÿµÿ­ÿªÿ¬ÿ®ÿ±ÿ´ÿ¬ÿ³ÿ¶ÿºÿºÿ³ÿ®ÿ¶ÿ¦ÿ±ÿ¸ÿ¶ÿ²ÿ®ÿ²ÿ¹ÿ¾ÿºÿ¯ÿ¿ÿ¯ÿµÿ½ÿ¿ÿ²ÿªÿ£ÿÿÿªÿ­ÿªÿ¤ÿ¤ÿ°ÿ¸ÿ®ÿªÿ¯ÿ³ÿ¶ÿ®ÿ¿ÿ²ÿ³ÿ²ÿµÿ¶ÿµÿµÿ¸ÿºÿ´ÿ¯ÿ¾ÿ´ÿ¼ÿ­ÿ¬ÿ¹ÿ¿ÿ¹ÿ¬ÿ¬ÿ¸ÿ¶ÿ°ÿ¯ÿÄÿÂÿÊÿ¹ÿ©ÿ­ÿ­ÿ«ÿ¸ÿ©ÿµÿ®ÿ¯ÿ´ÿ²ÿ°ÿ²ÿ¯ÿ¬ÿ¯ÿ­ÿªÿ²ÿ¼ÿ¸ÿ³ÿ³ÿ¬ÿ¶ÿ²ÿ¤ÿ£ÿ®ÿ¸ÿ²ÿµÿÀÿ²ÿ¤ÿ«ÿ¬ÿ²ÿ©ÿ¬ÿ¶ÿ«ÿÿ¨ÿÿ¶ÿ³ÿ´ÿ²ÿ·ÿ®ÿ ÿÿÿÿ§ÿ¡ÿ£ÿÿ«ÿºÿ²ÿ®ÿ¥ÿ¨ÿ´ÿ²ÿ©ÿ¦ÿÿªÿÿ®ÿ¯ÿ¯ÿ­ÿÿ§ÿ²ÿ­ÿªÿ¥ÿ«ÿ¬ÿªÿ«ÿ°ÿ§ÿ¢ÿ¤ÿµÿ³ÿ©ÿ¨ÿ§ÿÿÿ©ÿ°ÿ°ÿ½ÿ¢ÿÿ¦ÿªÿ¬ÿ§ÿ ÿÿ ÿªÿ®ÿ§ÿÿ¨ÿ©ÿ¬ÿ©ÿ¦ÿ¬ÿ©ÿ¡ÿÿÿ²ÿ ÿÿÿ¦ÿ¢ÿªÿ§ÿ ÿ¤ÿ±ÿ¦ÿÿ¬ÿ«ÿ¦ÿÿÿªÿ²ÿªÿ¦ÿ¯ÿ­ÿÿ¤ÿ²ÿ¬ÿÿÿ¢ÿ ÿ§ÿ±ÿ¤ÿ¤ÿÿ¦ÿ®ÿ¨ÿ¡ÿ¢ÿ¥ÿÿÿÿÿµÿÿÿÿÿ£ÿ¦ÿ¨ÿ¥ÿ¤ÿ«ÿ¬ÿ¤ÿ ÿªÿ«ÿ§ÿ¡ÿ«ÿ©ÿ¥ÿ©ÿ¯ÿ±ÿµÿ¶ÿ²ÿ«ÿ¢ÿ­ÿ¤ÿ¡ÿÿ®ÿ­ÿ¬ÿÿÿÿ¡ÿ«ÿ¦ÿ«ÿ°ÿªÿ§ÿÿÿ§ÿ¢ÿ ÿ¦ÿÿÿ¡ÿ¯ÿ¨ÿ­ÿ´ÿ±ÿ°ÿ­ÿ¥ÿºÿ´ÿ¥ÿ¨ÿ²ÿ¶ÿ®ÿ®ÿ¯ÿ¦ÿ¦ÿ¢ÿ¥ÿ«ÿ ÿ¨ÿµÿ©ÿ®ÿªÿÿ¦ÿ¦ÿ±ÿ­ÿ²ÿªÿ°ÿ¤ÿÿÿªÿ§ÿªÿ©ÿÿ¤ÿÿ©ÿ¥ÿªÿ´ÿ¤ÿªÿªÿªÿ¬ÿ§ÿ£ÿ§ÿ­ÿ¨ÿ¡ÿ¤ÿ¡ÿÿsÿyÿ£ÿ°ÿªÿ¡ÿ¨ÿªÿªÿ¢ÿ¡ÿ¯ÿ¦ÿÿÿ¦ÿ£ÿÿÿ¯ÿ¡ÿ¢ÿ¬ÿ¥ÿ¶ÿ®ÿ¤ÿ¥ÿ£ÿÿ¤ÿ¨ÿÿÿªÿ ÿ¢ÿÿ°ÿ¡ÿÿ¡ÿÿ¨ÿ©ÿ¦ÿ£ÿ¤ÿ¬ÿ­ÿ¡ÿ¤ÿ¥ÿ±ÿ´ÿ¸ÿÿ´ÿ©ÿ«ÿ°ÿÿÿÿÿªÿ¡ÿÿÿÿ«ÿªÿªÿÿ°ÿ¯ÿ£ÿÿ­ÿ¡ÿ«ÿ¤ÿÿÿÿÿ£ÿÿÿ¡ÿ°ÿ¬ÿ¢ÿªÿ²ÿÿ¶ÿ«ÿÿ­ÿ³ÿ¬ÿÿ ÿ­ÿ¨ÿ¦ÿ£ÿÿÿÿ¢ÿÿÿÿÿÿÿÿ¢ÿ¡ÿÿÿ©ÿ¡ÿÿ¥ÿ¤ÿ¡ÿÿÿÿÿÿÿ¤ÿÿ ÿÿªÿÿÿªÿ¯ÿ¬ÿ«ÿÿ¤ÿ®ÿÿÿ ÿ ÿ¤ÿÿÿªÿ¦ÿÿ§ÿ©ÿªÿ¡ÿ ÿ§ÿÿ¡ÿ¥ÿ¤ÿ¤ÿ¡ÿ ÿÿÿÿ£ÿ ÿ§ÿ²ÿ¥ÿÿÿÿÿÿÿÿÿ¦ÿÿ¦ÿÿÿ¢ÿÿ¦ÿ£ÿÿÿ¯ÿ­ÿ¢ÿ¤ÿ ÿÿ¤ÿ ÿ¥ÿÿÿÿÿÿÿÿ¤ÿ§ÿ¥ÿ©ÿ©ÿ¤ÿ ÿ¤ÿ¡ÿ ÿ ÿÿÿÿ¢ÿÿ ÿÿÿÿÿ£ÿ¨ÿÿ¨ÿ°ÿ«ÿ ÿ¥ÿ ÿÿ¢ÿÿÿÿ¢ÿ°ÿ¤ÿÿ¡ÿÿÿ¤ÿ ÿÿÿ£ÿÿÿ§ÿÿ¢ÿ®ÿ¨ÿ¢ÿÿÿ¢ÿÿÿÿÿÿ¢ÿ©ÿ ÿÿÿÿ¤ÿÿÿ¥ÿÿ¥ÿ¥ÿÿÿÿÿÿ§ÿÿÿ§ÿ¯ÿ¡ÿ¥ÿ¥ÿ¤ÿ ÿÿÿ¥ÿÿÿÿÿÿÿªÿÿÿ£ÿ¦ÿ§ÿÿ¤ÿ£ÿÿÿÿ¢ÿ¥ÿ«ÿ¥ÿ ÿ ÿ§ÿ©ÿ¢ÿÿÿÿÿÿÿ¥ÿ¥ÿÿ¥ÿ´ÿÿÿ¦ÿÿÿ¯ÿÿ§ÿ©ÿÿÿÿÿ¢ÿ¤ÿÿ¤ÿÿÿÿÿÿÿÿÿÿ£ÿ¢ÿÿÿÿÿ¢ÿ©ÿ¡ÿ±ÿ ÿ¯ÿÿÿÿÿ£ÿ²ÿ§ÿ¨ÿÿ¬ÿ©ÿÿÿ¤ÿ¦ÿ¢ÿÿÿ¨ÿ¤ÿÿÿ¤ÿ¦ÿÿÿÿ£ÿÿ«ÿÿÿÿÿ¢ÿÿÿÿÿÿÿ ÿÿÿÿÿÿÿÿÿÿÿÿÿÿ£ÿÿÿÿ¢ÿ ÿ¢ÿÿÿÿÿÿÿÿÿ|ÿ ÿÿÿÿÿÿvÿÿÿÿÿÿÿÿÿ}ÿÿÿÿxÿWÿ`ÿuÿ}ÿÿÿÿzÿpÿ}ÿeÿoÿÿlÿmÿiÿtÿÿÿ^ÿgÿsÿpÿdÿcÿpÿPÿVÿ`ÿvÿWÿ>ÿ`ÿYÿBÿIÿ_ÿqÿgÿYÿLÿKÿTÿTÿNÿ_ÿkÿÿÿpÿrÿÿ~ÿÿÿÿmÿaÿpÿsÿÿÿÿÿoÿpÿkÿcÿ_ÿfÿfÿgÿwÿvÿwÿÿuÿpÿpÿnÿkÿÿ}ÿÿÿÿÿÿÿÿ¢ÿÿÿ¡ÿ ÿÿÿÿÿÿÿÿÿÿÿ¡ÿÿÿÿ¤ÿÿÿÿÿÿÿÿÿÿ§ÿ¨ÿÿÿ¦ÿÿÿÿ¢ÿ¬ÿÿ ÿÿÿÿÿ¯ÿÿÿ¤ÿÿÿ©ÿ£ÿÿÿÿ ÿÿÿÿÿÿ ÿÿÿÿÿÿ ÿ ÿÿÿ£ÿÿÿÿªÿ£ÿ ÿ ÿÿÿÿ¬ÿÿÿ°ÿ©ÿ¥ÿÿÿÿ¤ÿ¢ÿÿÿÿ ÿ¤ÿ£ÿÿÿÿ ÿÿ©ÿ§ÿ¡ÿÿÿÿÿÿÿ«ÿ£ÿÿÿÿªÿ¤ÿÿÿÿÿÿÿÿÿÿÿÿÿÿ¶ÿ£ÿ·ÿ°ÿ¢ÿ¥ÿÿÿÿ¯ÿ­ÿ¥ÿ§ÿ£ÿ¤ÿ£ÿÿ ÿµÿ¥ÿÿÿÿÿÿÿÿ¢ÿ¡ÿ£ÿªÿÿ ÿ¡ÿ¨ÿ ÿ¡ÿÿ²ÿÿ¤ÿ§ÿÿÿ³ÿÿÿÿ ÿ¥ÿÿÿÿ¨ÿ©ÿÿ¥ÿ¢ÿÿÿÿ¡ÿÿÿ¢ÿÿÿ¦ÿÿÿ¢ÿ¡ÿÿÿÿÿÿÿÿÿÿÿÿÿÿ°ÿ§ÿ©ÿÿÿÿ«ÿÿ®ÿ³ÿ¦ÿ¬ÿ ÿÿµÿÿÿ¥ÿÿÿ¢ÿÿÿ¥ÿÿÿÿÿ©ÿ§ÿ¥ÿÿÿ¢ÿ¥ÿ§ÿÿÿ ÿÿ¥ÿ¤ÿ ÿÿ§ÿÿÿÿÿÿÿ²ÿÿÿÿÿÿÿ¡ÿ­ÿÿÿÿÿÿÿÿÿÿÿ¦ÿÿÿ ÿ§ÿ ÿ ÿ¤ÿ¤ÿ¡ÿÿÿ¡ÿÿÿÿ¢ÿ©ÿÿ¡ÿ¦ÿÿÿ§ÿ¡ÿ ÿÿÿÿ´ÿ¤ÿÿ©ÿÿÿÿÿÿÿ¤ÿ ÿ ÿÿªÿÿÿÿÿÿÿ©ÿ¡ÿÿÿ¥ÿ²ÿ®ÿ§ÿ§ÿÿ¢ÿ ÿÿ¨ÿªÿ¡ÿÿÿÿÿÿÿÿÿÿ¨ÿ¨ÿÿ¬ÿ¬ÿ¥ÿ§ÿÿ¡ÿ¬ÿÿ²ÿ£ÿÿÿ¡ÿ¥ÿ±ÿ§ÿÿ£ÿ°ÿ¥ÿ¡ÿÿÿªÿ­ÿ ÿÿÿÿÿ¢ÿ¨ÿÿ¦ÿÿÿ¤ÿ¬ÿÿÿÿÿÿªÿÿÿÿ£ÿÿÿÿÿ}ÿÿÿÿ¬ÿÿ¢ÿÿ§ÿ¡ÿÿÿÿÿÿ©ÿ­ÿ©ÿ¢ÿÿÿ ÿ¥ÿ¥ÿÿ¦ÿ£ÿ¦ÿ£ÿÿÿÿÿÿ¥ÿ«ÿÿÿÿÿÿ¨ÿ­ÿÿÿÿ ÿÿ§ÿ§ÿ ÿÿÿ¢ÿ¢ÿÿÿ¥ÿ£ÿÿÿ¢ÿ¡ÿ¥ÿ¦ÿÿ§ÿ©ÿ¤ÿ¦ÿÿÿÿÿ¢ÿÿ¦ÿ§ÿ©ÿÿÿÿ¤ÿ¦ÿ£ÿÿ®ÿÿÿÿ¤ÿÿ¤ÿÿ¡ÿ¤ÿ£ÿ£ÿÿÿÿÿÿ¡ÿÿÿÿ¡ÿÿÿ°ÿ°ÿ«ÿ­ÿ¥ÿ£ÿ§ÿÿÿ¨ÿ¡ÿÿ®ÿ±ÿ¨ÿ ÿ¢ÿÿÿÿ§ÿ¢ÿÿÿÿÿ¥ÿ¡ÿÿÿ¡ÿÿÿ ÿ«ÿ¨ÿÿÿÿÿÿ ÿ£ÿ¢ÿÿ«ÿÿÿÿÿ¯ÿ£ÿÿ£ÿÿÿÿÿÿ¡ÿÿÿ£ÿÿ©ÿ¤ÿ£ÿ¥ÿÿÿÿÿ¡ÿÿ¡ÿ ÿÿ¡ÿÿÿÿÿÿÿÿÿÿmÿÿ|ÿ|ÿÿ{ÿkÿÿÿvÿuÿmÿwÿwÿpÿyÿÿÿÿ}ÿ{ÿÿÿÿÿÿÿ}ÿsÿyÿaÿjÿÿ{ÿvÿ\ÿoÿdÿgÿoÿuÿuÿ~ÿoÿuÿyÿzÿiÿoÿsÿxÿxÿvÿlÿnÿlÿsÿÿ}ÿ~ÿÿÿ~ÿ{ÿ|ÿÿ~ÿzÿ}ÿÿxÿÿoÿÿÿÿÿÿ¡ÿÿÿÿÿÿÿÿÿÿÿÿ¡ÿÿÿÿ¤ÿ©ÿ¥ÿÿ©ÿªÿ¥ÿ ÿ¡ÿÿÿÿ£ÿ§ÿºÿ¯ÿ¥ÿÿ¡ÿ©ÿ§ÿ«ÿ ÿ¥ÿÿÿÿªÿ¼ÿ®ÿ¤ÿ£ÿ£ÿ¦ÿ©ÿªÿ¢ÿÿzÿÿÿÿÿÿÿ ÿ¤ÿÿÿÿ°ÿ©ÿÿ¢ÿ­ÿ¥ÿ£ÿ¦ÿ£ÿ£ÿ£ÿ ÿÿÿ§ÿ®ÿ ÿ¥ÿ¦ÿ©ÿ¢ÿ©ÿ®ÿ¦ÿ§ÿ¬ÿ«ÿ£ÿ¦ÿ³ÿµÿ¬ÿ¢ÿ£ÿ¥ÿÿ²ÿ¬ÿ£ÿ¦ÿ©ÿ­ÿ©ÿÿÿÿ¥ÿ§ÿ¥ÿ ÿ¡ÿÿÿ¢ÿ¥ÿ¡ÿ§ÿ©ÿ¢ÿ©ÿ¨ÿ©ÿ¬ÿ­ÿ©ÿ ÿÿªÿ³ÿ­ÿ¢ÿÿÿ¦ÿ¢ÿÿ®ÿ§ÿ°ÿÿ ÿ¤ÿ®ÿ·ÿ¾ÿ£ÿ§ÿ¶ÿ­ÿ¤ÿÿ±ÿ¯ÿÿÿÿ¦ÿ°ÿªÿ¢ÿ£ÿ£ÿ®ÿ¨ÿ©ÿÿ©ÿ¡ÿ²ÿ ÿ¡ÿ¬ÿ§ÿÿ©ÿ¬ÿ­ÿ¨ÿ¥ÿ¤ÿ©ÿ¦ÿ¢ÿªÿ¨ÿÿ¤ÿ¡ÿÿ¨ÿÿ«ÿ£ÿ ÿ°ÿ¯ÿ±ÿÿ±ÿ­ÿ¨ÿ¥ÿ­ÿ¢ÿ©ÿ¬ÿ©ÿ£ÿ¥ÿ°ÿ°ÿ®ÿªÿÿÿ²ÿ³ÿÿÿ¸ÿÿÿ¬ÿ­ÿ«ÿÿ ÿÿÿÿÿ¢ÿ®ÿ´ÿ¬ÿ¦ÿªÿ±ÿ±ÿ«ÿ¬ÿªÿ«ÿ±ÿ©ÿ©ÿ¬ÿ©ÿÿ¢ÿÿÿÿÿ¦ÿ£ÿÿ¦ÿÿ¡ÿ¸ÿ³ÿ°ÿ¤ÿ§ÿµÿ¡ÿÿ£ÿ¬ÿ¯ÿ£ÿ±ÿ®ÿ³ÿ¨ÿÿªÿ°ÿ­ÿªÿ©ÿ´ÿ®ÿ¢ÿ¢ÿÿ¨ÿ«ÿªÿ¡ÿÿ¯ÿ§ÿÿ¦ÿ¤ÿÿÿÿÿwÿIÿÿvÿÿÿ£ÿ©ÿ¤ÿ©ÿºÿ¬ÿ°ÿªÿ©ÿ¨ÿ©ÿ¬ÿ¨ÿ¥ÿ«ÿ­ÿ§ÿªÿ¶ÿµÿ¯ÿ©ÿªÿ§ÿ«ÿ°ÿ­ÿ©ÿ«ÿ§ÿ¯ÿ¯ÿ«ÿªÿ­ÿ²ÿ°ÿ£ÿÿ§ÿ¬ÿ¬ÿ¾ÿ¾ÿ¬ÿ¯ÿ´ÿ²ÿ¯ÿ¬ÿ­ÿªÿ¯ÿ­ÿ§ÿ¦ÿ©ÿ®ÿ§ÿ¯ÿ³ÿ¡ÿ¨ÿ¤ÿ«ÿÿÿ¢ÿ¢ÿ£ÿ¨ÿ¯ÿªÿ±ÿ´ÿ©ÿ­ÿ¨ÿ¬ÿ ÿ ÿÿ¯ÿÿ¾ÿ²ÿ³ÿ¼ÿ°ÿ«ÿ³ÿ·ÿ¶ÿ®ÿ«ÿ³ÿ¯ÿ½ÿ³ÿ³ÿ­ÿ«ÿ¯ÿ©ÿ¶ÿ¨ÿÿvÿrÿ|ÿÿÿ/ÿøýôûÃûiÿ©ÿ¨ÿ­ÿ¶ÿ¾ÿÁÿ¿ÿÃÿ¸ÿµÿµÿ°ÿ´ÿ¸ÿ´ÿµÿªÿ¦ÿ´ÿ®ÿµÿ·ÿ°ÿ·ÿÿÿÿÿ¥ÿ«ÿ«ÿ¬ÿ¸ÿ©ÿ¢ÿªÿªÿ¶ÿ­ÿºÿ´ÿ­ÿ¨ÿ«ÿ¸ÿ²ÿ«ÿ±ÿ­ÿªÿ©ÿ¶ÿ©ÿ©ÿ¸ÿ°ÿ¥ÿ¯ÿ¹ÿµÿ©ÿ¡ÿ ÿÿ?ÿÿiÿ¢ÿ ÿÿmÿzÿ®ÿ¯ÿ³ÿ¹ÿ·ÿ­ÿ©ÿªÿ©ÿ¨ÿ¢ÿªÿ»ÿµÿ¤ÿ¦ÿ¢ÿ­ÿ³ÿ¿ÿÄÿ¾ÿ³ÿ³ÿ·ÿ¬ÿ±ÿµÿ«ÿºÿ®ÿªÿ©ÿÿ=ÿÿÿlÿ°ÿ¬ÿÿÿnÿÿÿ»ÿÄÿÇÿ«ÿ ÿ§ÿµÿ·ÿ­ÿ­ÿ¶ÿ´ÿ²ÿÿ©ÿ¦ÿÿÿÿÿ¥ÿ²ÿ¼ÿ¼ÿ²ÿ«ÿ»ÿ½ÿ°ÿ¶ÿ£ÿ©ÿ°ÿ²ÿÆÿ»ÿ©ÿ°ÿ¹ÿ®ÿ©ÿ¼ÿ°ÿ©ÿ²ÿºÿ¯ÿ¶ÿ±ÿ³ÿµÿ¶ÿ³ÿ¨ÿ­ÿªÿÿÿÿÿ«ÿ¶ÿ£ÿ¬ÿ±ÿ¦ÿ¢ÿ¨ÿ¨ÿÿÿÿ¦ÿ¦ÿ¥ÿ°ÿ§ÿ¥ÿ¡ÿÿ¤ÿ¡ÿ£ÿÿÿÿ¡ÿÿÿÿÿrÿtÿÿÿxÿnÿqÿwÿ~ÿVÿZÿeÿpÿ{ÿÿÿvÿxÿÿ§ÿ¥ÿÿ©ÿ£ÿ®ÿ¶ÿ»ÿ»ÿ©ÿÿ°ÿ´ÿ¤ÿÿ¶ÿºÿµÿµÿ¸ÿ±ÿ²ÿ¼ÿºÿ¾ÿÉÿ·ÿ»ÿºÿ¸ÿ¹ÿ¿ÿÅÿÄÿÂÿÃÿ¾ÿ¸ÿ¹ÿ¾ÿ¬ÿÀÿ¾ÿ»ÿÅÿÅÿ®ÿÿ¤ÿ·ÿ¾ÿ¸ÿËÿ¹ÿ»ÿÇÿÍÿ¿ÿ²ÿ»ÿÅÿ½ÿÂÿÃÿºÿÄÿËÿÃÿÅÿ½ÿ³ÿ¾ÿÉÿÍÿÐÿÊÿÓÿÇÿÐÿ¿ÿºÿ¿ÿ»ÿ·ÿ¯ÿÿEÿeÿªÿ³ÿ«ÿÿÿ¥ÿªÿ²ÿ¾ÿªÿ·ÿÂÿ¾ÿÃÿÂÿÃÿ½ÿµÿ½ÿÅÿ¿ÿÁÿ´ÿ½ÿ´ÿ¶ÿ¼ÿ¼ÿ»ÿ½ÿºÿ»ÿÄÿ¾ÿ½ÿÐÿÒÿÅÿºÿ·ÿ¼ÿÁÿ¿ÿ·ÿºÿ¼ÿ»ÿ¹ÿ»ÿ»ÿ¾ÿÂÿÁÿÆÿ¹ÿ¹ÿÊÿÀÿ¼ÿºÿ±ÿ¯ÿ»ÿ·ÿ¨ÿ¬ÿ«ÿ¯ÿ¯ÿ±ÿ¸ÿ°ÿ£ÿ¢ÿ¢ÿÿÿÿ¨ÿ§ÿÿÿ¦ÿ¨ÿÿÿÿÿÿªÿÿÿ~ÿÿqÿÿÿsÿÿÿ}ÿÿÿÿÿqÿÿÿÿÿzÿmÿnÿvÿ}ÿÿÿrÿyÿÿ}ÿtÿzÿÿÿzÿsÿÿ|ÿÿÿÿÿÿÿÿÿ}ÿ|ÿtÿÿÿwÿÿkÿsÿÿtÿnÿpÿpÿhÿiÿ}ÿzÿlÿzÿqÿ^ÿ\ÿ[ÿ[ÿ[ÿMÿbÿYÿoÿlÿjÿaÿZÿZÿaÿuÿfÿ^ÿ`ÿ\ÿUÿLÿFÿIÿSÿGÿ<ÿGÿ?ÿHÿMÿUÿ_ÿKÿMÿ]ÿOÿ>ÿ[ÿmÿZÿ>ÿ?ÿGÿBÿ<ÿEÿFÿ>ÿ3ÿ3ÿ5ÿ5ÿFÿ[ÿ,ÿ*ÿ,ÿÿ ÿJÿRÿDÿÿGÿGÿ'ÿêþ¹þÕþ$ÿGÿ@ÿ<ÿ:ÿ4ÿ.ÿ,ÿ+ÿÿÿ,ÿ3ÿTÿOÿ:ÿ-ÿ&ÿ"ÿ*ÿ*ÿCÿ'ÿÿ)ÿ9ÿ:ÿ<ÿ7ÿBÿ!ÿ-ÿ5ÿÿ.ÿ=ÿÿÿúþÿ!ÿ'ÿ'ÿ2ÿ/ÿ*ÿ9ÿ7ÿ=ÿÿ%ÿÿÿ.ÿ0ÿÿ	ÿÿöþùþ	ÿÿÿ(ÿ+ÿÿ!ÿÿÿ<ÿ&ÿ%ÿ-ÿ5ÿ@ÿHÿIÿSÿGÿGÿ?ÿAÿOÿjÿoÿYÿYÿeÿ_ÿ|ÿvÿqÿfÿrÿÿÿÿÿÿÿÿÿ£ÿ­ÿªÿ©ÿ±ÿ«ÿÿ«ÿ®ÿ©ÿ²ÿºÿ¶ÿ»ÿ¼ÿ¯ÿ¾ÿ²ÿ¿ÿµÿ§ÿ¬ÿ¯ÿµÿºÿ¹ÿÀÿ»ÿ»ÿ¸ÿ®ÿ¼ÿ±ÿ´ÿÁÿ¾ÿ·ÿÃÿ¿ÿ­ÿ¬ÿµÿ¾ÿ¿ÿ¹ÿ¸ÿ¹ÿ²ÿ±ÿ²ÿ¦ÿ¦ÿ²ÿµÿ·ÿ·ÿ¸ÿ¸ÿ²ÿºÿ¾ÿ¶ÿ¬ÿ¦ÿ´ÿ³ÿ­ÿ·ÿ¾ÿ¶ÿ¼ÿÁÿ¯ÿ¶ÿ®ÿµÿ¼ÿ»ÿ²ÿ¦ÿÿ¦ÿ»ÿ¿ÿ¬ÿ«ÿ¶ÿºÿ³ÿ¬ÿ©ÿ­ÿ´ÿ¶ÿ±ÿ©ÿ¨ÿ¹ÿµÿ¯ÿ±ÿ¶ÿ¹ÿ±ÿ­ÿ¾ÿªÿ°ÿÁÿ­ÿ¥ÿ¬ÿ»ÿ½ÿ¹ÿ¶ÿ¯ÿ°ÿ³ÿ¸ÿ¯ÿ´ÿ³ÿ·ÿ³ÿ¯ÿ°ÿ«ÿ¥ÿªÿ¡ÿ´ÿ«ÿ«ÿªÿ®ÿ¯ÿ®ÿ¥ÿ§ÿ¹ÿ¼ÿ±ÿ©ÿ·ÿªÿ¼ÿ³ÿ®ÿ±ÿªÿ¥ÿ°ÿ½ÿ¹ÿÿ­ÿ±ÿ­ÿªÿ´ÿ¨ÿ£ÿ©ÿ³ÿ»ÿ±ÿÿÿ¢ÿ®ÿªÿ©ÿ©ÿ­ÿ©ÿ¦ÿ¢ÿ£ÿ°ÿ²ÿ¯ÿ¯ÿÿ§ÿ¹ÿ¯ÿ¼ÿ¸ÿ©ÿ©ÿ©ÿ¨ÿ­ÿ¢ÿ°ÿ§ÿ¦ÿ¨ÿ²ÿ®ÿ¥ÿ¤ÿ«ÿ®ÿ¬ÿ¥ÿÿ£ÿ©ÿ¥ÿªÿ¯ÿ§ÿ­ÿ´ÿ²ÿ©ÿ¡ÿ ÿ§ÿÿ¬ÿ¦ÿ¸ÿ¸ÿ¯ÿÿÿ¡ÿ¬ÿ¥ÿÿ¤ÿ¥ÿ«ÿ¦ÿªÿÿ«ÿ ÿ°ÿ²ÿ£ÿÿ¦ÿ§ÿ°ÿ¿ÿ«ÿ¤ÿ«ÿÿ¥ÿ¡ÿ°ÿ³ÿ­ÿ¥ÿ¨ÿ©ÿ£ÿ§ÿ ÿªÿ¥ÿ¢ÿ²ÿ°ÿªÿ©ÿ°ÿ±ÿ¬ÿ©ÿ©ÿªÿ©ÿ£ÿÿ£ÿÿ¤ÿ«ÿ§ÿ¤ÿ§ÿ¤ÿ¥ÿ¨ÿ¡ÿÿ£ÿ£ÿÿªÿ¦ÿ¢ÿÿ¡ÿÿ£ÿ£ÿ§ÿ®ÿ¨ÿ¤ÿ©ÿªÿ¸ÿ­ÿ±ÿªÿÿ¡ÿÿ ÿ°ÿ¾ÿ®ÿ¥ÿ¥ÿÿÿÿÿ­ÿÿÿ¦ÿ£ÿ¥ÿÿÿÿ¤ÿªÿ¨ÿ±ÿ¸ÿ¯ÿªÿÿ¬ÿ­ÿ§ÿÿ¯ÿ´ÿ¨ÿ¥ÿ§ÿ¯ÿ¥ÿ ÿ±ÿ¯ÿ¢ÿÿ¤ÿ¤ÿ ÿ¯ÿ«ÿ¬ÿ®ÿ¡ÿ¦ÿ§ÿ©ÿ«ÿ©ÿ£ÿÿ«ÿ­ÿ§ÿ´ÿ°ÿÿ¦ÿ®ÿ·ÿ¢ÿ£ÿ¢ÿ¤ÿ«ÿªÿÿÿ¬ÿÿÿ§ÿ®ÿÿ¸ÿÿ«ÿ²ÿ©ÿ¡ÿ¨ÿ¤ÿ¦ÿªÿ¤ÿ¨ÿ®ÿªÿ¡ÿ¡ÿÿÿeÿ{ÿ¦ÿ©ÿÿ¨ÿªÿ§ÿ¥ÿÿÿ¢ÿ²ÿ°ÿªÿ¯ÿ¡ÿÿÂÿ¯ÿ£ÿ¥ÿ¤ÿ®ÿ´ÿ±ÿªÿ¥ÿ¤ÿÿÿ¬ÿÿ§ÿ¬ÿ¦ÿ¦ÿÿ¬ÿ®ÿÿÿªÿªÿ ÿ¦ÿ¥ÿÿ ÿ¥ÿ¨ÿ¨ÿÿ«ÿ ÿÿ§ÿ¤ÿÿÿÿ ÿ£ÿÿ ÿ¦ÿ¢ÿÿÿÿ¤ÿ©ÿ¢ÿ£ÿ¤ÿ¥ÿ«ÿÿªÿ©ÿ±ÿ°ÿÿÿÿÿ£ÿÿÿ®ÿ¤ÿ¢ÿ©ÿ ÿ¦ÿÿÿ«ÿÿÿÿ¨ÿÿ¡ÿ¥ÿ¤ÿ®ÿ¨ÿ ÿ§ÿªÿ­ÿ§ÿÿÿÿ§ÿÿ ÿ¤ÿ§ÿªÿ¤ÿ¦ÿÿÿÿÿ¦ÿ¨ÿ ÿÿÿÿÿÿÿ¯ÿ¢ÿÿ ÿ­ÿ«ÿ¡ÿ¦ÿÿÿÿÿ£ÿÿÿÿÿÿÿÿ¡ÿ­ÿ§ÿ­ÿ¨ÿ¬ÿ«ÿ¡ÿÿÿ«ÿ³ÿ©ÿªÿªÿÿÿÿ©ÿ¤ÿ¥ÿ®ÿ¢ÿÿÿ ÿ§ÿÿÿÿÿ ÿ¤ÿ¡ÿÿ¡ÿ¡ÿ£ÿ¢ÿÿÿ¡ÿÿÿ¤ÿ©ÿªÿ£ÿÿÿÿÿÿÿÿÿÿÿÿ¢ÿ ÿÿ«ÿ«ÿÿÿÿ ÿÿÿÿÿ¥ÿ¦ÿÿÿ¥ÿ«ÿÿÿÿÿ ÿ¼ÿ¥ÿªÿ¡ÿÿÿÿÿ®ÿ§ÿ¨ÿ®ÿÿÿ¬ÿ¤ÿÿÿÿÿÿÿÿÿ¤ÿ¡ÿ ÿ¤ÿ§ÿÿÿÿÿÿÿÿÿÿ¬ÿ¯ÿÿÿÿ ÿ¤ÿ£ÿÿÿÿªÿÿÿÿÿ ÿ ÿÿÿ£ÿ­ÿ¦ÿÿ¡ÿ ÿ¡ÿÿÿÿ¢ÿÿÿÿÿÿ¥ÿÿÿÿ¥ÿ¦ÿ¡ÿÿ¥ÿÿÿÿÿÿ¢ÿÿÿÿ¡ÿÿÿ ÿÿÿ¢ÿÿ ÿ¦ÿÿÿÿ¤ÿ¦ÿÿÿ¥ÿÿªÿºÿÿ­ÿÿ ÿ ÿÿÿÿÿÿÿ¢ÿÿ¦ÿ©ÿÿÿ«ÿ©ÿÿÿÿÿÿÿÿÿÿÿÿ­ÿ¡ÿ¢ÿ§ÿÿÿÿÿ¦ÿ¬ÿ¥ÿ­ÿ¢ÿÿ¢ÿÿ¡ÿÿÿÿÿÿ£ÿÿÿÿÿ¥ÿÿÿÿ¡ÿ¢ÿÿÿÿÿÿÿÿ¥ÿ¡ÿÿÿ¤ÿ®ÿÿÿÿÿÿÿÿÿÿÿÿÿÿÿÿÿ~ÿÿ¡ÿÿÿÿ ÿÿ¤ÿÿÿÿÿÿÿÿÿÿÿÿÿÿÿÿÿ|ÿzÿÿÿÿtÿUÿGÿzÿÿÿÿpÿwÿvÿÿtÿbÿÿÿvÿaÿ`ÿÿÿ`ÿrÿsÿkÿUÿgÿqÿ]ÿdÿNÿ_ÿ[ÿDÿcÿcÿLÿOÿZÿ`ÿgÿiÿLÿHÿOÿ_ÿKÿVÿ{ÿ{ÿÿsÿ~ÿÿÿÿÿxÿbÿdÿÿ~ÿÿyÿwÿÿ}ÿeÿRÿgÿtÿtÿuÿvÿoÿgÿÿÿrÿ_ÿaÿiÿiÿÿÿÿÿÿÿÿÿÿÿÿÿÿÿwÿÿÿÿ«ÿ ÿÿÿÿÿÿÿÿÿÿÿÿÿÿÿÿÿ ÿÿ¢ÿ¢ÿÿÿ¢ÿÿÿÿÿªÿÿÿÿÿÿÿ¦ÿÿÿ£ÿÿÿ§ÿÿÿÿ¡ÿ£ÿÿ ÿÿÿÿÿÿÿ£ÿ¢ÿÿÿ£ÿÿÿªÿ°ÿªÿ¢ÿ£ÿÿÿÿ ÿ¥ÿÿÿ£ÿ¡ÿ§ÿÿ¡ÿÿ ÿÿÿÿÿÿÿÿ ÿ§ÿ¢ÿÿÿÿÿÿ¢ÿ¦ÿÿÿÿ¤ÿ¢ÿ ÿ©ÿ¡ÿ§ÿ£ÿÿÿÿÿÿÿ¨ÿ¦ÿÿÿÿÿÿÿ¢ÿ¨ÿÿÿ©ÿ ÿÿÿ«ÿ£ÿÿ£ÿ°ÿ¦ÿÿªÿÿ¢ÿ°ÿ£ÿÿ ÿ¥ÿ¤ÿ¦ÿÿÿÿÿÿ¤ÿÿÿÿÿÿ¥ÿÿ§ÿ¤ÿÿ¤ÿÿ¡ÿ ÿ¦ÿÿÿÿÿÿÿÿÿ«ÿÿ£ÿ¢ÿÿÿÿÿÿ¦ÿÿÿ ÿÿÿÿÿÿÿÿ¦ÿ¤ÿÿÿ®ÿ¦ÿÿÿ¢ÿ§ÿ¥ÿÿ ÿÿÿ§ÿÿ£ÿ±ÿ¢ÿÿÿÿÿ¦ÿ¬ÿÿ¯ÿÿ¥ÿ¡ÿÿ§ÿ¢ÿÿÿ¥ÿÿÿ£ÿÿÿ§ÿÿÿÿÿÿÿÿÿÿÿÿ£ÿ©ÿÿ¡ÿÿÿÿÿÿÿ¤ÿ£ÿÿ¥ÿÿÿ±ÿ¢ÿªÿÿÿ¢ÿªÿ§ÿ¡ÿÿ¦ÿÿÿÿ¤ÿªÿªÿÿÿÿÿ¡ÿ¨ÿÿÿÿÿÿÿ¯ÿªÿÿÿ ÿ©ÿÿÿ°ÿ°ÿÿÿÿ°ÿªÿÿÿÿÿÿÿ©ÿ©ÿÿ¢ÿ¡ÿ©ÿ«ÿ¥ÿ¦ÿ ÿÿÿÿÿÿÿÿ¦ÿªÿÿÿÿªÿÿ ÿÿÿÿÿÿÿÿÿÿÿ¨ÿÿ¢ÿ¡ÿÿÿÿ¤ÿ«ÿ­ÿ¯ÿªÿ¬ÿ³ÿ¤ÿÿ£ÿ¢ÿÿ ÿÿÿÿÿ©ÿ¤ÿÿÿÿ¡ÿ¢ÿÿÿÿÿÿ¢ÿÿÿÿÿ©ÿ¨ÿÿÿ¢ÿ¬ÿÿÿ ÿÿÿÿÿÿÿÿ¥ÿÿÿÿ¡ÿ¬ÿÿ¡ÿ£ÿ£ÿ¡ÿªÿ§ÿ ÿÿÿÿ¡ÿ§ÿ¤ÿÿ¤ÿÿÿ¡ÿÿ¥ÿ¤ÿ¦ÿ£ÿ¥ÿÿÿÿ¡ÿÿÿÿÿÿÿÿªÿªÿÿÿ¦ÿÿÿ¥ÿ§ÿÿÿ¡ÿ¢ÿ£ÿÿÿ¢ÿÿÿÿÿ ÿ£ÿ¬ÿ¨ÿ©ÿ§ÿÿ¢ÿÿÿÿÿÿ ÿ¦ÿÿ·ÿ©ÿ®ÿ§ÿ¬ÿ¨ÿÿÿ¢ÿªÿ¦ÿÿÿÿÿÿÿÿ¥ÿÿ¡ÿÿªÿ¯ÿ¥ÿ§ÿÿÿÿÿÿ¥ÿ¯ÿ«ÿÿ«ÿ¡ÿ­ÿ¦ÿÿ¤ÿ«ÿ ÿÿ¡ÿ¤ÿÿÿÿÿ©ÿ©ÿ¤ÿ¨ÿÿ¤ÿ¦ÿ ÿ¡ÿÿÿ¡ÿªÿ¨ÿÿ¤ÿ¯ÿ¤ÿ¢ÿ¥ÿÿÿ¦ÿ ÿÿÿ¥ÿ¨ÿ©ÿÿÿÿÿ°ÿ£ÿ¡ÿÿÿÿÿÿ£ÿ¡ÿ§ÿÿ¡ÿ¦ÿ¤ÿÿ£ÿÿÿÿÿÿÿÿÿ¢ÿ¢ÿÿÿÿÿÿ|ÿÿÿÿÿzÿÿÿÿÿ}ÿ}ÿ{ÿzÿuÿeÿXÿrÿvÿxÿÿÿÿÿÿÿÿ}ÿÿ{ÿwÿuÿjÿxÿcÿ]ÿjÿxÿ`ÿcÿzÿiÿoÿqÿcÿPÿyÿuÿ~ÿ]ÿÿqÿqÿlÿZÿbÿ`ÿaÿiÿoÿpÿ{ÿyÿsÿ}ÿ~ÿzÿuÿÿÿÿyÿwÿÿÿÿ~ÿ~ÿÿwÿÿÿÿÿÿÿÿÿÿÿÿÿÿÿÿÿÿ¡ÿ¥ÿ©ÿ¥ÿ¡ÿ¨ÿ´ÿÿ¡ÿ§ÿ£ÿÿ¤ÿÿ©ÿÿÀÿ§ÿÿ¬ÿ°ÿ£ÿÿ©ÿ¯ÿÿÿ£ÿ©ÿ¦ÿ£ÿ«ÿ©ÿ©ÿ«ÿÿ¡ÿ¥ÿ¥ÿ¡ÿÿÿÿÿÿ¤ÿ§ÿÿ¨ÿÿÿ¥ÿ«ÿ¨ÿ¢ÿ­ÿÿÿ¢ÿ¦ÿÿ£ÿ«ÿ¢ÿÿ¨ÿ¨ÿ¥ÿ¢ÿ©ÿ§ÿ¤ÿ³ÿ²ÿÿ©ÿ ÿ©ÿ©ÿ ÿ¡ÿÿÿÿ°ÿÿÿ¬ÿ¬ÿ¯ÿµÿ°ÿ¥ÿ¦ÿ©ÿ©ÿ²ÿ¦ÿÿ®ÿ­ÿ£ÿ©ÿÿ§ÿ£ÿ¦ÿ©ÿ±ÿ¤ÿ§ÿªÿ©ÿ©ÿ°ÿªÿ¢ÿ©ÿ²ÿ°ÿ¨ÿ¢ÿ¢ÿ¡ÿ¢ÿ§ÿÿ©ÿ¬ÿ¨ÿ¨ÿ§ÿ¬ÿªÿ©ÿ®ÿ³ÿÿ¦ÿ¥ÿ£ÿ±ÿ°ÿ²ÿ®ÿ¤ÿ¡ÿ¥ÿ¥ÿ¤ÿ¥ÿ¨ÿ²ÿ¶ÿ¬ÿ®ÿ­ÿºÿ£ÿ¦ÿ¢ÿÿ´ÿ«ÿÿ©ÿ³ÿ¶ÿ¶ÿ³ÿ¥ÿ§ÿ¥ÿ ÿ£ÿ¦ÿ¨ÿ©ÿ§ÿÿ¡ÿ¥ÿªÿ°ÿ¶ÿ¹ÿ¢ÿ©ÿÿ©ÿ±ÿ¨ÿ£ÿ°ÿ¥ÿªÿ«ÿ¨ÿ§ÿ©ÿ´ÿ·ÿ©ÿ©ÿ¯ÿ¦ÿªÿÿ­ÿÿ©ÿÿµÿ­ÿ ÿ«ÿÿ©ÿ¨ÿ¡ÿ¡ÿ©ÿ«ÿ­ÿ¯ÿ¨ÿ¦ÿ©ÿ¤ÿ¦ÿ«ÿ©ÿ§ÿ°ÿ±ÿ¨ÿ³ÿ«ÿ±ÿ£ÿ­ÿ­ÿ«ÿ¦ÿ©ÿ­ÿ¯ÿ©ÿ£ÿ¢ÿÿ¤ÿÿÿÿ°ÿ¯ÿÿ©ÿ©ÿ«ÿ®ÿ¨ÿ¥ÿ©ÿ·ÿªÿ¡ÿ¦ÿ«ÿ©ÿ¢ÿªÿºÿ­ÿ¡ÿÿ§ÿªÿ°ÿ¯ÿ§ÿ©ÿ¬ÿ§ÿÿÿ©ÿ­ÿ¥ÿÿÿÿÿDÿBÿÿ£ÿ°ÿÄÿÿ©ÿ³ÿ£ÿ¤ÿÿÿªÿªÿ©ÿ©ÿ¦ÿ¨ÿ°ÿ«ÿ£ÿ«ÿ°ÿºÿ©ÿ°ÿ²ÿ¯ÿ¯ÿ©ÿ©ÿªÿ¨ÿ­ÿ¯ÿµÿ´ÿ¯ÿ©ÿ©ÿ©ÿ ÿ§ÿªÿ¯ÿ¢ÿ«ÿ¥ÿ¨ÿ·ÿ©ÿ±ÿ¸ÿ³ÿ­ÿ²ÿ±ÿªÿªÿ³ÿºÿ´ÿ¯ÿºÿ«ÿÿÿ ÿÿÿ¦ÿ§ÿ©ÿÿ§ÿ§ÿ¡ÿ¡ÿ¢ÿ¨ÿ­ÿ¯ÿ¡ÿ¤ÿ§ÿ¢ÿ«ÿ°ÿ½ÿ¯ÿ±ÿ¥ÿ¥ÿªÿ±ÿ«ÿ¨ÿ±ÿ¯ÿ­ÿ·ÿ³ÿ®ÿ©ÿ²ÿªÿ¤ÿ¦ÿÿWÿRÿpÿÿÿÿÿ(ÿ/þüýÿ¨ÿÿÿ¼ÿ¶ÿ­ÿ²ÿ®ÿ¦ÿ©ÿ²ÿ¹ÿºÿµÿ¬ÿªÿ¶ÿ°ÿ»ÿ©ÿ¹ÿ´ÿ®ÿµÿ§ÿªÿÿÿÿÿÿ§ÿ²ÿ¬ÿ£ÿÿªÿ£ÿ«ÿ©ÿ¸ÿªÿªÿ¦ÿ¨ÿ§ÿªÿ«ÿ§ÿ©ÿ©ÿ¬ÿ«ÿ©ÿ»ÿ©ÿ­ÿ¯ÿµÿºÿ©ÿ¢ÿ£ÿÿaÿHÿrÿ©ÿªÿ¤ÿ~ÿWÿÿ¥ÿ¸ÿ¿ÿ¸ÿ°ÿ²ÿ´ÿ±ÿ´ÿµÿµÿºÿ´ÿ¢ÿ±ÿ£ÿ«ÿ³ÿ¿ÿÅÿ»ÿ±ÿ¯ÿ¯ÿ·ÿ½ÿ½ÿ¦ÿ³ÿ°ÿ´ÿ«ÿpÿíþ·þÿÿ©ÿ²ÿ¬ÿÿlÿnÿÿªÿ±ÿÃÿ«ÿ¬ÿ¼ÿ¼ÿ®ÿ§ÿ®ÿµÿ°ÿ°ÿ§ÿ¯ÿÿ~ÿÿÿ©ÿ¹ÿ´ÿ°ÿ¶ÿ´ÿ³ÿ¶ÿ»ÿ¹ÿ·ÿ§ÿ¦ÿ±ÿÁÿ©ÿ¥ÿ­ÿ´ÿ¶ÿ¬ÿ ÿ¬ÿ²ÿ°ÿ½ÿºÿ½ÿ¶ÿªÿ±ÿ³ÿ´ÿªÿÿ©ÿ¬ÿ¢ÿÿºÿ¦ÿ¬ÿ³ÿ¹ÿ¯ÿ´ÿ³ÿ«ÿ©ÿÿ©ÿ©ÿÿ®ÿ§ÿ®ÿ²ÿ¦ÿ©ÿ©ÿ¬ÿ¯ÿ¬ÿ¶ÿ¸ÿ®ÿ¸ÿ¶ÿ¦ÿªÿ©ÿ ÿ¢ÿ¢ÿÿÿÿÿÿÿÿÿ}ÿÿÿÿÿÿÿÿÿ£ÿ­ÿÿ´ÿªÿ³ÿ´ÿ¶ÿ³ÿ¯ÿ°ÿªÿ±ÿ¯ÿ²ÿ¹ÿÂÿ¸ÿ»ÿ¿ÿ°ÿ­ÿ¹ÿ¼ÿÁÿÀÿµÿ¿ÿ¼ÿ¾ÿµÿ²ÿ¹ÿ¹ÿ´ÿ¶ÿ¶ÿ®ÿ²ÿÃÿºÿ¶ÿ¶ÿ¿ÿ½ÿ¸ÿ²ÿÿzÿÿ´ÿ©ÿ¬ÿÅÿ»ÿ¿ÿÃÿ¹ÿ³ÿ¸ÿ¼ÿ¿ÿÈÿÅÿµÿÅÿÇÿ½ÿÉÿÇÿÀÿÄÿÀÿ¹ÿ·ÿÇÿ½ÿ¸ÿÄÿÃÿÀÿ¹ÿ·ÿ¹ÿ³ÿ©ÿÿ}ÿªÿ­ÿ®ÿªÿªÿ°ÿ³ÿ¹ÿÆÿ¹ÿÁÿ»ÿÍÿ¶ÿ²ÿ¾ÿºÿ¶ÿ¿ÿÀÿ³ÿ°ÿ«ÿ´ÿ®ÿ«ÿ²ÿ¹ÿÂÿÄÿ¼ÿ¼ÿÅÿÈÿÈÿÇÿÏÿÂÿ¶ÿ´ÿ»ÿÄÿÆÿÄÿÐÿ³ÿ²ÿ°ÿ¾ÿÆÿ½ÿ¸ÿÁÿÀÿÃÿ¿ÿÑÿÎÿ½ÿ¹ÿ¹ÿ°ÿ¬ÿ»ÿµÿ©ÿ¨ÿ¥ÿ·ÿ·ÿ«ÿ¥ÿ¤ÿ£ÿÿÿÿÿÿÿÿÿÿÿÿÿÿÿ©ÿÿÿÿÿÿÿÿÿÿÿÿÿÿÿÿÿwÿ{ÿÿÿÿzÿnÿsÿÿÿÿÿÿsÿlÿÿÿwÿÿÿÿwÿjÿÿÿÿÿÿÿ{ÿÿÿyÿ}ÿ~ÿÿuÿsÿ~ÿlÿnÿtÿwÿÿ{ÿuÿrÿwÿÿzÿyÿ{ÿsÿnÿbÿMÿRÿ\ÿSÿcÿ\ÿÿfÿ\ÿLÿZÿrÿeÿNÿSÿWÿeÿgÿTÿDÿMÿ_ÿVÿYÿLÿFÿIÿPÿTÿ[ÿUÿ@ÿBÿ1ÿ@ÿMÿNÿ]ÿ[ÿGÿMÿYÿ>ÿDÿ[ÿIÿ6ÿ?ÿIÿBÿ;ÿMÿHÿ=ÿ3ÿ%ÿÿ ÿ+ÿ>ÿIÿ1ÿJÿNÿ1ÿûþÞþÿ'ÿ.ÿ0ÿ9ÿDÿ"ÿÿ%ÿ+ÿÿ÷þÿ2ÿGÿFÿ(ÿÿ3ÿ9ÿ,ÿ.ÿ;ÿ6ÿ:ÿ6ÿ*ÿ&ÿ,ÿ6ÿ>ÿ7ÿ6ÿÿÿ+ÿFÿ2ÿ+ÿ5ÿ-ÿ,ÿ.ÿ6ÿ3ÿ6ÿ7ÿ,ÿ0ÿ2ÿ/ÿ.ÿ)ÿ4ÿ5ÿ$ÿÿúþ&ÿéþÿ
ÿÿ	ÿÿÿ
ÿÿ2ÿ$ÿ5ÿ%ÿ4ÿ<ÿ?ÿLÿYÿOÿUÿZÿ@ÿGÿFÿXÿjÿgÿbÿqÿÿrÿaÿWÿlÿ|ÿÿÿÿÿÿÿÿÿÿ£ÿ¥ÿÿÿ¤ÿ·ÿ­ÿªÿ³ÿ±ÿ¬ÿÆÿÍÿ½ÿ·ÿ³ÿ³ÿ¹ÿ¸ÿµÿ¬ÿ³ÿ»ÿ·ÿ»ÿÂÿ¯ÿ©ÿ²ÿ·ÿ´ÿ¶ÿªÿªÿ´ÿ¸ÿ´ÿ´ÿ·ÿ¯ÿ°ÿ¶ÿ»ÿÃÿ¿ÿ¸ÿ¸ÿºÿµÿ¸ÿªÿ©ÿ°ÿÂÿºÿ³ÿ·ÿ´ÿ±ÿ·ÿ½ÿ§ÿ ÿ¤ÿ½ÿ¿ÿ¾ÿÁÿ¾ÿ´ÿ±ÿ¶ÿ·ÿ»ÿµÿ¾ÿ¿ÿ·ÿµÿ±ÿ¬ÿµÿ¹ÿÅÿµÿ´ÿºÿ½ÿ¶ÿ¬ÿ¨ÿ¤ÿ¦ÿ±ÿ©ÿÄÿÃÿÄÿ¬ÿ®ÿ¶ÿ½ÿ¼ÿ°ÿªÿ¼ÿ³ÿ¨ÿºÿ®ÿ®ÿ²ÿ·ÿ·ÿ´ÿµÿ¸ÿ­ÿ¨ÿ®ÿ´ÿ°ÿ¸ÿ±ÿ¬ÿ­ÿ°ÿ¯ÿ®ÿ·ÿ¤ÿ¼ÿ¬ÿ«ÿ¯ÿ§ÿ§ÿªÿ¨ÿ¨ÿ´ÿ¹ÿ³ÿµÿ©ÿ­ÿ§ÿ²ÿ¸ÿ­ÿ¨ÿ§ÿ¢ÿ¯ÿ¶ÿ©ÿ¯ÿ°ÿ´ÿ·ÿ¶ÿ©ÿ£ÿ­ÿ¶ÿµÿ´ÿ¬ÿ£ÿ§ÿ¦ÿ«ÿ°ÿ¤ÿ ÿ¤ÿ¤ÿÿÿ¥ÿ¨ÿ¡ÿ·ÿ®ÿ©ÿ½ÿ´ÿ°ÿªÿ¬ÿ¯ÿ©ÿ¨ÿ¯ÿªÿµÿ©ÿÿ¨ÿ²ÿ®ÿ©ÿ¨ÿ©ÿ©ÿ§ÿªÿ«ÿ ÿ´ÿ©ÿ£ÿ¯ÿÿ©ÿªÿ«ÿ³ÿªÿ¥ÿ°ÿ¹ÿ³ÿ¨ÿ»ÿ°ÿ¨ÿ¨ÿÿ¤ÿ®ÿ§ÿÿ¡ÿ©ÿ°ÿ£ÿ²ÿ£ÿ¥ÿÿÿ¯ÿ¼ÿ´ÿ¦ÿ©ÿ´ÿ¬ÿ­ÿ©ÿ¡ÿ¦ÿªÿ§ÿ¯ÿ¶ÿ³ÿ©ÿ§ÿ¥ÿ ÿ¢ÿÿ¡ÿ®ÿ´ÿ®ÿ¨ÿ§ÿ­ÿªÿ¥ÿ©ÿ¤ÿÿÿªÿÿÿ ÿ©ÿ¤ÿ®ÿªÿªÿ¥ÿ¥ÿ©ÿ¥ÿÿ¤ÿ§ÿ ÿ ÿ¤ÿÿ¤ÿ¨ÿ¤ÿ«ÿ¤ÿÿÿ¦ÿ¯ÿ«ÿ¨ÿ¥ÿ´ÿ£ÿ«ÿ¼ÿ©ÿ¾ÿ¨ÿ©ÿ°ÿ©ÿ«ÿ¬ÿ¤ÿ ÿ¤ÿÿ¤ÿ©ÿÿÿ£ÿÿ ÿÿÿÿ£ÿ¦ÿ¥ÿ¬ÿ¬ÿ¥ÿ¦ÿ¯ÿ²ÿ¯ÿÿÿÿÿ¦ÿ­ÿ ÿ¡ÿ¥ÿ¡ÿÿÿÿÿ¬ÿÿÿ«ÿ¦ÿ¡ÿ£ÿÿÿªÿ±ÿ±ÿ®ÿÿÿ±ÿ¥ÿ ÿ«ÿ­ÿ¥ÿ¶ÿ°ÿ¯ÿÿ ÿªÿ£ÿÿÿ¤ÿ±ÿ¶ÿ³ÿ ÿ«ÿ¢ÿÿ¬ÿÿ ÿ¡ÿ¥ÿ ÿ¦ÿÿÿ§ÿ¥ÿ¤ÿ©ÿ¨ÿ§ÿ¡ÿ¥ÿÿkÿ|ÿÿÿÿ¡ÿ¬ÿ¦ÿ©ÿ§ÿÿÿÿÿÿ¯ÿ¡ÿ¨ÿÿÿ¥ÿ£ÿ¢ÿ·ÿ©ÿ¤ÿ§ÿ¦ÿªÿ¤ÿÿ©ÿ¡ÿ¬ÿÿ©ÿ ÿªÿ£ÿ«ÿ®ÿÿ¥ÿ¯ÿ¬ÿ¥ÿ¦ÿ¤ÿÿ§ÿ°ÿ¢ÿªÿ²ÿÿ³ÿ°ÿÿÿÿÿ¦ÿ¨ÿÿ ÿ¨ÿ¢ÿÿÿÿÿ«ÿ£ÿ ÿ¤ÿ¢ÿ°ÿÿµÿ­ÿ§ÿ¨ÿÿÿÿ¤ÿ¨ÿÿÿ©ÿÿ¨ÿÿÿ£ÿ¥ÿ¬ÿÿ{ÿÿÿÿ¦ÿ¯ÿ«ÿ£ÿ¬ÿ¬ÿ£ÿ¥ÿ¨ÿ¢ÿÿÿÿ£ÿÿÿ¢ÿÿÿ®ÿ¨ÿ¥ÿÿÿÿÿ¢ÿ¢ÿÿÿÿÿÿÿÿ²ÿ«ÿ¢ÿÿ¬ÿ§ÿÿ©ÿ¢ÿ¥ÿÿÿÿÿÿ£ÿ¢ÿ¥ÿ¦ÿÿ¢ÿ©ÿ¡ÿ¤ÿ¤ÿ¤ÿ©ÿÿÿ¡ÿªÿ¬ÿ§ÿ«ÿªÿÿÿ¦ÿ§ÿÿÿ£ÿÿÿÿÿ¢ÿÿÿ¨ÿ¯ÿ­ÿÿÿÿÿ ÿ®ÿ¤ÿÿÿÿ¢ÿªÿ¢ÿÿ£ÿÿÿ©ÿÿÿÿÿ£ÿÿ§ÿÿ ÿ¥ÿÿÿ¤ÿ¥ÿÿÿÿÿÿÿÿ£ÿ¤ÿ¬ÿÿÿÿ¬ÿµÿÿ¡ÿÿ¤ÿ«ÿ ÿ¯ÿ¥ÿ£ÿ§ÿ«ÿ¦ÿ£ÿ¥ÿÿÿÿÿÿÿÿ¤ÿÿÿÿ ÿÿ{ÿ¥ÿ¡ÿÿ ÿ¤ÿÿÿÿ ÿ§ÿ¢ÿÿÿÿ¢ÿ§ÿ¥ÿÿÿ ÿ¦ÿ¦ÿÿÿÿÿÿ¥ÿ¡ÿÿÿ¨ÿÿ§ÿÿ£ÿ£ÿ§ÿ¦ÿÿÿ¥ÿ¢ÿÿÿ¨ÿ¦ÿÿÿÿ¨ÿÿÿÿÿÿÿÿªÿÿ§ÿÿÿ¡ÿ¯ÿÿ¢ÿ¡ÿ ÿÿÿ¤ÿ¤ÿ§ÿ­ÿ ÿ ÿ¤ÿÿÿÿÿÿÿÿÿ¦ÿÿ²ÿÿ¨ÿÿÿ£ÿ¦ÿÿÿÿÿÿ¢ÿ¢ÿÿÿ£ÿ£ÿ­ÿ´ÿ«ÿ¬ÿ ÿÿÿÿÿ§ÿÿ¥ÿÿ¡ÿ¢ÿ¬ÿÿÿÿ ÿÿÿ­ÿÿÿÿÿÿÿ¡ÿ°ÿ­ÿ¥ÿÿ ÿ¦ÿ ÿÿÿÿ ÿÿÿÿÿ«ÿ¥ÿÿ ÿ£ÿÿÿÿÿ£ÿÿÿ£ÿ¥ÿ¥ÿÿÿÿÿÿÿ ÿÿÿÿ¦ÿÿÿÿÿÿÿ¡ÿÿ¢ÿ¥ÿÿÿ¥ÿÿÿ¥ÿÿÿÿÿÿÿÿÿÿÿÿÿÿÿÿÿÿÿnÿUÿYÿÿÿÿÿwÿyÿxÿÿÿqÿÿyÿiÿMÿUÿ\ÿÿtÿvÿxÿxÿhÿrÿoÿdÿkÿLÿOÿYÿVÿeÿ_ÿWÿVÿ[ÿjÿrÿdÿ^ÿZÿPÿXÿaÿgÿmÿqÿÿÿ|ÿ~ÿsÿzÿÿlÿYÿaÿlÿÿ}ÿÿvÿqÿ~ÿ|ÿbÿyÿÿnÿaÿ\ÿlÿmÿYÿlÿ~ÿlÿ[ÿWÿeÿnÿ^ÿÿÿÿÿÿÿÿÿÿÿÿ~ÿwÿwÿÿÿÿÿÿÿÿÿÿÿÿÿÿÿÿÿÿÿÿ¥ÿ¤ÿÿÿÿÿÿ«ÿÿÿÿÿ¢ÿÿÿÿÿÿÿ ÿÿÿÿÿÿÿÿÿ ÿ¦ÿ¤ÿÿ ÿ¤ÿÿ¡ÿÿÿÿ£ÿÿÿ¡ÿÿÿÿ¥ÿ¨ÿ¦ÿ¦ÿ¢ÿÿÿÿ¨ÿÿÿÿ¯ÿÿ¦ÿÿ®ÿ¡ÿ­ÿÿÿÿ£ÿ¡ÿ¨ÿ ÿÿÿÿÿªÿ¬ÿ¤ÿ¦ÿ¡ÿÿÿÿ£ÿÿÿÿ ÿ¦ÿ¡ÿ ÿÿÿÿÿ©ÿ ÿÿ¥ÿÿ¤ÿ«ÿ°ÿÿÿ ÿÿ ÿ¤ÿÿÿÿ¡ÿÿÿÿÿÿÿ ÿÿÿÿÿÿÿÿ¥ÿ¯ÿ¨ÿ¢ÿ ÿ¦ÿªÿÿÿ¢ÿÿÿÿ ÿÿÿ¨ÿÿÿµÿ®ÿÿ®ÿÿ£ÿÿÿÿÿ ÿÿÿÿÿÿ«ÿÿÿ ÿÿÿ¤ÿÿÿÿÿ£ÿ§ÿ¨ÿÿÿ©ÿ¢ÿ¡ÿ ÿÿ¨ÿÿÿÿÿ¡ÿ­ÿ®ÿÿ¤ÿ¤ÿ¡ÿÿ¨ÿ¢ÿ ÿÿ¢ÿÿ©ÿÿ ÿÿÿ ÿÿÿÿÿÿ ÿ ÿ¡ÿ ÿÿÿÿÿªÿÿÿ¢ÿ£ÿ¤ÿÿÿÿÿ¡ÿ¤ÿ«ÿ²ÿ©ÿÿÿÿÿ£ÿ ÿ¢ÿÿ¢ÿ­ÿªÿ§ÿÿ³ÿ¤ÿ¡ÿÿÿÿ®ÿ¥ÿÿ¡ÿ§ÿ ÿªÿ£ÿ¡ÿ§ÿ¡ÿÿÿÿÿÿ¨ÿ¦ÿ¥ÿ¢ÿ¥ÿ¡ÿ¤ÿ®ÿ ÿÿÿ ÿÿÿÿ ÿ ÿÿÿ¤ÿ§ÿ¨ÿ¡ÿ©ÿ£ÿ©ÿ¤ÿÿ³ÿ«ÿÿÿ ÿÿ­ÿÿ©ÿÿÿÿÿ£ÿ ÿÿÿÿÿÿÿ¦ÿ ÿÿÿÿ£ÿÿ£ÿ¬ÿ³ÿÿÿ ÿ¤ÿ­ÿÿÿ²ÿ£ÿªÿÿÿÿÿÿÿ«ÿ©ÿÿÿ«ÿ¢ÿ£ÿÿÿ©ÿ©ÿµÿ°ÿ§ÿ¢ÿÿÿÿÿ¤ÿ®ÿÿ¡ÿ¦ÿÿÿÿ¥ÿÿÿÿÿÿ£ÿÿÿÿÿÿ©ÿÿ}ÿÿÿÿÿÿÿ¤ÿ­ÿ¢ÿ£ÿ ÿÿ°ÿ­ÿÿÿÿÿÿÿ ÿÿ¤ÿ©ÿ¡ÿÿÿÿÿÿÿ¡ÿ¤ÿ§ÿ¿ÿ³ÿÿ¤ÿÿtÿÿ¤ÿÿÿ¤ÿÿ¨ÿ¡ÿ ÿªÿÿÿÿ«ÿ¡ÿ¨ÿ§ÿ¤ÿ¢ÿÿÿÿ£ÿ«ÿ¥ÿÿ£ÿÿ¤ÿªÿÿ¤ÿÿÿÿ©ÿ ÿÿÿ¥ÿ¤ÿ ÿ¬ÿ´ÿ¯ÿ­ÿÿ®ÿ¬ÿ¢ÿÿ£ÿ¨ÿ ÿ¥ÿÿ¢ÿ ÿ¢ÿ ÿ¡ÿÿÿ ÿ¯ÿ«ÿ¡ÿ¦ÿ¢ÿÿ¡ÿ¥ÿÿ¦ÿ«ÿÿÿ¥ÿ ÿÿÿ¡ÿÿÿÿÿÿÿÿÿ§ÿÿ¦ÿ¨ÿ«ÿ£ÿ¦ÿ¥ÿ­ÿÿÿÿ¥ÿ£ÿÿ ÿ¨ÿ¤ÿÿÿ£ÿÿÿÿ¨ÿ¥ÿÿÿÿ©ÿÿÿ£ÿÿÿ²ÿ¡ÿ ÿÿÿÿÿÿ¤ÿÿÿÿÿ¥ÿÿÿÿÿ¦ÿÿÿÿÿÿÿ¢ÿÿÿÿÿÿÿwÿÿÿÿÿvÿsÿÿrÿÿÿ|ÿpÿxÿzÿgÿWÿkÿoÿvÿÿÿÿÿÿyÿ}ÿ|ÿzÿtÿbÿcÿqÿcÿ[ÿdÿgÿÿcÿbÿpÿ_ÿUÿaÿiÿmÿsÿ|ÿlÿgÿjÿ`ÿxÿiÿNÿdÿpÿnÿiÿqÿ{ÿ~ÿuÿyÿÿÿpÿoÿpÿvÿÿÿrÿÿÿÿxÿ}ÿÿuÿÿÿÿÿÿÿÿÿÿÿ ÿÿÿÿÿÿÿ¨ÿ¤ÿÿÿÿ¬ÿ¬ÿ£ÿ¬ÿÿ©ÿ§ÿ¥ÿÿ°ÿ¯ÿÿÿ·ÿ©ÿ¥ÿÿÿ¤ÿ£ÿÿ ÿ»ÿ¬ÿÿ¦ÿ§ÿ¤ÿ©ÿ¨ÿÿ¦ÿ­ÿ ÿ¦ÿÿ©ÿÿÿÿ¡ÿ»ÿ¤ÿ¢ÿ¨ÿ¤ÿ§ÿ¥ÿ§ÿ¡ÿ©ÿ¡ÿÿ¤ÿ ÿ ÿ¨ÿªÿ¤ÿ¥ÿ®ÿ«ÿ©ÿ£ÿ¤ÿÿ ÿ±ÿ¯ÿÿ£ÿÿªÿÿ ÿ£ÿ·ÿ¢ÿÿ«ÿ­ÿ©ÿÿ§ÿ©ÿ¢ÿ ÿ§ÿ¥ÿ ÿ¡ÿÿ¥ÿÿ¤ÿ¤ÿ¨ÿÿÿ©ÿ»ÿ¡ÿÿ§ÿ©ÿÿÿ©ÿ­ÿ°ÿ§ÿ©ÿ²ÿ©ÿ§ÿ¦ÿ¤ÿ©ÿ¨ÿ¦ÿ¬ÿ¥ÿ¦ÿ¦ÿ¦ÿ£ÿ°ÿÿ¶ÿªÿ¸ÿ­ÿÿ§ÿ§ÿªÿ¶ÿ®ÿÿ©ÿµÿ²ÿ¥ÿÿÿ¥ÿ¤ÿÿÿ°ÿ¢ÿ­ÿªÿ¦ÿ¤ÿ¯ÿ¦ÿ¨ÿ¯ÿ³ÿ³ÿ´ÿ¢ÿ²ÿ°ÿ§ÿ¥ÿ¦ÿ¨ÿ¦ÿ©ÿ°ÿ¯ÿ±ÿ«ÿ¬ÿ®ÿ©ÿ°ÿ·ÿ¶ÿªÿªÿÿ£ÿ®ÿ¨ÿ±ÿ¦ÿÿÿ§ÿ¨ÿ©ÿ§ÿ§ÿ°ÿ¬ÿ§ÿ©ÿÿ¦ÿ©ÿªÿ¬ÿÿÿ½ÿÿÿ¨ÿ¨ÿ¬ÿ¯ÿ²ÿ°ÿ¬ÿ¬ÿ®ÿ«ÿ¤ÿ¦ÿ¬ÿ¢ÿ£ÿ®ÿ°ÿ¢ÿ¡ÿ®ÿ¢ÿ»ÿ¥ÿ¹ÿªÿ§ÿµÿ±ÿ¢ÿ£ÿ©ÿ­ÿ´ÿ±ÿªÿ¬ÿ©ÿ¼ÿªÿ ÿÿÿ§ÿ¥ÿ¯ÿ¹ÿ¥ÿ§ÿ¡ÿ¬ÿµÿ«ÿ¨ÿ§ÿ©ÿ¥ÿÿ¥ÿµÿ°ÿªÿ£ÿ§ÿ¨ÿ®ÿ¬ÿ±ÿ²ÿ®ÿ¢ÿÿÿÿ©ÿ«ÿ§ÿÿÿÿÿtÿuÿÿ³ÿÿ©ÿ¬ÿ«ÿ¦ÿ´ÿ´ÿ¸ÿ¶ÿµÿ¦ÿ¡ÿ¥ÿ¤ÿ¦ÿ©ÿ¦ÿ¡ÿ¥ÿ³ÿ«ÿ®ÿ¶ÿ±ÿ´ÿ©ÿ®ÿ«ÿ¦ÿ«ÿ²ÿ²ÿ¦ÿ«ÿ·ÿ³ÿªÿªÿ¹ÿ´ÿµÿºÿ¥ÿ­ÿ²ÿÏÿ²ÿªÿ°ÿÿ®ÿµÿ©ÿ©ÿ¤ÿÿ®ÿ¸ÿ«ÿ©ÿ«ÿÿÿÿ¬ÿ©ÿ«ÿ ÿ°ÿ£ÿ£ÿ¥ÿ ÿ ÿ©ÿ­ÿ³ÿºÿ°ÿ­ÿ¬ÿ«ÿ®ÿ§ÿ§ÿ³ÿ»ÿ³ÿ¸ÿ¥ÿ·ÿ¾ÿ¹ÿ·ÿ¦ÿ¡ÿ£ÿ­ÿ³ÿ«ÿ©ÿ¯ÿÿuÿOÿ=ÿLÿÿ¢ÿ©ÿ£ÿ¢ÿÿ\ÿMÿÿ¦ÿ§ÿ¬ÿ³ÿ´ÿ°ÿ±ÿ¯ÿ£ÿªÿ¿ÿÀÿ»ÿ¶ÿªÿ®ÿÂÿ¹ÿªÿ¨ÿ­ÿ³ÿ´ÿ´ÿ¯ÿ¸ÿ¬ÿ¡ÿÿÿÿÿÿ¡ÿ¦ÿ¥ÿ²ÿ§ÿ­ÿªÿ¯ÿªÿ©ÿ¯ÿ­ÿ©ÿ©ÿ¦ÿ¤ÿ¦ÿ¡ÿµÿ¨ÿ½ÿ½ÿÁÿ°ÿ²ÿ©ÿ²ÿ§ÿÿÿÿÿyÿÿ£ÿ²ÿ¥ÿÿgÿÿ¥ÿ­ÿªÿ²ÿ²ÿ³ÿ½ÿ¾ÿ±ÿ¡ÿÿÿÅÿ¹ÿ°ÿÿ°ÿ»ÿ¼ÿ¶ÿ«ÿ¬ÿ±ÿ²ÿ¹ÿÂÿ¹ÿ¬ÿªÿµÿ¸ÿ¥ÿNÿþ.þëþÿ§ÿ©ÿ§ÿÿxÿjÿcÿÿ­ÿ¯ÿ½ÿ¹ÿªÿ¸ÿ¶ÿ³ÿ¶ÿ­ÿ°ÿµÿ¬ÿ©ÿÿÿÿ£ÿ§ÿ±ÿ­ÿªÿªÿ§ÿ¨ÿ®ÿªÿ²ÿ±ÿ·ÿ®ÿ¨ÿÿ«ÿ·ÿ²ÿ¬ÿ­ÿ«ÿÿ ÿµÿ«ÿ·ÿ·ÿ¹ÿªÿ¥ÿ©ÿ§ÿªÿ¤ÿÿ©ÿªÿ¦ÿÿ²ÿ©ÿªÿªÿ¹ÿ­ÿµÿÀÿ·ÿ¬ÿ¯ÿºÿ´ÿ®ÿ©ÿ¬ÿºÿ·ÿ°ÿ°ÿ±ÿ±ÿ¯ÿ±ÿ¼ÿÄÿµÿ²ÿ³ÿ´ÿ´ÿ«ÿ¢ÿ©ÿªÿ¬ÿ³ÿ¨ÿ©ÿÿÿ¡ÿÿÿÿÿÿÿÿÿÿÿ¤ÿ©ÿ¢ÿ±ÿ·ÿµÿ·ÿ²ÿ¶ÿ¾ÿ·ÿ±ÿ·ÿ·ÿÃÿ¸ÿ¿ÿ²ÿ«ÿÀÿ¸ÿ²ÿ¼ÿ½ÿ¼ÿÄÿ·ÿ·ÿ¿ÿ¾ÿ´ÿ´ÿ¹ÿ·ÿ­ÿ­ÿºÿºÿ¸ÿ´ÿ­ÿ·ÿ½ÿ»ÿ¶ÿ·ÿºÿ¨ÿ~ÿzÿ«ÿ¬ÿ±ÿ¹ÿÆÿÆÿÁÿ¶ÿ­ÿ¯ÿ»ÿÄÿÅÿ¸ÿ¿ÿÀÿÃÿ½ÿÄÿÄÿÁÿÁÿÀÿ·ÿ²ÿÈÿÎÿÖÿ¿ÿÂÿ»ÿÀÿÃÿ¹ÿ·ÿ·ÿ´ÿÿ­ÿ©ÿ¸ÿ®ÿ°ÿ¼ÿ¿ÿ¿ÿÊÿÊÿÂÿÎÿ¾ÿ¹ÿÅÿÐÿ¿ÿ¦ÿªÿ¿ÿ³ÿ¥ÿÿ£ÿÿÿÿ³ÿÃÿÀÿ¿ÿÁÿÈÿÀÿÍÿ½ÿÅÿÀÿ¿ÿÂÿ¼ÿµÿÇÿÍÿ±ÿµÿ°ÿ¶ÿ¿ÿ¾ÿ½ÿÃÿÄÿ¾ÿÍÿÍÿÈÿÅÿ½ÿ½ÿ¼ÿ´ÿ²ÿ·ÿ²ÿ²ÿ©ÿ±ÿ²ÿºÿªÿ¤ÿ©ÿ«ÿÿ¥ÿÿÿÿÿÿÿÿÿÿÿÿÿ£ÿÿÿÿÿÿÿÿÿÿ}ÿzÿ|ÿÿÿÿÿÿ~ÿÿÿÿ{ÿvÿ}ÿÿÿÿÿÿÿÿÿÿ|ÿ|ÿÿÿwÿpÿyÿÿÿÿÿ~ÿ}ÿÿvÿÿ{ÿ}ÿÿÿ~ÿwÿqÿtÿ^ÿrÿlÿfÿlÿzÿÿ{ÿvÿoÿÿgÿoÿUÿMÿ]ÿeÿaÿiÿ^ÿjÿiÿnÿ_ÿdÿoÿaÿOÿdÿNÿmÿfÿcÿaÿeÿgÿ[ÿYÿVÿLÿUÿRÿbÿgÿVÿMÿZÿSÿ1ÿCÿMÿDÿ4ÿ1ÿCÿVÿNÿUÿMÿUÿFÿAÿDÿ6ÿ1ÿCÿ+ÿ5ÿ;ÿ#ÿÿ@ÿEÿÿ%ÿ0ÿAÿFÿ3ÿÿÿ5ÿ)ÿ(ÿ2ÿ=ÿGÿ-ÿ2ÿ\ÿ:ÿÿ'ÿ2ÿ=ÿMÿJÿ-ÿ ÿ<ÿ9ÿÿÿ&ÿ9ÿAÿ3ÿÿÿ ÿ/ÿAÿCÿ2ÿÿÿ7ÿCÿLÿ)ÿCÿ-ÿ(ÿ.ÿ/ÿ,ÿ0ÿ0ÿÿ$ÿ2ÿAÿ2ÿ4ÿ=ÿ;ÿ)ÿÿÿþàþèþ	ÿùþðþñþÿÿÿÿ5ÿÿÿ/ÿ4ÿ<ÿ>ÿBÿXÿ_ÿIÿKÿMÿ8ÿTÿlÿjÿbÿbÿgÿÿmÿ^ÿcÿeÿÿÿÿÿÿÿÿÿÿÿÿÿ¥ÿ§ÿÿ¯ÿ«ÿµÿ·ÿ²ÿ²ÿºÿÈÿÈÿ´ÿªÿ©ÿ¸ÿ¼ÿ³ÿ³ÿ¹ÿÀÿ¹ÿ²ÿÀÿ¨ÿ¡ÿ¶ÿÁÿ·ÿ¼ÿ°ÿ¬ÿ²ÿ®ÿ¶ÿÆÿ¬ÿ»ÿ½ÿ­ÿ¦ÿ±ÿ¹ÿ¹ÿ¾ÿ¿ÿ¹ÿ·ÿµÿ¸ÿ¯ÿÄÿÁÿ¯ÿ³ÿ¾ÿ³ÿ´ÿºÿÁÿ¿ÿ´ÿ´ÿ¨ÿ«ÿ·ÿµÿ­ÿ¦ÿ²ÿ©ÿ²ÿ¼ÿÉÿ¾ÿ°ÿ¯ÿ³ÿ²ÿ¹ÿ²ÿ»ÿ©ÿ±ÿ±ÿ´ÿ´ÿ¡ÿÿ¸ÿ¼ÿ¼ÿ·ÿ»ÿ»ÿµÿ°ÿ«ÿ­ÿ²ÿ³ÿ«ÿ¤ÿ©ÿ¸ÿ©ÿ±ÿ¹ÿ¼ÿ¶ÿ¸ÿ»ÿ¾ÿÂÿ³ÿ¤ÿÿ¢ÿ²ÿ«ÿ¿ÿ·ÿ°ÿªÿ«ÿ²ÿ«ÿ¯ÿ­ÿ·ÿ§ÿ©ÿ·ÿ¯ÿ¬ÿ®ÿ±ÿ²ÿ§ÿ£ÿ¯ÿÂÿ©ÿÁÿ·ÿ·ÿ²ÿ¯ÿ³ÿ¹ÿ¶ÿ¬ÿ­ÿ«ÿ±ÿ©ÿ¯ÿ­ÿ°ÿ¤ÿ£ÿ®ÿ²ÿ±ÿ¶ÿ¯ÿÿ¬ÿ¬ÿµÿ¾ÿ©ÿ£ÿ´ÿ¯ÿÿ¡ÿÿªÿ¦ÿ ÿ¶ÿ±ÿºÿ¬ÿ­ÿ´ÿ¬ÿ£ÿ«ÿ¸ÿ­ÿµÿ³ÿ­ÿ¤ÿ«ÿ°ÿ¯ÿªÿ«ÿ¬ÿ©ÿ©ÿ°ÿ©ÿªÿ¢ÿ¦ÿ©ÿ­ÿ³ÿ©ÿ¦ÿ³ÿµÿ¤ÿ¢ÿ²ÿ·ÿ¸ÿ­ÿ©ÿ°ÿ¤ÿªÿ¨ÿ«ÿ³ÿ«ÿ ÿ£ÿ¡ÿ§ÿ§ÿ­ÿ¡ÿÿ«ÿ¡ÿ ÿ¯ÿ¹ÿ¨ÿÿ·ÿ¥ÿ¯ÿ­ÿ°ÿªÿ«ÿ§ÿ²ÿ²ÿ²ÿªÿ¥ÿ©ÿÿÿÿÿ«ÿ²ÿÿªÿ£ÿ«ÿ°ÿ¤ÿÿ¤ÿ­ÿ«ÿ¯ÿ¥ÿÿ³ÿ¦ÿ­ÿÿÿÿ§ÿ£ÿ¦ÿ«ÿ¢ÿªÿ¯ÿ§ÿ¬ÿÿÿ ÿ©ÿ¦ÿ¬ÿ¦ÿ¤ÿ¦ÿªÿªÿ¦ÿ®ÿªÿ¢ÿ¦ÿ£ÿ°ÿ¥ÿ±ÿ¤ÿ¤ÿ¦ÿ©ÿ©ÿ¦ÿ£ÿ¡ÿ©ÿ«ÿ¤ÿ¦ÿÿ£ÿ¬ÿ§ÿ¡ÿÿÿÿ¦ÿ¥ÿ¦ÿ©ÿÿ¦ÿ§ÿÿ¾ÿ­ÿ¢ÿ°ÿ®ÿÿ¦ÿ¯ÿ­ÿªÿ¦ÿ£ÿÿÿ§ÿÿ¯ÿªÿÿ®ÿ§ÿÿÿ¤ÿÿ©ÿ°ÿ§ÿ¦ÿ£ÿ©ÿ®ÿÿ¤ÿÿ¶ÿ·ÿ®ÿÿÿ¡ÿ£ÿªÿ ÿÿÿ¥ÿªÿ¼ÿ©ÿÿµÿ®ÿªÿ¤ÿÿ¢ÿ¤ÿ¨ÿ¦ÿ¥ÿ£ÿ ÿ¢ÿ£ÿ£ÿ§ÿ ÿ¤ÿÿ¡ÿÿmÿÿ ÿÿÿ¡ÿÿÿÿÿÿÿÿÿ ÿ­ÿ¦ÿ«ÿ¯ÿ£ÿ¤ÿ¬ÿ£ÿ¤ÿ ÿ£ÿ£ÿ¨ÿ±ÿ¦ÿ ÿ¬ÿ®ÿ«ÿÿ¨ÿÿ¬ÿ¢ÿ ÿ®ÿ£ÿ£ÿ£ÿ¨ÿÿÿ¥ÿÿÿÿ®ÿ¼ÿ¡ÿÿÿÿ¡ÿÿÿ¤ÿªÿ®ÿªÿ©ÿ¥ÿÿÿÿÿ¤ÿªÿ©ÿÿ¬ÿ©ÿµÿ¯ÿ½ÿªÿ°ÿÿÿÿ¥ÿ¡ÿ ÿ¡ÿÿÿ¨ÿºÿ²ÿÿ­ÿ¬ÿ§ÿ¡ÿ§ÿÿÿÿ¦ÿ±ÿ©ÿ¤ÿªÿ©ÿ£ÿÿÿÿÿÿÿ¥ÿÿÿÿÿÿ¬ÿÿ¤ÿÿÿÿ ÿÿ¦ÿ©ÿ ÿÿÿ ÿ¥ÿ´ÿ¢ÿÿ¨ÿÿÿ¢ÿÿ¥ÿ©ÿ²ÿªÿµÿ¨ÿ¦ÿ¢ÿÿÿÿÿÿÿÿ ÿ¥ÿ§ÿÿ©ÿÿÿ£ÿ§ÿ¥ÿ ÿÿ¤ÿÿÿ¤ÿ ÿÿÿÿÿ ÿ­ÿ¤ÿÿ®ÿ£ÿ©ÿÿÿ­ÿÿÿ£ÿ§ÿ¥ÿÿÿÿ£ÿÿÿÿÿ ÿÿÿªÿ¡ÿ¥ÿÿ¥ÿ®ÿÿÿÿ¡ÿ¢ÿÿÿÿÿÿÿÿÿÿÿÿÿÿ¢ÿÿÿÿ ÿ¢ÿÿÿÿ ÿÿ®ÿ¥ÿ¡ÿ°ÿ¬ÿÿÿÿÿ¡ÿÿÿ¢ÿ©ÿ¢ÿÿÿÿÿÿÿ¼ÿÿÿÿÿ¦ÿ ÿ¢ÿÿÿ¡ÿ§ÿÿÿÿ¡ÿ¢ÿ¥ÿ¨ÿÿÿÿªÿ®ÿ£ÿ ÿÿÿÿ ÿÿÿ²ÿ¯ÿ§ÿÿÿ«ÿ«ÿÿÿ¡ÿ©ÿ¬ÿ¨ÿÿÿÿÿÿ¡ÿÿÿÿÿÿÿªÿÿÿ¢ÿÿ ÿµÿ¬ÿÿ£ÿÿÿÿ ÿ£ÿÿÿ¡ÿªÿ«ÿÿÿÿÿÿÿÿ¨ÿ¦ÿÿ¡ÿ¨ÿÿÿ¥ÿÿÿÿ©ÿÿÿÿ£ÿÿÿ©ÿÿÿ¤ÿ¥ÿÿ§ÿ°ÿ¦ÿÿÿÿÿÿµÿ¢ÿ©ÿ«ÿÿÿ¨ÿÿ¤ÿÿÿÿ¡ÿÿ¡ÿÿÿÿÿÿÿÿ¨ÿ§ÿÿÿÿ¤ÿ§ÿ¥ÿÿÿÿÿÿÿÿÿªÿÿ¤ÿ£ÿÿ ÿÿÿ¤ÿ ÿ¦ÿ§ÿ¦ÿªÿ£ÿÿÿÿÿÿ ÿÿÿ ÿÿÿÿÿÿÿÿÿ£ÿÿÿ ÿÿ~ÿÿÿÿÿÿÿ{ÿÿÿÿÿÿÿÿ~ÿÿÿÿÿÿÿÿhÿwÿ{ÿÿÿÿÿ|ÿjÿ{ÿÿrÿnÿuÿ]ÿUÿ]ÿRÿkÿvÿlÿÿ{ÿvÿzÿxÿiÿbÿHÿGÿMÿ[ÿfÿXÿ^ÿUÿ[ÿnÿtÿ_ÿbÿlÿYÿYÿRÿ^ÿZÿtÿÿ[ÿrÿjÿÿuÿmÿOÿRÿ]ÿoÿÿ|ÿÿÿuÿwÿ^ÿNÿSÿXÿaÿgÿ}ÿÿmÿwÿoÿqÿxÿwÿlÿpÿiÿgÿÿ¡ÿ}ÿÿÿÿwÿÿÿÿÿÿxÿÿÿÿÿÿÿÿ}ÿÿÿÿÿÿÿÿÿÿÿÿÿÿÿÿÿÿÿÿ¢ÿÿÿÿÿÿ¢ÿÿÿÿÿÿ¤ÿÿ¡ÿÿÿÿÿÿÿÿÿÿÿÿ¢ÿÿ ÿÿÿÿÿÿ¤ÿ¦ÿÿ£ÿ¡ÿÿ¢ÿ¤ÿ¶ÿ ÿÿÿÿ©ÿ©ÿ§ÿÿ§ÿÿ¢ÿÿÿÿ¨ÿÿÿ©ÿ©ÿ£ÿ¥ÿ ÿÿ§ÿ­ÿÿÿÿÿÿ§ÿ¥ÿÿÿÿÿÿ¦ÿ²ÿ¸ÿ³ÿ¢ÿÿÿÿÿÿÿ²ÿ ÿ©ÿÿ¼ÿ ÿÿÿÿ¡ÿ¦ÿ´ÿÿÿÿÿÿ¦ÿÿÿÿÿÿÿ¤ÿ¯ÿ¦ÿÿÿÿÿÿÿÿ«ÿ¤ÿÿÿ«ÿ¦ÿ¨ÿÿÿ§ÿ§ÿ¬ÿ°ÿÿÿÿ¨ÿ¡ÿ¬ÿÿ£ÿÿÿ¥ÿªÿÿÿ¡ÿÿÿÿ£ÿÿÿ¢ÿ¢ÿ¦ÿ¦ÿÿÿÿ¢ÿ¦ÿ¦ÿ¤ÿÿÿÿÿÿ¨ÿ¥ÿÿÿÿÿÿÿ¢ÿÿÿ§ÿ ÿÿÿ±ÿÿÿÿÿ¢ÿ¢ÿÿ¦ÿ©ÿ¤ÿ¤ÿÿÿÿÿÿ¢ÿ¦ÿÿÿÿÿÿÿÿÿÿÿªÿ¥ÿÿ¢ÿÿÿ ÿ ÿ©ÿ¦ÿÿ¡ÿ¡ÿÿ¤ÿÿÿ¢ÿÿÿ«ÿ¡ÿ¨ÿÿ®ÿ®ÿÿÿÿÿÿ¢ÿ¥ÿ ÿ ÿÿÿÿ¦ÿ«ÿ¤ÿ¡ÿÿÿ ÿ£ÿ¡ÿ ÿ¨ÿÿ¡ÿ¡ÿÿÿÿÿ§ÿÿ ÿÿÿÿÿÿÿ¤ÿ©ÿÿ¦ÿ¼ÿ ÿ§ÿ§ÿ¦ÿ´ÿÿÿÿ©ÿ¨ÿ¥ÿ ÿ¥ÿ¤ÿÿÿÿÿÿÿÿ¡ÿ¤ÿ£ÿ¥ÿ¥ÿ¢ÿ¡ÿ¡ÿÿ¢ÿ¡ÿ¦ÿ£ÿ¤ÿÿÿ©ÿ ÿ¹ÿÿÿ®ÿ®ÿÿÿÿÿÿÿÿÿ¨ÿÿ©ÿ©ÿÿÿÿ¤ÿ¥ÿ§ÿ¡ÿÿÿÿ¡ÿ£ÿÿ¢ÿ¥ÿ¡ÿ ÿÿÿÿÿÿÿ¨ÿ¢ÿÿÿÿÿÿÿÿÿÿ¥ÿÿÿ½ÿ ÿ¡ÿÿÿ ÿÿÿÿ¢ÿÿ¤ÿÿÿ ÿ¡ÿÿ¡ÿ¦ÿ§ÿ¡ÿÿÿÿÿ¦ÿ ÿÿ¢ÿÿÿ ÿ¢ÿ¥ÿÿÿ¡ÿÿiÿhÿÿÿÿ ÿ¥ÿ ÿ³ÿÿÿ²ÿÿÿ¨ÿ¦ÿÿ§ÿÿÿÿÿÿÿªÿ³ÿ®ÿ§ÿ§ÿÿÿ¤ÿÿ¤ÿ¤ÿÿ¦ÿ°ÿ¦ÿ¥ÿÿ ÿ¯ÿ¦ÿÿ©ÿ£ÿÿÿ¨ÿ²ÿ«ÿ ÿÿ§ÿÿ¢ÿÿ§ÿÿ¡ÿ¤ÿÿÿ¢ÿ¡ÿ¦ÿ¡ÿÿ¢ÿ§ÿ©ÿ£ÿ£ÿ¦ÿ¦ÿªÿ¢ÿÿ¦ÿ¯ÿ£ÿ¡ÿ¡ÿÿ¡ÿ¤ÿÿÿÿ¡ÿÿÿÿ¦ÿ¤ÿÿ¡ÿ­ÿÿ£ÿ§ÿªÿ¦ÿÿ¦ÿ ÿÿÿÿ¦ÿÿÿÿÿÿÿÿ¦ÿ¡ÿ¤ÿ¦ÿ¨ÿÿÿÿ¡ÿÿ¡ÿÿÿ¥ÿ¡ÿÿÿ¢ÿÿ ÿ¥ÿÿµÿ¤ÿÿÿ£ÿ¶ÿªÿ¡ÿ ÿÿÿÿÿÿÿÿ|ÿÿÿ}ÿÿÿpÿ}ÿpÿlÿpÿ}ÿÿÿÿwÿnÿvÿtÿ`ÿrÿ}ÿÿ~ÿvÿ}ÿÿ|ÿÿÿxÿrÿvÿfÿbÿkÿkÿsÿÿ~ÿrÿxÿbÿeÿ]ÿ]ÿdÿuÿÿgÿpÿÿÿ{ÿwÿgÿVÿ]ÿhÿ`ÿbÿtÿÿÿ|ÿyÿÿÿ|ÿgÿkÿkÿwÿÿ~ÿoÿxÿuÿÿnÿÿuÿtÿyÿ}ÿÿÿÿÿÿÿÿÿÿÿ§ÿ­ÿ§ÿ¤ÿ¥ÿ¥ÿÿÿ¡ÿ­ÿ§ÿÿ£ÿªÿÿ¨ÿÿ¢ÿÿ®ÿ¢ÿÿ¡ÿ ÿÿÿÿÿÿ ÿ¨ÿ§ÿ¬ÿªÿ£ÿªÿ«ÿ¥ÿ¡ÿ¤ÿ¦ÿÿ©ÿ¦ÿ¤ÿÿ¨ÿ ÿÿÿ¢ÿ¨ÿÿÿ¦ÿ©ÿ¤ÿ©ÿ ÿÿ¡ÿÿ ÿ©ÿ£ÿÿ¤ÿ¥ÿ¤ÿ©ÿ¬ÿ©ÿ¥ÿ¨ÿ«ÿ©ÿ¦ÿ®ÿ«ÿ ÿ©ÿ¯ÿ­ÿÿÿ©ÿ©ÿ¶ÿÿÿ¥ÿ§ÿ«ÿ·ÿ¯ÿ§ÿ©ÿ¤ÿÿÿ®ÿ­ÿÿÿ¬ÿ¥ÿÿÿÿ ÿ©ÿÿÿÿ¤ÿÿ¤ÿ¨ÿ­ÿµÿ§ÿ©ÿ¯ÿ¥ÿ©ÿ¬ÿ¨ÿ¬ÿ«ÿ«ÿ­ÿ«ÿ«ÿ©ÿ¬ÿÿ®ÿÿ¯ÿ´ÿ²ÿ­ÿÿ©ÿ¯ÿ£ÿ®ÿ¬ÿ©ÿ ÿÿÿ ÿ¨ÿ«ÿ©ÿ¥ÿ ÿÿÿ±ÿªÿªÿÿÿ«ÿ§ÿ¡ÿ£ÿ²ÿµÿ¬ÿÿ©ÿ¥ÿÿ ÿ­ÿ±ÿ¯ÿ¸ÿ¶ÿ©ÿ«ÿ©ÿ©ÿªÿ¤ÿ ÿÿ­ÿ¦ÿ«ÿ©ÿÿ¤ÿ¡ÿ«ÿ¤ÿ§ÿÿ¥ÿ©ÿ¢ÿÿ¢ÿ°ÿ¨ÿÿ¬ÿ°ÿÿÿ²ÿ¬ÿÿ®ÿ¶ÿ±ÿÿÿ§ÿªÿ¬ÿ±ÿªÿÿ§ÿ³ÿ§ÿÿ§ÿ®ÿ®ÿ­ÿªÿ®ÿ¦ÿ¨ÿ®ÿÿ³ÿ©ÿ§ÿ¢ÿ©ÿºÿ¬ÿ£ÿ¬ÿ¶ÿ²ÿ¦ÿ©ÿ­ÿ ÿ¥ÿ®ÿ®ÿ±ÿ¯ÿÿÿ­ÿ©ÿ¨ÿÿ´ÿÿÿ©ÿªÿ§ÿ¨ÿ«ÿ§ÿÿÿ©ÿ¬ÿ°ÿ°ÿ§ÿ«ÿ­ÿ¯ÿ®ÿ©ÿ¡ÿÿ|ÿÿÿ¢ÿ¦ÿ®ÿ©ÿ©ÿ­ÿ¤ÿÿÿ¤ÿ²ÿ«ÿ­ÿ£ÿ­ÿªÿ§ÿ¢ÿ¬ÿ¦ÿ±ÿ´ÿ¦ÿ¨ÿ©ÿ©ÿ¬ÿ­ÿ©ÿ£ÿ®ÿ°ÿ©ÿµÿ¸ÿµÿ°ÿ®ÿ©ÿ§ÿ«ÿ¶ÿ°ÿ®ÿ²ÿ«ÿ§ÿ¬ÿ±ÿªÿÿµÿ»ÿÿ¬ÿ¯ÿÿÂÿ¯ÿ«ÿÄÿÁÿ¶ÿ±ÿ°ÿ¯ÿ£ÿÿ£ÿÿÿ©ÿÿÿ©ÿ¶ÿ¬ÿ©ÿÿ²ÿ¬ÿÿ¤ÿªÿ©ÿ°ÿ¸ÿ·ÿ¸ÿ©ÿ­ÿ­ÿ¯ÿ³ÿÃÿ®ÿ½ÿ´ÿ³ÿ¬ÿ¬ÿ­ÿ±ÿ²ÿ¨ÿ©ÿ´ÿ¦ÿ¨ÿ´ÿ¦ÿÿ¤ÿÿWÿFÿTÿpÿÿ¨ÿ³ÿ­ÿ¢ÿ¦ÿ¥ÿ¢ÿ®ÿ²ÿ¬ÿºÿ°ÿ¸ÿªÿ¬ÿªÿªÿ£ÿ­ÿ±ÿ¨ÿ¡ÿ£ÿ¯ÿ·ÿ¬ÿ·ÿ¹ÿªÿ¾ÿºÿ®ÿ±ÿ²ÿ·ÿ­ÿÿÿÿÿÿÿÿÿ¬ÿ¦ÿ¨ÿ®ÿªÿ³ÿ°ÿªÿ¥ÿ©ÿªÿÿ ÿ±ÿ´ÿ¸ÿ¹ÿªÿµÿ´ÿ¸ÿ±ÿ¦ÿ©ÿ¨ÿÿÿÿÿÿÿÿµÿ­ÿÿ|ÿÿÿ«ÿ²ÿ±ÿµÿ·ÿ¯ÿ©ÿªÿ¨ÿ©ÿ±ÿ´ÿ«ÿ°ÿ´ÿ¼ÿ¶ÿºÿ²ÿ¯ÿ©ÿªÿ²ÿ»ÿºÿ¶ÿ®ÿ¬ÿ²ÿ¯ÿÿÿXþãý¾þÿ®ÿ©ÿ¥ÿÿÿ~ÿÿyÿÿÿ¨ÿ«ÿ­ÿ°ÿªÿ©ÿ´ÿ¶ÿªÿ¥ÿÿÿÿÿÿ¡ÿ©ÿ®ÿ°ÿ«ÿ¥ÿ¦ÿ©ÿ£ÿ°ÿ®ÿªÿ¥ÿ«ÿ¨ÿ¯ÿ¶ÿ¾ÿ³ÿªÿ±ÿ¹ÿ²ÿ«ÿ±ÿ­ÿ¦ÿ°ÿ¶ÿ«ÿ¡ÿ¢ÿ¢ÿªÿ«ÿ¬ÿ±ÿªÿªÿ¥ÿ®ÿ­ÿ·ÿ·ÿµÿ§ÿªÿ§ÿªÿ·ÿ²ÿ¨ÿ©ÿ±ÿ¥ÿ®ÿ¯ÿ­ÿ¸ÿ»ÿ³ÿ¯ÿ³ÿ³ÿ·ÿÂÿ´ÿ©ÿªÿ¹ÿ¼ÿ­ÿ©ÿ¬ÿ²ÿ¸ÿ´ÿ©ÿ¥ÿ´ÿÃÿ¼ÿ§ÿÿ<ÿÿmÿ¦ÿ¢ÿÿÿÿ¡ÿ¨ÿ°ÿ¨ÿ¹ÿ­ÿ¯ÿ§ÿ±ÿ½ÿ´ÿµÿÂÿÆÿ¸ÿÊÿ°ÿµÿ¼ÿ·ÿ·ÿ·ÿ½ÿÂÿ¼ÿµÿ·ÿ»ÿÄÿÀÿµÿ¸ÿ·ÿ³ÿ°ÿ¶ÿ¿ÿ¼ÿ°ÿ°ÿµÿ·ÿºÿÁÿ¸ÿ²ÿ®ÿ©ÿ¥ÿ¢ÿ£ÿ©ÿÃÿ¿ÿÂÿºÿÁÿ¶ÿ¬ÿµÿÀÿ¾ÿ¹ÿ³ÿ½ÿ¾ÿÊÿ¼ÿÂÿÁÿ¿ÿ¾ÿ·ÿ´ÿ»ÿÄÿÃÿ¹ÿ»ÿÁÿÅÿÆÿ½ÿ»ÿÃÿ»ÿ¯ÿ­ÿ¹ÿ«ÿ¾ÿ¯ÿ³ÿ¿ÿÁÿ¿ÿÀÿÂÿÂÿÓÿ½ÿ¾ÿ¾ÿ¸ÿ¬ÿªÿ´ÿ³ÿ ÿÿ}ÿkÿ^ÿ|ÿ¡ÿ¿ÿÅÿÁÿÂÿÁÿËÿ¶ÿÅÿÈÿÅÿÃÿÃÿÂÿÁÿÂÿ¾ÿºÿÆÿÆÿÀÿÂÿ·ÿ½ÿÊÿËÿÈÿËÿÇÿÅÿÀÿ¾ÿÁÿ½ÿºÿ¹ÿ¹ÿµÿ­ÿ·ÿ±ÿ°ÿ®ÿ­ÿ«ÿÿÿ¡ÿÿ°ÿ©ÿ°ÿ¢ÿ£ÿ¦ÿÿÿ¦ÿÿÿÿÿÿÿÿÿÿÿÿÿÿÿÿÿÿ¦ÿÿÿÿÿÿgÿÿ}ÿwÿ~ÿ{ÿyÿÿÿÿÿyÿÿÿÿzÿÿÿÿÿzÿ|ÿÿÿÿuÿwÿÿÿlÿ~ÿvÿÿ~ÿÿÿÿoÿ\ÿUÿtÿxÿsÿxÿÿÿÿuÿÿjÿnÿeÿWÿ]ÿdÿgÿhÿ_ÿ_ÿlÿiÿfÿeÿdÿXÿUÿgÿeÿÿbÿ_ÿqÿqÿgÿcÿ_ÿ\ÿQÿMÿXÿVÿdÿcÿ[ÿ\ÿ[ÿfÿHÿFÿIÿWÿDÿ:ÿQÿJÿ;ÿdÿXÿgÿ_ÿ9ÿ9ÿ1ÿZÿ?ÿ;ÿJÿ8ÿ*ÿ3ÿ9ÿ0ÿ ÿÿ)ÿ>ÿGÿ9ÿ$ÿ&ÿ=ÿ!ÿ?ÿZÿHÿEÿCÿ<ÿCÿAÿ4ÿAÿ@ÿ?ÿIÿJÿ8ÿ(ÿ1ÿ)ÿ
ÿÿ#ÿ;ÿFÿAÿ+ÿÿ6ÿ6ÿjÿOÿÿ!ÿ:ÿAÿ>ÿ@ÿ*ÿ4ÿBÿ(ÿ.ÿ.ÿ1ÿ2ÿÿ!ÿ3ÿ;ÿIÿ>ÿ3ÿ$ÿ&ÿ+ÿÿþþÐþÿÿÿÿ)ÿ&ÿ&ÿ+ÿ<ÿ,ÿ ÿÿ8ÿ/ÿ(ÿ3ÿ3ÿ>ÿJÿOÿ4ÿDÿCÿVÿ^ÿhÿ~ÿÿÿwÿ\ÿnÿuÿÿÿÿÿÿÿÿÿÿ£ÿÿÿ¡ÿ´ÿ³ÿ«ÿÿ¥ÿ§ÿ¦ÿÿ¬ÿ¹ÿÁÿÉÿ¿ÿ£ÿ«ÿ¢ÿ·ÿ´ÿµÿºÿ»ÿ³ÿ«ÿ±ÿ¯ÿ°ÿ¬ÿ¸ÿÀÿ¿ÿ¼ÿÁÿÀÿµÿ¹ÿÊÿÃÿ¶ÿ»ÿ¹ÿ­ÿ®ÿµÿ¶ÿºÿ½ÿ¸ÿ³ÿµÿ¸ÿ´ÿ·ÿ¸ÿºÿ¼ÿ»ÿÀÿ±ÿ¼ÿ¹ÿ½ÿÅÿ°ÿµÿ¹ÿµÿ¸ÿ®ÿ§ÿµÿ±ÿ²ÿ¸ÿÂÿ½ÿ°ÿ«ÿ±ÿ½ÿ¾ÿÁÿµÿ¨ÿ·ÿ²ÿ±ÿ¶ÿ³ÿ³ÿºÿ°ÿ­ÿ´ÿ°ÿµÿ´ÿµÿ¯ÿ¯ÿ·ÿµÿªÿ¬ÿ´ÿ³ÿªÿ±ÿ½ÿ®ÿ ÿ ÿ©ÿ¯ÿ¯ÿ±ÿÄÿ¬ÿÿ ÿ§ÿ©ÿ¯ÿªÿ©ÿ«ÿªÿ°ÿ°ÿ©ÿ·ÿ®ÿ±ÿ²ÿ³ÿ±ÿ²ÿ·ÿ±ÿ¢ÿªÿ®ÿÀÿ»ÿµÿ´ÿ®ÿªÿ²ÿµÿ±ÿ³ÿ´ÿ·ÿ²ÿ®ÿ³ÿ¶ÿ­ÿ³ÿ©ÿ£ÿ¯ÿ¶ÿ¯ÿ°ÿ­ÿÿ²ÿ«ÿ¯ÿ©ÿ¤ÿ®ÿ»ÿ¹ÿªÿÿÿ¤ÿ¦ÿ©ÿ¯ÿ®ÿ¶ÿ°ÿ¯ÿ´ÿªÿ£ÿ·ÿ¿ÿ©ÿ®ÿ¶ÿ¯ÿ«ÿ«ÿªÿ¬ÿ°ÿ¶ÿµÿ©ÿ©ÿ³ÿ­ÿªÿ¥ÿ¡ÿ­ÿ©ÿ©ÿ¨ÿ°ÿ¯ÿ£ÿ§ÿÿ§ÿ¥ÿ¶ÿ¬ÿ©ÿ«ÿ¨ÿ¨ÿ¦ÿ¥ÿªÿªÿ§ÿ®ÿ§ÿ¦ÿ«ÿÿ±ÿªÿ«ÿºÿ§ÿÿ¢ÿ²ÿ¬ÿ§ÿÿ²ÿ­ÿ³ÿ¯ÿÿ©ÿ®ÿ¨ÿ¯ÿ²ÿªÿ­ÿ«ÿÿ£ÿÿ©ÿ£ÿÿ¨ÿ¤ÿ¡ÿ°ÿ¬ÿÿÿ­ÿ©ÿ³ÿ£ÿ¤ÿ¸ÿ§ÿÿÿ¨ÿÿ¬ÿ±ÿ¦ÿ§ÿªÿ«ÿ«ÿ²ÿ¬ÿÿÿÿ¯ÿ¨ÿ¨ÿ¤ÿ©ÿ©ÿ¥ÿ¤ÿ¢ÿ®ÿ¯ÿÿ¬ÿ¡ÿ£ÿ¥ÿÿ¦ÿ«ÿ©ÿ¢ÿÿÿ ÿ¢ÿ¡ÿªÿ¤ÿ£ÿÿ£ÿ±ÿ¯ÿ©ÿÿÿÿ¬ÿ§ÿ¬ÿ¯ÿ¤ÿªÿÿ¡ÿ¥ÿÿ¯ÿ°ÿÿÿ­ÿ«ÿªÿªÿ£ÿªÿ¦ÿÿ ÿÿÿ®ÿ¤ÿ©ÿ­ÿ¢ÿÿ¨ÿ¨ÿ«ÿ«ÿÿ¤ÿ«ÿÿ©ÿ¦ÿ²ÿ§ÿ·ÿ¹ÿ±ÿ­ÿ©ÿ©ÿ£ÿ¦ÿÿ¤ÿºÿ²ÿ®ÿ¦ÿÿªÿ«ÿ§ÿªÿÿÿÿ¤ÿ¨ÿ¤ÿ£ÿ¨ÿ©ÿ¤ÿ¢ÿ¨ÿ«ÿ¢ÿÿÿÿÿÿÿÿÿ¡ÿ§ÿ«ÿ£ÿÿ£ÿÿÿÿ©ÿÿÿ«ÿªÿ±ÿ¬ÿ¦ÿ£ÿ¤ÿÿÿ¨ÿ§ÿ¤ÿ«ÿÿ¤ÿ°ÿ±ÿ©ÿªÿ°ÿÿÿÿÿÿÿ¡ÿ¡ÿ ÿ£ÿªÿ¦ÿÿ¡ÿ ÿ©ÿ£ÿÿ ÿ£ÿ°ÿ¡ÿÿ§ÿ­ÿ ÿ£ÿ£ÿ¢ÿ¦ÿ¢ÿ£ÿ¤ÿ ÿ¨ÿ¥ÿ¨ÿ¥ÿ¤ÿ¬ÿ³ÿ±ÿ¨ÿ©ÿ¹ÿ§ÿ§ÿ©ÿ¡ÿÿÿ¡ÿ«ÿ§ÿ¢ÿ«ÿ­ÿÿ­ÿ©ÿ¬ÿÿ¥ÿÿ ÿÿÿ¤ÿ¦ÿ¥ÿ¢ÿ£ÿ§ÿÿÿÿÿÿ¡ÿ¥ÿÿÿÿ©ÿ£ÿ¨ÿÿ¤ÿÿ¤ÿ«ÿ£ÿÿ¬ÿ­ÿÿÿÿ¥ÿÿÿ ÿ£ÿ§ÿÿ¡ÿÿÿ£ÿ¥ÿ£ÿÿÿ©ÿ®ÿ§ÿÿ¥ÿ¥ÿ¢ÿÿÿ¤ÿ­ÿ¦ÿ¡ÿÿ¡ÿÿÿ¦ÿ¨ÿ¤ÿÿÿ¦ÿ¦ÿÿÿ¥ÿÿÿ¥ÿÿÿ¤ÿ¡ÿÿÿÿ­ÿ§ÿÿ¯ÿ ÿÿ£ÿ£ÿ©ÿ¥ÿÿÿ¤ÿ¥ÿÿÿÿÿÿ¢ÿ ÿÿªÿ¤ÿ ÿ§ÿÿÿÿÿ§ÿ¥ÿÿÿÿÿÿÿ ÿ¡ÿÿÿÿÿÿÿÿÿÿÿÿ§ÿªÿÿ£ÿÿÿ³ÿ¢ÿÿÿÿ¥ÿÿ¡ÿ«ÿ¤ÿÿÿÿÿÿÿÿ¡ÿÿÀÿÿÿÿÿ«ÿÿ¢ÿ ÿÿ£ÿÿÿ ÿ¦ÿÿ¥ÿ°ÿªÿ ÿÿÿ¢ÿ©ÿ ÿÿÿÿ±ÿÿ©ÿ¥ÿ¦ÿ²ÿ­ÿ ÿÿ£ÿ©ÿ°ÿ±ÿ¥ÿ¥ÿ¤ÿÿ¨ÿ¦ÿÿ¡ÿ¢ÿÿÿÿÿ¯ÿ¢ÿ¤ÿÿ¥ÿÿ¤ÿ¡ÿ£ÿ¯ÿ«ÿÿÿÿÿ ÿÿ¡ÿÿÿÿ£ÿ¨ÿÿÿÿÿÿ¦ÿªÿ¨ÿÿÿ°ÿ¨ÿÿÿÿ§ÿÿÿÿÿ ÿÿ¥ÿ¬ÿ¥ÿÿ ÿÿÿ¥ÿÿÿ§ÿÿÿÿÿÿ®ÿ¨ÿ¦ÿÿÿ§ÿÿ¨ÿÿÿÿÿÿ¡ÿ¥ÿ¤ÿÿÿÿªÿ ÿÿÿÿÿÿÿÿ§ÿ¤ÿ¥ÿ£ÿ£ÿÿÿÿ¯ÿ§ÿÿÿÿÿ§ÿ§ÿ£ÿÿÿÿ¢ÿ¤ÿÿ¤ÿ¨ÿªÿ ÿÿÿÿ¢ÿÿÿÿÿÿ ÿÿÿ¬ÿÿÿÿÿÿÿÿÿ{ÿÿÿÿÿÿÿÿÿÿÿÿÿÿÿÿÿÿÿÿÿÿÿÿÿÿÿÿÿ{ÿzÿiÿaÿyÿbÿcÿbÿUÿfÿnÿ`ÿ[ÿvÿ_ÿtÿjÿaÿnÿrÿgÿVÿHÿGÿPÿeÿeÿ\ÿaÿXÿfÿ]ÿjÿfÿ]ÿ]ÿ^ÿgÿ_ÿ[ÿVÿjÿuÿrÿyÿYÿwÿeÿhÿeÿjÿcÿuÿÿÿÿ{ÿcÿmÿQÿ]ÿ|ÿgÿ]ÿiÿuÿmÿcÿÿÿvÿ}ÿlÿ\ÿdÿlÿyÿÿÿtÿ}ÿÿ¢ÿÿ~ÿÿÿÿÿÿÿÿÿÿÿÿÿÿÿÿÿÿÿÿÿÿÿÿÿÿÿÿ¡ÿÿÿÿÿÿÿÿÿ§ÿÿ£ÿÿÿ¨ÿÿÿ¥ÿÿÿÿÿÿÿ¢ÿ¤ÿÿÿÿÿÿÿÿÿ¡ÿÿÿÿÿÿ¢ÿ¤ÿÿÿÿÿ¡ÿÿ¡ÿªÿÿÿÿ¥ÿÿÿ¢ÿÿÿ³ÿÿ¢ÿÿÿÿÿ¡ÿÿ ÿ¢ÿ¤ÿ ÿÿÿÿ¥ÿÿÿÿ ÿÿÿ ÿªÿ©ÿ¡ÿÿÿÿ¯ÿ£ÿÿÿ£ÿ ÿ¡ÿ±ÿÿÿÿ§ÿ ÿÿÿ¡ÿ¥ÿÿ¨ÿÿ¢ÿ¡ÿÿÿÿÿ¦ÿ¡ÿÿÿÿÿÿ¡ÿ ÿÿÿÿÿ¥ÿÿÿ¥ÿ«ÿªÿ¨ÿ°ÿ´ÿ¢ÿÿ¨ÿ§ÿÿÿÿÿÿ¬ÿÿ¤ÿÿ©ÿÿ¶ÿ®ÿÿÿÿ§ÿÿ ÿ¦ÿÿÿÿÿÿ¡ÿ ÿÿÿ£ÿ¢ÿ¡ÿ¥ÿ¥ÿ ÿÿÿÿÿªÿ¥ÿÿÿ¤ÿ¥ÿÿÿÿ ÿÿÿ©ÿ¡ÿªÿ¦ÿ©ÿÿÿÿ¤ÿÿÿ°ÿªÿ¨ÿ¯ÿ­ÿÿÿÿÿÿ¤ÿÿÿÿÿÿÿÿ ÿÿ¢ÿ©ÿ§ÿ ÿ§ÿÿÿÿÿªÿÿÿ¤ÿÿÿ¬ÿÿÿ ÿ¡ÿ¢ÿÿÿÿÿ¡ÿ«ÿÿÿÿÿ¤ÿÿÿÿÿÿÿ¢ÿ¢ÿÿ ÿ¢ÿ£ÿ ÿ ÿ¡ÿÿ£ÿÿÿÿÿÿÿ¡ÿÿ¤ÿ¨ÿ¡ÿÿÿÿªÿÿÿ¡ÿÿÿÿ¯ÿ¥ÿÿÿ¦ÿ®ÿªÿ¢ÿÿÿÿÿÿ ÿ£ÿÿÿÿÿÿÿ¡ÿ¤ÿ¢ÿ£ÿ¡ÿÿ¡ÿ¤ÿ¢ÿÿÿÿÿ¤ÿÿÿÿÿÿÿÿÿ¥ÿÿ­ÿ«ÿ¢ÿÿÿÿÿÿÿªÿ ÿ¢ÿ£ÿ£ÿÿÿ ÿ©ÿÿÿÿÿ¥ÿ¦ÿ¤ÿ«ÿ£ÿÿ¤ÿÿ¤ÿ¤ÿÿ±ÿ¥ÿÿÿ¤ÿÿ¡ÿ¦ÿ±ÿÿÿ®ÿ¡ÿÿ¸ÿÿ¦ÿÿ©ÿÿÿ²ÿ£ÿ«ÿÿ¡ÿÿÿÿÿ¦ÿÿÿÿ«ÿ¨ÿ¤ÿ«ÿ¨ÿÿ¡ÿ¡ÿ¤ÿ£ÿªÿÿÿÿÿÿÿÿÿÿjÿÿÿ¡ÿ ÿÿÿÿ¬ÿ¤ÿ£ÿ¬ÿ¢ÿ§ÿ¯ÿÿÿÿÿÿÿÿÿ¡ÿ«ÿ­ÿ¨ÿ¢ÿÿ¤ÿªÿªÿ¤ÿÿÿ¦ÿ¬ÿÿ«ÿ­ÿ ÿÿ¤ÿ¦ÿÿÿÿÿ¤ÿ¡ÿÿÿ¡ÿÿÿ¤ÿ¤ÿÿ¤ÿÿÿ ÿÿÿ¤ÿ£ÿ¥ÿÿÿ¡ÿ¢ÿ£ÿÿ ÿ­ÿ©ÿÿ ÿ ÿ£ÿ©ÿ¢ÿ¢ÿÿ ÿ¬ÿ§ÿ¨ÿ§ÿÿ©ÿÿÿ¢ÿÿÿ¢ÿÿÿÿÿÿÿ¢ÿÿÿ£ÿ¬ÿ¢ÿÿ ÿÿÿÿÿÿÿÿ£ÿÿÿÿ¡ÿ¡ÿÿÿ§ÿÿ°ÿ¤ÿÿ¡ÿ ÿÿ£ÿ¯ÿÿÿ§ÿ¡ÿ°ÿÿÿ£ÿ ÿ£ÿ£ÿ«ÿ ÿÿÿÿÿÿÿÿ{ÿÿÿxÿwÿÿsÿ}ÿtÿzÿrÿÿÿ}ÿ~ÿÿnÿbÿnÿlÿyÿÿÿÿxÿvÿ~ÿ~ÿÿÿzÿzÿ{ÿoÿcÿ^ÿjÿcÿ`ÿmÿaÿdÿ{ÿ`ÿbÿmÿbÿÿyÿdÿÿzÿbÿ`ÿiÿrÿXÿaÿiÿkÿhÿiÿvÿqÿyÿuÿaÿqÿÿlÿaÿiÿ~ÿÿ{ÿwÿ~ÿÿÿwÿyÿtÿmÿzÿ~ÿxÿÿÿzÿÿÿÿÿÿÿ¤ÿ¨ÿ ÿ¥ÿ£ÿ¢ÿ¥ÿÿÿ©ÿ¡ÿÿÿ¦ÿÿ§ÿÿ²ÿ¢ÿ¬ÿÿ¨ÿ©ÿ¦ÿ¡ÿ­ÿµÿ¦ÿ¥ÿ¥ÿ²ÿ©ÿ¨ÿªÿÿ©ÿ«ÿ«ÿ£ÿÿÿÿÿÿ«ÿ ÿÿ¡ÿÿ±ÿ³ÿ¤ÿ³ÿ«ÿÿ©ÿ¤ÿ°ÿÿÿ©ÿÿÿ¬ÿ°ÿ£ÿ¢ÿ£ÿ®ÿ¶ÿ¨ÿÿ£ÿ§ÿªÿ®ÿ®ÿ³ÿ¨ÿ­ÿ£ÿ´ÿ©ÿÿÿÿ®ÿ¯ÿÿ¤ÿ§ÿ¤ÿ¨ÿ±ÿ¤ÿ ÿ°ÿ±ÿ©ÿ¡ÿÿ¥ÿ¬ÿºÿ¤ÿ¡ÿ³ÿ±ÿ¤ÿ¡ÿÿvÿtÿ¢ÿ ÿÿªÿªÿ§ÿ¬ÿªÿ¦ÿ¦ÿ«ÿ¯ÿ¨ÿ¦ÿ«ÿªÿ¥ÿ§ÿ­ÿ«ÿ²ÿ©ÿ§ÿ«ÿ®ÿ¬ÿ´ÿ°ÿ²ÿÿ¥ÿÿÿ¢ÿ«ÿ±ÿ¥ÿÿ¤ÿªÿ­ÿ²ÿ®ÿ­ÿ²ÿ«ÿ¸ÿ«ÿ©ÿÿ©ÿ¸ÿ¸ÿ¤ÿÿµÿ¨ÿ¶ÿ¤ÿ¥ÿ©ÿ¦ÿÿÿ«ÿ­ÿ¨ÿ¬ÿ°ÿ­ÿ¥ÿ¡ÿ ÿ£ÿ¤ÿ¡ÿÿ©ÿ¦ÿ³ÿ²ÿÿÿÿ©ÿÿ©ÿ«ÿ¥ÿ¡ÿÿÿ£ÿ©ÿ¥ÿÿÿ®ÿ©ÿ¤ÿ¢ÿ§ÿªÿ·ÿªÿ¤ÿ¯ÿ¿ÿ°ÿ¶ÿ¹ÿ¬ÿ©ÿ­ÿ¢ÿÿÿ¦ÿ®ÿ©ÿ¬ÿ¯ÿ¥ÿ¨ÿ²ÿ³ÿ®ÿÿ©ÿ¬ÿ¬ÿ¥ÿ¢ÿ±ÿ©ÿ¨ÿ¯ÿ®ÿ©ÿ¥ÿ§ÿ«ÿ¨ÿ¡ÿ¨ÿ«ÿ©ÿªÿ¯ÿ©ÿ¥ÿ©ÿ¯ÿ¤ÿ«ÿ¢ÿªÿ³ÿ¦ÿ¦ÿ¨ÿ¨ÿ©ÿ¦ÿ¥ÿ©ÿ¬ÿ±ÿ¸ÿ°ÿ¤ÿ©ÿ­ÿ«ÿ¦ÿÿÿwÿÿ¡ÿ­ÿ­ÿ³ÿ¹ÿ·ÿ«ÿ¥ÿ¬ÿ©ÿ¥ÿÿ¤ÿ¸ÿ¦ÿ©ÿ«ÿ´ÿ®ÿ¯ÿ¸ÿ¹ÿ¦ÿ©ÿ¦ÿ¦ÿ¬ÿªÿ¤ÿÿÿ°ÿ¨ÿ¦ÿ¯ÿ¶ÿ°ÿµÿ¤ÿ­ÿ­ÿ®ÿ¬ÿ«ÿ¬ÿ¬ÿ©ÿ¬ÿ¬ÿ¨ÿ¨ÿ­ÿ«ÿ©ÿ¯ÿ­ÿ³ÿÿ§ÿ°ÿ°ÿÿ¥ÿ«ÿÿ¡ÿ¥ÿ¥ÿÿÿ ÿÿ¢ÿ¥ÿÿµÿ¯ÿµÿ¨ÿ¦ÿ¬ÿ£ÿÿ©ÿ±ÿ²ÿ®ÿ±ÿ¼ÿ·ÿ«ÿ¢ÿ°ÿ­ÿ¬ÿ·ÿ³ÿ²ÿ»ÿªÿ§ÿ©ÿ¯ÿ²ÿ«ÿ¢ÿ£ÿªÿÿÿ­ÿ¥ÿÿ|ÿÿ{ÿtÿÿÿ¥ÿ©ÿ²ÿ©ÿ¦ÿ°ÿ³ÿªÿ¯ÿ­ÿ¦ÿ¸ÿ²ÿÁÿ¡ÿªÿ´ÿºÿºÿ©ÿªÿ¨ÿ¥ÿ©ÿ¬ÿ¯ÿ§ÿ®ÿ©ÿ¤ÿµÿ¿ÿ¥ÿ¨ÿ¨ÿ±ÿ©ÿÿÿÿ ÿÿÿÿÿÿÿÿ¥ÿ§ÿ¦ÿªÿÿÿ§ÿ£ÿÿÿ«ÿ¬ÿÿ¨ÿ·ÿ¶ÿ°ÿ±ÿªÿ§ÿ©ÿ¥ÿÿkÿzÿÿ£ÿ ÿ¢ÿ­ÿ»ÿ£ÿÿoÿÿ¢ÿªÿ²ÿµÿ²ÿ±ÿ²ÿ²ÿ²ÿ®ÿ©ÿ­ÿÃÿÿÀÿ¤ÿ´ÿ´ÿ¿ÿ¼ÿ»ÿ·ÿ±ÿ®ÿ°ÿ»ÿ°ÿ«ÿªÿ¨ÿÿÿþCþÿÿ¯ÿ©ÿ©ÿ¯ÿÿÿ£ÿ}ÿ|ÿÿÿ¦ÿ°ÿ¶ÿ­ÿ±ÿ»ÿµÿªÿÿjÿXÿoÿÿ«ÿªÿºÿµÿ°ÿ©ÿ ÿ©ÿ®ÿ¤ÿ¨ÿ«ÿ¯ÿ¥ÿ¿ÿ§ÿ°ÿ©ÿ¢ÿ¡ÿ¦ÿ¨ÿ©ÿ¨ÿ§ÿ²ÿ°ÿªÿ±ÿÄÿºÿªÿ¨ÿªÿ²ÿ³ÿ±ÿ®ÿ¬ÿ³ÿ°ÿ©ÿ«ÿÅÿÀÿ¸ÿ¤ÿªÿ²ÿ±ÿ«ÿ©ÿ¯ÿ«ÿ¢ÿ¾ÿ¤ÿ©ÿ®ÿ¶ÿ¸ÿ§ÿªÿ³ÿ±ÿ²ÿµÿµÿ²ÿºÿ»ÿ¶ÿªÿ¬ÿ«ÿ®ÿ¯ÿ´ÿ¸ÿ«ÿ«ÿªÿ¶ÿrÿ¶þ^ýþ*ÿ¦ÿªÿÿÿÿÿªÿ±ÿÿ©ÿ¢ÿÿÿ¤ÿ¶ÿ¶ÿ¯ÿ§ÿ±ÿ¹ÿ¾ÿ·ÿªÿ­ÿ²ÿÂÿÈÿºÿ²ÿ¸ÿ°ÿ©ÿ¸ÿ¯ÿÅÿ°ÿ¸ÿ³ÿªÿ´ÿÀÿ¸ÿ¯ÿ¬ÿ»ÿÂÿ¾ÿ±ÿ°ÿ²ÿ·ÿºÿ·ÿ©ÿÿ¡ÿ§ÿ·ÿ¯ÿËÿ²ÿ¸ÿ¿ÿ¿ÿÀÿ¿ÿ¼ÿ¹ÿ¸ÿ¹ÿÀÿÒÿ¿ÿ¾ÿ»ÿ¾ÿÀÿ½ÿ½ÿÁÿ´ÿ´ÿÊÿÅÿÍÿÄÿ»ÿºÿÀÿ½ÿ²ÿºÿÆÿ¶ÿÀÿ¾ÿ¾ÿ¾ÿ¿ÿÂÿ¿ÿ¼ÿÂÿÁÿÒÿ¿ÿ¹ÿÁÿÄÿÏÿÉÿ¹ÿ²ÿ©ÿÿLÿ
ÿWÿÿ¯ÿ¿ÿÁÿÀÿÀÿÃÿÉÿ¼ÿ¾ÿÎÿÁÿÀÿÁÿ¾ÿÃÿÆÿÁÿÐÿÁÿ°ÿ²ÿÅÿ¿ÿÂÿºÿ¹ÿÂÿÀÿ¹ÿ·ÿÎÿ¿ÿÄÿºÿ¶ÿ¶ÿ»ÿ¼ÿµÿ»ÿ¸ÿ¬ÿ³ÿ²ÿ²ÿ«ÿÿÿÿ«ÿ¬ÿ¤ÿÿ®ÿÿÿ ÿÿÿÿÿÿÿÿÿÿÿÿÿÿÿÿÿ¡ÿÿÿÿÿÿÿwÿ}ÿÿÿÿÿÿÿÿÿÿÿsÿÿÿÿÿÿÿÿÿmÿÿÿÿÿ~ÿyÿ{ÿtÿjÿzÿxÿ~ÿrÿyÿ~ÿyÿpÿfÿoÿoÿuÿÿÿÿÿÿkÿkÿrÿ~ÿaÿiÿ^ÿ]ÿlÿpÿaÿcÿnÿ\ÿaÿcÿ[ÿVÿYÿ]ÿdÿ^ÿaÿtÿlÿhÿoÿkÿbÿ`ÿEÿAÿNÿbÿcÿZÿXÿTÿHÿ[ÿ[ÿcÿPÿSÿ=ÿ0ÿCÿYÿ]ÿeÿTÿXÿLÿ@ÿ-ÿEÿVÿ6ÿ:ÿ7ÿ/ÿ4ÿ8ÿÿ ÿ(ÿ%ÿ%ÿ6ÿGÿIÿ;ÿ/ÿEÿÿJÿ;ÿ+ÿ.ÿBÿHÿ8ÿ3ÿ,ÿCÿ)ÿ:ÿFÿCÿ3ÿÿÿÿÿÿ3ÿ:ÿAÿ@ÿ0ÿ'ÿRÿAÿkÿ7ÿÿ
ÿÿ/ÿ.ÿ ÿ"ÿUÿGÿ0ÿ3ÿ7ÿ.ÿ(ÿ'ÿ8ÿDÿ:ÿ;ÿ0ÿ!ÿ$ÿ3ÿ:ÿ$ÿÿ#ÿÿÿÿÿ%ÿ ÿ+ÿAÿRÿ(ÿ,ÿ$ÿ5ÿ3ÿ'ÿ*ÿ0ÿ%ÿ%ÿÿ6ÿCÿVÿ_ÿaÿiÿsÿrÿmÿVÿ_ÿvÿÿÿÿÿÿ~ÿÿ¡ÿÿÿ¡ÿÿÿÿ¤ÿÿÿ¯ÿ³ÿ³ÿ°ÿ·ÿ´ÿ¯ÿ·ÿÄÿÁÿ°ÿ®ÿÿ©ÿ²ÿ¹ÿºÿ·ÿ²ÿ«ÿ¤ÿ°ÿÂÿ¼ÿ¾ÿ³ÿ·ÿ¸ÿ¾ÿÆÿ´ÿÁÿ²ÿ²ÿºÿÇÿ¾ÿ°ÿ±ÿºÿ·ÿ²ÿÁÿºÿ³ÿ®ÿ´ÿºÿ²ÿ®ÿ¸ÿ½ÿ°ÿ·ÿ«ÿ»ÿ¹ÿ½ÿ½ÿ¶ÿ·ÿ»ÿºÿ¹ÿ´ÿ¶ÿµÿ°ÿ·ÿºÿ¹ÿ»ÿ´ÿªÿ°ÿ¾ÿ¹ÿ®ÿ±ÿ±ÿ¬ÿ®ÿ´ÿ¯ÿµÿ¾ÿ¶ÿ·ÿ¼ÿ¹ÿ±ÿ¾ÿ¯ÿ¯ÿ¸ÿ·ÿ±ÿ°ÿ®ÿ¶ÿ¾ÿªÿ­ÿ©ÿ·ÿ®ÿ«ÿ©ÿ¨ÿºÿÇÿ¶ÿ¢ÿ§ÿ§ÿ°ÿ¯ÿ®ÿ¯ÿ«ÿ¨ÿªÿªÿµÿ»ÿ¤ÿ·ÿ²ÿ¼ÿ¯ÿ«ÿªÿ°ÿ¾ÿ¹ÿ¨ÿ²ÿªÿ¨ÿÿ¬ÿ®ÿ®ÿ³ÿ¶ÿ®ÿ¨ÿ³ÿ´ÿ¶ÿ±ÿ«ÿ®ÿ³ÿ³ÿ°ÿªÿ¨ÿ¯ÿ´ÿ¯ÿ¦ÿ¯ÿÿ°ÿ³ÿ³ÿ®ÿ¤ÿ¬ÿ·ÿ©ÿÿ§ÿ²ÿ±ÿ±ÿ¬ÿ±ÿ½ÿ«ÿ ÿ¯ÿµÿ¨ÿ ÿ­ÿºÿ¨ÿ¥ÿ¼ÿ¶ÿ¯ÿ«ÿ ÿ ÿ­ÿ®ÿ¢ÿ¦ÿ±ÿ«ÿ¨ÿÿ·ÿ£ÿ¸ÿªÿ¦ÿ­ÿ©ÿÿÿ¨ÿ¬ÿ©ÿ­ÿ­ÿ±ÿ³ÿ®ÿªÿªÿ¨ÿ£ÿ£ÿ¬ÿ±ÿµÿ¯ÿºÿÿªÿ¤ÿÿ©ÿ²ÿ¢ÿÿÿÿ¦ÿ©ÿ¡ÿ´ÿ«ÿ§ÿ°ÿªÿ®ÿ£ÿÿ¨ÿ¨ÿ ÿ¦ÿ«ÿÿÿÿ¦ÿ©ÿ¦ÿ¤ÿªÿ£ÿ¯ÿ²ÿ§ÿ©ÿ¬ÿµÿ¶ÿ­ÿ£ÿÿ«ÿ¦ÿ¦ÿÿÿ¨ÿ±ÿ¤ÿ ÿ¬ÿªÿÿ¦ÿ£ÿ¢ÿÿÿ·ÿ¨ÿ«ÿ¥ÿ¥ÿ¯ÿªÿ£ÿ«ÿ ÿ£ÿÿÿÿÿ©ÿ¨ÿ¥ÿ«ÿ©ÿ¢ÿ ÿ¤ÿ¨ÿ¤ÿÿ ÿ¦ÿ©ÿÿÿ¦ÿ¡ÿ­ÿÿÿÿÿÿªÿ¤ÿ¡ÿ¤ÿªÿÿÂÿÿ®ÿ¢ÿ£ÿÿÿ¨ÿ¦ÿ«ÿ³ÿ¢ÿÿ¤ÿÿÿÿ¤ÿ£ÿ ÿ¬ÿªÿ¢ÿ¢ÿ¬ÿ°ÿ®ÿ¥ÿ¢ÿ³ÿÿ§ÿ°ÿ²ÿ¡ÿ©ÿ¢ÿ¡ÿ®ÿ­ÿ®ÿ³ÿ¬ÿ ÿ¥ÿ³ÿ«ÿ§ÿ¨ÿ ÿªÿ¯ÿ¥ÿ¥ÿÿÿÿ£ÿ¦ÿ¦ÿ©ÿ£ÿ ÿ¤ÿ ÿ¬ÿ§ÿ±ÿÿ¨ÿÿÿ|ÿÿ ÿ¨ÿ¤ÿ ÿÿÿÿ£ÿÿÿÿ¡ÿ£ÿÿªÿ¬ÿÿ¤ÿ§ÿÿ£ÿªÿ¨ÿªÿ¥ÿÿÿÿÿ©ÿÿ¢ÿ¬ÿÿºÿ ÿ¨ÿÿÿ ÿ­ÿªÿÿÿÿÿÿÿ£ÿ©ÿ§ÿ±ÿÿÿ«ÿ¬ÿ¤ÿ­ÿ©ÿ¤ÿ¤ÿÿÿ ÿ ÿ¦ÿ¥ÿÿ¢ÿÿ¡ÿ°ÿÿ©ÿ§ÿÿÿªÿ½ÿ¯ÿªÿ¡ÿÿÿÿÿÿÿ ÿ«ÿÿÿ¥ÿÿ½ÿÿ¬ÿ ÿ¢ÿ ÿÿÿ¨ÿÿÿ£ÿ¨ÿÿÿÿÿÿ¢ÿÿ¡ÿÿ¤ÿ­ÿ¡ÿÿÿ¢ÿ¡ÿ¥ÿ¢ÿÿÿ¢ÿÿÿÿÿ ÿÿÿ¨ÿÿÿÿ²ÿÿÿÿ§ÿÿÿÿÿÿÿÿ¥ÿ¦ÿÿÿ¡ÿ§ÿ´ÿ¤ÿÿ¡ÿÿÿÿªÿ¡ÿ£ÿ£ÿÿ§ÿ©ÿ¦ÿ®ÿ¬ÿ¬ÿ­ÿÿÿÿ ÿ¨ÿÿ­ÿÿÿ©ÿÿ¡ÿ§ÿ§ÿÿÿÿªÿÿÿÿÿÿÿ¥ÿÿÿÿ¥ÿÿÿ«ÿÿÿÿÿÿÿ«ÿ¨ÿÿÿÿ¤ÿ¤ÿÿ¡ÿ¢ÿÿÿ¢ÿ¨ÿÿÿÿÿÿÿ­ÿÿÿÿ¢ÿÿ¡ÿÿªÿ¤ÿÿÿÿÿÿ§ÿ²ÿ¡ÿÿÿÿÿ¡ÿÿÿÿ£ÿÿÿÿÿ ÿ¡ÿ ÿÿÿÿÿÿÿ¡ÿÿ¡ÿ¨ÿ©ÿ¦ÿ¢ÿ¤ÿÿ¡ÿªÿ§ÿ¡ÿÿ£ÿÿªÿ¬ÿ£ÿ¥ÿ«ÿÿÿÿÿÿªÿ«ÿÿÿÿ¡ÿ¯ÿ£ÿÿÿÿÿ£ÿÿ¦ÿ¢ÿ¬ÿÿ¨ÿÿ¤ÿ¥ÿ¬ÿÿÿÿÿÿÿÿÿ¡ÿ¡ÿÿÿÿ£ÿÿÿÿÿ¢ÿ¡ÿ±ÿªÿ ÿÿ¢ÿÿ¦ÿÿ£ÿ®ÿ©ÿÿÿ¤ÿÿÿÿÿ¨ÿÿÿªÿ¤ÿ¦ÿ¦ÿ©ÿÿÿÿÿÿÿÿÿÿÿÿ£ÿÿÿ£ÿÿÿ¨ÿ¢ÿ¢ÿªÿ®ÿ§ÿÿÿ¤ÿÿÿ ÿÿÿ¢ÿÿÿ¤ÿÿ ÿÿ¨ÿ¥ÿÿÿ«ÿ£ÿ¢ÿÿÿÿ§ÿ ÿÿ¤ÿ£ÿÿÿÿÿÿÿÿÿÿÿÿÿÿÿÿ ÿ°ÿÿÿÿ¡ÿ¥ÿÿÿÿÿÿÿÿÿ~ÿ}ÿ}ÿÿÿÿÿÿÿÿ{ÿÿÿÿÿÿÿÿÿÿÿÿÿÿÿÿÿÿ|ÿuÿwÿ]ÿnÿ\ÿlÿSÿQÿcÿÿjÿ^ÿwÿ^ÿiÿnÿfÿjÿaÿPÿTÿLÿNÿ]ÿhÿjÿaÿgÿlÿuÿhÿ\ÿ]ÿLÿjÿtÿeÿ]ÿGÿVÿTÿcÿqÿlÿzÿgÿeÿnÿlÿfÿpÿpÿ{ÿÿÿyÿnÿlÿÿ|ÿ\ÿYÿ^ÿZÿ[ÿeÿuÿwÿiÿeÿrÿaÿjÿmÿrÿgÿxÿÿÿÿÿÿ¦ÿÿÿÿÿÿÿÿÿÿÿÿÿÿÿÿÿÿÿÿÿÿÿÿÿÿÿ¡ÿÿÿÿÿ ÿÿÿÿÿÿ ÿ¡ÿÿÿÿªÿÿÿ¡ÿÿ¢ÿ¨ÿ¡ÿÿ¡ÿ ÿ£ÿ¥ÿ¢ÿÿÿÿÿÿÿÿÿ¡ÿ§ÿÿÿÿÿÿÿÿÿ¦ÿÿÿÿ§ÿÿÿÿ¤ÿÿÿÿÿÿ¢ÿ ÿ¨ÿÿÿªÿ¥ÿ ÿÿÿ§ÿ¦ÿÿÿÿÿÿÿ£ÿ£ÿ§ÿÿÿÿÿÿÿÿÿÿ®ÿÿÿÿÿÿ¬ÿ¨ÿÿÿÿÿÿ£ÿ¥ÿ¥ÿÿÿÿÿÿ¡ÿÿÿ¦ÿÿÿªÿªÿ©ÿ¤ÿ ÿÿ¥ÿ¡ÿÿÿÿ¤ÿ¢ÿÿ¡ÿ¡ÿ©ÿ¡ÿ ÿ¤ÿÿÿÿ£ÿ ÿ£ÿ¡ÿÿ ÿÿÿ¡ÿ¦ÿÿÿ§ÿ©ÿ ÿÿ£ÿÿÿÿÿÿÿÿÿÿ¢ÿÿÿÿÿÿ§ÿªÿÿÿÿÿÿ£ÿ§ÿ¦ÿ§ÿ©ÿÿ¥ÿÿ­ÿÿÿÿÿ¥ÿÿ ÿ¡ÿÿÿÿÿ ÿÿÿ¡ÿÿÿ¤ÿ¯ÿªÿ¤ÿÿÿ¢ÿÿÿÿÿÿÿÿÿÿÿÿÿÿÿÿÿÿÿ ÿÿÿÿ ÿÿÿÿ¢ÿÿÿ¢ÿ®ÿÿÿÿÿÿÿÿÿÿ¢ÿ§ÿÿÿÿÿÿ£ÿ¦ÿÿÿÿÿÿÿÿ¢ÿÿÿÿÿÿ ÿ¢ÿÿ¢ÿÿÿ£ÿ¢ÿÿ ÿÿ¤ÿÿÿÿÿÿÿ¡ÿÿÿÿÿ©ÿªÿÿ¤ÿÿÿÿ¢ÿ©ÿ¦ÿ¥ÿ£ÿÿÿÿÿ¡ÿ¨ÿ§ÿÿÿÿ£ÿ£ÿ¢ÿÿÿ¡ÿÿ¨ÿ§ÿ°ÿ¢ÿ²ÿ ÿ¢ÿ§ÿÿªÿ¢ÿ¥ÿ¨ÿÿ«ÿ¤ÿ­ÿ¤ÿ¢ÿ¡ÿ¥ÿÿÿÿÿ¥ÿ¢ÿÿÿ¢ÿ ÿÿÿÿ¡ÿ§ÿÿÿÿÿÿ£ÿÿÿ ÿÿÿ©ÿ§ÿ£ÿ¨ÿ¢ÿ©ÿÿÿÿÿÿÿÿÿÿ£ÿÿÿ¯ÿÿ¢ÿÿÿÿ§ÿ­ÿ¥ÿ¤ÿ£ÿ©ÿ«ÿÿÿ¡ÿ ÿÿ¦ÿ¦ÿ­ÿ¶ÿ±ÿªÿ¦ÿ¤ÿ¡ÿ¨ÿ©ÿ®ÿ¤ÿ ÿÿsÿÿÿ£ÿÿÿÿ©ÿ¯ÿ¢ÿ¥ÿ¤ÿÿÿ¡ÿÿ¨ÿ¥ÿÿ¢ÿ§ÿÿÿÿ¦ÿ©ÿ§ÿ¨ÿÿÿÿÿ ÿÿÿÿ ÿÿ¸ÿ®ÿ¢ÿÿÿ¡ÿ£ÿÿÿ­ÿ£ÿ ÿÿÿ¤ÿ£ÿÿ¨ÿ¤ÿ¡ÿ¢ÿÿÿÿÿÿÿ¤ÿ¥ÿ¡ÿ¡ÿÿÿ ÿÿÿ¤ÿ¥ÿÿÿÿÿÿ¥ÿÿÿ¦ÿÿ©ÿÿ¤ÿ¨ÿ£ÿÿÿ¥ÿÿÿÿÿÿ£ÿ©ÿÿÿÿÿÿÿÿÿÿ«ÿªÿÿ¡ÿ£ÿ¢ÿÿÿÿ¤ÿÿ£ÿ¤ÿÿÿ ÿÿÿ¢ÿ¡ÿ«ÿ®ÿÿÿÿ®ÿ§ÿ¦ÿ³ÿ±ÿÿÿÿÿÿ¡ÿÿÿÿÿÿÿÿÿÿÿÿÿxÿtÿsÿzÿ{ÿÿ{ÿwÿ}ÿÿ~ÿuÿmÿ{ÿrÿXÿaÿoÿvÿÿÿÿÿwÿzÿwÿxÿÿÿtÿuÿyÿlÿeÿiÿgÿhÿ^ÿXÿaÿsÿeÿoÿrÿqÿÿ|ÿlÿÿnÿ]ÿyÿpÿ[ÿaÿiÿjÿdÿcÿbÿkÿfÿ[ÿ[ÿ^ÿfÿkÿoÿfÿVÿnÿpÿnÿzÿxÿoÿuÿmÿxÿÿyÿÿÿ|ÿÿÿÿÿÿÿÿÿÿÿÿÿÿÿ¥ÿ¦ÿÿÿÿÿÿÿÿÿÿÿ©ÿ¦ÿ¯ÿÿÿ®ÿ³ÿ«ÿÿ·ÿÿ¥ÿ©ÿ¤ÿÿÿ¨ÿ¢ÿªÿ®ÿ¢ÿ¢ÿÿÿÿÿjÿÿÿÿ£ÿ³ÿ¤ÿÿ«ÿ¡ÿ¶ÿ ÿ ÿÿ ÿ¤ÿ±ÿ«ÿÿÿ¢ÿ¯ÿ©ÿ£ÿÿ©ÿ¹ÿªÿÿ©ÿ©ÿ¤ÿ¦ÿ­ÿ¯ÿ§ÿ³ÿÿÿ¡ÿÿÿÿ¨ÿ¢ÿÿ©ÿ¥ÿÿ­ÿ«ÿ®ÿÿ£ÿ«ÿ¨ÿ«ÿ¦ÿ¨ÿ®ÿ©ÿ§ÿÿÿÿÿÿRÿÿ`ÿÿ©ÿªÿ§ÿ¨ÿ©ÿ£ÿ§ÿ¤ÿ¥ÿ¢ÿ£ÿ¦ÿ¥ÿ¬ÿ±ÿ¢ÿÿ©ÿ©ÿ²ÿ¬ÿ¬ÿ°ÿ³ÿ®ÿ¬ÿ­ÿ£ÿ¤ÿÿ¦ÿ©ÿ¢ÿ±ÿ°ÿ¬ÿ§ÿ±ÿ³ÿ²ÿªÿ¥ÿ¤ÿÿ¨ÿ©ÿ©ÿ©ÿµÿ¬ÿÿ±ÿµÿ ÿ´ÿ ÿ¯ÿ¬ÿ±ÿ±ÿ®ÿ¬ÿÿÿ¦ÿ¨ÿ¥ÿ«ÿ®ÿÿÿ¤ÿÿ¨ÿ¨ÿ¤ÿ®ÿ±ÿ·ÿ«ÿ¢ÿÿ£ÿ©ÿ¦ÿ¤ÿµÿ«ÿ¨ÿ¢ÿ¦ÿ¬ÿ«ÿ¨ÿ ÿÿ¡ÿ¬ÿ¡ÿÿÿÿ¦ÿÿ¯ÿ®ÿ¿ÿ¯ÿªÿ¤ÿÿÿ¡ÿ©ÿ ÿÿ¤ÿ¦ÿ©ÿ¬ÿªÿ£ÿ§ÿ³ÿ³ÿ©ÿÿ¨ÿ¬ÿ±ÿ²ÿ£ÿ©ÿ«ÿ¨ÿ§ÿ£ÿÿ£ÿ­ÿ´ÿ«ÿ ÿ¦ÿ±ÿ¥ÿ«ÿ±ÿ±ÿ§ÿ¬ÿ¦ÿÿªÿªÿ¾ÿ´ÿ®ÿªÿÿÿÿÿ¡ÿ®ÿ»ÿ°ÿ«ÿ¯ÿ¥ÿ£ÿÿ£ÿ¤ÿ£ÿÿÿ ÿ¨ÿ¹ÿ³ÿªÿµÿ´ÿ¥ÿ§ÿ¬ÿ¢ÿÿ¦ÿÿ§ÿ¦ÿ°ÿ¥ÿÿ§ÿ®ÿ©ÿ©ÿ§ÿ²ÿ¥ÿÿ¡ÿ¦ÿ¥ÿ¢ÿ©ÿ²ÿ´ÿ«ÿÿ§ÿ¬ÿ±ÿÿ­ÿ©ÿ¯ÿ§ÿ¬ÿ¢ÿÿ¦ÿ©ÿªÿ¬ÿ°ÿµÿ­ÿ¬ÿ´ÿ©ÿ¯ÿ¯ÿ¬ÿ´ÿ¯ÿ·ÿ°ÿ¯ÿ®ÿ¨ÿ¦ÿÿÿÿÿÿÿ½ÿ±ÿ´ÿ£ÿ¼ÿ¨ÿ°ÿ©ÿ¢ÿ©ÿ«ÿ«ÿ´ÿªÿ¦ÿ³ÿµÿ«ÿ©ÿ°ÿ©ÿ§ÿ©ÿªÿ®ÿ±ÿ¨ÿ«ÿ­ÿ¶ÿ²ÿ«ÿ±ÿ³ÿ¨ÿÿÿÿÿpÿwÿÿÿÿ ÿ¥ÿ©ÿ°ÿ¯ÿ«ÿ­ÿµÿ²ÿ¨ÿ¬ÿªÿ¢ÿ¬ÿ­ÿºÿÿ¬ÿ«ÿ©ÿ ÿ¯ÿ«ÿªÿ²ÿ²ÿ­ÿªÿ±ÿ³ÿ¶ÿ±ÿ©ÿ»ÿ©ÿ²ÿ¢ÿµÿµÿ±ÿªÿ¬ÿ­ÿ¤ÿ¡ÿ ÿÿÿ~ÿyÿÿÿÿÿÿÿÿ¥ÿÿ¤ÿ­ÿ«ÿ®ÿ¾ÿ©ÿ§ÿ«ÿ±ÿ¹ÿ¯ÿ°ÿÿÿcÿzÿÿ¥ÿ¢ÿÿ©ÿ¹ÿ¯ÿ¤ÿwÿwÿÿ¨ÿ¯ÿ²ÿ¬ÿ°ÿ¶ÿºÿÁÿ¼ÿ°ÿ®ÿ»ÿ«ÿªÿµÿ®ÿÁÿ»ÿ³ÿ¹ÿµÿ­ÿ¨ÿªÿ¸ÿ°ÿ¬ÿ¨ÿ£ÿ[ÿÉþþÕþgÿ¡ÿ©ÿ£ÿÿ ÿÿ¦ÿ©ÿ¡ÿ¬ÿÿÿÿÿªÿ¶ÿ³ÿÿ ÿ±ÿÿVÿNÿpÿªÿªÿ³ÿ¼ÿªÿ¬ÿªÿ¥ÿ©ÿ¬ÿ¨ÿ«ÿ°ÿ«ÿªÿ§ÿ±ÿ¹ÿ­ÿ¢ÿ«ÿ¯ÿ¬ÿ®ÿ´ÿ¹ÿ·ÿ³ÿªÿ ÿ­ÿ¶ÿ±ÿ«ÿ¬ÿ¯ÿ­ÿ«ÿ©ÿ«ÿ³ÿ¶ÿ©ÿ²ÿ³ÿ§ÿ²ÿ¯ÿ©ÿ©ÿ²ÿºÿ¾ÿ½ÿ¼ÿ¹ÿÿÿ¥ÿ¢ÿ«ÿ©ÿ¯ÿ¶ÿ·ÿ³ÿ®ÿ°ÿ¶ÿºÿÄÿ¸ÿ®ÿ°ÿ·ÿ³ÿ¯ÿ¬ÿ·ÿ½ÿ¯ÿªÿ¦ÿ¥ÿ%ÿ4ýýþEÿªÿ¬ÿ«ÿÿÿÿÿ«ÿ¥ÿ«ÿÿÿÿ§ÿ±ÿ³ÿ¯ÿ¨ÿ°ÿ¿ÿ´ÿ´ÿ¼ÿ«ÿµÿÀÿ½ÿµÿ·ÿ½ÿ¾ÿ´ÿµÿµÿÃÿÅÿ¿ÿ¿ÿ´ÿ·ÿ¼ÿ³ÿ«ÿ¬ÿ¶ÿµÿ¾ÿ¿ÿºÿ²ÿ¹ÿ»ÿ¼ÿ¸ÿ³ÿµÿ©ÿ¬ÿºÿ±ÿ°ÿ¸ÿ½ÿ½ÿ¼ÿÃÿÅÿ¹ÿ·ÿÇÿÉÿÑÿÄÿ¼ÿ¼ÿ´ÿºÿÀÿºÿ¼ÿ»ÿÂÿÇÿ·ÿ¾ÿ»ÿ¿ÿÇÿÆÿÃÿÆÿÀÿ·ÿÀÿÃÿÂÿÆÿÀÿÂÿÄÿ¾ÿ¾ÿÄÿÀÿÍÿºÿ·ÿ´ÿÀÿÆÿ¼ÿ´ÿ©ÿÿkÿ&ÿ ÿÿ ÿ°ÿ¿ÿÃÿ¿ÿ»ÿ»ÿÁÿ¿ÿ¼ÿÁÿÁÿÂÿ½ÿÁÿÆÿ½ÿºÿÉÿ½ÿ¸ÿ´ÿÀÿÊÿºÿ·ÿÄÿÀÿ°ÿµÿ·ÿÊÿ¹ÿÈÿ»ÿ¸ÿ·ÿ¾ÿÅÿ½ÿ½ÿÈÿÉÿ½ÿ³ÿ¸ÿ®ÿÿÿÿ§ÿ¢ÿÿ¤ÿ¶ÿ­ÿÿÿÿÿÿÿÿ§ÿÿÿ ÿÿÿÿÿÿÿÿÿÿ¤ÿÿÿÿÿÿxÿÿÿÿÿÿÿÿxÿyÿÿ~ÿÿÿÿÿÿÿÿÿÿÿÿÿÿÿÿÿÿÿÿzÿkÿlÿrÿvÿnÿfÿsÿxÿlÿoÿÿÿÿÿÿeÿeÿZÿkÿbÿÿqÿmÿuÿxÿtÿgÿ`ÿSÿ]ÿfÿaÿ\ÿZÿ]ÿcÿXÿ[ÿQÿZÿfÿ`ÿNÿBÿEÿPÿGÿYÿiÿlÿ`ÿZÿSÿGÿPÿeÿfÿZÿIÿFÿNÿ[ÿdÿXÿWÿ>ÿ6ÿ@ÿ,ÿPÿOÿMÿRÿLÿ>ÿ;ÿAÿ;ÿ"ÿ(ÿ2ÿ4ÿ(ÿ-ÿ5ÿ;ÿ=ÿ.ÿ1ÿ1ÿDÿÿ%ÿCÿEÿEÿEÿBÿ=ÿ:ÿ9ÿ3ÿ>ÿ.ÿÿ ÿ#ÿÿÿ(ÿ-ÿ(ÿ0ÿ=ÿ8ÿEÿUÿ]ÿXÿ6ÿÿÿÿ%ÿÿæþÿGÿ:ÿ'ÿ3ÿ;ÿ)ÿÿ9ÿEÿ-ÿ)ÿÿÿîþôþÿÿÿúþÿÿÿÿÿ'ÿ>ÿ4ÿ9ÿ:ÿ4ÿ1ÿ.ÿ.ÿ1ÿ8ÿ<ÿ3ÿÿ/ÿEÿBÿAÿ@ÿQÿ_ÿWÿTÿjÿZÿSÿlÿÿÿÿÿÿÿÿÿÿÿÿÿÿÿ²ÿ²ÿªÿ¨ÿ ÿÁÿ¾ÿ²ÿ¯ÿ´ÿµÿµÿ¸ÿ¼ÿ¶ÿ±ÿ¡ÿ©ÿµÿ¹ÿ¹ÿ¸ÿ·ÿ´ÿ¹ÿÈÿ¶ÿ»ÿ»ÿµÿ­ÿ¸ÿ¼ÿ­ÿµÿÄÿ°ÿ¯ÿ»ÿ·ÿ±ÿ¯ÿºÿÁÿ¸ÿµÿÆÿÃÿ¸ÿ¬ÿ«ÿ¯ÿ¶ÿ·ÿ¶ÿ¹ÿ¶ÿÃÿ©ÿ¨ÿ¸ÿÂÿµÿºÿ½ÿ¶ÿ·ÿ¹ÿ·ÿºÿ¼ÿ³ÿ¼ÿºÿ³ÿµÿ¶ÿ°ÿ«ÿ ÿ®ÿ²ÿ½ÿ¼ÿÏÿÃÿ±ÿ¯ÿ³ÿ¸ÿÀÿ¿ÿ°ÿ¨ÿ¶ÿ¼ÿ®ÿ³ÿºÿ¼ÿ·ÿ«ÿ©ÿ©ÿ©ÿ£ÿ¢ÿ²ÿ¬ÿ¤ÿ¬ÿ¶ÿ²ÿ®ÿ±ÿ¤ÿ­ÿ¨ÿ²ÿ¯ÿ²ÿ­ÿ§ÿ¥ÿªÿ´ÿ·ÿ±ÿºÿ¡ÿ·ÿ²ÿ¹ÿ¹ÿ¯ÿ°ÿµÿ³ÿ´ÿ·ÿ­ÿ»ÿ¥ÿ¦ÿ¦ÿ­ÿ¬ÿ±ÿ´ÿ§ÿÿ²ÿºÿÿÿ®ÿ¨ÿ¯ÿ»ÿ³ÿ©ÿ¨ÿ¥ÿ¤ÿ­ÿ¯ÿ°ÿ¡ÿ¼ÿ®ÿ§ÿ®ÿ¬ÿ±ÿ¹ÿ»ÿÁÿ±ÿ®ÿ¸ÿ²ÿ³ÿ±ÿ·ÿªÿ ÿ¨ÿ®ÿ©ÿ¤ÿÿªÿ¨ÿ©ÿ³ÿ¿ÿ¸ÿ¶ÿ©ÿ£ÿ¨ÿªÿ­ÿµÿ­ÿ«ÿÿ¸ÿ¦ÿ¢ÿ¯ÿ¬ÿªÿ¬ÿ¨ÿÿÿ³ÿ®ÿ¨ÿ°ÿ¯ÿ¸ÿ©ÿ±ÿ®ÿ°ÿ±ÿ²ÿ¯ÿ£ÿ®ÿ½ÿ²ÿÿÿ«ÿÿ£ÿ©ÿ£ÿ¨ÿ«ÿ§ÿªÿ§ÿ±ÿ¥ÿªÿ®ÿ«ÿ´ÿ±ÿ¦ÿÿ¢ÿ¤ÿÿÿ ÿ¥ÿÿ­ÿ©ÿ¢ÿÿ¸ÿÄÿ¯ÿÿÿ¸ÿ¿ÿ§ÿ¤ÿµÿ¨ÿ©ÿ­ÿ«ÿ¢ÿ®ÿ¥ÿÿÿÿ¦ÿªÿ¨ÿ¯ÿ¦ÿÿÿ¦ÿ¥ÿ¥ÿÿ¬ÿ®ÿ³ÿ®ÿ­ÿÿÿ©ÿªÿ­ÿÿ¡ÿ¬ÿ¤ÿ®ÿ«ÿÿ£ÿªÿ¬ÿ«ÿ¦ÿ£ÿ¥ÿÿÿÿ¡ÿ¯ÿÿ¢ÿÿÿ¡ÿÿÿÿÿ¡ÿ¢ÿÿ²ÿ²ÿ®ÿ­ÿ·ÿ§ÿÿ«ÿ¡ÿÿÿÿ¥ÿ«ÿ²ÿ²ÿ¨ÿ­ÿ¤ÿ£ÿ­ÿÿ¡ÿ«ÿ­ÿ¨ÿ¤ÿÿ¤ÿ¬ÿ«ÿ¤ÿÿ£ÿ£ÿ´ÿ°ÿÿ¨ÿ¬ÿ ÿ¨ÿ¢ÿ¡ÿ¥ÿ«ÿ­ÿ£ÿÿ¡ÿÿ©ÿÿÿ¢ÿ¶ÿ±ÿ¥ÿ ÿÿÿ£ÿ§ÿ°ÿ³ÿ¤ÿ¢ÿ¬ÿÿ¢ÿ©ÿ±ÿÿ­ÿÿÿÿÿÿÿÿÿ§ÿ¥ÿ®ÿ±ÿªÿÿÿÿ£ÿ¤ÿ£ÿÿÿÿÿ¢ÿ¨ÿ®ÿ±ÿ°ÿ¨ÿÿÿÿÿ¡ÿÿ£ÿ°ÿÿ¶ÿ£ÿ¨ÿªÿ¨ÿ¢ÿ¦ÿ£ÿÿÿ­ÿ«ÿ©ÿ°ÿ¯ÿÿÿ¯ÿµÿ¦ÿ¥ÿ¨ÿÿÿ ÿ£ÿ¨ÿ ÿÿÿ£ÿªÿ¡ÿ¢ÿ§ÿÿÿ³ÿ©ÿÿ¤ÿÿÿªÿ¡ÿÿ§ÿÿÿÿÿÿÿÿ¥ÿ²ÿÿÿ¤ÿ­ÿ ÿÿÿ¢ÿ¥ÿ¦ÿÿ ÿ­ÿÿÿªÿÿÿÿÿ ÿ¥ÿ¬ÿÿÿÿ®ÿ§ÿÿªÿµÿ±ÿÿ¢ÿ¬ÿ²ÿ²ÿ§ÿ¤ÿ¢ÿ¡ÿ¡ÿÿ¡ÿÿ¢ÿ®ÿÿÿ¤ÿ§ÿÿÿÿÿÿÿÿÿÿÿÿÿÿ¢ÿªÿ¨ÿ¦ÿ¦ÿÿ¢ÿÿÿÿ§ÿÿ¥ÿÿÿ¢ÿ¦ÿ¬ÿ¥ÿÿ¢ÿÿÿ§ÿ¤ÿ©ÿÿ°ÿÿ©ÿ¥ÿÿ|ÿ¢ÿ¬ÿ¢ÿÿÿÿ¢ÿ¥ÿÿÿÿÿÿ¤ÿÿÿÿÿ ÿÿ¨ÿÿÿÿÿÿÿ¢ÿÿÿÿÿÿÿ ÿ¦ÿ ÿÿÿ¯ÿ¶ÿÿ¢ÿÿÿªÿÿÿ¨ÿÿÿÿÿ®ÿ¦ÿªÿ§ÿÿÿ£ÿ¦ÿÿ¤ÿ«ÿÿÿÿÿÿÿÿÿÿÿÿÿ¡ÿÿÿ¢ÿ¦ÿÿÿÿÿÿÿÿ¦ÿ¯ÿ¤ÿÿ¤ÿ«ÿÿÿÿ¥ÿ ÿ¡ÿÿ¨ÿÿÿ¬ÿ¥ÿµÿ¬ÿ¦ÿÿªÿÿÿÿÿÿ¡ÿ¨ÿ¡ÿÿÿÿÿÿÿÿÿÿ¡ÿªÿÿ§ÿÿ§ÿ¢ÿ«ÿÿÿÿÿ ÿ ÿÿÿ¨ÿÿÿÿÿÿÿ©ÿ£ÿÿ¤ÿÿÿÿ|ÿªÿÿÿ¨ÿÿÿ§ÿ¨ÿ¢ÿÿÿÿ¥ÿ ÿÿÿÿÿÿÿÿÿÿÿÿ ÿÿÿÿÿÿ¢ÿÿÿ¤ÿÿÿÿ¨ÿ ÿ¦ÿÿ§ÿ§ÿ¢ÿÿÿÿÿÿÿÿÿÿÿÿÿÿÿÿÿ¥ÿ«ÿÿÿ¤ÿ¦ÿ ÿÿÿÿÿÿÿ¤ÿÿ¢ÿÿÿÿÿÿÿÿÿÿ¨ÿ©ÿ¨ÿ¨ÿÿÿ«ÿÿÿÿÿÿ¢ÿÿÿ¢ÿÿÿÿÿÿÿÿÿÿÿÿÿÿÿÿÿÿÿÿÿÿÿÿÿÿÿÿÿÿÿÿÿÿyÿuÿoÿ{ÿgÿnÿkÿYÿfÿzÿjÿeÿ]ÿbÿhÿ{ÿwÿdÿdÿ[ÿcÿZÿ_ÿqÿiÿ^ÿUÿjÿlÿbÿVÿHÿ?ÿoÿ`ÿKÿ_ÿYÿUÿkÿSÿRÿwÿiÿÿfÿlÿkÿgÿwÿmÿ{ÿÿvÿÿÿmÿ`ÿgÿaÿcÿaÿaÿ^ÿZÿaÿfÿÿjÿZÿqÿiÿfÿaÿuÿlÿrÿÿÿÿÿÿ¡ÿÿÿÿÿÿ}ÿÿÿÿÿÿÿxÿÿÿÿÿÿÿÿ¢ÿÿÿÿÿÿÿÿÿÿÿÿ¥ÿ¢ÿÿÿÿÿÿÿÿÿÿ§ÿÿÿÿÿ¡ÿÿ¡ÿ¦ÿÿÿÿÿÿÿÿÿÿÿÿÿÿÿÿÿÿÿÿÿÿÿ¡ÿ¤ÿÿÿ¨ÿÿÿÿ¡ÿÿÿ£ÿÿÿ¢ÿÿªÿ¢ÿ£ÿ ÿ¡ÿÿÿÿÿ¯ÿ£ÿÿÿÿÿÿÿÿÿÿÿÿ§ÿÿÿÿ£ÿ§ÿÿÿÿÿÿÿÿ¢ÿ ÿÿÿªÿ²ÿÿ§ÿ£ÿÿªÿ«ÿ¡ÿÿÿÿÿ¨ÿ ÿÿÿ¤ÿ¬ÿ¥ÿÿÿÿ¤ÿ¤ÿ£ÿªÿ£ÿÿÿÿÿ©ÿ¥ÿ ÿÿÿÿÿ§ÿ ÿ¬ÿ¢ÿÿÿÿ ÿ¬ÿ«ÿÿÿÿ¢ÿ¥ÿÿ­ÿÿÿÿ ÿ ÿÿÿÿ¤ÿ¦ÿÿÿÿÿ¢ÿ ÿ¤ÿ¢ÿÿÿÿÿ£ÿÿ£ÿ£ÿÿÿÿ¡ÿ©ÿÿÿ£ÿÿÿ£ÿ¢ÿÿÿÿÿÿ§ÿÿ¢ÿÿÿÿÿ®ÿ¨ÿ¦ÿÿÿÿÿÿÿÿ¦ÿ¤ÿÿÿÿÿÿÿÿÿÿÿÿÿÿÿ¢ÿ ÿÿ¢ÿÿÿ¡ÿÿ¢ÿÿÿÿ ÿÿÿÿÿÿÿÿÿ¢ÿÿÿÿÿÿ«ÿ©ÿÿÿÿÿ¡ÿÿÿÿÿÿÿÿ¥ÿ§ÿ­ÿÿÿÿÿ¡ÿ©ÿ§ÿªÿÿÿÿÿÿ¨ÿÿ¡ÿÿÿÿÿÿ©ÿ°ÿ¦ÿ®ÿ¦ÿÿ¯ÿ¦ÿ®ÿ©ÿ§ÿ£ÿ¡ÿ ÿÿÿÿ§ÿ¢ÿÿÿ¤ÿÿÿ¤ÿ¡ÿ®ÿ¤ÿÿÿ«ÿªÿ¢ÿ¢ÿ±ÿ¨ÿ¨ÿ ÿ¢ÿ¦ÿÿ©ÿÿµÿ®ÿ®ÿ¥ÿªÿ§ÿ¦ÿ£ÿ¨ÿ¡ÿ¢ÿ¥ÿÿÿÿÿ£ÿ ÿÿÿ¦ÿÿÿ¤ÿ¢ÿ¢ÿÿ¥ÿÿÿÿÿÿªÿ­ÿÿÿÿ­ÿÿ ÿ±ÿ¡ÿÿ¥ÿÿ­ÿÿÿ¦ÿ§ÿ¥ÿ ÿÿ¡ÿÿ¥ÿ¢ÿ­ÿ¤ÿÿÿÿÿÿ¦ÿ¬ÿ£ÿÿÿÿÿÿÿ£ÿ ÿÿÿÿ±ÿÿÿÿÿÿ ÿ¶ÿ£ÿ»ÿÿÿ¬ÿ¯ÿ¢ÿ ÿÿÿÿ£ÿ¨ÿ¨ÿÿÿ~ÿÿÿÿ£ÿ¢ÿ¤ÿ¤ÿ§ÿ¤ÿÿÿÿÿ£ÿ­ÿ¢ÿÿÿ­ÿ°ÿÿÿÿÿÿÿ ÿ ÿÿÿ§ÿÿ£ÿ¡ÿ¥ÿ ÿ¡ÿ¤ÿ¢ÿÿÿ¡ÿÿÿÿ¡ÿÿ¦ÿ¦ÿÿ¢ÿÿÿ ÿ¤ÿ¢ÿÿ¤ÿÿÿÿÿÿ«ÿ§ÿªÿ¦ÿÿ®ÿ´ÿ ÿÿ¥ÿÿÿ ÿ®ÿ¢ÿÿÿ£ÿÿÿÿÿ¦ÿ«ÿ«ÿ«ÿÿ¤ÿ°ÿ¢ÿÿÿ§ÿ®ÿÿÿÿ¦ÿªÿÿÿÿ­ÿ¦ÿÿÿ¯ÿÿÿÿ§ÿÿ­ÿ¢ÿ¨ÿ¥ÿÿ¥ÿÿÿÿÿÿÿÿÿÿ¢ÿ¤ÿÿÿÿÿÿÿÿ}ÿ}ÿtÿzÿÿzÿrÿÿÿÿ}ÿ]ÿpÿsÿZÿfÿpÿ{ÿÿÿÿÿÿÿ|ÿyÿ|ÿxÿnÿnÿmÿ]ÿ\ÿcÿ`ÿqÿjÿmÿmÿaÿcÿjÿ|ÿÿÿ[ÿ~ÿoÿ{ÿaÿlÿaÿaÿgÿhÿgÿXÿ`ÿqÿyÿpÿgÿ]ÿbÿWÿVÿqÿvÿsÿfÿgÿdÿiÿZÿ\ÿYÿjÿwÿÿyÿpÿ}ÿÿ|ÿ{ÿÿÿÿÿÿÿÿÿÿ ÿÿÿ¥ÿ¡ÿÿÿÿÿÿÿÿÿÿÿ¡ÿÿ¡ÿÿÿ°ÿ¢ÿÿÿ®ÿ§ÿ¨ÿÿÿÿÿ ÿ¨ÿªÿ¦ÿÿÿÿÿÿ|ÿwÿÿ¨ÿ ÿÿÿªÿÿ­ÿ®ÿ«ÿ²ÿ¦ÿ¨ÿÿ§ÿ¥ÿ«ÿ·ÿ¯ÿªÿ¯ÿ¥ÿ¨ÿÿÿ®ÿ®ÿ¤ÿ«ÿ«ÿ¨ÿ§ÿ£ÿ¦ÿ§ÿ¬ÿªÿ¡ÿÿÿ¥ÿÿ£ÿÿ«ÿ¶ÿÿÿ£ÿ£ÿ®ÿ°ÿªÿ¤ÿ¢ÿ¨ÿ§ÿ©ÿ®ÿ£ÿ ÿ©ÿ©ÿÿÿyÿ.ÿ/ÿÿÿ«ÿ¨ÿ©ÿ­ÿ®ÿ±ÿÿ§ÿÿ¢ÿ«ÿ«ÿ¦ÿ¨ÿ©ÿ£ÿ¡ÿ£ÿ¢ÿ®ÿ´ÿ®ÿ®ÿ ÿ«ÿ§ÿ¦ÿ ÿ¦ÿÿ­ÿ«ÿ¦ÿ¨ÿªÿ«ÿ«ÿ¬ÿÿÿ¬ÿ£ÿÿÿÿ°ÿªÿ­ÿ´ÿÿÿ¦ÿªÿ¶ÿ®ÿ¦ÿ§ÿÿ¨ÿ°ÿ§ÿ¯ÿ¨ÿ©ÿ«ÿ©ÿ¢ÿ¡ÿ¢ÿÿÿ¬ÿ¥ÿ­ÿ§ÿ«ÿ¨ÿ«ÿ¬ÿ¡ÿÿÿ¤ÿ©ÿ°ÿ¨ÿ«ÿ¦ÿ¦ÿ¥ÿ¤ÿ«ÿ¤ÿÿ§ÿ¨ÿ§ÿÿÿÿÿ£ÿÿÿµÿ¡ÿ®ÿ«ÿ«ÿ®ÿ¬ÿ¬ÿ·ÿ¤ÿÿ¤ÿ¦ÿªÿªÿ¥ÿ¥ÿ ÿ¨ÿ¯ÿºÿ¦ÿ£ÿ£ÿ§ÿ¯ÿ­ÿ©ÿ¬ÿ­ÿ¨ÿ¨ÿ§ÿ¢ÿÿ¤ÿ±ÿ©ÿ¤ÿ«ÿ®ÿµÿ°ÿ©ÿ¥ÿ·ÿ¡ÿ¤ÿÿ²ÿ ÿ ÿ©ÿ¯ÿªÿ«ÿ­ÿ°ÿ¨ÿ¡ÿ©ÿªÿ¤ÿ¥ÿ°ÿ¯ÿ®ÿÿÿ¡ÿ¡ÿÿ«ÿ¬ÿ°ÿ±ÿªÿ¡ÿ©ÿ©ÿ¢ÿ¨ÿªÿ§ÿ¬ÿ©ÿ¨ÿÿÿ ÿ¦ÿ·ÿ£ÿ©ÿ¬ÿ¥ÿÿ§ÿ±ÿ¬ÿ²ÿºÿ°ÿ£ÿ¤ÿ¬ÿ­ÿ¢ÿ£ÿ¯ÿ¢ÿ­ÿÿ¨ÿÿ©ÿ¯ÿ³ÿ ÿÿÿ¢ÿ¦ÿ°ÿ¯ÿ¯ÿµÿ§ÿ®ÿ¨ÿ¾ÿªÿ´ÿ±ÿ©ÿ®ÿ©ÿ±ÿ¬ÿÿÿzÿÿÿÿ¡ÿ©ÿ§ÿ°ÿ§ÿ«ÿºÿ®ÿµÿ¨ÿ©ÿ«ÿ¥ÿ¦ÿ«ÿ«ÿ©ÿ¯ÿ´ÿ¯ÿ±ÿ±ÿ¶ÿ°ÿ¨ÿªÿ­ÿ²ÿ®ÿ¥ÿ¡ÿ´ÿ­ÿ ÿ¦ÿ´ÿ¯ÿÿÿÿuÿ{ÿÿ¢ÿ¹ÿ±ÿ®ÿ³ÿ«ÿ¯ÿ´ÿ³ÿ³ÿ¶ÿ°ÿ©ÿ®ÿ³ÿ±ÿ±ÿ¨ÿ°ÿ®ÿºÿ²ÿÿ§ÿ°ÿ¯ÿ´ÿ¶ÿµÿ¬ÿ©ÿ°ÿ¥ÿ¤ÿ¨ÿÿ©ÿ©ÿ¼ÿÃÿ¹ÿ³ÿ´ÿµÿ®ÿ¥ÿ¨ÿ°ÿ¯ÿ¦ÿÿÿÿÿÿÿÿÿÿÿ©ÿÿÿ§ÿ´ÿ´ÿ¯ÿ§ÿªÿ¼ÿÀÿ¶ÿ¨ÿ«ÿÿÿ{ÿÿÿÿ¡ÿ ÿ¨ÿ®ÿ²ÿ¹ÿÿbÿ}ÿ¦ÿªÿ²ÿ®ÿ®ÿ­ÿ²ÿ»ÿ±ÿªÿ±ÿÃÿ¸ÿ²ÿ°ÿ´ÿºÿ²ÿ¯ÿ°ÿ·ÿ³ÿ®ÿ­ÿ§ÿ«ÿ«ÿ©ÿÿÿ7þ^þ ÿÿ ÿ¤ÿÿÿ ÿ¤ÿ¨ÿ¢ÿ¢ÿÿ©ÿÿhÿhÿÿ ÿ¯ÿ¢ÿÿ£ÿÿ~ÿ}ÿÿ¥ÿ§ÿªÿ²ÿ¥ÿ³ÿ¸ÿ°ÿ®ÿ°ÿ¯ÿ¯ÿµÿ²ÿ¨ÿ¶ÿºÿ°ÿ­ÿ²ÿ¶ÿ´ÿ±ÿµÿ·ÿ¯ÿ®ÿ¾ÿÅÿÉÿ­ÿ¶ÿµÿ¢ÿ®ÿ«ÿ°ÿ¶ÿ®ÿ©ÿ±ÿ°ÿ¬ÿ¿ÿ²ÿ¤ÿ¯ÿ©ÿ®ÿ¬ÿ¯ÿ°ÿ­ÿ­ÿªÿµÿµÿ®ÿ©ÿ¤ÿ¸ÿªÿ²ÿÁÿ¼ÿ²ÿ°ÿ¶ÿºÿ±ÿµÿ²ÿ³ÿºÿ´ÿµÿ³ÿ®ÿ°ÿµÿ¸ÿ¹ÿ®ÿ¯ÿqÿþ¾ýÇþÿ·ÿ¯ÿªÿ¢ÿÿ£ÿ£ÿªÿ¬ÿ¶ÿ£ÿÿ¨ÿ©ÿ«ÿ²ÿ·ÿ³ÿ®ÿ¹ÿ¶ÿ¸ÿ·ÿºÿªÿªÿ´ÿ½ÿ½ÿÁÿÆÿÂÿÁÿÃÿªÿ¾ÿ®ÿ»ÿ·ÿºÿÀÿ¶ÿ¤ÿÿ§ÿ¦ÿ¹ÿÆÿÆÿ½ÿ¸ÿ·ÿ¸ÿ¹ÿ¹ÿ¯ÿÿ¤ÿ³ÿ±ÿ®ÿ¸ÿÂÿÆÿÃÿ¾ÿ³ÿ°ÿÃÿÉÿËÿÎÿ¾ÿÁÿÄÿ¸ÿ¾ÿÂÿ»ÿ¾ÿ¾ÿÄÿ³ÿ³ÿ¾ÿÅÿÊÿ¸ÿ·ÿÅÿÈÿÅÿÁÿÊÿÂÿ¿ÿ¹ÿ·ÿÃÿÇÿ¿ÿ½ÿÂÿÄÿÇÿÁÿÄÿ½ÿ½ÿÁÿ¼ÿ´ÿ©ÿÿ[ÿ.ÿ\ÿÿ¾ÿÄÿ´ÿ¹ÿ½ÿ°ÿ±ÿÄÿÁÿÁÿ¿ÿÆÿÂÿ¾ÿÀÿ¿ÿ¸ÿ¶ÿÀÿÂÿÂÿ®ÿËÿÈÿºÿ½ÿ·ÿ«ÿ«ÿ·ÿÍÿÅÿÁÿÃÿºÿÀÿ¼ÿ¾ÿÅÿÅÿÆÿÒÿÌÿ²ÿªÿ­ÿ°ÿÿÿ¢ÿ¨ÿ©ÿ¥ÿÿ¢ÿªÿ©ÿÿÿ¢ÿÿÿÿ¤ÿÿÿÿÿÿÿÿÿÿÿÿÿÿÿÿÿÿÿÿÿÿÿÿÿÿÿ|ÿ{ÿÿÿÿÿÿÿ{ÿuÿ}ÿÿÿÿÿÿkÿnÿnÿsÿÿ}ÿoÿrÿ`ÿtÿmÿ|ÿlÿfÿ}ÿwÿrÿxÿÿzÿpÿwÿoÿhÿoÿ`ÿKÿ[ÿxÿkÿyÿvÿjÿmÿqÿ^ÿKÿVÿ_ÿeÿhÿhÿ[ÿMÿ`ÿYÿZÿ]ÿUÿ^ÿ^ÿWÿ]ÿZÿQÿdÿdÿgÿhÿgÿ`ÿWÿVÿaÿ]ÿSÿ`ÿ\ÿfÿlÿ\ÿWÿUÿUÿNÿIÿ'ÿ+ÿ@ÿQÿ[ÿCÿ1ÿ<ÿJÿ?ÿ7ÿ'ÿ8ÿ4ÿ'ÿ1ÿ+ÿÿÿ7ÿ6ÿ1ÿÿÿ/ÿ9ÿ/ÿ+ÿ9ÿ3ÿ,ÿ'ÿ-ÿ5ÿ;ÿÿôþ(ÿ3ÿÿ ÿ+ÿ0ÿ1ÿ-ÿ-ÿ=ÿRÿlÿTÿAÿÿÿ-ÿ4ÿ0ÿÿÿÿ&ÿ%ÿÿ-ÿ7ÿ1ÿ:ÿ8ÿ8ÿÿ%ÿ,ÿ
ÿÿÿÿèþûþÿ!ÿ#ÿ%ÿÿÿ9ÿNÿ(ÿ"ÿÿ7ÿ9ÿ9ÿ+ÿ ÿ)ÿ/ÿ"ÿBÿÿ&ÿ.ÿ@ÿDÿJÿRÿTÿ[ÿWÿSÿmÿiÿ}ÿÿÿÿ}ÿÿÿÿÿÿ¡ÿ«ÿ§ÿ­ÿ·ÿªÿ¯ÿ£ÿ«ÿÂÿ§ÿ±ÿ¶ÿµÿ¸ÿ¼ÿ¼ÿ¶ÿ´ÿ¯ÿ¬ÿ¯ÿ·ÿ´ÿ´ÿ¼ÿ¼ÿ»ÿ¸ÿÐÿÅÿ¼ÿ¼ÿ·ÿ´ÿ²ÿ·ÿ¿ÿ²ÿ»ÿ·ÿ²ÿÀÿ±ÿ²ÿ¶ÿºÿ½ÿ¶ÿ½ÿ¼ÿ¼ÿ¹ÿ¹ÿ¸ÿ½ÿ·ÿ±ÿ²ÿ±ÿ¯ÿ¦ÿ¶ÿ¦ÿ¿ÿÆÿ»ÿ´ÿ±ÿ®ÿ²ÿ´ÿ¶ÿ´ÿ¿ÿ¹ÿÀÿ³ÿ©ÿ¯ÿ¸ÿ²ÿªÿ´ÿªÿ´ÿ¸ÿ¸ÿ®ÿ±ÿ¶ÿ±ÿ«ÿ®ÿ³ÿ°ÿ½ÿ§ÿµÿµÿ¬ÿ®ÿµÿ½ÿÁÿµÿ£ÿÿ¯ÿ±ÿÿ«ÿ©ÿ£ÿ¯ÿ¹ÿ´ÿµÿ°ÿ¾ÿ¦ÿ»ÿÿ§ÿ¨ÿ¥ÿ¦ÿ§ÿ«ÿ¶ÿ¹ÿ®ÿµÿÿµÿ·ÿ¯ÿ¶ÿ·ÿ±ÿ±ÿ²ÿ²ÿ¹ÿ­ÿ ÿ«ÿ ÿ³ÿ¹ÿ°ÿ§ÿ¬ÿ±ÿÿÿ²ÿ¡ÿÿ­ÿ®ÿ¶ÿ¼ÿ¶ÿ®ÿ¤ÿÿ¨ÿ­ÿ³ÿÿ´ÿ©ÿ¿ÿ«ÿÿ¯ÿ¶ÿ«ÿªÿ©ÿ®ÿ¼ÿ²ÿ±ÿ¬ÿ¶ÿ²ÿ«ÿ§ÿ¥ÿ¤ÿ©ÿ¯ÿ¢ÿ£ÿ§ÿ¨ÿ¡ÿ°ÿ§ÿ®ÿ©ÿ§ÿ²ÿµÿ«ÿ®ÿ¼ÿ²ÿ­ÿ¸ÿ¶ÿ­ÿ¥ÿ«ÿ¨ÿ£ÿ¨ÿ­ÿ°ÿ¶ÿ®ÿ ÿ¬ÿ±ÿ³ÿ¤ÿ«ÿ´ÿ¶ÿ·ÿ²ÿ®ÿ²ÿµÿ¯ÿÿªÿÿÿ¥ÿ©ÿ¦ÿ¤ÿ£ÿ©ÿ°ÿ«ÿ ÿ§ÿ®ÿ§ÿ¬ÿ¨ÿ¬ÿ«ÿ ÿ¥ÿ®ÿ¨ÿÿ£ÿªÿ¬ÿ®ÿ±ÿ£ÿ¦ÿÿ£ÿ­ÿ¬ÿ®ÿªÿ«ÿ±ÿ§ÿÿ¤ÿÿÿ¼ÿ°ÿ©ÿ­ÿ¨ÿ¨ÿ¢ÿÿ¢ÿ±ÿ³ÿµÿ¦ÿÿÿ·ÿ¥ÿµÿ¬ÿ²ÿ§ÿÿ£ÿªÿ­ÿ¯ÿªÿÿ²ÿ¦ÿ¨ÿµÿ©ÿ¯ÿ³ÿ ÿ§ÿ«ÿ­ÿ±ÿªÿÿÿ¢ÿ£ÿ¦ÿ ÿ¬ÿÿÿ ÿÿÿÿÿÿÿ©ÿºÿ·ÿ³ÿ§ÿ²ÿ¤ÿµÿ®ÿ«ÿ·ÿ«ÿ¥ÿ¢ÿÿ¦ÿ©ÿ©ÿ²ÿ­ÿ¨ÿÿ¤ÿ«ÿ¡ÿ¤ÿ²ÿ¬ÿ«ÿ©ÿ¢ÿÿªÿ°ÿªÿ­ÿÿ¡ÿ·ÿ¢ÿ¾ÿ°ÿ«ÿ¥ÿ®ÿ©ÿ¤ÿÿÿ£ÿ£ÿ¡ÿ£ÿ®ÿ¹ÿ«ÿÿÿ¸ÿ ÿ£ÿ¦ÿ¨ÿÿÿ¤ÿ«ÿ±ÿ«ÿ«ÿ¶ÿ²ÿ¨ÿ ÿ²ÿªÿ¥ÿÿÿÿ¢ÿ«ÿ«ÿ±ÿ©ÿ¢ÿ«ÿ«ÿ¦ÿ­ÿ¨ÿÿÿÿ¡ÿ£ÿ¡ÿ§ÿÿÿ£ÿ¦ÿ§ÿ«ÿ´ÿ´ÿÿÿÿ¬ÿÿ­ÿ¦ÿ°ÿÿ­ÿÿÿ¯ÿ®ÿ«ÿ°ÿ§ÿÿÿ¨ÿ«ÿÿÿ£ÿ¥ÿÿÿ¿ÿ·ÿªÿÿÿÿ¥ÿ¦ÿ ÿÿ¢ÿ£ÿ§ÿ³ÿÿ¥ÿ³ÿ¢ÿ£ÿªÿÿ¢ÿ¦ÿ©ÿÿÿÿ§ÿÿÿ¥ÿ¨ÿ«ÿ¬ÿ©ÿ¢ÿ§ÿÿÿÿÿ¦ÿ£ÿÿ£ÿªÿ­ÿ ÿÿÿ¢ÿ ÿÿ ÿÿÿÿ·ÿ°ÿ¡ÿ«ÿ¥ÿÿÿ­ÿÿÿ¥ÿ¢ÿ¤ÿ¢ÿ©ÿ§ÿ£ÿ©ÿ®ÿ¨ÿÿÿÿÿÿÿªÿÿÿÿÿ©ÿÿÿ¡ÿ¢ÿÿÿÿ¡ÿÿ¢ÿ¡ÿÿ¢ÿ®ÿªÿ§ÿÿ¡ÿÿÿ©ÿ¡ÿÿÿ§ÿÿÿÿ¨ÿ¢ÿÿÿÿ¬ÿÿÿÿÿ¢ÿ¥ÿ·ÿ°ÿÿ§ÿÿÿ¢ÿÿÿÿÿÿ£ÿÿÿÿÿ¢ÿ¦ÿ¡ÿ¢ÿÿÿÿ¦ÿ¦ÿ£ÿ¤ÿÿ£ÿ¥ÿÿÿ¢ÿÿ¢ÿ§ÿ¦ÿ¥ÿÿÿ¡ÿÿÿ ÿÿ­ÿ¤ÿ¦ÿÿ¡ÿÿÿÿÿÿÿÿÿÿ§ÿ¤ÿÿ¨ÿ¢ÿÿÿÿÿ¥ÿ¤ÿÿÿÿÿÿ¢ÿÿÿÿÿÿÿÿÿÿ§ÿÿÿÿ¢ÿ¤ÿ¤ÿÿ¦ÿ½ÿ¥ÿÿ£ÿÿ¢ÿ ÿÿ©ÿ¦ÿÿ«ÿÿ¤ÿ ÿÿÿ§ÿ´ÿªÿÿÿÿÿÿ¤ÿ¤ÿÿÿÿÿÿÿÿÿÿ~ÿÿÿ¨ÿ¯ÿÿÿÿ¢ÿÿ¬ÿ¥ÿÿ©ÿ§ÿ£ÿ¡ÿ ÿ§ÿ©ÿ¤ÿ ÿÿÿÿÿ¢ÿÿÿ¤ÿ±ÿ¢ÿÿÿÿÿ¡ÿªÿ¸ÿ¬ÿ§ÿ¤ÿ±ÿ ÿ¥ÿ¬ÿ©ÿ£ÿ¡ÿÿÿÿÿÿÿÿÿÿÿ©ÿ¥ÿÿÿÿÿÿ«ÿÿ®ÿÿÿÿªÿÿÿÿ¡ÿÿÿÿÿÿÿÿ ÿÿ ÿ©ÿ¥ÿ¢ÿÿÿÿÿÿÿ£ÿ¢ÿ¥ÿÿ¬ÿÿÿÿ§ÿÿ ÿÿ ÿ£ÿ¤ÿÿ¥ÿ¬ÿ±ÿÿÿÿÿªÿ¦ÿÿÿÿÿÿ¦ÿÿÿ¥ÿÿÿÿ£ÿÿÿÿÿÿÿÿÿÿÿÿÿÿÿtÿÿÿÿÿÿÿÿÿÿÿÿÿÿÿÿÿ{ÿiÿcÿhÿuÿsÿÿÿÿfÿ[ÿOÿeÿgÿbÿqÿRÿ[ÿqÿlÿ^ÿmÿ}ÿfÿXÿQÿ_ÿuÿiÿdÿjÿrÿkÿhÿ`ÿVÿZÿIÿ]ÿ?ÿSÿ>ÿbÿaÿKÿVÿiÿeÿlÿFÿaÿlÿuÿuÿyÿ}ÿÿÿÿtÿcÿhÿeÿVÿSÿPÿZÿrÿvÿjÿkÿyÿrÿlÿjÿmÿhÿnÿuÿ{ÿtÿÿÿÿÿÿÿÿÿÿÿÿÿÿÿÿ~ÿÿzÿpÿwÿÿÿÿÿÿ¦ÿ¢ÿÿÿÿÿÿÿÿÿÿ¥ÿÿ¬ÿÿÿÿÿÿÿÿ¡ÿ¡ÿÿÿÿÿÿ¡ÿÿ¡ÿ ÿÿÿ ÿÿÿÿÿÿÿÿÿÿ¡ÿÿ~ÿÿÿªÿ§ÿÿÿÿÿÿ¤ÿ£ÿ£ÿÿ ÿªÿ¤ÿÿ¡ÿ´ÿ¨ÿÿ´ÿÿÿÿ¦ÿ¤ÿ§ÿÿÿÿÿÿÿÿ¬ÿ¥ÿÿÿÿÿÿÿÿÿ ÿÿÿÿ ÿÿÿÿÿÿÿÿ ÿÿÿÿÿÿÿ¦ÿ¬ÿ¢ÿ¢ÿ ÿÿ©ÿ£ÿ¡ÿÿÿ¡ÿÿÿÿ¡ÿ¨ÿ«ÿ¦ÿÿÿ¥ÿªÿ£ÿ£ÿ¦ÿ ÿÿÿÿÿÿ¡ÿÿÿÿ¥ÿÿ«ÿ¨ÿ¥ÿÿÿ¡ÿ¢ÿÿ©ÿÿªÿÿ«ÿ£ÿ©ÿÿ¢ÿÿÿ«ÿÿÿÿÿ¦ÿ¤ÿÿ ÿÿÿÿÿÿ¤ÿ¥ÿÿÿÿÿÿÿÿÿÿÿÿ¦ÿÿÿÿ¨ÿÿ¢ÿ¥ÿ¤ÿÿÿÿÿÿ¦ÿ ÿ¢ÿ©ÿ¡ÿÿ¡ÿ·ÿ¡ÿÿÿ¤ÿÿÿÿÿ¢ÿ«ÿ¥ÿÿÿ¢ÿ¥ÿ§ÿ¦ÿ¡ÿÿÿÿÿÿÿªÿ¢ÿÿÿ¢ÿÿ«ÿ£ÿÿ¤ÿÿÿÿÿÿÿ¢ÿªÿ¬ÿÿ¥ÿÿÿÿÿÿÿÿ¥ÿ¦ÿªÿÿÿÿ¤ÿ£ÿÿÿÿ¡ÿÿÿ£ÿ¦ÿ«ÿ«ÿ¤ÿ ÿ¡ÿÿÿÿ©ÿ ÿ¦ÿ¢ÿÿ¨ÿÿÿ§ÿ¡ÿÿÿÿÿ§ÿªÿ«ÿ¢ÿÿÿ±ÿ£ÿ§ÿ£ÿÿÿÿÿÿÿÿÿÿÿ¤ÿ¬ÿ£ÿ§ÿ¢ÿ¢ÿ«ÿ§ÿ£ÿÿÿ¨ÿÿ¤ÿ«ÿ ÿ¥ÿ¨ÿ¦ÿ°ÿ­ÿ©ÿ£ÿ¥ÿÿ¥ÿÿÿÿÿÿÿÿ ÿ¥ÿÿÿÿÿÿÿÿÿ¡ÿÿÿ°ÿ©ÿÿ¢ÿ¢ÿ¡ÿÿÿÿÿÿ¡ÿ«ÿ¦ÿ¡ÿÿÿ¤ÿ±ÿÿ{ÿ¬ÿÿªÿÿÿÿÿ¥ÿ¨ÿÿ¢ÿ©ÿ®ÿ¬ÿÿ¢ÿªÿÿÿÿ¢ÿªÿ¬ÿ¦ÿ¥ÿÿÿÿÿÿÿÿÿÿÿ¢ÿÿÿÿÿÿÿ¦ÿ¢ÿ­ÿÿ¤ÿÿªÿ£ÿ¤ÿªÿ§ÿ¨ÿ¥ÿ©ÿÿÿ0ÿÿiÿÿ¨ÿ§ÿ¡ÿÿÿ©ÿ°ÿ¦ÿÿÿ¨ÿ¦ÿÿ§ÿ¡ÿÿ§ÿÿ{ÿÿÿÿ©ÿÿÿÿzÿÿªÿÿÿÿ¥ÿÿ£ÿ ÿ¢ÿÿÿ©ÿÿÿ¢ÿ¡ÿÿÿÿ¡ÿ¥ÿ¡ÿÿÿ¢ÿÿÿ¢ÿ¡ÿÿ ÿÿÿ«ÿ¤ÿ¬ÿÿ ÿ¨ÿ³ÿÿÿÿÿÿ¤ÿÿ¦ÿÿ©ÿÿÿÿÿ¤ÿÿ¢ÿ ÿÿ£ÿÿÿÿ ÿ ÿ§ÿ¡ÿÿÿÿÿ¦ÿÿ§ÿÿ©ÿ¦ÿ­ÿÿÿÿÿ¬ÿÿÿ«ÿÿ©ÿ¡ÿÿÿ£ÿ¥ÿÿÿÿÿÿÿ¡ÿ¢ÿÿÿÿÿÿÿÿ~ÿrÿyÿtÿÿÿÿ{ÿtÿyÿÿÿeÿrÿtÿiÿrÿ~ÿ~ÿyÿxÿÿÿÿÿÿÿsÿiÿcÿgÿjÿ^ÿ]ÿbÿkÿoÿ|ÿxÿeÿjÿnÿ[ÿrÿÿtÿZÿ|ÿkÿpÿcÿ`ÿ[ÿ\ÿdÿ{ÿlÿkÿjÿdÿlÿiÿeÿtÿwÿoÿnÿkÿpÿoÿdÿnÿrÿqÿÿtÿ{ÿaÿ[ÿuÿqÿxÿ|ÿÿpÿÿÿÿÿ¢ÿ¢ÿ¤ÿÿÿÿÿÿÿÿ¢ÿ¢ÿ£ÿ¤ÿ¥ÿÿ£ÿ¢ÿÿ¤ÿ¡ÿÿÿÿÿÿ¬ÿÿÿÿ¤ÿ£ÿ¦ÿ¦ÿÿ©ÿÿÿÿ ÿÿ}ÿÿÿÿÿÿÿÿÿÿÿÿ°ÿ§ÿ£ÿÿÿÿ©ÿ©ÿÿÿ©ÿ¶ÿ®ÿ°ÿ«ÿ¤ÿ«ÿ«ÿ¡ÿ§ÿ®ÿ®ÿ®ÿªÿ¥ÿ¥ÿ¥ÿ¥ÿ¨ÿ£ÿ¤ÿ¦ÿ´ÿ«ÿ¥ÿ¹ÿ©ÿ¤ÿÿ´ÿ¯ÿ£ÿÿÿ¥ÿÿ£ÿÿ¢ÿ¥ÿ¥ÿ©ÿªÿ­ÿ¥ÿªÿ©ÿ¤ÿ£ÿÿ/ÿöþVÿÿÿ§ÿ£ÿ¦ÿ¦ÿ¢ÿªÿÀÿ¦ÿÿ£ÿ¤ÿ¦ÿ£ÿ¡ÿ ÿÿÿÿÿ¤ÿ©ÿ¯ÿ¤ÿÿ¦ÿ®ÿ¢ÿ©ÿ¦ÿ¤ÿ§ÿ¯ÿ¯ÿ®ÿ³ÿ°ÿ­ÿ¨ÿÿ¥ÿ¯ÿ ÿÿÿ£ÿ°ÿ©ÿ£ÿ·ÿ¯ÿ§ÿ¤ÿ­ÿ°ÿ¥ÿÀÿ£ÿ¤ÿÿ¦ÿÿ¢ÿÿ¨ÿ­ÿÿÿ©ÿ¢ÿ¤ÿ«ÿ°ÿµÿºÿªÿ«ÿÿÿÿ¡ÿÿÿ¢ÿ©ÿ¯ÿ°ÿ®ÿ¡ÿÿÿ£ÿ¥ÿÿÿ©ÿ§ÿªÿªÿ¥ÿ¡ÿ¡ÿÿÿÿªÿ©ÿ¥ÿ£ÿÿÿÿ¯ÿ²ÿ£ÿÿ¦ÿ®ÿ±ÿ°ÿ©ÿ¡ÿ£ÿ«ÿ­ÿªÿ¢ÿ­ÿ¢ÿ¡ÿºÿ¢ÿ¦ÿ²ÿ¬ÿ§ÿ±ÿ©ÿ§ÿ¥ÿ ÿ¦ÿ©ÿ«ÿ´ÿ®ÿ©ÿ±ÿ±ÿ³ÿ§ÿµÿ¬ÿ¢ÿ³ÿ¸ÿ²ÿÿ ÿ¥ÿ¬ÿ²ÿ²ÿ·ÿ·ÿ·ÿ°ÿ¢ÿ°ÿ®ÿ¦ÿ³ÿ©ÿ¦ÿ©ÿÿÿ·ÿªÿ«ÿ¦ÿ§ÿ¡ÿ¥ÿ«ÿ©ÿªÿªÿ¥ÿ¦ÿ§ÿ¤ÿÿÿÿuÿÿ¢ÿªÿ·ÿ¤ÿ ÿ­ÿ³ÿ©ÿ®ÿµÿ¶ÿ±ÿ¢ÿ¢ÿ®ÿ¤ÿ¥ÿ¤ÿ¥ÿ©ÿµÿ²ÿÿ¦ÿ´ÿ²ÿ¤ÿÿ¡ÿ£ÿ¨ÿ±ÿ°ÿ±ÿ®ÿ©ÿ¬ÿ¤ÿ¶ÿ®ÿ¤ÿ¯ÿªÿ©ÿ£ÿÿÿÿÿÿÿ«ÿ®ÿ­ÿµÿ¦ÿªÿºÿ¶ÿ²ÿ¢ÿ¿ÿ¥ÿ¬ÿÿ¢ÿ©ÿ©ÿ°ÿ¸ÿ¼ÿ»ÿ¯ÿ©ÿ­ÿ»ÿ¶ÿªÿ®ÿ±ÿ¯ÿ©ÿ©ÿ¨ÿ°ÿ§ÿÿªÿ³ÿÿdÿ0ÿGÿxÿ ÿ±ÿ³ÿ¨ÿÇÿ®ÿºÿ²ÿ°ÿ¨ÿ¥ÿ´ÿºÿ²ÿ²ÿ³ÿµÿ½ÿ±ÿ¼ÿ½ÿ´ÿ®ÿ ÿ©ÿµÿ­ÿ¨ÿ¯ÿ¸ÿ¹ÿ´ÿ®ÿ«ÿ©ÿ¥ÿ­ÿ±ÿ¹ÿÿ ÿ¶ÿ§ÿªÿ°ÿ·ÿ­ÿ¨ÿ©ÿªÿªÿªÿªÿ¬ÿ©ÿªÿÿ¢ÿ¢ÿÿÿ£ÿ¦ÿ£ÿ¤ÿ­ÿ·ÿ±ÿªÿ²ÿ°ÿ®ÿ¥ÿ°ÿ¥ÿ­ÿÿÿÿÿ¦ÿ¨ÿÿÿÿ©ÿ¯ÿ±ÿÿaÿeÿÿ¡ÿ®ÿ®ÿ®ÿ¬ÿ®ÿ²ÿ°ÿ®ÿ®ÿ­ÿ¹ÿµÿ³ÿ¥ÿ´ÿ½ÿ´ÿ³ÿ¾ÿ·ÿ©ÿ¤ÿ¨ÿµÿ«ÿÿzÿÕþþiþDÿÿ¨ÿ©ÿ¦ÿ¤ÿªÿ«ÿ©ÿ¢ÿ¨ÿ§ÿ³ÿ©ÿÿjÿeÿÿªÿ¹ÿ©ÿÿÿÿÿ«ÿ«ÿ¡ÿ©ÿºÿ¸ÿºÿ²ÿ­ÿ°ÿ¸ÿµÿ¬ÿ±ÿ°ÿ©ÿÃÿ¬ÿ­ÿ«ÿ©ÿ·ÿ´ÿ´ÿ®ÿ©ÿ°ÿ¸ÿÃÿºÿ·ÿÀÿªÿ°ÿ¶ÿ³ÿ²ÿ²ÿ­ÿ¨ÿ­ÿ³ÿ«ÿ¯ÿ»ÿ·ÿ³ÿµÿ°ÿµÿ²ÿ¬ÿ­ÿ®ÿ©ÿªÿ¯ÿ¯ÿ³ÿ§ÿÿ¡ÿµÿÃÿµÿ³ÿ¹ÿ¸ÿ³ÿªÿ¤ÿ¶ÿ­ÿµÿµÿªÿ¶ÿ¶ÿ«ÿ©ÿ²ÿ´ÿ±ÿ¾ÿ´ÿ¢ÿgÿÿvÿ¯ÿ´ÿ¸ÿ²ÿ°ÿ¬ÿÿ©ÿÂÿ¿ÿ¹ÿ¯ÿ¬ÿªÿ¥ÿ­ÿ³ÿµÿ³ÿ«ÿ³ÿ¾ÿ¶ÿºÿ¿ÿ®ÿ¯ÿªÿÿÿ±ÿ¿ÿ¿ÿÉÿ½ÿ³ÿÁÿÉÿ¼ÿÀÿ½ÿ¸ÿ­ÿÿÿ¤ÿ©ÿºÿÁÿºÿ½ÿ¼ÿ±ÿ±ÿ¹ÿ»ÿ³ÿ©ÿ³ÿ±ÿÅÿÂÿ¯ÿ¼ÿ²ÿ¿ÿ½ÿ°ÿµÿ´ÿ¯ÿºÿÑÿºÿ¿ÿÉÿÅÿÅÿÂÿ»ÿ¹ÿ¹ÿÃÿµÿ´ÿÂÿËÿÊÿÀÿºÿ¶ÿ¶ÿ¿ÿ¾ÿ¼ÿÍÿ·ÿ±ÿÁÿÏÿÍÿÀÿ¾ÿÈÿËÿÅÿ¼ÿÁÿÈÿÂÿÄÿÉÿ¾ÿ©ÿÿsÿuÿ°ÿ®ÿÉÿÄÿ²ÿ¿ÿÁÿ¾ÿÁÿÇÿÔÿÍÿÅÿÀÿÀÿÇÿ¿ÿ¾ÿ¿ÿ¿ÿÂÿÅÿÃÿ¹ÿÃÿÅÿÈÿ¸ÿ´ÿ¹ÿºÿºÿµÿµÿ¹ÿÀÿµÿ·ÿ¾ÿ¼ÿÂÿÎÿËÿÂÿ°ÿ¶ÿ«ÿ¯ÿµÿµÿ¶ÿ³ÿ¯ÿ³ÿ©ÿªÿ»ÿ½ÿ²ÿÿÿÿÿÿÿÿÿÿÿÿÿÿÿÿÿÿ¡ÿÿÿÿÿÿÿÿÿÿÿÿ~ÿ{ÿwÿuÿ|ÿÿÿÿÿÿÿÿcÿYÿgÿzÿÿÿÿÿ}ÿÿÿ{ÿÿÿjÿvÿfÿkÿ|ÿÿkÿpÿÿxÿtÿsÿnÿ~ÿoÿaÿeÿ{ÿÿuÿvÿYÿ|ÿvÿdÿRÿPÿcÿtÿ[ÿLÿXÿJÿ^ÿqÿqÿ]ÿTÿdÿTÿRÿJÿDÿHÿbÿnÿ[ÿJÿSÿRÿPÿCÿTÿaÿdÿaÿXÿVÿVÿFÿoÿgÿjÿdÿQÿNÿTÿEÿEÿYÿÿ.ÿDÿ2ÿ)ÿ%ÿ/ÿBÿKÿ<ÿ2ÿ,ÿ7ÿ-ÿÿÿ(ÿ!ÿ(ÿÿÿÿÿÿ'ÿ&ÿ*ÿ.ÿ"ÿÿ!ÿ'ÿ-ÿ6ÿ6ÿÿ÷þ$ÿÿ5ÿ9ÿ.ÿ6ÿCÿ>ÿ2ÿ>ÿ<ÿRÿ=ÿ4ÿ6ÿ;ÿ3ÿ.ÿAÿ7ÿ:ÿÿÿ&ÿ5ÿ4ÿ-ÿ4ÿFÿBÿ?ÿ;ÿAÿÿ
ÿÿÿùþÙþÿ3ÿBÿ,ÿÿÿ.ÿIÿAÿÿÿÿ&ÿ4ÿ<ÿ"ÿÿÿ/ÿ/ÿ5ÿñþ8ÿ8ÿ.ÿ7ÿFÿQÿWÿWÿZÿhÿwÿaÿnÿÿÿÿ{ÿÿÿÿ§ÿÿ ÿ¢ÿ©ÿ¶ÿ®ÿÿ±ÿÿ±ÿ´ÿ±ÿ¸ÿ·ÿ¸ÿºÿ¶ÿÁÿ¶ÿ´ÿ¥ÿ°ÿ´ÿ¯ÿ³ÿ¸ÿ·ÿ·ÿºÿÂÿÍÿ½ÿºÿ¸ÿ»ÿ·ÿµÿ·ÿ´ÿºÿ²ÿ¹ÿ©ÿ®ÿ³ÿ¿ÿ¼ÿ®ÿ¯ÿ·ÿ¹ÿ°ÿ¹ÿÀÿµÿ²ÿ»ÿµÿ±ÿ¹ÿ±ÿ¿ÿ¿ÿ©ÿ¯ÿÃÿÀÿÅÿ½ÿ©ÿ¢ÿ©ÿ³ÿ°ÿ´ÿ¶ÿ±ÿºÿ³ÿ­ÿ±ÿ°ÿ§ÿ©ÿÅÿ®ÿªÿ³ÿ¼ÿ®ÿ³ÿ²ÿ®ÿ¯ÿ©ÿ¯ÿÿ·ÿ¨ÿ®ÿ²ÿ²ÿ°ÿ²ÿ´ÿ²ÿ³ÿ³ÿ¯ÿÿ¶ÿ¡ÿ«ÿ²ÿ³ÿ­ÿ®ÿ»ÿºÿ¯ÿ°ÿ©ÿ¹ÿ¥ÿÿ©ÿ³ÿ²ÿ®ÿ¬ÿ¯ÿ°ÿªÿ½ÿÿ®ÿ¸ÿ«ÿ¡ÿ¤ÿ«ÿ­ÿ¬ÿ¯ÿ¤ÿÿ¤ÿ¨ÿ«ÿ°ÿ®ÿ®ÿ¯ÿ«ÿ¬ÿ­ÿÿµÿªÿ¯ÿ®ÿ¸ÿµÿ±ÿ¨ÿ¤ÿ©ÿ¨ÿ­ÿ¹ÿµÿ¨ÿ¨ÿ·ÿ«ÿ¡ÿÿ¥ÿ±ÿ¯ÿ³ÿ©ÿ©ÿ©ÿ®ÿÿ­ÿ¶ÿ²ÿ¬ÿ¯ÿ­ÿ¢ÿ¡ÿ±ÿ´ÿ±ÿ¥ÿ©ÿ¦ÿ¶ÿ¬ÿ©ÿ¦ÿ¬ÿµÿ«ÿ¦ÿ ÿ©ÿÿ¨ÿ©ÿ§ÿ­ÿ§ÿ¬ÿ¦ÿÿ©ÿµÿ»ÿ¯ÿ¯ÿ¤ÿ­ÿ®ÿ§ÿ°ÿ®ÿ°ÿ¬ÿ­ÿ®ÿÿÿÿ¸ÿ¹ÿÿ®ÿÿÿ ÿ¬ÿ¦ÿ¡ÿ©ÿ§ÿ¢ÿ«ÿÿ¬ÿÿªÿ©ÿ¥ÿ©ÿ©ÿ¨ÿªÿ©ÿ¨ÿ¨ÿ°ÿÿ®ÿÿ¤ÿÿÿÿ ÿ®ÿ´ÿ´ÿªÿ§ÿ¥ÿÿ¥ÿÿÿ³ÿ°ÿ¦ÿ¬ÿ¦ÿ©ÿªÿ¤ÿÿ¥ÿ¯ÿ¬ÿ«ÿ§ÿÿ¯ÿ¥ÿ¨ÿ¬ÿ ÿ§ÿ¬ÿ¬ÿÿÿ¦ÿ¤ÿ§ÿÿÿ«ÿÿ¬ÿ¡ÿ©ÿ ÿ£ÿ©ÿ¤ÿ£ÿªÿ§ÿÿ¡ÿ¤ÿÿ«ÿ©ÿ£ÿÿÿÿ¢ÿ¡ÿÿÿ ÿ¡ÿ³ÿ¡ÿ©ÿ¨ÿÿ¡ÿÿÿ£ÿªÿ´ÿ©ÿ§ÿ¬ÿ¤ÿ ÿ®ÿ³ÿ§ÿ§ÿ¢ÿ£ÿ ÿ§ÿ­ÿ§ÿÿ£ÿ®ÿ¨ÿ ÿ¨ÿªÿÿ§ÿ²ÿ¤ÿ¤ÿÿ«ÿ©ÿ«ÿ¯ÿ¥ÿ«ÿªÿ¡ÿÿ¡ÿ¤ÿ¢ÿ§ÿ©ÿ³ÿ´ÿÿÿ©ÿÿ¤ÿ®ÿ¬ÿÿÿÿÿ©ÿªÿÿÿ«ÿ¤ÿ ÿ«ÿªÿÿÿ¡ÿÿÿÿ¬ÿ¥ÿ¡ÿ¡ÿÿ¤ÿ·ÿ¥ÿÿªÿ§ÿ¦ÿÿ§ÿ ÿÿÿ¡ÿ¢ÿ¡ÿ¡ÿ¦ÿ¬ÿ°ÿ¬ÿÿÿ¦ÿ£ÿÿ·ÿÿ£ÿ¨ÿ³ÿ¯ÿ¬ÿ­ÿÿÿÿ¡ÿ®ÿ°ÿÿ¤ÿÿ¢ÿÿÿ£ÿ®ÿ®ÿ­ÿÿÿ ÿ¢ÿ£ÿ ÿ ÿªÿ©ÿ¡ÿ³ÿ«ÿ¤ÿ«ÿ¬ÿ¬ÿ«ÿÿÿÿ¤ÿÿÿ¢ÿÿÿ¥ÿ¨ÿ¨ÿ£ÿ¡ÿ©ÿ¥ÿªÿ£ÿÿ¢ÿ§ÿªÿ¦ÿ«ÿ¡ÿ£ÿ¦ÿÿÿÿÿ£ÿÿÿÿÿÿ¾ÿ¯ÿÿ®ÿÿÿÿÿÿÿ ÿ¢ÿÿÿÿÿÿÿÿÿÿ¡ÿ¦ÿÿÿÿÿÿÿ ÿÿÿ£ÿÿÿ¬ÿ¨ÿÿ£ÿÿÿ®ÿ¨ÿÿÿ¯ÿ¦ÿÿÿÿ ÿÿÿÿÿÿÿÿÿÿ¢ÿ©ÿ¨ÿÿÿ£ÿ£ÿ§ÿªÿÿÿ¥ÿ«ÿÿÿªÿÿ¡ÿ ÿÿÿÿÿÿ¡ÿÿÿÿÿ¬ÿ¨ÿÿÿ ÿ¢ÿÿ¦ÿ¨ÿÿ¥ÿÿ¤ÿÿÿÿÿ§ÿªÿ¦ÿ£ÿ¡ÿÿÿÿÿ¥ÿ£ÿÿ¬ÿ±ÿ ÿÿ©ÿªÿ¨ÿÿÿÿ«ÿ¤ÿ¬ÿÿ¦ÿÿÿ¡ÿ¤ÿÿÿÿ¡ÿ¡ÿ«ÿÿ£ÿÿÿÿ¡ÿ ÿÿÿÿ¡ÿÿ¢ÿÿÿÿÿÿÿ¢ÿ¤ÿÿÿÿÿÿÿ¯ÿÿÿÿÿÿÿ¯ÿ¦ÿªÿ±ÿ ÿ§ÿÿ ÿÿ¥ÿÿÿÿ¤ÿ ÿ¡ÿ¢ÿÿ ÿ¡ÿ¡ÿÿÿÿÿÿÿÿÿ¦ÿ§ÿÿÿÿÿÿ§ÿ£ÿÿÿ£ÿÿÿÿ¡ÿ¡ÿ£ÿ¡ÿÿÿÿÿÿÿÿ¥ÿ­ÿÿ©ÿÿÿÿÿ¬ÿ¢ÿªÿÿÿÿ ÿ¤ÿ£ÿÿÿÿ¢ÿÿÿÿÿÿÿ£ÿÿÿ¨ÿÿÿÿÿ¤ÿÿ©ÿÿ§ÿÿ¥ÿ®ÿ¢ÿÿÿÿÿÿÿ¢ÿÿÿ¤ÿ¥ÿÿÿ£ÿªÿ¬ÿÿÿ«ÿÿÿ¢ÿÿÿÿ§ÿ¡ÿ ÿ¦ÿÿÿ£ÿ­ÿ£ÿÿÿÿ ÿ©ÿÿÿÿ¢ÿ¢ÿÿÿÿÿ¥ÿÿÿÿÿÿÿÿÿÿÿÿÿÿÿÿÿÿÿÿÿÿÿÿÿÿÿ}ÿÿÿÿÿÿÿÿÿÿÿÿÿÿÿÿÿpÿ]ÿPÿIÿ[ÿÿÿÿÿ^ÿBÿXÿfÿfÿmÿÿÿmÿyÿcÿKÿ^ÿoÿgÿ[ÿTÿQÿXÿhÿoÿtÿvÿqÿoÿUÿXÿNÿHÿPÿOÿIÿKÿjÿPÿRÿ\ÿtÿdÿaÿiÿVÿlÿ^ÿhÿyÿÿÿtÿfÿ`ÿTÿIÿZÿ[ÿEÿ?ÿQÿiÿrÿoÿoÿoÿlÿlÿlÿlÿjÿnÿpÿoÿlÿÿÿÿÿÿÿÿÿÿÿÿÿÿÿÿÿÿvÿhÿoÿÿÿÿÿÿ¢ÿÿÿÿÿÿÿÿÿÿÿ¢ÿÿ¦ÿÿÿÿÿÿ¤ÿ ÿÿÿÿÿÿÿ¨ÿÿ ÿ¡ÿ¡ÿ§ÿÿÿ ÿÿ¤ÿÿÿÿÿÿÿÿ ÿ¡ÿÿÿ¤ÿ¢ÿÿÿÿÿÿÿÿ©ÿ²ÿ¥ÿ¥ÿ²ÿ«ÿÿ¡ÿÿ§ÿÿ§ÿ ÿ¦ÿÿÿ ÿÿ¯ÿ§ÿ¥ÿÿÿ ÿ¤ÿ ÿ¡ÿÿÿÿÿ ÿ¥ÿÿÿÿ§ÿ¨ÿ¢ÿÿÿÿÿÿÿ¤ÿÿÿ ÿ£ÿÿÿÿÿ ÿÿ ÿ£ÿÿ¡ÿ£ÿÿÿ ÿÿÿ¥ÿÿÿÿÿÿÿÿ§ÿ¥ÿÿÿÿÿÿÿÿÿÿÿ£ÿ£ÿÿÿÿ«ÿÿ¦ÿÿÿ¡ÿªÿ¥ÿ©ÿÿ¥ÿÿ¬ÿÿÿÿÿÿ¥ÿ¦ÿÿÿÿÿÿÿÿ©ÿÿÿÿÿ ÿ©ÿ¢ÿÿÿÿÿÿÿÿÿ¢ÿ¢ÿªÿ¯ÿ¡ÿ ÿÿ¤ÿÿ£ÿ¡ÿ¥ÿÿ¤ÿÿÿÿÿ¤ÿ ÿÿÿÿ¨ÿ²ÿÿÿÿ ÿ§ÿÿÿ¡ÿ£ÿ§ÿÿÿ¥ÿ±ÿ«ÿ ÿ ÿÿÿÿÿÿÿÿ©ÿ¡ÿÿÿÿ¨ÿ¨ÿ ÿ¦ÿ¡ÿÿÿÿÿÿÿ¦ÿ¯ÿ²ÿÿ¡ÿÿÿÿÿÿÿ ÿÿÿ ÿÿÿÿÿ£ÿ¨ÿÿÿ©ÿ¡ÿÿ£ÿªÿ¥ÿ¬ÿ©ÿ¨ÿ¡ÿÿÿÿ¥ÿ¥ÿ®ÿ­ÿÿ¤ÿÿ£ÿ¡ÿÿÿÿÿÿ«ÿÿ¬ÿÿÿÿ¤ÿ¡ÿÿÿÿÿÿÿ¢ÿ¨ÿ ÿÿÿ¢ÿ¤ÿ£ÿ¥ÿ£ÿÿÿÿÿ£ÿ§ÿÿªÿ ÿ¬ÿ©ÿÿ²ÿ©ÿ¤ÿ¨ÿ¥ÿ«ÿ£ÿ£ÿÿ¥ÿÿ¤ÿ¡ÿÿÿÿÿ¥ÿ ÿ¡ÿÿÿ¦ÿ ÿ£ÿ§ÿ¤ÿÿÿÿ¥ÿ¦ÿ«ÿÿÿ¦ÿÿÿÿÿ¢ÿÿ£ÿ£ÿ¨ÿÿ¢ÿ¬ÿ§ÿÿÿ¬ÿÿ£ÿ¢ÿ°ÿ±ÿ¢ÿ£ÿÿÿÿ¢ÿ¤ÿ£ÿÿÿªÿ©ÿÿÿÿ¨ÿ¦ÿ¢ÿ¢ÿÿÿ¢ÿ¬ÿ«ÿ¬ÿÿÿ¢ÿÿÿÿ£ÿÿÿÿ¡ÿºÿ ÿ ÿ¦ÿ¤ÿÿ¤ÿÿÿ¤ÿÿªÿ´ÿÿÿÿ4ÿWÿÿ ÿ¯ÿ´ÿ«ÿÿÿÿ¢ÿ ÿ ÿ¦ÿ¢ÿ­ÿ¦ÿ¦ÿ¥ÿ¥ÿ¤ÿÿÿ©ÿÿÿ¢ÿÿÿ¤ÿÿ ÿ®ÿ¨ÿ£ÿÿÿÿÿ ÿÿÿ¦ÿ¨ÿÿÿ¦ÿ£ÿÿÿÿÿÿ£ÿ¡ÿÿ ÿÿÿÿÿÿÿÿ ÿÿÿ§ÿÿÿ£ÿ¦ÿÿ£ÿÿÿÿ¡ÿÿ­ÿÿ¹ÿ¤ÿÿÿ©ÿ¨ÿÿÿÿ ÿ¢ÿ¤ÿÿÿÿÿÿ¢ÿ£ÿÿÿÿÿÿ¨ÿ§ÿ±ÿÿ¥ÿ¥ÿ­ÿªÿÿ¥ÿ¦ÿÿwÿÿÿ¤ÿÿÿÿ¤ÿÿÿÿÿÿ¢ÿ¥ÿÿÿÿÿÿÿÿÿÿÿÿzÿÿÿÿ}ÿ~ÿ{ÿvÿÿsÿzÿsÿÿvÿÿyÿzÿÿ{ÿÿÿÿxÿyÿhÿ`ÿdÿhÿjÿhÿbÿfÿmÿnÿvÿoÿcÿgÿoÿjÿsÿpÿhÿhÿoÿVÿVÿ[ÿaÿVÿ\ÿfÿyÿ{ÿoÿkÿfÿjÿoÿ_ÿkÿiÿZÿoÿrÿjÿmÿ`ÿgÿgÿvÿyÿnÿtÿdÿmÿiÿkÿmÿsÿoÿÿÿ~ÿÿÿÿ ÿ¡ÿ¦ÿÿÿÿÿÿÿ¡ÿ ÿ£ÿ§ÿ©ÿ¦ÿ¨ÿªÿ¦ÿ§ÿÿ¡ÿÿ¢ÿÿÿ¡ÿÿÿÿÿÿ£ÿ¢ÿ¡ÿ£ÿÿÿÿÿÿ{ÿÿÿÿÿÿÿ¬ÿ«ÿ¡ÿ¢ÿ¥ÿÿÿ¡ÿ¥ÿÿªÿ¾ÿ¤ÿÿªÿÿ¦ÿ¥ÿªÿ¥ÿ§ÿ©ÿ«ÿªÿ©ÿ©ÿªÿ±ÿ±ÿ§ÿÿÿ«ÿ§ÿÿÿÿ®ÿ¨ÿ«ÿ¶ÿ¢ÿÿ©ÿ¬ÿ¨ÿªÿÿÿ¤ÿ ÿÿÿ¤ÿ¢ÿ¥ÿ´ÿ°ÿ¤ÿ¨ÿ¬ÿ°ÿ¢ÿÿhÿÿ3ÿÿÿ²ÿ²ÿÿ¼ÿÿ©ÿ´ÿ²ÿ©ÿ«ÿ°ÿ¢ÿ¯ÿ¯ÿ¨ÿ¦ÿ£ÿ¢ÿÿÿÿ¨ÿ¬ÿ¢ÿÿ¡ÿ«ÿ¥ÿ©ÿ­ÿ¨ÿ¤ÿ¶ÿ´ÿµÿ²ÿ©ÿ¬ÿ³ÿ®ÿ²ÿªÿÿ¢ÿ§ÿ®ÿ´ÿ«ÿ¢ÿ¶ÿ°ÿ£ÿ§ÿ¤ÿ©ÿ¶ÿ¢ÿ¡ÿÿÿÿ§ÿ«ÿ­ÿ¢ÿ¥ÿ¢ÿ¤ÿ ÿÿ ÿÿ¡ÿ¥ÿ©ÿ¥ÿ¤ÿÿÿ§ÿ¬ÿÿÿªÿ¬ÿ©ÿ´ÿ¶ÿ¥ÿÿÿÿ¡ÿ¢ÿ£ÿ¥ÿ¥ÿ§ÿ£ÿÿ¯ÿ¨ÿ§ÿÿ ÿ¤ÿ°ÿ©ÿÿÿÿ¾ÿºÿ¡ÿ¦ÿ²ÿ·ÿ°ÿ¥ÿ£ÿ¥ÿ¦ÿ¨ÿ­ÿ®ÿ§ÿ ÿ§ÿ«ÿ©ÿ³ÿ§ÿ£ÿªÿ«ÿ¥ÿ²ÿÿ¢ÿ¬ÿ¤ÿ£ÿ¥ÿ£ÿ©ÿ«ÿ°ÿ°ÿ¯ÿ©ÿ´ÿ¥ÿÿ¢ÿµÿ¼ÿ¤ÿÿÿ¡ÿ©ÿ­ÿ®ÿ«ÿªÿ®ÿ©ÿÿ§ÿ´ÿ°ÿ£ÿ«ÿÿ¬ÿ¦ÿÿ²ÿ¤ÿ¥ÿÿ¬ÿ¥ÿ¨ÿ·ÿ³ÿ¯ÿ°ÿ¦ÿ¥ÿ©ÿ¢ÿÿ¥ÿÿOÿ\ÿÿ«ÿÇÿªÿ©ÿ©ÿ¦ÿ²ÿ¸ÿ¹ÿ³ÿ¥ÿÿ¢ÿ§ÿªÿ¨ÿ«ÿµÿÄÿ¨ÿ°ÿ¦ÿ®ÿ³ÿ®ÿ¤ÿÿ ÿ«ÿ»ÿ¹ÿ¯ÿ­ÿ¯ÿ´ÿ¨ÿ©ÿ°ÿ¤ÿ¤ÿ°ÿ¨ÿ£ÿÿÿÿÿÿ¦ÿ­ÿ§ÿÿÿ«ÿÿÿ¬ÿ´ÿÀÿÿ²ÿÿ¯ÿ£ÿ¦ÿ±ÿ±ÿ¯ÿ·ÿ¾ÿ¸ÿ«ÿ¢ÿ§ÿ¶ÿ±ÿ©ÿ©ÿ²ÿ¨ÿ©ÿ±ÿºÿ¶ÿ ÿÿÿ£ÿÿiÿ`ÿkÿÿ«ÿºÿ±ÿ²ÿ´ÿ±ÿ¸ÿ¶ÿ»ÿ¨ÿ©ÿ¯ÿ©ÿ®ÿ¸ÿ²ÿ®ÿµÿ°ÿÆÿ¶ÿ¹ÿªÿ ÿ®ÿ¯ÿ²ÿªÿªÿ³ÿ¶ÿ´ÿ°ÿ­ÿ¬ÿ³ÿÀÿ­ÿ¹ÿ¬ÿ³ÿ¬ÿ½ÿ³ÿ¦ÿªÿ´ÿ¶ÿªÿ§ÿ³ÿ¶ÿ±ÿ¯ÿ©ÿ¸ÿªÿ°ÿ¯ÿªÿ«ÿ§ÿ§ÿªÿ«ÿªÿ«ÿ©ÿÿ³ÿ¶ÿ°ÿÿ¥ÿ«ÿ±ÿ©ÿ¬ÿÿÿªÿ²ÿªÿÿªÿ©ÿÿÿyÿtÿcÿÿ¡ÿ°ÿ¶ÿ³ÿ­ÿ¯ÿ¸ÿ¸ÿ¯ÿ±ÿ²ÿ±ÿ¯ÿ²ÿªÿ¦ÿ¶ÿ½ÿÀÿ±ÿ¬ÿªÿ¤ÿ¨ÿ±ÿ­ÿÿIÿ¡þnþÕþnÿ ÿªÿ®ÿªÿ«ÿ±ÿ°ÿ­ÿªÿ®ÿ­ÿ³ÿªÿªÿÿpÿQÿgÿ}ÿÿÿÿ¦ÿªÿ¯ÿºÿ¡ÿ©ÿ²ÿ³ÿ¥ÿ©ÿªÿ°ÿºÿµÿªÿ­ÿ²ÿ¤ÿ®ÿ´ÿ¶ÿ·ÿªÿ¦ÿ§ÿ¬ÿ£ÿ§ÿ¬ÿ¢ÿ©ÿ³ÿ®ÿ­ÿ¹ÿ­ÿªÿªÿªÿ¯ÿ«ÿ³ÿ¿ÿ»ÿ·ÿ­ÿ°ÿ­ÿ¹ÿ½ÿÂÿ´ÿ¶ÿ­ÿ±ÿ²ÿ®ÿ³ÿ²ÿ²ÿ©ÿ§ÿªÿÿ°ÿ¶ÿºÿ¾ÿ¸ÿ²ÿ­ÿ©ÿ±ÿ¬ÿ°ÿ¯ÿ·ÿ¯ÿ»ÿ´ÿ¦ÿ¥ÿ±ÿ¶ÿ³ÿºÿ±ÿ©ÿÿ¡ÿÿ­ÿ´ÿ±ÿµÿ¸ÿ³ÿ«ÿ§ÿ·ÿ¼ÿ»ÿ²ÿ«ÿ¬ÿ°ÿ°ÿªÿ®ÿ³ÿ°ÿ·ÿ¼ÿµÿµÿÄÿ¶ÿ¸ÿÿÿÿ¦ÿÃÿÃÿ½ÿ¹ÿ³ÿ¯ÿ¶ÿµÿ©ÿ¶ÿµÿ®ÿªÿ¤ÿ§ÿ¬ÿ¾ÿÂÿ®ÿ³ÿºÿ¯ÿ³ÿµÿ»ÿ¿ÿ±ÿ°ÿ´ÿµÿ¿ÿ°ÿ¾ÿ½ÿÆÿ½ÿ´ÿºÿ¹ÿ²ÿ¶ÿÀÿÁÿºÿÅÿÁÿÄÿÀÿ¶ÿ´ÿÀÿÐÿµÿ®ÿ¹ÿ³ÿÂÿ½ÿºÿ»ÿ½ÿ½ÿ·ÿ¹ÿÈÿ¹ÿ¯ÿÁÿÇÿÀÿ·ÿºÿÆÿÈÿÆÿ°ÿ­ÿºÿ»ÿ½ÿÂÿ¼ÿ´ÿ¥ÿÿÿÃÿÈÿÁÿÊÿ»ÿÂÿºÿ¿ÿÈÿÉÿÍÿËÿ¿ÿÂÿÑÿÉÿÇÿÅÿÂÿÂÿÅÿÇÿÄÿ»ÿ¿ÿ»ÿ½ÿÁÿÆÿÌÿÈÿ½ÿÁÿ¿ÿËÿÆÿÄÿÖÿÈÿ¿ÿÆÿÈÿ¼ÿ³ÿ¬ÿ½ÿ¶ÿ´ÿºÿ¾ÿ¸ÿ¶ÿµÿªÿ´ÿ§ÿºÿ²ÿ©ÿ©ÿ¢ÿ¡ÿÿÿÿÿªÿ¥ÿÿÿ¢ÿ¡ÿÿÿÿÿÿÿÿÿÿÿ~ÿÿÿÿÿÿÿÿ~ÿdÿoÿÿÿÿÿÿ}ÿ}ÿlÿaÿYÿbÿÿÿwÿxÿvÿzÿzÿqÿwÿÿÿvÿeÿzÿÿ~ÿpÿuÿÿÿtÿ^ÿXÿhÿnÿuÿ|ÿÿ}ÿoÿ}ÿiÿiÿuÿuÿhÿRÿVÿgÿXÿbÿUÿHÿ[ÿpÿrÿbÿTÿWÿQÿXÿAÿDÿJÿYÿcÿ^ÿNÿDÿUÿPÿEÿ>ÿQÿbÿcÿYÿWÿRÿPÿ`ÿgÿrÿoÿbÿ[ÿ\ÿQÿOÿSÿÿ-ÿ3ÿ4ÿ(ÿ%ÿ9ÿMÿIÿ8ÿ3ÿ;ÿBÿ/ÿ
ÿÿ.ÿ@ÿ;ÿZÿ?ÿÿÿ,ÿ,ÿ*ÿÿùþèþúþ!ÿ0ÿ7ÿ0ÿ&ÿÿÿ'ÿÿ-ÿ-ÿÿ ÿ&ÿ(ÿ"ÿÿÿIÿZÿRÿCÿ.ÿ"ÿ-ÿDÿMÿ7ÿÿÿ@ÿSÿ>ÿ ÿ&ÿ5ÿ ÿ6ÿ!ÿÿÿÿ!ÿ'ÿÿ	ÿÿ=ÿ8ÿ2ÿ#ÿ ÿ0ÿBÿ9ÿÿ"ÿ"ÿ"ÿÿ!ÿ*ÿ ÿÿ:ÿÿÿÿ&ÿ/ÿ-ÿ7ÿNÿ\ÿWÿFÿOÿnÿnÿjÿqÿwÿÿÿÿÿÿÿÿ£ÿ¤ÿ ÿ©ÿ±ÿ¨ÿÿ¡ÿ©ÿ¬ÿªÿ°ÿ¾ÿ¾ÿ¸ÿ¶ÿ¯ÿÀÿ²ÿ±ÿ§ÿ²ÿÁÿÁÿ¼ÿ°ÿ¤ÿ®ÿ³ÿÊÿ­ÿµÿµÿ°ÿºÿ¼ÿ¶ÿ·ÿ¯ÿ½ÿ´ÿ»ÿ¨ÿ¥ÿ¯ÿ¾ÿ»ÿ¬ÿ«ÿ¹ÿ³ÿ·ÿ»ÿ­ÿ¹ÿµÿ¯ÿ³ÿ¸ÿ¸ÿ±ÿºÿ°ÿ³ÿºÿ´ÿ»ÿ½ÿ¸ÿ±ÿ­ÿ¯ÿ»ÿ¶ÿ°ÿ®ÿ°ÿ´ÿ¹ÿ²ÿ­ÿ¶ÿ¸ÿ´ÿ¢ÿ³ÿµÿÁÿ»ÿ¯ÿ¯ÿ³ÿ°ÿ±ÿ²ÿ´ÿ¥ÿ¶ÿ­ÿ´ÿµÿ¶ÿ½ÿºÿ®ÿ­ÿ¶ÿ¿ÿÇÿ³ÿ®ÿ¨ÿ¶ÿ¾ÿ½ÿµÿ¯ÿ²ÿ«ÿÃÿ¼ÿ£ÿ¥ÿÿ£ÿ®ÿ¹ÿ¶ÿ­ÿ¬ÿ¨ÿ²ÿ£ÿ¿ÿ­ÿ¶ÿ¾ÿ±ÿ¢ÿÿ¨ÿ±ÿ£ÿ´ÿ¼ÿ¯ÿ²ÿ©ÿªÿ°ÿ¯ÿµÿ¹ÿ°ÿ¥ÿ«ÿ¥ÿ¯ÿ¬ÿ´ÿ°ÿµÿªÿ§ÿ¦ÿ£ÿ§ÿ©ÿ­ÿ§ÿ¯ÿ­ÿ°ÿ§ÿºÿ¿ÿ¶ÿ´ÿ®ÿ ÿ©ÿ¬ÿ¬ÿ£ÿ¯ÿÿ¥ÿ«ÿ°ÿ²ÿ²ÿ±ÿ¨ÿ¢ÿ­ÿ´ÿ®ÿ²ÿ¬ÿªÿ±ÿ´ÿ¸ÿ²ÿ®ÿ­ÿ¥ÿ§ÿªÿ°ÿ¤ÿ¯ÿ°ÿ·ÿ¿ÿ±ÿ¨ÿ©ÿ©ÿ©ÿ¯ÿ±ÿ­ÿ¬ÿ³ÿ¨ÿ²ÿ¥ÿ¯ÿ¦ÿ£ÿ¡ÿÿ¥ÿ¨ÿ§ÿ§ÿµÿÿ¬ÿ§ÿ¦ÿ¢ÿ®ÿ°ÿ¨ÿ¡ÿ¢ÿ¤ÿ¤ÿ¯ÿ¬ÿ¡ÿÿ£ÿ¬ÿ¡ÿ£ÿ§ÿ¤ÿ¡ÿÿÿ¡ÿ ÿÿÿÿ ÿ©ÿ¡ÿ¢ÿ«ÿ¯ÿ«ÿ«ÿ³ÿµÿ®ÿ¨ÿ£ÿÿ§ÿ¥ÿ«ÿ«ÿ¯ÿ¤ÿ£ÿ©ÿ¥ÿÿÿ¥ÿÿ§ÿ ÿ¦ÿ¡ÿÿ ÿ¥ÿÿªÿ²ÿ¬ÿ©ÿ¤ÿ¨ÿ©ÿ³ÿÿ¥ÿ¡ÿ ÿ­ÿ£ÿÿÿ¢ÿ§ÿ£ÿÿ¨ÿ²ÿ¡ÿÿÿÿ±ÿ¤ÿµÿÿÿÿÿÿ£ÿ®ÿ¢ÿ ÿ¥ÿ¢ÿ£ÿ©ÿ ÿÿÿ£ÿ«ÿ©ÿ¥ÿÿÿªÿ¦ÿ¢ÿ§ÿ°ÿ¬ÿ©ÿ¯ÿ¤ÿ£ÿ±ÿ´ÿ¦ÿÿÿ¢ÿ¬ÿ±ÿµÿ¬ÿÿ¤ÿ©ÿ«ÿÿ¯ÿ ÿ«ÿ£ÿ ÿÿ¡ÿ£ÿÿ£ÿ¨ÿ¢ÿ£ÿ®ÿÿ¥ÿ¬ÿ¢ÿ¡ÿ¤ÿÿªÿªÿÿ¡ÿ¤ÿ¢ÿ¦ÿ­ÿ«ÿ¥ÿ ÿÿ©ÿ ÿ§ÿÿ£ÿ£ÿÿWÿnÿÿªÿ ÿÿ¡ÿ£ÿÿ¬ÿ¯ÿ¡ÿÿÿ¦ÿ¤ÿ¥ÿ¡ÿÿÿ¢ÿ£ÿ¡ÿÿÿ¦ÿ¦ÿ®ÿ¥ÿ¤ÿÿ®ÿ£ÿ´ÿ¤ÿ°ÿ§ÿ¬ÿ ÿ«ÿ®ÿ§ÿÿÿÿ«ÿ§ÿ¦ÿ¨ÿÿ¥ÿÿ¤ÿÿ¤ÿªÿ¯ÿÿ¥ÿ©ÿ ÿÿ§ÿ¨ÿ£ÿ£ÿ¢ÿÿ©ÿ¦ÿ©ÿÿÿ¦ÿÿÿÿ¡ÿ¯ÿÿÿ¢ÿÿÿ ÿ±ÿ³ÿ³ÿ¡ÿ¥ÿ­ÿ®ÿ§ÿ¥ÿ¶ÿÿÿ©ÿ¥ÿ¡ÿÿÿÿÿ£ÿ£ÿÿÿÿ ÿ¢ÿ¦ÿ¦ÿÿ ÿÿÿ¨ÿÿ¥ÿªÿÿÿÿ­ÿ¯ÿ¯ÿ©ÿÿ¦ÿ¯ÿ®ÿ¸ÿ ÿÿÿÿÿÿ ÿÿÿÿ ÿÿ¤ÿ¥ÿ£ÿ§ÿ¨ÿÿÿªÿ¡ÿÿ ÿ¢ÿ£ÿÿÿÿ ÿÿÿÿÿÿÿÿÿÿÿÿÿÿ©ÿ®ÿªÿÿÿÿÿ¦ÿ£ÿÿÿÿÿÿÿÿÿÿÿÿ¢ÿÿÿÿ¥ÿªÿÿÿÿ£ÿ§ÿ¡ÿ³ÿ¤ÿÿÿ©ÿ ÿÿ¢ÿ¥ÿ¨ÿ¤ÿ©ÿ¥ÿÿÿÿ¤ÿ¦ÿÿÿÿÿ£ÿÿÿ®ÿÿÿÿÿÿÿ¡ÿ§ÿ¦ÿÿÿ£ÿÿÿ¤ÿ¡ÿÿÿ§ÿ ÿÿÿ¡ÿÿÿÿÿ¦ÿÿÿÿ¡ÿ©ÿÿ¢ÿÿÿ¢ÿÿÿ©ÿÿÿ¨ÿ­ÿ¡ÿÿÿ¤ÿ¢ÿ¥ÿ«ÿ¥ÿÿÿÿªÿÿ¬ÿÿ¦ÿÿÿÿ ÿÿ¢ÿÿÿÿÿÿÿ«ÿ±ÿ¥ÿÿÿÿÿ£ÿÿÿÿ¨ÿÿÿÿÿ¤ÿÿÿÿÿÿÿÿÿÿÿÿÿÿ¤ÿ¡ÿÿÿ ÿ¨ÿ²ÿÿÿÿÿÿ¥ÿªÿÿÿÿÿÿÿÿÿ¢ÿ©ÿÿÿ¦ÿ¬ÿÿÿÿÿ¡ÿÿ ÿÿÿ¦ÿÿÿÿ§ÿµÿÿÿ¢ÿ¢ÿ§ÿªÿ¯ÿ£ÿ¡ÿ¢ÿ¤ÿÿÿÿÿÿÿ¡ÿ¢ÿÿ ÿ ÿÿ§ÿÿÿ¶ÿÿÿ¦ÿ£ÿÿÿ¬ÿÿºÿÿ ÿÿ¨ÿ¬ÿÿÿÿ¡ÿÿÿÿÿÿ ÿ­ÿ¥ÿÿÿ£ÿÿÿÿÿÿÿÿ¢ÿÿÿÿÿÿÿÿÿÿÿ¡ÿÿÿ ÿÿÿÿÿÿÿÿÿÿÿÿÿÿÿÿÿÿ ÿÿÿÿÿÿYÿEÿaÿPÿeÿÿjÿXÿYÿbÿlÿaÿÿÿÿÿyÿrÿdÿ]ÿvÿiÿ]ÿiÿcÿPÿ^ÿkÿeÿvÿoÿ|ÿ{ÿwÿJÿMÿIÿTÿXÿDÿ:ÿbÿAÿVÿ`ÿbÿRÿOÿ_ÿWÿXÿrÿyÿoÿwÿÿ~ÿWÿFÿTÿIÿSÿYÿCÿ?ÿTÿcÿ_ÿdÿcÿbÿnÿlÿmÿnÿiÿuÿiÿsÿlÿÿÿÿÿÿÿÿÿÿÿÿsÿ~ÿÿÿÿÿrÿhÿzÿÿÿÿÿÿÿÿÿÿÿÿÿÿÿÿ¤ÿÿÿ ÿªÿÿÿÿÿ«ÿÿÿÿÿÿÿÿÿÿÿÿÿÿÿ ÿ¥ÿÿÿ¨ÿÿÿÿÿÿÿªÿ¡ÿÿÿÿ¨ÿ¡ÿÿÿ§ÿ§ÿ±ÿÿÿÿÿÿÿ¸ÿ¦ÿ³ÿÿ¨ÿÿÿÿÿÿÿ¨ÿ©ÿ¬ÿÿÿÿÿÿÿ£ÿ ÿÿÿÿÿ§ÿ¢ÿÿÿÿÿÿÿÿ¬ÿ¢ÿÿ¢ÿÿÿÿ ÿÿ§ÿÿÿ¡ÿÿÿÿ§ÿÿÿÿ¦ÿÿ§ÿÿÿÿÿÿÿÿÿÿÿÿ¤ÿ£ÿÿÿÿÿÿÿÿÿÿÿÿÿÿÿ¦ÿ£ÿ¤ÿªÿ§ÿÿ§ÿ¢ÿÿ§ÿÿ£ÿÿÿÿÿÿÿÿ¤ÿÿÿÿÿÿÿÿÿÿÿÿÿÿ¦ÿ¦ÿÿÿÿÿÿÿÿÿÿÿ¡ÿ­ÿ­ÿ§ÿ¡ÿÿÿ¥ÿÿÿ±ÿÿ¢ÿÿÿÿÿÿ¡ÿÿÿ¡ÿ¦ÿÿÿ¤ÿÿÿÿ ÿ ÿ ÿ£ÿ¤ÿ¡ÿ ÿ¢ÿ§ÿ£ÿÿÿ¡ÿÿÿ§ÿ ÿÿ¢ÿÿÿÿ¬ÿÿÿÿÿÿÿ¡ÿÿÿÿÿÿ¨ÿ©ÿ¬ÿÿÿÿ¦ÿÿÿÿÿ¡ÿÿÿÿÿÿÿÿ¢ÿ¡ÿÿ¡ÿ¨ÿ¤ÿÿ¨ÿªÿ¤ÿ£ÿ¥ÿÿÿÿ¡ÿ©ÿ¦ÿÿ®ÿ¦ÿÿÿÿÿ¤ÿÿ£ÿ§ÿ¥ÿ§ÿ£ÿÿ ÿÿÿÿÿÿÿÿÿÿÿÿ¤ÿªÿ¡ÿÿÿ ÿÿÿ¦ÿÿÿÿÿÿ¥ÿ¢ÿÿ¦ÿ¡ÿ´ÿ©ÿÿªÿÿÿ§ÿÿ¬ÿÿÿÿÿÿ¬ÿ§ÿÿÿ§ÿ¡ÿÿÿ¡ÿÿÿ§ÿ¦ÿ¤ÿ¤ÿ¦ÿÿÿÿ¡ÿ§ÿ ÿÿ¢ÿ ÿÿ¥ÿ¤ÿÿ¤ÿÿ¡ÿÿÿÿ¢ÿÿ¥ÿÿÿ¯ÿÿÿÿ¦ÿ«ÿ¥ÿ£ÿÿÿ©ÿ«ÿ£ÿÿÿÿ¢ÿ¦ÿ¤ÿ¢ÿ¦ÿ¬ÿÿÿÿ¦ÿÿ£ÿ¡ÿ¥ÿ§ÿÿ¨ÿ¨ÿ¤ÿÿÿÿÿÿÿÿÿÿÿ¡ÿÿ¡ÿÿ£ÿÿÿ¢ÿÿÿ£ÿ¥ÿ¤ÿÿ¤ÿÿÿÿ¨ÿµÿ¤ÿÿÿ ÿÿÿÿ¡ÿ©ÿ­ÿÿÿÿÿÿ£ÿÿ ÿ£ÿ©ÿÿÿ³ÿªÿ²ÿÿ£ÿÿÿ£ÿ ÿÿÿÿÿ¥ÿÿÿÿ¢ÿÿÿÿÿÿ ÿ£ÿ¦ÿ§ÿ¥ÿ©ÿÿÿÿÿÿÿ¨ÿ¡ÿÿªÿ¥ÿÿ¬ÿªÿÿÿ¤ÿÿ¤ÿÿ§ÿ£ÿÿ°ÿ¤ÿ¡ÿÿ©ÿªÿÿÿÿ£ÿ©ÿ§ÿÿÿÿ¡ÿÿÿÿÿÿÿÿÿÿ¥ÿ£ÿÿÿ¨ÿ¨ÿÿ¢ÿÿµÿÿÿ¡ÿ­ÿ¡ÿ£ÿ ÿªÿ¢ÿÿ¨ÿ§ÿ¤ÿÿÿÿÿÿÿÿÿÿÿÿÿpÿuÿ~ÿÿÿfÿfÿÿuÿÿ}ÿgÿrÿtÿÿyÿÿÿÿÿpÿÿÿ~ÿoÿmÿcÿcÿlÿeÿbÿdÿcÿiÿjÿsÿnÿcÿ_ÿkÿjÿlÿsÿdÿnÿoÿfÿfÿVÿgÿaÿ_ÿ]ÿhÿxÿvÿfÿxÿgÿfÿjÿhÿiÿdÿUÿUÿiÿvÿyÿ~ÿÿ{ÿuÿrÿvÿÿÿ{ÿlÿkÿdÿfÿtÿxÿÿzÿ~ÿÿ}ÿÿ¢ÿ¡ÿ ÿÿÿÿ¢ÿ£ÿ¤ÿ¤ÿ¡ÿ©ÿ¥ÿÿ¢ÿ©ÿ¨ÿ¥ÿÿ©ÿÿ¢ÿÿÿ ÿÿÿ£ÿÿÿÿÿÿÿÿÿÿwÿvÿÿÿÿÿÿÿÿ£ÿÿÿ¦ÿ§ÿ«ÿ¯ÿÿÿ¢ÿ»ÿ«ÿ³ÿ¤ÿªÿÿ·ÿ±ÿ¨ÿ©ÿ®ÿÿ¤ÿ§ÿÿ¢ÿ¦ÿ¥ÿ¨ÿ¦ÿÿ ÿ§ÿ¦ÿ ÿ ÿªÿÿÿ©ÿ®ÿÿÿ¥ÿ§ÿ¬ÿ©ÿ ÿ ÿÿ¤ÿ¨ÿ¥ÿ§ÿ¢ÿ¦ÿ©ÿ ÿ£ÿ©ÿ©ÿ©ÿ¡ÿÿ<ÿ4ÿhÿ¢ÿÿµÿ¬ÿÿÿ§ÿ¨ÿ¦ÿ¨ÿÿ¯ÿ¤ÿ¦ÿ©ÿ¥ÿ¢ÿÿÿ¥ÿ§ÿÿ¨ÿ´ÿ¬ÿÿÿ¦ÿÿ¨ÿ®ÿ´ÿ£ÿ©ÿ³ÿ±ÿ®ÿ³ÿ¢ÿ¥ÿ°ÿ©ÿ©ÿ©ÿ©ÿ¨ÿ§ÿªÿ®ÿ±ÿ­ÿ£ÿÿ¬ÿ¸ÿªÿ©ÿ¬ÿ©ÿ«ÿ£ÿ©ÿÿ©ÿ±ÿ ÿ²ÿ»ÿÿÿ ÿÿÿ ÿÿÿÿÿ­ÿ«ÿ®ÿ·ÿ§ÿ«ÿ¤ÿ®ÿ¨ÿ¤ÿ®ÿ®ÿ©ÿ£ÿ¤ÿ¢ÿ¤ÿ©ÿ¥ÿ ÿ¡ÿÿÿ¡ÿ¡ÿÿÿ©ÿ«ÿ¡ÿ¤ÿ¥ÿ¥ÿ°ÿ­ÿ¬ÿ­ÿ°ÿ±ÿ¥ÿ¢ÿ§ÿ®ÿ«ÿ©ÿªÿ£ÿ§ÿ¨ÿ­ÿ«ÿ©ÿ¯ÿ¥ÿ­ÿ«ÿ£ÿ£ÿ©ÿ§ÿ®ÿ¢ÿ¤ÿªÿ©ÿ¦ÿ£ÿ ÿÿ¥ÿ±ÿ¸ÿºÿ¬ÿ¦ÿÿªÿÿ¨ÿ¢ÿ£ÿ©ÿ¬ÿ¨ÿ¡ÿ¤ÿªÿ­ÿ«ÿ±ÿ¬ÿÿ£ÿ§ÿ©ÿªÿÿ ÿÿ²ÿ¬ÿ´ÿªÿ¦ÿÿ¦ÿ£ÿªÿ¹ÿµÿ¬ÿ©ÿ§ÿ©ÿªÿ¥ÿ¥ÿ¬ÿ ÿuÿVÿÿ¤ÿ­ÿ¥ÿÿ¯ÿ®ÿ¢ÿ¢ÿ¬ÿ³ÿ¯ÿªÿ®ÿ»ÿ½ÿ¦ÿ»ÿ¯ÿ½ÿ¨ÿ¼ÿ°ÿªÿ©ÿ°ÿ¢ÿ¢ÿÿ¯ÿ¿ÿºÿ®ÿ®ÿ·ÿ°ÿ£ÿªÿ©ÿ§ÿÿÿyÿrÿrÿÿÿÿ³ÿ³ÿºÿ·ÿ®ÿ¯ÿÿ¢ÿ³ÿ½ÿ¶ÿÓÿÂÿ¸ÿ¤ÿ·ÿ¸ÿ±ÿ±ÿ«ÿ¦ÿªÿ³ÿ±ÿ¬ÿ¬ÿªÿ³ÿ¬ÿªÿ­ÿªÿ¤ÿ¤ÿ©ÿ¹ÿ¯ÿÿÿrÿKÿNÿcÿwÿÿ¤ÿ§ÿ¹ÿ±ÿ«ÿ¦ÿ±ÿªÿ¾ÿ­ÿ­ÿ²ÿ©ÿ¦ÿ­ÿ¯ÿ®ÿµÿ²ÿ´ÿ¯ÿ«ÿ¶ÿ²ÿªÿµÿ¬ÿµÿ°ÿ°ÿ¯ÿ±ÿªÿ©ÿ­ÿ©ÿ´ÿºÿ®ÿ±ÿ«ÿ£ÿ­ÿ³ÿ®ÿ¨ÿ¬ÿ¸ÿ®ÿ¯ÿ¾ÿ¾ÿ´ÿ®ÿ¯ÿ©ÿ·ÿ¼ÿ´ÿ²ÿµÿ®ÿ¬ÿ­ÿªÿ«ÿªÿ¨ÿ¥ÿ¡ÿ¤ÿ¨ÿ©ÿ¤ÿÿ«ÿÿ«ÿªÿÿ¥ÿ¯ÿªÿ¡ÿ¤ÿ­ÿ©ÿÿÿÿsÿÿÿ¦ÿ¬ÿ¶ÿ¹ÿ±ÿ³ÿ¹ÿ¶ÿ°ÿ­ÿ®ÿ°ÿ©ÿ®ÿ¦ÿ±ÿ²ÿ°ÿ·ÿ·ÿ³ÿ°ÿ²ÿ²ÿ¦ÿÿPÿ»þLþ°þÿÿ¡ÿ­ÿ­ÿ©ÿ®ÿ³ÿ²ÿ®ÿ°ÿ¯ÿªÿ´ÿ«ÿ§ÿ®ÿÿÿVÿEÿYÿwÿÿ¦ÿµÿ³ÿ±ÿ£ÿÂÿÇÿ¶ÿ¯ÿ®ÿ«ÿ¶ÿ¿ÿ´ÿ©ÿ°ÿ¹ÿ§ÿªÿ·ÿ·ÿ½ÿ°ÿ¥ÿ®ÿ­ÿªÿ±ÿ­ÿªÿµÿ²ÿ¦ÿºÿ©ÿ®ÿ«ÿ²ÿ¬ÿµÿ»ÿ¾ÿÃÿÀÿ³ÿªÿ±ÿ¯ÿ¶ÿ¿ÿ·ÿ¬ÿ´ÿ¬ÿªÿ¬ÿ³ÿµÿµÿ´ÿ©ÿÿ£ÿªÿ³ÿ²ÿ´ÿ»ÿ·ÿ­ÿ¬ÿ³ÿ·ÿ·ÿÄÿ¬ÿ³ÿ¾ÿ¸ÿ³ÿ¥ÿ¡ÿ¯ÿºÿ²ÿ­ÿ°ÿ«ÿ¬ÿ«ÿ¥ÿÃÿÀÿ¶ÿ¶ÿ«ÿ¢ÿ¥ÿÿ¢ÿ°ÿµÿ´ÿ²ÿµÿ¶ÿ¬ÿªÿ±ÿ²ÿ³ÿ»ÿ½ÿÃÿ®ÿÂÿµÿ¸ÿªÿÿÿ§ÿ±ÿºÿ»ÿ±ÿ¾ÿ¹ÿÅÿ·ÿ³ÿ»ÿ´ÿ»ÿ´ÿ¦ÿ§ÿ§ÿÀÿ¾ÿ³ÿ±ÿµÿ¸ÿ¿ÿ¼ÿ»ÿ¸ÿ¬ÿ§ÿ©ÿ»ÿ°ÿ¹ÿµÿ¿ÿÁÿÀÿÀÿºÿ¸ÿºÿ¯ÿ¹ÿ©ÿ½ÿ³ÿ¿ÿÆÿ½ÿ¶ÿ»ÿÈÿÏÿ·ÿ³ÿ±ÿ¼ÿ¹ÿÀÿ¸ÿ¸ÿÁÿ¾ÿ¶ÿ¹ÿÂÿÀÿÀÿÐÿÍÿÅÿµÿ¶ÿ½ÿ¿ÿÆÿ·ÿªÿ´ÿ²ÿ½ÿÄÿÇÿÁÿµÿ©ÿªÿÂÿÊÿÁÿ¹ÿ½ÿÇÿÉÿÈÿÄÿ¾ÿÃÿÔÿÇÿ³ÿÖÿ¼ÿÇÿÁÿ·ÿ»ÿÂÿÂÿÀÿÀÿÇÿ®ÿ¼ÿ»ÿÂÿÒÿËÿÁÿÌÿÆÿÊÿµÿÀÿ»ÿ»ÿ¾ÿ¼ÿ¹ÿ»ÿ»ÿ¼ÿ¶ÿ·ÿ¶ÿ½ÿ»ÿµÿ·ÿ¹ÿ·ÿ°ÿ«ÿÂÿ¦ÿ®ÿ¥ÿÿ¢ÿ§ÿ£ÿÿ¨ÿ¶ÿ ÿÿÿÿÿÿÿÿÿÿÿÿÿÿuÿxÿÿÿÿÿÿÿyÿzÿrÿ{ÿÿÿÿÿÿ{ÿ{ÿÿvÿ_ÿdÿÿÿxÿzÿÿÿ~ÿzÿÿ~ÿwÿÿ|ÿqÿÿÿÿÿÿÿwÿUÿOÿVÿhÿÿÿÿÿÿÿxÿiÿwÿwÿ}ÿmÿeÿfÿWÿ\ÿ\ÿ\ÿ]ÿiÿqÿiÿXÿIÿIÿTÿPÿPÿXÿ`ÿ_ÿTÿJÿJÿNÿ[ÿRÿ;ÿ9ÿOÿcÿgÿbÿ[ÿWÿUÿdÿnÿiÿbÿZÿMÿRÿ:ÿ7ÿ?ÿ<ÿ9ÿ;ÿ>ÿ6ÿ<ÿMÿHÿ>ÿEÿ2ÿ+ÿ	ÿýþÿ:ÿ)ÿÿ$ÿÿÿ,ÿ2ÿ)ÿ"ÿÿÞþÜþÿ-ÿ-ÿ,ÿ!ÿÿ#ÿÿ'ÿ@ÿ4ÿÿÿÿ'ÿ$ÿ8ÿIÿ'ÿ'ÿ3ÿCÿ:ÿ+ÿ&ÿ0ÿ9ÿ9ÿ0ÿ3ÿAÿFÿ7ÿÿÿÿÿ(ÿ?ÿVÿ1ÿ#ÿÿ(ÿ?ÿÿ"ÿ6ÿ&ÿ+ÿ1ÿ+ÿ#ÿÿÿ+ÿ7ÿÿÿÿ
ÿÿ%ÿ.ÿ:ÿ;ÿ#ÿ
ÿÿÿ)ÿBÿNÿSÿVÿEÿDÿRÿpÿhÿtÿxÿqÿyÿÿÿÿÿÿÿÿÿ¢ÿ©ÿ£ÿÿ¢ÿ­ÿ ÿ«ÿ©ÿ®ÿ¶ÿ»ÿ¹ÿ²ÿ´ÿÇÿ©ÿ·ÿ±ÿ¶ÿ½ÿ½ÿ¾ÿ¿ÿ¶ÿ²ÿ·ÿÅÿ¸ÿÅÿÄÿ´ÿ²ÿµÿ´ÿºÿ¯ÿ¢ÿ¯ÿÀÿ­ÿ±ÿ³ÿµÿºÿ¸ÿ¯ÿ·ÿ¬ÿ©ÿ»ÿ°ÿ²ÿ¿ÿºÿ°ÿ¶ÿ»ÿ¤ÿµÿ³ÿ·ÿµÿ³ÿ»ÿ´ÿªÿµÿÀÿºÿ»ÿÃÿªÿ¯ÿµÿ­ÿ°ÿ¶ÿ³ÿ±ÿ·ÿºÿ»ÿ°ÿµÿ»ÿ¼ÿ¹ÿ±ÿ®ÿ²ÿ²ÿ±ÿ¹ÿ°ÿ¾ÿ°ÿ½ÿ¾ÿ³ÿ²ÿ»ÿ¼ÿ±ÿ¤ÿ¥ÿªÿÿ©ÿ¥ÿ¥ÿµÿºÿ²ÿ²ÿ³ÿ´ÿ´ÿªÿ±ÿªÿ¨ÿ§ÿ¬ÿµÿµÿ­ÿ¬ÿ¬ÿ»ÿ¯ÿ³ÿ¹ÿ³ÿªÿ°ÿ°ÿ§ÿ¡ÿ¥ÿ·ÿ±ÿ¹ÿ¦ÿ³ÿ¶ÿ³ÿ°ÿ´ÿ·ÿ¶ÿ¯ÿ¡ÿªÿ²ÿ«ÿ¦ÿ¯ÿ¯ÿ©ÿªÿ©ÿ±ÿ¼ÿ³ÿ¨ÿ²ÿ¬ÿ­ÿ¬ÿ²ÿ­ÿ¶ÿ¶ÿ°ÿ®ÿ©ÿ¡ÿ¥ÿ£ÿ´ÿ©ÿ³ÿ§ÿ¤ÿ¥ÿ­ÿµÿ¯ÿ¨ÿ®ÿ°ÿ¨ÿ«ÿ©ÿ³ÿ¯ÿ±ÿ¬ÿ¥ÿªÿ¯ÿ±ÿ²ÿ§ÿ£ÿ®ÿ²ÿ§ÿ¨ÿÿ²ÿ´ÿ±ÿ¬ÿ®ÿ²ÿ¯ÿ®ÿ¨ÿªÿ¯ÿ·ÿ©ÿ¯ÿµÿ¤ÿÿÿ§ÿªÿ£ÿ£ÿÿ¸ÿ¹ÿ¶ÿ¿ÿªÿ­ÿÿ«ÿ«ÿ£ÿ¡ÿÿÿ ÿ­ÿ¶ÿ£ÿÿÿ£ÿÿÿ¡ÿ¥ÿ©ÿ¡ÿÿ¥ÿ«ÿ®ÿ»ÿ«ÿ ÿÿ§ÿ§ÿ±ÿ¬ÿ¤ÿ¥ÿ±ÿÀÿ¶ÿ¦ÿÿÿ¨ÿ¤ÿªÿ©ÿ­ÿªÿ¨ÿ©ÿ¢ÿÿ¦ÿ¡ÿ ÿÿÿÿÿ¥ÿ£ÿ ÿÿ¬ÿ©ÿ£ÿ§ÿÿ£ÿ«ÿ¦ÿ§ÿ¡ÿ¦ÿ¡ÿ ÿªÿ©ÿ§ÿ§ÿ¬ÿ®ÿ®ÿ°ÿ¥ÿÿ¢ÿÿ®ÿÿ¢ÿ¬ÿ¬ÿ¨ÿÿÿÿ¢ÿÿÿÿÿÿ·ÿ²ÿÿÿ¨ÿ®ÿ¶ÿ©ÿÿÿÿ¨ÿ¨ÿªÿÿÿ±ÿ«ÿ®ÿÿÿ°ÿªÿÿ¢ÿ©ÿÿÿ£ÿ¸ÿ®ÿ ÿ±ÿ ÿ¦ÿÿÿ¢ÿ³ÿ§ÿ¦ÿÿÿ¥ÿ¡ÿ¢ÿ­ÿ£ÿÿ¨ÿ¥ÿ§ÿ°ÿÿ´ÿ®ÿ£ÿªÿ°ÿÿÿ¦ÿ¨ÿ£ÿ¤ÿ­ÿÿ ÿ¯ÿ§ÿ¢ÿÿÿÿ¸ÿÿyÿÿÿ¥ÿÿÿ§ÿ¤ÿ¢ÿ ÿ¦ÿ¡ÿÿÿ¡ÿ¨ÿ¤ÿ¤ÿ¢ÿÿ¥ÿ¥ÿÿÿÿ­ÿ­ÿÿ¢ÿ¨ÿÿ¶ÿ¢ÿ¢ÿ¤ÿÿÿ¡ÿ³ÿ®ÿ©ÿªÿ«ÿ ÿÿ¤ÿ¢ÿ©ÿ¢ÿÿ°ÿ¡ÿÿÿ©ÿ¦ÿ¦ÿÿ¦ÿ«ÿ¬ÿ®ÿ«ÿ¢ÿÿ¤ÿ¡ÿÿÿ¥ÿ¨ÿÿÿ¦ÿ©ÿ¸ÿÿ§ÿ¡ÿ£ÿ¨ÿÿ¡ÿ­ÿ§ÿÿÿÿ©ÿÿ©ÿ¥ÿ¦ÿ´ÿ©ÿÿ ÿÿ¦ÿªÿÿÿ ÿ ÿÿÿÿÿÿ§ÿ³ÿ¤ÿ¦ÿÿªÿÿÿ©ÿ¦ÿ¡ÿÿÿÿÿÿÿÿ¦ÿ¬ÿ£ÿÿÿ¡ÿ¤ÿ ÿÿ­ÿ¡ÿÿ¤ÿÿÿÿ¦ÿ ÿ©ÿ¡ÿÿÿ¥ÿ¥ÿ¡ÿÿÿÿÿÿÿ¥ÿÿ©ÿÿ¨ÿÿÿÿÿ£ÿ£ÿÿ©ÿ¨ÿÿÿÿ¡ÿ¢ÿ°ÿ³ÿÿ³ÿ·ÿ¡ÿÿÿ¦ÿÿÿÿÿ ÿÿÿÿ£ÿ¢ÿÿÿÿ©ÿ¨ÿÿÿÿÿ£ÿ¦ÿ³ÿ§ÿ¬ÿÿ°ÿÿÿ¢ÿ ÿ¡ÿ§ÿ¥ÿªÿÿÿ«ÿ¥ÿ¤ÿ©ÿ®ÿÿÿÿÿÿÿ«ÿÿ¥ÿªÿÿÿÿÿ¤ÿÿÿ¥ÿ¥ÿ¡ÿ©ÿ§ÿ ÿ¢ÿ ÿÿÿÿ¢ÿÿªÿ«ÿ¡ÿÿÿ¤ÿÿÿ´ÿÿÿÿÿÿÿÿÿÿÿÿÿÿÿÿ­ÿ­ÿ¨ÿ¬ÿ¡ÿ®ÿÿ¨ÿ©ÿÿÿÿ§ÿÿÿÿ ÿÿ¦ÿÿÿ£ÿ¦ÿ¨ÿ¦ÿ®ÿ­ÿÿ£ÿÿÿÿ¬ÿ£ÿÿÿ§ÿ­ÿÿÿÿªÿ£ÿ¡ÿÿÿÿ£ÿÿÿ¡ÿÿÿÿÿ£ÿ¤ÿ¥ÿ¤ÿ¤ÿÿÿ¤ÿ¨ÿ¯ÿÿÿÿÿÿÿ ÿÿÿ¢ÿ¢ÿÿ¡ÿ©ÿ¥ÿ£ÿ¡ÿ¢ÿ¡ÿÿÿÿ£ÿÿ ÿÿÿÿÿ£ÿÿÿ¬ÿÿ§ÿ¤ÿ­ÿÿ¦ÿ¡ÿ«ÿ©ÿ£ÿ£ÿ­ÿ¦ÿÿÿÿÿÿÿÿ¡ÿ­ÿ£ÿÿÿÿ«ÿ¥ÿ ÿ¦ÿÿ§ÿÿÿÿÿÿÿÿÿÿ¤ÿ§ÿ¦ÿ²ÿ£ÿÿ ÿ¦ÿ ÿÿÿÿÿÿ¢ÿÿÿÿÿÿÿÿ¢ÿÿÿÿÿÿÿyÿÿÿÿÿÿÿÿÿÿÿÿÿÿÿzÿÿÿÿÿÿÿ}ÿÿÿÿÿÿÿÿ~ÿbÿDÿ}ÿbÿgÿwÿoÿmÿCÿBÿWÿzÿÿÿÿzÿÿuÿbÿ\ÿzÿ}ÿxÿÿÿwÿcÿbÿoÿrÿlÿmÿ^ÿ]ÿKÿJÿ@ÿKÿLÿQÿGÿRÿAÿLÿcÿQÿUÿ[ÿ`ÿdÿVÿbÿtÿrÿsÿÿtÿYÿQÿkÿiÿaÿaÿQÿKÿ\ÿfÿfÿgÿgÿiÿqÿdÿgÿpÿnÿrÿmÿ}ÿgÿÿÿÿÿÿÿÿÿÿÿÿoÿÿÿÿÿÿsÿuÿÿÿÿÿ§ÿÿÿÿÿÿÿÿÿÿÿÿÿÿÿÿÿÿ£ÿÿÿÿÿÿÿÿ¥ÿÿÿÿÿÿÿÿÿÿÿÿÿÿ ÿ£ÿÿÿÿÿÿªÿÿ¡ÿ¦ÿÿÿÿÿÿÿÿÿ¢ÿÿ¬ÿÿ³ÿ¦ÿ£ÿÿÿÿÿ¢ÿ§ÿÿÿÿÿÿ ÿ£ÿÿÿ ÿÿÿÿ¢ÿ¤ÿ¢ÿÿÿÿ ÿÿÿÿÿÿÿÿÿ§ÿ¦ÿ¦ÿ¦ÿ¢ÿÿÿÿÿÿÿÿ­ÿÿÿÿ¡ÿÿ¢ÿÿªÿÿ©ÿÿÿÿÿÿÿ ÿ«ÿÿÿÿÿ¡ÿ ÿÿÿÿÿÿÿÿ¡ÿÿÿÿÿÿ©ÿÿÿ¥ÿÿÿ¨ÿÿÿ¡ÿÿ¤ÿÿÿÿÿÿÿÿÿÿÿÿÿÿÿÿÿÿÿÿÿÿÿÿÿÿÿÿÿÿ¢ÿÿÿÿÿ¤ÿ¡ÿ©ÿ¡ÿ¡ÿÿ¥ÿÿÿ°ÿÿÿ¢ÿÿ¦ÿÿ¡ÿÿ¤ÿÿ©ÿ¥ÿÿÿ£ÿ¥ÿ ÿÿÿ¤ÿÿ¢ÿ¦ÿ¢ÿ¡ÿÿÿÿÿÿÿÿÿ²ÿÿÿ¤ÿÿÿÿÿ¥ÿÿÿÿÿÿ²ÿ²ÿÿ¯ÿªÿÿ ÿ¨ÿ¦ÿÿ£ÿ¨ÿ©ÿ¦ÿÿÿÿ¢ÿÿÿ¦ÿ¡ÿ ÿ¢ÿ¦ÿ¥ÿ ÿ¡ÿÿÿÿÿ¤ÿÿÿÿÿÿÿ¢ÿÿ¡ÿ£ÿÿ¦ÿÿÿÿÿÿªÿÿÿ¨ÿ¦ÿ ÿÿÿÿÿÿÿ ÿÿ¤ÿÿÿÿ¤ÿÿÿ§ÿÿÿÿÿÿÿ©ÿ¦ÿÿÿÿÿ¯ÿ¡ÿ ÿ¤ÿÿ­ÿ¨ÿ ÿÿÿÿÿÿ¡ÿ«ÿÿÿÿÿ§ÿÿÿÿÿÿÿÿÿÿÿ ÿ§ÿÿÿ£ÿ ÿÿÿÿ£ÿÿ©ÿ´ÿ§ÿ¢ÿ£ÿ ÿÿÿÿÿÿ ÿ¡ÿÿÿ¢ÿ¯ÿÿ¨ÿ ÿÿÿÿ¦ÿÿ ÿ£ÿÿÿÿ¡ÿÿ ÿÿÿÿÿ¢ÿ©ÿ¥ÿÿÿÿÿÿÿ¡ÿ£ÿ¨ÿ±ÿ§ÿ¦ÿÿÿÿÿ¦ÿÿÿ©ÿ¬ÿ ÿ¢ÿ¢ÿ¨ÿ£ÿÿ ÿÿÿÿÿÿÿÿÿÿÿ¡ÿÿÿÿ¦ÿÿ ÿÿÿÿÿ¡ÿÿÿ§ÿÿÿÿÿÿ¡ÿÿÿ£ÿ¨ÿÿÿ¦ÿ¶ÿ£ÿÿÿÿ¦ÿÿÿÿÿ¤ÿ¦ÿÿÿÿÿÿÿ¢ÿ¦ÿÿÿ§ÿªÿ¢ÿÿÿ¦ÿ¨ÿÿÿ¥ÿÿÿ«ÿ¢ÿÿ¥ÿ¬ÿÿªÿ®ÿÿÿ¯ÿÿ«ÿÿ¥ÿÿÿÿÿ ÿÿ¡ÿÿÿÿÿÿ¤ÿ¥ÿ¡ÿÿÿÿ ÿÿÿÿ¡ÿ¤ÿÿÿÿÿÿÿ ÿ­ÿÿÿÿ£ÿ¨ÿÿÿ ÿ£ÿÿÿ£ÿÿÿÿÿÿÿÿÿÿÿÿÿÿ{ÿsÿtÿÿÿsÿrÿÿÿÿÿÿzÿ~ÿpÿÿiÿmÿzÿtÿ~ÿÿÿÿÿzÿÿÿÿnÿeÿ_ÿ^ÿaÿ_ÿ]ÿZÿ_ÿjÿkÿpÿpÿdÿ`ÿrÿnÿrÿaÿeÿuÿsÿeÿlÿcÿWÿhÿsÿhÿaÿiÿwÿhÿpÿjÿhÿwÿzÿqÿcÿZÿ[ÿbÿyÿÿoÿtÿÿ{ÿsÿtÿpÿwÿsÿÿ{ÿ~ÿhÿgÿ{ÿiÿÿ}ÿrÿwÿÿÿÿÿÿÿÿ¡ÿÿÿ¡ÿ¤ÿ¦ÿÿÿ¡ÿ©ÿÿÿÿ¢ÿÿÿÿ£ÿÿÿÿ¥ÿÿ ÿÿ¡ÿÿÿ¡ÿÿÿÿÿÿÿÿÿÿ¢ÿªÿ§ÿÿÿ¦ÿ£ÿ§ÿ¬ÿ²ÿÿÿÿ¢ÿ ÿÿ¡ÿ£ÿ¦ÿÿÿÿ ÿÿ¦ÿ£ÿ ÿ©ÿ©ÿÿÿ£ÿ ÿªÿ¼ÿ¸ÿ§ÿ¢ÿ­ÿ¡ÿ¡ÿ¥ÿ©ÿ¥ÿÿ ÿÿªÿ¥ÿ¤ÿÿ¤ÿ¬ÿ­ÿ¬ÿ¨ÿÿÿ¢ÿ¢ÿ¨ÿ§ÿÿ§ÿÿkÿ7ÿ^ÿÿÿ§ÿÁÿÿ¡ÿ£ÿÿ¦ÿ«ÿÿ¬ÿ¤ÿªÿÿÿ¢ÿ¢ÿÿÿ«ÿ®ÿ§ÿ¬ÿ¨ÿ¥ÿÿÿ®ÿ¢ÿ ÿ©ÿ³ÿ£ÿ²ÿ¨ÿ±ÿªÿ¯ÿ£ÿ©ÿ¨ÿ¥ÿ¢ÿ¥ÿ¦ÿ£ÿ¦ÿ¬ÿ¯ÿ´ÿ¹ÿ©ÿ¦ÿ´ÿ¯ÿ©ÿ©ÿ¨ÿ£ÿ¤ÿ§ÿ¢ÿ¤ÿ¢ÿ ÿ´ÿ©ÿ ÿ¬ÿ¦ÿ£ÿ´ÿ­ÿÿ©ÿ¨ÿÿµÿ¨ÿ©ÿ¶ÿ©ÿÿÿ¡ÿ¥ÿÿ¥ÿ§ÿ«ÿ©ÿ¡ÿ±ÿªÿ¥ÿ¥ÿÿ¥ÿ©ÿÿ ÿ¬ÿ¦ÿ¬ÿ¬ÿ§ÿ²ÿ®ÿ±ÿÿªÿ°ÿ¸ÿ©ÿ£ÿ©ÿ¨ÿ©ÿ°ÿ©ÿ«ÿ°ÿ«ÿ®ÿ´ÿ­ÿ«ÿ­ÿ±ÿ¡ÿ¼ÿ¥ÿªÿ©ÿ¬ÿ­ÿµÿ©ÿ©ÿ¬ÿ²ÿ·ÿ²ÿ¨ÿ¦ÿ¡ÿ¡ÿ¨ÿ©ÿ³ÿ¹ÿµÿ©ÿªÿ®ÿÿ¥ÿÿ´ÿ§ÿ«ÿ®ÿ¥ÿ©ÿ¶ÿ«ÿ«ÿ­ÿ¯ÿ²ÿ ÿÿ¢ÿ¥ÿ¦ÿ¶ÿ³ÿÿ¬ÿ­ÿ¢ÿ¤ÿ¬ÿÿ¢ÿªÿ­ÿ¶ÿ©ÿÿ ÿ¥ÿ£ÿ¨ÿªÿ«ÿ­ÿÿÿ¤ÿ¤ÿ°ÿ©ÿ ÿ®ÿ©ÿ£ÿ©ÿ­ÿ®ÿ¶ÿ¶ÿªÿ¯ÿ¼ÿ¸ÿ¸ÿ©ÿ¯ÿ¡ÿ¤ÿ£ÿ¤ÿ«ÿ¾ÿ¹ÿ¶ÿ¦ÿ¤ÿ¬ÿ³ÿµÿ·ÿµÿªÿ©ÿ£ÿÿÿcÿoÿ]ÿ`ÿÿÿ ÿ¦ÿªÿªÿ¨ÿ®ÿ¶ÿ·ÿ¶ÿªÿ±ÿ´ÿ¬ÿ»ÿ±ÿ§ÿÿ±ÿµÿ·ÿ®ÿ¯ÿ©ÿ²ÿ½ÿ³ÿ¬ÿ±ÿ´ÿ¶ÿ©ÿ©ÿ¸ÿªÿ£ÿ®ÿ©ÿ©ÿªÿÿÿhÿZÿlÿÿ ÿ¢ÿ®ÿºÿ¦ÿ²ÿ³ÿ±ÿ©ÿ­ÿ°ÿ­ÿ®ÿ¬ÿ³ÿ©ÿªÿ¶ÿ½ÿ¿ÿ¶ÿ°ÿ§ÿ°ÿ«ÿ¶ÿªÿ¼ÿ²ÿºÿ´ÿ°ÿ©ÿ¯ÿ´ÿ¯ÿ«ÿ¯ÿ»ÿ»ÿ°ÿ¬ÿ±ÿ£ÿ»ÿ¾ÿÂÿ¯ÿ®ÿ©ÿ©ÿ©ÿªÿ©ÿ¬ÿ©ÿ¤ÿ¦ÿ¶ÿ¼ÿ¬ÿ´ÿ¯ÿ­ÿ²ÿ°ÿÿÿÿ¤ÿÿÿÿÿ¢ÿÿ ÿ¥ÿ°ÿ¯ÿµÿ¨ÿªÿªÿ¯ÿªÿ¨ÿªÿÿÿÿÿÿÿÿ¢ÿ¢ÿ©ÿ³ÿ°ÿ®ÿ°ÿ¯ÿ¯ÿ¯ÿ§ÿ®ÿ©ÿµÿ¯ÿ°ÿ±ÿ³ÿ²ÿ°ÿ«ÿ©ÿ©ÿ©ÿ©ÿÿÿ´ýàüþeÿÿÿÅÿºÿ²ÿ¯ÿ®ÿ¬ÿ¬ÿ®ÿ«ÿ­ÿºÿ¯ÿªÿ±ÿ¦ÿÿoÿMÿ]ÿÿ§ÿ­ÿ±ÿ±ÿ«ÿ«ÿ¶ÿÿ¹ÿ¾ÿ³ÿ­ÿµÿ´ÿ­ÿ¬ÿ°ÿ³ÿ·ÿ¶ÿ®ÿ®ÿ¶ÿ°ÿ©ÿ³ÿ­ÿ°ÿ°ÿ«ÿ¯ÿ®ÿ¤ÿ¥ÿºÿ½ÿªÿ­ÿ­ÿ¤ÿ¦ÿ«ÿ®ÿ³ÿ°ÿ¥ÿ¦ÿ«ÿ­ÿ­ÿ¾ÿ¥ÿ§ÿ«ÿ®ÿ¬ÿ³ÿ·ÿ¶ÿ³ÿ¬ÿ§ÿ¦ÿÿ£ÿ®ÿªÿ°ÿ²ÿ°ÿ¶ÿ¹ÿ¸ÿ¼ÿ´ÿ²ÿ©ÿªÿºÿ´ÿµÿ¯ÿªÿ¯ÿ¯ÿªÿ¬ÿ°ÿ·ÿ²ÿªÿ¥ÿÅÿÁÿ¸ÿ¾ÿ¶ÿ¯ÿ­ÿ©ÿªÿ¶ÿ¼ÿÉÿ¸ÿ²ÿ±ÿ²ÿ±ÿ¶ÿ¹ÿ¹ÿ¼ÿÅÿÏÿ¼ÿ¸ÿ¸ÿ¶ÿ±ÿ°ÿ²ÿµÿµÿ¶ÿ¼ÿ»ÿ¹ÿ»ÿÄÿ¾ÿ¶ÿ¾ÿÆÿÇÿ¿ÿ¾ÿÀÿ¶ÿºÿ¹ÿ¸ÿ¥ÿ®ÿ·ÿÀÿÄÿÂÿ¾ÿµÿ§ÿ¥ÿ¯ÿ¯ÿ»ÿÄÿ¶ÿ·ÿºÿ¾ÿ½ÿ°ÿ«ÿÁÿÂÿ«ÿ·ÿ³ÿÀÿ¹ÿ°ÿ±ÿ¹ÿ¿ÿ¾ÿ¸ÿ·ÿ·ÿÊÿÁÿºÿ»ÿ·ÿ¹ÿ»ÿµÿ¼ÿÁÿÆÿ­ÿ¹ÿ¼ÿ»ÿµÿºÿÆÿÆÿ¸ÿ¬ÿ¬ÿÀÿ¶ÿÂÿËÿÎÿÄÿ»ÿ·ÿ·ÿÂÿ¾ÿÂÿ·ÿ¸ÿÇÿÀÿ·ÿ¼ÿÅÿËÿÍÿ¸ÿ´ÿÎÿ¾ÿÆÿ¹ÿ³ÿ¼ÿ¿ÿ¸ÿºÿ¿ÿÇÿµÿ½ÿ²ÿÀÿÇÿÁÿÁÿÄÿ»ÿÄÿ´ÿÀÿ¾ÿÆÿÁÿ¸ÿÁÿÌÿÆÿÀÿÅÿ³ÿ¾ÿ¾ÿ¹ÿ»ÿ»ÿÀÿÃÿµÿ°ÿ¹ÿ¯ÿ«ÿ«ÿªÿ ÿÿÿ¢ÿ£ÿ§ÿÿÿÿÿÿÿÿÿÿÿÿÿÿÿÿÿÿÿÿÿÿÿÿÿ}ÿvÿÿÿÿ ÿÿtÿvÿÿyÿpÿwÿÿÿÿrÿoÿsÿÿxÿ{ÿÿqÿrÿÿpÿsÿsÿÿÿÿ}ÿsÿcÿ_ÿgÿlÿÿÿÿÿÿÿwÿ`ÿxÿfÿ]ÿxÿÿyÿjÿZÿXÿ[ÿ]ÿiÿkÿoÿhÿWÿKÿUÿ^ÿ_ÿ^ÿbÿ]ÿXÿWÿRÿLÿ.ÿXÿWÿTÿLÿIÿMÿSÿ[ÿEÿXÿZÿRÿPÿ[ÿZÿKÿUÿ4ÿ9ÿ[ÿ/ÿ(ÿ'ÿ4ÿ7ÿ7ÿDÿBÿDÿ2ÿ9ÿÿòþÿþÿÿÿÿ$ÿ
ÿÿ-ÿ*ÿ&ÿ%ÿÿýþúþ5ÿ>ÿ,ÿ!ÿÿÿÿÿKÿ;ÿõþÿ4ÿHÿCÿHÿ[ÿDÿ9ÿ&ÿ#ÿ'ÿ*ÿ,ÿ0ÿ/ÿ3ÿ2ÿÿ.ÿJÿ.ÿÿÿÿÿ#ÿSÿIÿFÿ3ÿÿÿ,ÿ<ÿÿ(ÿ/ÿ*ÿ+ÿ#ÿÿÿÿþÿÿÿÿøþÿÿÿÿ,ÿ?ÿ!ÿðþ0ÿ,ÿ7ÿ4ÿHÿVÿRÿRÿCÿLÿ`ÿÿpÿsÿvÿ}ÿÿ{ÿÿÿÿÿÿÿÿÿ¡ÿÿÿ¥ÿ©ÿ¤ÿ¦ÿ¢ÿ­ÿµÿ²ÿµÿ¾ÿµÿ½ÿ¾ÿÇÿ­ÿ³ÿ»ÿ¼ÿ¿ÿ»ÿ«ÿ´ÿÅÿ°ÿ´ÿÆÿÆÿ¸ÿ¯ÿ²ÿ·ÿ·ÿ®ÿ¨ÿ«ÿ¼ÿ¦ÿ¯ÿ¸ÿºÿ¹ÿ¸ÿ¾ÿ²ÿ¤ÿ»ÿ«ÿ³ÿµÿ³ÿ²ÿ¯ÿ­ÿ¸ÿ±ÿ·ÿºÿºÿ´ÿ¾ÿ¿ÿ²ÿ¨ÿ¯ÿ¼ÿ¶ÿ·ÿ°ÿ¬ÿ°ÿµÿ´ÿ®ÿ¯ÿµÿ¶ÿ³ÿ±ÿ©ÿ´ÿ¹ÿµÿ¹ÿ»ÿ¶ÿ°ÿ°ÿ¯ÿ¬ÿ¹ÿ°ÿ²ÿ­ÿµÿÁÿ¹ÿªÿªÿ±ÿ¬ÿ©ÿ¤ÿ°ÿ¡ÿ¶ÿºÿÂÿ¹ÿ®ÿ«ÿªÿ²ÿ¿ÿ¬ÿ¦ÿ²ÿ¯ÿ¶ÿ¨ÿ¦ÿµÿ¼ÿµÿ±ÿ¼ÿ¹ÿ¼ÿºÿ£ÿ¯ÿ¹ÿ´ÿ¥ÿÿ¢ÿªÿ·ÿ«ÿ®ÿ«ÿ¬ÿ«ÿªÿ§ÿ²ÿ²ÿªÿ±ÿªÿ²ÿ«ÿ¸ÿÿ°ÿ±ÿ­ÿ³ÿ¯ÿ¨ÿ¬ÿ¬ÿ¢ÿ®ÿ¼ÿÿÿ£ÿ ÿ§ÿ©ÿ°ÿµÿ©ÿ¡ÿªÿÿ³ÿ¬ÿ±ÿ¦ÿ®ÿ©ÿªÿ¯ÿ«ÿªÿ°ÿ­ÿ¤ÿ¨ÿ´ÿ®ÿ¥ÿ¬ÿ¬ÿ´ÿ ÿ ÿ³ÿ¬ÿ¯ÿ¶ÿ¬ÿÿ¦ÿ¥ÿ¥ÿ­ÿ§ÿ¢ÿ¯ÿ´ÿ²ÿ¶ÿ±ÿ¨ÿ¨ÿ­ÿºÿ«ÿ¥ÿ°ÿ¥ÿ«ÿªÿÿ¡ÿ¨ÿ£ÿÿ·ÿ¾ÿ²ÿ¨ÿ¥ÿ³ÿ§ÿ¥ÿ¯ÿ¦ÿÿ¢ÿÿ¤ÿ¨ÿ­ÿ§ÿ£ÿ©ÿ¤ÿ¢ÿ ÿÿÿÿÿÿÿ ÿ¢ÿ½ÿ¦ÿÿµÿ¡ÿ¥ÿ­ÿ§ÿ¤ÿªÿ¯ÿµÿ³ÿ´ÿªÿÿ¢ÿ¥ÿ®ÿÿ¢ÿ©ÿ§ÿ£ÿ¦ÿ«ÿ®ÿ®ÿ«ÿÿÿÿÿ¥ÿ³ÿ ÿÿÿ¥ÿ§ÿªÿ¢ÿ§ÿ§ÿ¢ÿ¥ÿÿ«ÿ¤ÿ¡ÿªÿ«ÿ©ÿ©ÿ¬ÿ¯ÿ´ÿ¸ÿ£ÿÿ©ÿ¦ÿ§ÿÿÿ¯ÿ«ÿÿÿ ÿÿÿÿ«ÿ¦ÿÿÿ²ÿ®ÿ£ÿ¥ÿ¬ÿ«ÿªÿ¤ÿÿÿ¥ÿ¨ÿ§ÿ©ÿ­ÿÿ¨ÿ´ÿÀÿÿÿ£ÿ¬ÿ©ÿ¸ÿ°ÿ¢ÿ£ÿ¨ÿ²ÿ°ÿ§ÿÿ£ÿ¥ÿÿ¯ÿ§ÿ£ÿÿ§ÿ­ÿ¤ÿÿ£ÿ¦ÿ¥ÿ ÿÿ¤ÿ®ÿ¨ÿ¹ÿÿ¦ÿ£ÿ³ÿ§ÿ²ÿ£ÿÿÿ¢ÿ¯ÿ¬ÿÿÿÿ¬ÿ¤ÿ·ÿ¢ÿ ÿ¡ÿ­ÿÿfÿxÿÿ ÿ£ÿ¤ÿ¥ÿÿ¦ÿ±ÿ£ÿÿ¡ÿÿÿ£ÿ¥ÿÿ£ÿ¢ÿ¤ÿ£ÿ¢ÿÿÿ£ÿ ÿÿÿ¤ÿ¯ÿÿ£ÿ£ÿÿ¤ÿ²ÿ¶ÿ±ÿ¥ÿ¡ÿ¨ÿ³ÿ°ÿ¦ÿ¨ÿ¦ÿ¬ÿÿ¦ÿ«ÿ¦ÿÿÿ«ÿ¦ÿ ÿªÿ¦ÿ©ÿ¯ÿµÿ±ÿ¥ÿÿÿ­ÿ£ÿÿ³ÿ§ÿÿ½ÿÿÿ°ÿ¢ÿ®ÿ£ÿÿ§ÿ£ÿÿ©ÿ¥ÿ¡ÿÿÿ¬ÿÿÿÿ­ÿ±ÿ£ÿ§ÿÿÿ¦ÿ©ÿ¡ÿÿ ÿÿÿ~ÿÿÿÿ¶ÿµÿ¡ÿ¤ÿ¤ÿ°ÿÿÿÿÿÿÿ©ÿ¢ÿ¡ÿ©ÿ¤ÿÿÿ§ÿÿÿÿ¥ÿ¥ÿÿÿÿÿÿ ÿ¢ÿ¡ÿ£ÿÿ¡ÿ¡ÿÿÿÿ¢ÿ¬ÿ¥ÿÿÿ ÿÿ¦ÿÿÿÿÿ§ÿÿÿÿ~ÿÿÿÿÿÿÿÿ ÿ¤ÿ©ÿÿÿ¨ÿ¡ÿÿ¬ÿÿ£ÿ¥ÿ´ÿ¤ÿÿÿÿÿ¢ÿÿÿÿÿÿÿÿÿÿÿ¢ÿ ÿÿ¥ÿ ÿ ÿ©ÿµÿ§ÿ¦ÿ©ÿªÿªÿ¦ÿ«ÿªÿÿÿÿ£ÿ©ÿ¤ÿ£ÿÿ ÿÿÿÿ§ÿ¢ÿÿ§ÿÿ¡ÿ§ÿÿÿ¡ÿÿ£ÿÿÿ¢ÿ©ÿ¡ÿ¦ÿ£ÿÿªÿ ÿÿÿÿ¥ÿ¡ÿÿÿÿ¤ÿ¯ÿ§ÿÿÿªÿ©ÿ¡ÿÿÿÿÿÿ¢ÿÿÿ¨ÿÿÿ ÿ©ÿ¡ÿ£ÿ£ÿ¨ÿ©ÿÿ¡ÿÿÿÿÿÿÿÿ£ÿÿ¥ÿ§ÿ«ÿ ÿ¡ÿ£ÿ¤ÿ«ÿ©ÿ­ÿ§ÿÿÿÿÿÿÿÿÿÿÿ¬ÿÿ¤ÿÿ ÿ¦ÿÿÿÿÿ¤ÿÿÿÿÿÿÿÿ¯ÿ°ÿ«ÿ¨ÿ£ÿ¥ÿÿÿÿÿ¶ÿÿªÿÿ¢ÿÿÿÿ£ÿÿ¥ÿ¥ÿ£ÿÿÿÿ¢ÿÿÿÿ ÿ¡ÿ¥ÿ¢ÿ¥ÿÿÿÿÿªÿÿÿÿÿ£ÿ¥ÿ©ÿÿÿÿ¥ÿ§ÿ¡ÿÿ°ÿ ÿÿÿÿÿÿ¦ÿÿÿ©ÿÿÿÿÿÿ©ÿ§ÿ¡ÿÿÿÿÿÿÿ¥ÿÿÿÿÿÿÿ¥ÿ£ÿÿ ÿ§ÿ©ÿÿÿÿÿÿÿÿÿÿ¤ÿÿÿÿÿÿÿÿÿÿÿÿÿÿÿÿÿÿÿÿÿ~ÿÿÿÿÿÿzÿxÿÿÿÿÿÿ|ÿtÿÿÿ£ÿÿÿÿ¡ÿÿiÿ_ÿ~ÿeÿÿVÿcÿTÿ&ÿUÿÿÿsÿrÿiÿ_ÿiÿ`ÿiÿwÿzÿÿÿgÿUÿ]ÿ\ÿXÿaÿÿÿqÿbÿVÿPÿgÿLÿMÿ_ÿcÿMÿMÿAÿZÿUÿ[ÿ^ÿ[ÿkÿkÿaÿlÿÿ~ÿÿrÿ_ÿZÿdÿlÿeÿ]ÿ]ÿ]ÿ^ÿdÿjÿoÿvÿoÿnÿdÿgÿfÿxÿkÿjÿxÿpÿÿÿÿÿ¡ÿÿÿÿÿÿÿÿÿÿÿÿwÿmÿsÿÿÿÿÿ¢ÿÿÿÿ ÿÿÿÿÿÿÿÿÿÿÿÿ£ÿÿÿÿÿnÿ±ÿÿÿ¤ÿÿÿÿ¡ÿÿÿÿ¦ÿ¥ÿÿÿ¨ÿ³ÿÿÿ¤ÿ¦ÿÿÿÿÿÿÿÿÿÿÿ¢ÿÿÿÿÿÿÿ£ÿ¬ÿ ÿ¨ÿÿÿÿÿ ÿÿÿÿÿÿÿÿ¥ÿÿÿ§ÿ§ÿ ÿÿÿ¡ÿÿÿÿÿ¦ÿ¡ÿÿÿÿÿ¡ÿÿÿ ÿ¬ÿÿÿ¥ÿ¦ÿ¨ÿ¡ÿ«ÿÿ¤ÿÿÿ«ÿÿÿÿÿ ÿªÿÿÿ©ÿ£ÿ£ÿÿ¡ÿÿÿÿ¢ÿÿ¦ÿ¨ÿ£ÿÿÿ¦ÿ¢ÿÿÿÿÿÿÿÿ¢ÿÿÿÿÿÿ®ÿ¨ÿÿ¡ÿÿÿÿÿ¯ÿÿÿ¢ÿÿ¡ÿÿÿ£ÿÿ¤ÿÿÿ¦ÿÿ¦ÿÿÿÿ ÿ¨ÿÿÿÿÿÿÿÿÿ¢ÿÿÿÿ§ÿÿÿÿÿÿÿ®ÿÿÿÿ«ÿ¯ÿ ÿ¡ÿ¦ÿÿ¥ÿÿ¨ÿÿªÿÿÿ£ÿ«ÿªÿ¦ÿ¤ÿ¤ÿ«ÿ¢ÿÿÿ¢ÿÿÿ¢ÿÿ ÿÿÿÿÿÿÿÿÿ«ÿÿÿÿÿ¦ÿÿ¥ÿ¢ÿ£ÿÿÿÿÿÿ®ÿÿÿ²ÿÿÿÿÿÿÿ¥ÿÿÿÿÿÿÿÿÿ¦ÿ§ÿÿÿÿ¥ÿ¤ÿ¤ÿÿÿÿÿÿÿÿÿÿÿÿªÿÿÿÿ¤ÿÿ¨ÿÿ§ÿÿÿÿ¥ÿÿ¤ÿÿÿÿÿÿ­ÿ¢ÿÿÿ¦ÿ§ÿ£ÿ¥ÿ¨ÿ¯ÿ¢ÿÿ¥ÿÿÿÿÿÿÿ¡ÿªÿ¢ÿÿÿÿ¨ÿ¥ÿ§ÿ¡ÿÿ ÿ¦ÿÿÿ¡ÿÿÿÿÿ«ÿ¥ÿÿ¥ÿÿªÿÿÿÿÿ¤ÿ¡ÿ¢ÿÿÿÿÿ¡ÿÿÿÿÿÿÿÿÿÿ©ÿ®ÿ¤ÿ£ÿÿÿ¡ÿÿÿÿ£ÿ ÿ ÿÿÿÿ¬ÿÿ¨ÿ ÿÿ¬ÿÿÿÿÿÿÿÿÿÿ¨ÿÿÿÿÿÿÿÿ¤ÿ§ÿ ÿÿÿÿ ÿ¡ÿÿ¡ÿ¦ÿ£ÿ¦ÿ¦ÿÿ¥ÿÿÿÿÿÿÿÿ¦ÿ©ÿ¦ÿÿ¤ÿÿÿÿ­ÿ ÿ ÿÿ¡ÿÿÿÿÿÿ¢ÿÿ£ÿÿÿ¢ÿ ÿÿ§ÿÿÿ ÿÿÿÿ°ÿÿÿÿ¢ÿ¢ÿÿÿÿÿ­ÿ«ÿ ÿÿ§ÿ¨ÿ«ÿÿ¤ÿÿÿ«ÿ¡ÿÿÿÿ£ÿ£ÿÿÿÿÿÿ¡ÿ ÿÿÿÿÿ¡ÿ¡ÿÿÿÿ ÿªÿÿÿÿÿÿÿÿÿÿ«ÿÿ¢ÿÿ ÿÿ¤ÿÿÿ§ÿÿÿÿÿ£ÿ¤ÿÿÿÿÿ¨ÿªÿ§ÿÿÿÿ¡ÿÿ¢ÿ ÿÿÿÿÿÿÿ©ÿÿ ÿ¡ÿ¢ÿÿÿÿÿÿÿÿÿÿÿÿÿÿÿÿÿÿÿÿÿÿzÿzÿ~ÿoÿwÿ|ÿ}ÿ|ÿÿÿÿÿfÿnÿiÿmÿjÿvÿzÿÿÿÿÿÿÿÿzÿÿÿfÿaÿWÿPÿZÿ_ÿ[ÿWÿ_ÿkÿiÿnÿlÿkÿlÿvÿxÿwÿ^ÿdÿsÿhÿ`ÿPÿpÿUÿaÿ{ÿbÿ`ÿhÿsÿhÿoÿhÿZÿgÿwÿmÿiÿhÿ\ÿ\ÿtÿÿhÿcÿvÿlÿeÿ_ÿgÿnÿlÿmÿÿsÿgÿpÿÿÿqÿvÿ7ÿYÿÿÿÿÿÿÿÿÿ¡ÿ£ÿÿÿ ÿ ÿ¤ÿ¡ÿ£ÿÿÿÿÿÿÿ¦ÿ¤ÿÿÿÿÿÿ¢ÿÿ¨ÿÿÿÿÿÿÿÿÿÿÿÿÿ©ÿ²ÿ¤ÿÿ¥ÿ¨ÿ£ÿ§ÿ®ÿ«ÿ£ÿ¸ÿªÿ¤ÿ¯ÿ ÿ³ÿÿÿÿÿÿ¨ÿ¬ÿªÿ©ÿÿ¤ÿ°ÿ«ÿ¦ÿ¡ÿ£ÿ©ÿ¬ÿ§ÿÿÿÿÿÿ¨ÿ¨ÿ¥ÿÿ­ÿÿ¥ÿ¤ÿ ÿÿ¤ÿ§ÿÿ¯ÿ©ÿ¥ÿ©ÿ¬ÿ©ÿ¦ÿÿÿ¢ÿÿwÿeÿÿÿÿÿ¬ÿÿ£ÿÿÿ¦ÿ©ÿ´ÿ»ÿ¡ÿÿÿÿ²ÿ©ÿÿÿ§ÿ¬ÿ§ÿªÿ°ÿ«ÿ§ÿ¤ÿ¸ÿ¯ÿÿÿ§ÿ«ÿ±ÿÿ®ÿ¦ÿ¤ÿ«ÿ³ÿ¨ÿ£ÿ£ÿ§ÿÿÿ¥ÿ©ÿ©ÿ­ÿ°ÿ§ÿ¨ÿ§ÿÿ¡ÿ­ÿ©ÿ´ÿ«ÿÿ£ÿÿ£ÿÿ§ÿ¢ÿ©ÿ§ÿÿ«ÿ­ÿ ÿ©ÿ§ÿÿ©ÿ¯ÿ¥ÿ®ÿ»ÿ®ÿ§ÿ¨ÿ¢ÿ¨ÿ¥ÿ«ÿ¢ÿªÿ±ÿ©ÿ«ÿÿ¤ÿ¦ÿÿ¨ÿ­ÿ¥ÿ©ÿ¬ÿ¥ÿ©ÿ­ÿ©ÿ­ÿÿÿ¥ÿ¨ÿ«ÿ±ÿ­ÿ©ÿ®ÿ±ÿ²ÿ©ÿ¬ÿ©ÿÿ¢ÿ¦ÿ¢ÿ¢ÿ¡ÿ ÿ¯ÿ¼ÿ°ÿ¦ÿ¤ÿ©ÿÿ©ÿÄÿ¥ÿÿ¬ÿ¶ÿÀÿ±ÿªÿ¤ÿÿ¦ÿ®ÿ©ÿªÿ¨ÿ£ÿ£ÿ®ÿ§ÿ¥ÿ©ÿÿ¡ÿ£ÿ³ÿ¢ÿÿÿªÿªÿªÿ©ÿ¥ÿ¬ÿ°ÿµÿ¼ÿ¹ÿ­ÿ°ÿ§ÿ©ÿ¡ÿªÿ«ÿ¡ÿ³ÿ¯ÿ©ÿ©ÿ©ÿ³ÿªÿÿ£ÿ§ÿ¤ÿ¥ÿªÿ­ÿ¸ÿ®ÿªÿ©ÿ²ÿ­ÿ¢ÿªÿªÿ¤ÿªÿ§ÿ¥ÿ­ÿ©ÿ¥ÿ©ÿ©ÿ¯ÿ±ÿ³ÿ§ÿ´ÿ²ÿ¨ÿÿ¢ÿ®ÿ±ÿ»ÿ¸ÿ°ÿ¬ÿ®ÿ³ÿ²ÿ°ÿ°ÿ­ÿ¥ÿÿÿ`ÿEÿiÿlÿÿÿ§ÿªÿªÿ§ÿ©ÿ­ÿ²ÿ²ÿ²ÿµÿ®ÿ©ÿ¹ÿ¡ÿ°ÿÁÿ ÿ¢ÿ©ÿ©ÿºÿ¦ÿ­ÿµÿ²ÿ¬ÿ¬ÿ©ÿ§ÿ²ÿ´ÿªÿ§ÿ·ÿ¬ÿªÿ¸ÿ®ÿÿÿÿÿxÿÿÿÿ¬ÿ±ÿ²ÿµÿ£ÿ¡ÿ¸ÿ©ÿ¯ÿªÿÿ¦ÿ­ÿ´ÿºÿªÿ°ÿ¶ÿ­ÿ°ÿµÿ¯ÿ¥ÿ¨ÿ¶ÿ²ÿ´ÿµÿ°ÿµÿ²ÿ­ÿ«ÿ­ÿ°ÿ´ÿ·ÿ·ÿ¶ÿ»ÿªÿ²ÿ¿ÿ»ÿ½ÿ¯ÿªÿ°ÿ¶ÿ­ÿ¯ÿªÿ§ÿ¬ÿ­ÿ©ÿ¬ÿ¶ÿ¹ÿ¥ÿ¢ÿ©ÿÿÿ¡ÿÿÿÿÿÿÿÿÿÿÿÿ©ÿ§ÿªÿµÿÁÿªÿ²ÿ«ÿÿ¥ÿªÿªÿªÿ ÿ¨ÿªÿ£ÿ¢ÿ ÿ§ÿ±ÿ°ÿªÿ§ÿ§ÿ±ÿ³ÿ­ÿ¯ÿ©ÿ®ÿ®ÿ®ÿ²ÿ¦ÿ®ÿ¬ÿ´ÿ°ÿ«ÿªÿªÿ¨ÿÿmÿÿþøüþwÿÿÿºÿ¶ÿ±ÿµÿ±ÿ¯ÿ¯ÿ¬ÿ®ÿµÿ¹ÿ°ÿ§ÿ©ÿ¦ÿÿ|ÿZÿjÿÿªÿ°ÿ³ÿ©ÿ²ÿÇÿ®ÿÿ¯ÿ£ÿ³ÿ²ÿ¬ÿ ÿ¡ÿ«ÿ²ÿµÿ³ÿ°ÿ´ÿ§ÿ¶ÿ©ÿ¬ÿ°ÿªÿªÿ«ÿ²ÿµÿ²ÿ¶ÿ®ÿªÿµÿ©ÿ¾ÿ®ÿµÿ©ÿªÿ°ÿ¶ÿ¬ÿÿ©ÿ´ÿ¬ÿªÿ¾ÿªÿªÿ¨ÿ´ÿ¹ÿ¸ÿºÿ¼ÿ·ÿ¬ÿ§ÿ°ÿÿÿ²ÿ®ÿ¬ÿ¹ÿ»ÿ³ÿ´ÿµÿ±ÿ¾ÿ´ÿÿ·ÿ®ÿ°ÿ©ÿ´ÿ°ÿ°ÿ©ÿ«ÿ°ÿ°ÿµÿ·ÿ²ÿ§ÿ¹ÿµÿµÿÁÿ»ÿ«ÿÿÿ«ÿ«ÿ¶ÿÆÿ·ÿ²ÿ¬ÿ¹ÿ¶ÿ·ÿ¼ÿ¾ÿ»ÿ¶ÿ¿ÿÅÿ·ÿ¿ÿ¼ÿ´ÿ¯ÿµÿ¿ÿºÿ¶ÿ·ÿ¬ÿ¹ÿµÿ»ÿÀÿ·ÿ¹ÿ½ÿ¼ÿºÿ½ÿÃÿÀÿ²ÿ®ÿ°ÿÿÿ©ÿªÿ©ÿ³ÿºÿ°ÿ¡ÿÿªÿµÿªÿ¾ÿ»ÿ»ÿµÿ¬ÿ´ÿÀÿ¼ÿ»ÿ³ÿ°ÿªÿÿÿ­ÿ§ÿÿ¤ÿ¯ÿ¶ÿµÿ°ÿºÿÁÿÂÿ²ÿµÿ»ÿ¿ÿ¾ÿ·ÿ®ÿ³ÿ¶ÿ¹ÿ»ÿ·ÿÄÿ»ÿ»ÿÌÿËÿµÿ´ÿ³ÿ¼ÿ´ÿºÿÀÿÃÿÂÿ¿ÿ¿ÿÂÿÀÿ»ÿºÿÄÿÇÿ·ÿ·ÿ­ÿ«ÿ¶ÿ¾ÿ¼ÿ³ÿÓÿÏÿ¹ÿÄÿ¸ÿ»ÿÄÿ¿ÿ¸ÿ½ÿºÿÅÿ¾ÿ½ÿ³ÿÂÿ¿ÿ½ÿÂÿ¾ÿ¿ÿÉÿºÿÃÿ½ÿ»ÿ­ÿºÿÌÿÔÿÑÿ¼ÿ½ÿ²ÿ½ÿÁÿºÿÀÿºÿ¾ÿÅÿºÿ»ÿ¸ÿºÿªÿ¬ÿ©ÿ«ÿ§ÿ¤ÿ¢ÿÿ ÿzÿÿÿ¡ÿÿÿ¤ÿ§ÿÿÿÿÿÿÿÿÿÿÿÿÿÿÿÿvÿÿÿÿÿÿÿÿÿÿyÿyÿxÿÿÿÿÿpÿrÿfÿvÿxÿyÿwÿuÿxÿvÿÿnÿzÿ~ÿ}ÿtÿpÿxÿ{ÿtÿvÿkÿzÿ}ÿ{ÿ{ÿyÿsÿkÿVÿdÿmÿuÿ~ÿtÿiÿtÿzÿVÿtÿ]ÿcÿdÿ`ÿhÿlÿ]ÿ\ÿYÿYÿPÿUÿSÿOÿJÿHÿPÿWÿRÿIÿJÿ\ÿ_ÿIÿAÿ]ÿfÿLÿDÿFÿPÿ[ÿZÿWÿXÿ4ÿLÿAÿÿÿÿ,ÿ3ÿ2ÿ;ÿ9ÿ)ÿ=ÿ
ÿÿÿùþÿ.ÿÿÿ.ÿÿ÷þÿÿ"ÿ6ÿ(ÿ ÿÿ1ÿ:ÿ+ÿÿÿÿ"ÿTÿ/ÿ ÿÿÿ,ÿLÿLÿJÿsÿ=ÿ?ÿ%ÿ#ÿ)ÿ+ÿ*ÿ(ÿ-ÿ8ÿ9ÿ ÿ%ÿ)ÿ ÿÿÿÿÿ:ÿ(ÿUÿ1ÿÿÿ)ÿ7ÿ,ÿÿ"ÿÿ0ÿ2ÿÿÿÿúþÿÿÿÏþãþÿÿÿþþÿ(ÿ&ÿÿ'ÿ#ÿ=ÿKÿSÿNÿAÿLÿMÿUÿ_ÿyÿzÿÿÿÿÿÿÿÿÿÿÿÿÿÿÿÿ¦ÿÿ¢ÿ®ÿ¦ÿ§ÿ­ÿºÿ»ÿ³ÿ½ÿ·ÿ­ÿÀÿÉÿÇÿ¾ÿÁÿÄÿÅÿÂÿ«ÿ¶ÿ²ÿ¤ÿ³ÿ³ÿ¹ÿ¹ÿ±ÿ¯ÿµÿ²ÿ¸ÿÄÿ°ÿ·ÿ¡ÿ«ÿ¸ÿ¼ÿºÿ§ÿªÿ©ÿµÿ®ÿ³ÿÁÿµÿ²ÿµÿ¯ÿ­ÿ¯ÿ°ÿ·ÿ³ÿ®ÿµÿ¾ÿ¹ÿ¯ÿ­ÿ¯ÿ´ÿ¾ÿ¼ÿ±ÿ­ÿÁÿ­ÿ¬ÿ´ÿ³ÿ¼ÿ»ÿ«ÿ©ÿ¥ÿ½ÿ¹ÿµÿ®ÿ³ÿ·ÿ²ÿ±ÿ«ÿªÿ·ÿ²ÿ©ÿ²ÿ­ÿµÿ·ÿ©ÿ¢ÿ¨ÿ¹ÿÁÿ©ÿµÿ²ÿ¬ÿ²ÿ°ÿ°ÿ¬ÿ¢ÿ¡ÿ¯ÿµÿ´ÿ®ÿ³ÿ­ÿºÿ­ÿ¦ÿ¶ÿ½ÿ²ÿªÿªÿ¯ÿ¾ÿ«ÿ±ÿ¶ÿ·ÿ³ÿ©ÿ¦ÿ³ÿ¼ÿ¼ÿÿªÿ¯ÿ±ÿ­ÿ£ÿ¢ÿ¯ÿµÿªÿªÿ¯ÿ²ÿ¥ÿ²ÿÿ·ÿ³ÿªÿ²ÿ´ÿ©ÿ©ÿ¯ÿ£ÿÿ¶ÿªÿ±ÿ­ÿÿÿ§ÿ©ÿ©ÿ£ÿ¢ÿ©ÿ©ÿ¢ÿ«ÿ´ÿ¯ÿ°ÿ«ÿ¨ÿ­ÿªÿ¦ÿ¯ÿ¤ÿ£ÿ´ÿ«ÿ®ÿ­ÿ¦ÿÿ©ÿ·ÿ±ÿ´ÿ±ÿ½ÿ³ÿ©ÿÿ«ÿ¯ÿªÿ©ÿ¨ÿ¥ÿ©ÿ­ÿ©ÿ¨ÿ¦ÿµÿ³ÿªÿ±ÿ£ÿ¬ÿ»ÿ´ÿ²ÿ®ÿ«ÿ±ÿ¥ÿ¢ÿ¨ÿ¢ÿ¦ÿ¬ÿ¡ÿÿ¦ÿ¯ÿªÿ®ÿ«ÿÿ¢ÿ¢ÿµÿ¦ÿ¦ÿ¢ÿªÿªÿ¦ÿÿÿ¦ÿªÿ ÿ¬ÿ£ÿ ÿ¤ÿªÿ¯ÿµÿ¦ÿ©ÿ¬ÿ¦ÿ¦ÿ¥ÿ¢ÿ¨ÿ¬ÿ°ÿ®ÿ¯ÿ¯ÿ£ÿ©ÿÿ®ÿ¥ÿ¦ÿ¤ÿ§ÿªÿ§ÿ¦ÿ©ÿ¸ÿ½ÿ¥ÿ®ÿÿ©ÿ³ÿ«ÿ¢ÿ£ÿÿÿ¥ÿ¨ÿ¦ÿ§ÿ©ÿ£ÿ¨ÿ¢ÿ±ÿ¨ÿ£ÿ¨ÿ«ÿ©ÿ©ÿ¦ÿ¡ÿ¤ÿ§ÿ©ÿ¤ÿÿÿÿ¾ÿ«ÿªÿ¯ÿ ÿ~ÿ~ÿÿÿÿ¨ÿ¨ÿ§ÿÿÿ¨ÿ£ÿ¢ÿ¦ÿ¦ÿ¤ÿÿÿ§ÿ¬ÿ¥ÿ¥ÿ©ÿºÿ¡ÿ£ÿ¨ÿ³ÿ¤ÿ´ÿ¦ÿÿ¢ÿÿ§ÿ¯ÿÿÿ§ÿÿ©ÿ¨ÿ«ÿ­ÿ¤ÿ®ÿ¡ÿ¬ÿ©ÿ¬ÿ²ÿ©ÿÿÿ¨ÿ¡ÿÿ ÿ«ÿ©ÿ£ÿ®ÿ§ÿÿÿ©ÿ¨ÿªÿÿÿ¬ÿ§ÿ¥ÿ®ÿ¨ÿ±ÿ¥ÿ­ÿ±ÿ¦ÿµÿ¥ÿ°ÿ¤ÿÿ\ÿuÿÿÿÿÿ ÿÿÿ°ÿ­ÿÿÿÿÿÿÿ ÿ¡ÿ©ÿªÿÿÿÿÿ£ÿ¨ÿ±ÿÿ¢ÿÿ¤ÿÿ²ÿ³ÿ¬ÿ¨ÿ¢ÿ£ÿÿ©ÿ´ÿªÿ¥ÿ¦ÿÿÿÿÿ¬ÿ¦ÿ©ÿ¨ÿÿÿ®ÿ¥ÿ©ÿÿ ÿªÿ±ÿ¬ÿ¤ÿ¢ÿÿ²ÿÿÿÿÿ¥ÿ ÿÿ¯ÿ§ÿ©ÿ¯ÿÿÿ¥ÿ¤ÿ§ÿ¤ÿÿÿ£ÿ¤ÿ±ÿÿÿÿ§ÿÿ©ÿªÿÿÿ«ÿ§ÿ§ÿ ÿÿÿ|ÿÿÿÿÿ ÿ²ÿ¡ÿÿÿ«ÿ¨ÿ¨ÿ£ÿÿ ÿ«ÿ§ÿÿÿ§ÿ£ÿÿÿ§ÿ­ÿ§ÿÿ¨ÿ§ÿÿÿ ÿ¡ÿÿÿÿÿ ÿÿÿÿÿÿ¥ÿ¥ÿ¦ÿ¤ÿ£ÿÿÿ¬ÿÿ¥ÿ¢ÿ¸ÿÿÿÿ§ÿÿÿÿÿÿÿÿÿÿ¯ÿ§ÿÿÿÿÿ¨ÿ¢ÿ¬ÿ¡ÿ¢ÿ£ÿ¤ÿÿÿÿÿÿ¡ÿÿÿÿÿÿÿÿÿÿÿÿÿ©ÿ¡ÿÿ¥ÿ£ÿ¢ÿ¬ÿÿ ÿ¢ÿ¦ÿÿÿªÿ¡ÿ¦ÿ§ÿÿÿÿ ÿÿÿÿÿÿ¡ÿÿÿ¡ÿÿÿÿÿÿÿÿÿÿ£ÿ¬ÿ«ÿ£ÿ£ÿÿÿ§ÿ¤ÿÿÿ¡ÿÿÿÿÿÿÿÿÿÿÿÿÿÿÿÿªÿ©ÿÿÿÿ¤ÿ®ÿÿÿÿ¬ÿ´ÿ©ÿ£ÿ³ÿ°ÿ¦ÿÿ¦ÿÿÿÿ¡ÿÿÿÿÿ¢ÿ£ÿ£ÿ£ÿ¢ÿÿÿÿ ÿ¤ÿ¤ÿÿÿÿÿÿÿÿÿÿ¢ÿ ÿÿÿÿÿ§ÿÿÿ ÿ¦ÿÿ¤ÿ¦ÿ¡ÿ©ÿ¬ÿ£ÿÿÿ¢ÿÿÿÿÿÿÿ¨ÿÿÿ«ÿÿÿ¬ÿ¦ÿÿÿÿÿÿÿÿÿÿ¡ÿ ÿÿ ÿ¢ÿÿ¡ÿ¤ÿÿ¡ÿ¢ÿÿ§ÿÿ¬ÿÿ¤ÿÿ§ÿÿ«ÿÿÿÿÿ ÿ§ÿÿ¤ÿ§ÿÿÿÿÿÿÿÿ ÿ ÿÿ¤ÿ¥ÿ¨ÿ©ÿ ÿÿÿÿÿ¡ÿ¥ÿÿÿÿÿÿÿÿ¬ÿÿÿÿÿÿÿÿ£ÿÿÿÿÿÿÿÿÿÿ¦ÿ°ÿÿÿ¡ÿÿÿÿ¦ÿÿzÿÿÿÿtÿÿÿÿÿÿÿÿÿÿÿÿÿÿÿÿÿÿÿÿÿvÿÿÿÿÿÿÿÿÿ]ÿvÿÿ|ÿÿcÿuÿTÿ<ÿdÿpÿÿÿÿÿxÿiÿfÿkÿsÿvÿ\ÿeÿ|ÿeÿ^ÿjÿ~ÿ}ÿÿÿWÿTÿWÿRÿ\ÿWÿTÿeÿfÿPÿhÿJÿUÿfÿZÿZÿYÿfÿrÿ_ÿmÿÿ~ÿ|ÿqÿeÿcÿdÿdÿaÿhÿiÿ^ÿUÿUÿ]ÿlÿsÿlÿnÿmÿnÿXÿoÿqÿlÿvÿÿÿÿÿÿÿÿÿÿÿÿÿÿÿÿÿÿfÿ]ÿqÿÿÿÿÿÿÿÿÿÿÿÿÿÿÿÿÿ§ÿ¬ÿÿ ÿ¥ÿÿ¡ÿÿ£ÿÿ®ÿÿÿÿ¥ÿ°ÿÿÿÿÿÿÿÿÿÿ§ÿ¢ÿ¡ÿ©ÿ©ÿÿÿ¦ÿÿÿ«ÿÿÿ¢ÿÿÿÿÿÿÿÿÿÿÿÿ®ÿÿÿ¦ÿÿ«ÿÿ«ÿÿÿÿÿÿÿÿ ÿ¢ÿ¢ÿ¥ÿÿÿÿÿÿÿÿ¢ÿ§ÿÿÿÿÿÿ£ÿ¨ÿÿ£ÿ¦ÿÿÿÿÿÿÿ«ÿÿÿ ÿÿ£ÿÿ ÿÿÿÿ®ÿ¡ÿ¥ÿÿÿÿÿÿÿÿÿÿÿÿÿÿÿÿ¢ÿÿÿÿ¢ÿ¯ÿÿÿÿÿÿÿÿÿ¡ÿµÿ¨ÿ ÿ¤ÿÿ£ÿÿÿ®ÿÿ¢ÿ¦ÿÿ¢ÿ£ÿÿ¦ÿ£ÿ¢ÿÿÿ­ÿ¤ÿÿÿÿÿÿ ÿ¡ÿÿÿÿÿÿÿÿÿÿÿÿÿÿÿÿÿÿÿ£ÿÿÿÿ²ÿ¬ÿ¥ÿ¡ÿ ÿÿ¦ÿÿ£ÿ ÿ´ÿ¤ÿÿÿÿ¢ÿ ÿÿÿÿÿ¡ÿÿÿªÿÿÿÿÿ¢ÿÿÿ ÿªÿ¡ÿÿÿÿÿÿÿÿ¤ÿ­ÿ ÿÿÿÿÿÿÿÿªÿÿÿÿÿÿ§ÿ¦ÿÿÿÿÿ¢ÿ®ÿ¢ÿÿÿÿÿ£ÿ¢ÿÿÿÿÿÿÿÿÿ¢ÿ¥ÿ¡ÿ ÿÿÿÿÿ ÿ¢ÿÿ¤ÿÿÿÿ±ÿÿÿ¡ÿÿÿ¬ÿÿ¨ÿµÿ«ÿÿ ÿ©ÿ§ÿ¡ÿ¡ÿÿ¢ÿ¢ÿÿ¥ÿ«ÿ¯ÿ§ÿÿÿ£ÿ ÿÿÿ¦ÿ ÿÿÿÿÿ£ÿÿÿ§ÿ§ÿÿÿ¦ÿÿÿÿÿÿÿÿÿÿÿÿÿÿ£ÿÿ¢ÿÿÿ§ÿ¬ÿ¦ÿÿÿÿÿÿÿÿÿÿÿÿÿÿÿÿÿÿ ÿÿÿ ÿ¥ÿÿÿÿÿÿÿÿÿ£ÿÿÿÿ£ÿ­ÿÿÿÿÿÿÿÿÿÿ¥ÿ ÿÿÿÿ¥ÿ¡ÿÿÿ£ÿ¡ÿÿÿÿÿÿ£ÿªÿ£ÿ£ÿ¡ÿ¦ÿ´ÿÿÿÿÿÿÿÿ ÿ£ÿ¥ÿÿÿÿÿ©ÿªÿ¥ÿ ÿ¬ÿÿÿÿÿÿÿÿÿ£ÿ©ÿÿ¡ÿ§ÿ£ÿ©ÿªÿ¦ÿÿÿ¦ÿÿÿ¢ÿ¤ÿ¤ÿÿÿ ÿ«ÿÿÿÿÿÿ¤ÿ¬ÿÿÿÿÿ ÿ¤ÿÿÿÿ¤ÿÿÿ ÿ¢ÿÿÿÿÿÿÿÿÿ¦ÿ§ÿÿ ÿÿÿÿÿ¦ÿ°ÿÿÿÿÿÿÿ¢ÿÿÿ¤ÿ§ÿÿÿÿÿ¥ÿ¤ÿ¤ÿ­ÿ¡ÿÿÿÿ ÿ¤ÿÿÿÿÿ¥ÿ¬ÿ´ÿ¥ÿÿÿÿÿ£ÿªÿ¦ÿ©ÿÿÿ¤ÿ¥ÿÿÿÿ¡ÿÿÿÿ©ÿÿ¢ÿÿÿ¢ÿ£ÿÿÿÿÿÿÿ§ÿ¡ÿÿÿÿÿÿÿxÿnÿvÿoÿtÿsÿÿÿ~ÿÿÿlÿwÿ^ÿ]ÿmÿ}ÿÿÿÿÿÿ~ÿÿÿÿpÿiÿhÿaÿ\ÿ\ÿVÿ^ÿeÿhÿnÿnÿnÿdÿoÿjÿtÿtÿvÿtÿaÿmÿlÿYÿXÿkÿbÿVÿlÿbÿ_ÿmÿhÿaÿeÿiÿeÿhÿqÿiÿ`ÿaÿaÿ_ÿdÿgÿkÿsÿjÿlÿyÿoÿyÿmÿxÿgÿoÿ\ÿhÿmÿpÿ\ÿnÿRÿ7ÿwÿÿÿ«ÿÿÿÿÿ§ÿ¢ÿÿÿÿ ÿ«ÿªÿÿÿÿ¢ÿ«ÿÿ¤ÿ¯ÿ¤ÿ¤ÿÿÿwÿÿÿÿÿ¥ÿÿÿ¢ÿ ÿÿÿÿÿÿÿ£ÿ¥ÿ¨ÿ­ÿ¦ÿ¦ÿªÿ©ÿÿ¯ÿ²ÿ¥ÿ¥ÿ¦ÿÿÿÿÿÿÿ­ÿ¤ÿÿÿÿ¦ÿÿÿ¢ÿ¢ÿ¦ÿÿÿ©ÿ©ÿ¬ÿ®ÿ©ÿ£ÿ¡ÿ¦ÿÿ©ÿ¢ÿ©ÿ®ÿ¯ÿ¯ÿ¨ÿ§ÿ¥ÿÿ©ÿ¥ÿÿÿ§ÿ§ÿ©ÿ«ÿ³ÿ°ÿ©ÿ ÿÿÿÿÿÿ¤ÿ§ÿ£ÿÿ¨ÿÿ£ÿÿ­ÿ¥ÿªÿ³ÿ´ÿ§ÿÿ§ÿ¦ÿ¦ÿÿÿÿÿ¡ÿÿÿ¡ÿ¦ÿ¬ÿ¤ÿºÿ®ÿ§ÿÿÿ¢ÿ¤ÿÿ¦ÿ¬ÿ³ÿµÿ¬ÿ¡ÿÿ¨ÿ©ÿÿÿ¦ÿ¨ÿ¦ÿ¤ÿ¥ÿ¬ÿ©ÿ§ÿ ÿ¢ÿ¯ÿ¥ÿ£ÿ¥ÿ¢ÿ¨ÿ¤ÿ©ÿ¦ÿ¢ÿÿ¡ÿ ÿ£ÿ¦ÿ¢ÿ¤ÿ¡ÿÿ¡ÿÿ¤ÿÿÿ´ÿªÿÿ¬ÿ¶ÿ©ÿ«ÿ§ÿÿ©ÿ´ÿ¨ÿ¢ÿÿ¦ÿ«ÿªÿ§ÿ¥ÿ§ÿ«ÿ®ÿ¦ÿ¢ÿ§ÿ©ÿ©ÿÿÿÿ©ÿªÿªÿ¢ÿÿ ÿ¨ÿÿ¤ÿ©ÿ©ÿ§ÿ©ÿ©ÿ¥ÿ¢ÿÿ©ÿªÿ¬ÿ¯ÿµÿ ÿ®ÿ°ÿÿ©ÿ¦ÿªÿ´ÿ®ÿ¬ÿ¥ÿ©ÿ£ÿÿ¨ÿ³ÿ³ÿ©ÿ ÿÿ¤ÿ©ÿ©ÿ¥ÿ¬ÿ¬ÿ¢ÿ¨ÿ§ÿ¦ÿ©ÿ¨ÿ©ÿ¢ÿ¢ÿ«ÿ·ÿ¼ÿ»ÿ±ÿ§ÿ°ÿ±ÿ¥ÿ¨ÿ«ÿ³ÿ´ÿªÿ²ÿ²ÿ¯ÿªÿ´ÿ©ÿ¨ÿ©ÿ¬ÿ®ÿ¯ÿ«ÿ£ÿ¤ÿ©ÿ²ÿ¬ÿ°ÿªÿ¶ÿÿ±ÿ§ÿ¦ÿ©ÿ­ÿªÿ¦ÿ£ÿÿ¤ÿ±ÿ²ÿ¢ÿ¨ÿ¹ÿºÿ¯ÿ©ÿ®ÿ ÿ¬ÿ¯ÿÿ­ÿ¬ÿ´ÿ±ÿ¨ÿ©ÿ¨ÿ¦ÿ¤ÿÿÿ|ÿrÿnÿeÿÿÿ¤ÿ¤ÿ´ÿµÿ§ÿªÿ«ÿ°ÿ±ÿ°ÿ±ÿ°ÿ¶ÿÁÿ·ÿ±ÿ¸ÿÿªÿªÿ¯ÿ¨ÿ°ÿ²ÿ¯ÿ¯ÿ²ÿ°ÿ³ÿ±ÿ©ÿ©ÿ°ÿ·ÿ¤ÿ±ÿ«ÿ®ÿ¦ÿ¡ÿÿÿÿÿÿÿ§ÿ£ÿ¦ÿ¬ÿ²ÿ±ÿ«ÿ±ÿÀÿ´ÿ¥ÿ­ÿ­ÿ­ÿ¯ÿ¦ÿ¬ÿ»ÿ§ÿÿÿÿ«ÿ²ÿ©ÿ¥ÿ»ÿ²ÿ»ÿªÿ¤ÿ«ÿ´ÿ¬ÿ¯ÿ­ÿªÿ¯ÿ³ÿ²ÿ·ÿ¯ÿ¨ÿ®ÿµÿªÿ¯ÿ¹ÿ±ÿÿµÿªÿ¬ÿ§ÿ¢ÿ¢ÿ¤ÿ±ÿ·ÿ¶ÿ¸ÿ«ÿ¥ÿ¡ÿÿÿÿÿ{ÿÿÿÿÿÿÿÿÿÿ§ÿ©ÿ¥ÿ¦ÿ¼ÿ§ÿ²ÿ³ÿªÿ®ÿ³ÿªÿ¤ÿ«ÿ®ÿÿªÿ®ÿ¤ÿ©ÿ­ÿ°ÿ±ÿªÿªÿ·ÿ»ÿ´ÿ³ÿ¶ÿ¹ÿ·ÿ¶ÿ«ÿ©ÿ¬ÿ¯ÿ­ÿ¯ÿªÿ¢ÿÿzÿíþÕýýcý×ýÁþ¤ÿ¬ÿ·ÿ¦ÿ¤ÿ¥ÿ©ÿµÿºÿ¯ÿ©ÿ²ÿ³ÿ³ÿ­ÿ¢ÿ¢ÿ¥ÿÿÿÿÿÿ§ÿ®ÿ­ÿ´ÿ®ÿªÿªÿ©ÿ½ÿ©ÿ§ÿ¥ÿªÿ°ÿªÿ©ÿ²ÿ±ÿ°ÿ©ÿ±ÿ©ÿ¹ÿ£ÿ¬ÿ³ÿ®ÿ¦ÿ­ÿ·ÿ®ÿ®ÿ¾ÿ·ÿ§ÿ«ÿµÿ´ÿ¦ÿ¥ÿÿªÿ¤ÿ¤ÿ§ÿ¤ÿ«ÿªÿ¨ÿ®ÿ¯ÿ©ÿ±ÿªÿ®ÿ²ÿ¯ÿ°ÿºÿ¼ÿ±ÿ¬ÿ¸ÿÿÿ ÿ­ÿµÿ®ÿ¶ÿ¸ÿ«ÿ«ÿ»ÿ»ÿ©ÿ±ÿµÿªÿ«ÿ®ÿ²ÿ³ÿ±ÿ­ÿ¬ÿ²ÿ²ÿªÿ¿ÿ¹ÿ©ÿ»ÿ¶ÿ±ÿ³ÿ¯ÿ­ÿ«ÿªÿ¯ÿ®ÿÅÿ½ÿ«ÿ©ÿ°ÿÂÿÇÿÉÿÅÿÀÿ·ÿ©ÿ®ÿ´ÿ·ÿÃÿ½ÿ¶ÿ¬ÿµÿ½ÿ¼ÿ¹ÿ²ÿ®ÿ´ÿ´ÿ¸ÿÃÿÀÿ·ÿ²ÿ´ÿ´ÿ¿ÿÈÿ¾ÿ»ÿ°ÿ¥ÿ¨ÿÿ¨ÿÿÿÿ¡ÿÿÿqÿiÿÿÿÿ¦ÿÿÿÿÿÿÿÿÿÿÿÿsÿÿÿÿÿªÿ´ÿ»ÿ®ÿ­ÿ¹ÿ¼ÿ¼ÿ»ÿÂÿÂÿÁÿÁÿ¿ÿ¾ÿµÿÂÿÈÿÆÿÌÿ¾ÿ¶ÿÁÿÃÿ¼ÿÅÿÃÿÅÿ®ÿ³ÿÀÿÂÿ¿ÿ¿ÿÂÿÂÿÁÿÄÿÆÿÎÿÃÿ¬ÿºÿ²ÿ¶ÿ½ÿ¿ÿÆÿÂÿ¿ÿ¯ÿÃÿÀÿÆÿÈÿÈÿ½ÿ»ÿÉÿÅÿ¿ÿµÿÁÿ¾ÿÅÿ¹ÿ»ÿÀÿÂÿËÿÎÿ·ÿÀÿÂÿ¼ÿ¾ÿÈÿÂÿÂÿËÿÃÿÁÿ»ÿ¼ÿºÿÁÿÄÿºÿÀÿÄÿ¸ÿµÿ¯ÿ·ÿ³ÿ­ÿ¯ÿªÿ®ÿ°ÿ©ÿ¤ÿÿÿ£ÿ«ÿÿÿÿÿÿÿÿÿÿÿÿ ÿ¤ÿÿÿÿÿÿÿzÿÿÿÿÿÿÿÿÿÿÿvÿuÿ{ÿÿÿzÿuÿÿÿsÿmÿÿÿzÿÿÿoÿÿÿsÿjÿ~ÿÿÿÿÿÿuÿbÿxÿoÿpÿrÿqÿrÿuÿnÿeÿqÿsÿkÿeÿbÿ]ÿ\ÿcÿpÿhÿYÿgÿkÿjÿhÿaÿXÿIÿKÿGÿRÿXÿ[ÿIÿ0ÿ=ÿZÿmÿTÿFÿPÿVÿRÿLÿHÿAÿAÿGÿIÿQÿKÿIÿTÿPÿ<ÿDÿÿ,ÿ-ÿ(ÿ7ÿ8ÿ&ÿ@ÿ)ÿ	ÿ/ÿøþÿÿ ÿ2ÿ3ÿÿÿ9ÿ%ÿÿÿÿ0ÿGÿ9ÿ)ÿ6ÿ&ÿ%ÿÿÿ	ÿ
ÿüþ=ÿ%ÿ,ÿ*ÿ'ÿ'ÿ2ÿ=ÿGÿxÿ;ÿ2ÿ+ÿÿ/ÿ3ÿ)ÿ.ÿ!ÿÿÿÿÿ0ÿ@ÿ4ÿ&ÿÿ	ÿ7ÿ&ÿ?ÿ$ÿ ÿ+ÿ1ÿ1ÿÿÿÿÿÿ+ÿ$ÿÿÿ
ÿ ÿÿþðþçþÿÿýþÿþÿ.ÿ&ÿ2ÿ=ÿ2ÿ,ÿ6ÿIÿ6ÿÿÿ=ÿAÿ_ÿvÿtÿÿÿÿÿ|ÿÿÿÿÿÿÿÿÿ¡ÿÿÿ¢ÿÿÿ§ÿ¨ÿ¶ÿ·ÿ¶ÿ¾ÿ¹ÿ«ÿºÿÄÿºÿ¹ÿ»ÿ·ÿ½ÿ¿ÿ³ÿ°ÿ­ÿµÿ´ÿ·ÿ¬ÿ«ÿ¬ÿ¶ÿ»ÿ´ÿµÿ²ÿÁÿºÿªÿ½ÿºÿ¾ÿ¾ÿ´ÿ¯ÿ©ÿ¼ÿ±ÿ¹ÿ¼ÿµÿÂÿ·ÿ³ÿ¶ÿªÿ°ÿµÿ´ÿ¼ÿ²ÿ©ÿ´ÿºÿ°ÿ¬ÿ±ÿ¯ÿ²ÿ·ÿ³ÿ¬ÿ°ÿ¬ÿ³ÿµÿ²ÿ¶ÿ¾ÿ¸ÿ¤ÿ¡ÿ£ÿ³ÿºÿ³ÿ«ÿ­ÿ®ÿ¯ÿ·ÿ°ÿ«ÿ¿ÿ±ÿ³ÿ®ÿ®ÿ­ÿ¾ÿÇÿ¶ÿ¼ÿ±ÿÈÿµÿ£ÿÿ«ÿ¯ÿ¯ÿ©ÿ¤ÿ¥ÿ¡ÿ¬ÿ¨ÿ®ÿ·ÿ¼ÿ´ÿ»ÿ¯ÿ¥ÿ±ÿ±ÿ©ÿ£ÿ¤ÿ£ÿ¢ÿºÿ«ÿ®ÿ¯ÿ©ÿ¯ÿ³ÿ«ÿ²ÿ¨ÿ ÿ«ÿ®ÿ®ÿ¤ÿÿ¨ÿµÿºÿ³ÿ¥ÿ¦ÿ§ÿ¹ÿ«ÿÿ·ÿ¶ÿ­ÿ®ÿ®ÿ²ÿºÿªÿ¡ÿ¨ÿ­ÿ¨ÿ¬ÿ¯ÿ¨ÿ­ÿ­ÿ§ÿ¥ÿ¥ÿªÿ«ÿ¾ÿ¢ÿ¤ÿ·ÿ»ÿ¯ÿªÿ«ÿ«ÿ¯ÿµÿ®ÿ¦ÿ°ÿ«ÿÿ£ÿ¶ÿ¯ÿ©ÿ²ÿ²ÿ«ÿ¬ÿ¦ÿ­ÿ±ÿ¨ÿ¥ÿ¶ÿ³ÿ®ÿ£ÿªÿ°ÿ©ÿ¡ÿÿÿÿ¯ÿ ÿÿÿ¨ÿ¯ÿ¯ÿ¨ÿ°ÿ¸ÿ°ÿ¯ÿ¨ÿÿ®ÿ¡ÿ¤ÿÿ¥ÿ¢ÿÿ­ÿ¯ÿªÿ¦ÿÿÿ¥ÿ±ÿ¯ÿ¤ÿ«ÿ¢ÿ©ÿÿÿ£ÿ®ÿ¯ÿ­ÿ¬ÿÿ¢ÿ¬ÿ©ÿ¯ÿ§ÿªÿ¨ÿ©ÿ®ÿ¯ÿ±ÿ°ÿ®ÿµÿ©ÿ¤ÿ ÿ¤ÿ«ÿ¬ÿÿ­ÿªÿ¹ÿ·ÿ©ÿ¨ÿ©ÿ²ÿ´ÿ±ÿ¶ÿ¶ÿ¦ÿªÿªÿ­ÿ²ÿ°ÿ¦ÿÿ¡ÿ«ÿ¨ÿ­ÿÿ¯ÿ£ÿ¤ÿªÿ°ÿ¥ÿÿ¢ÿ®ÿ¬ÿªÿ¨ÿ ÿÿÿÿ¨ÿÿ«ÿ§ÿ©ÿ²ÿ¦ÿ¢ÿÿÿvÿÿ¤ÿ¥ÿ«ÿ¥ÿ«ÿ©ÿÿÿÿ§ÿÿÿ§ÿÿÿªÿ§ÿ¢ÿ ÿ§ÿ®ÿ«ÿÿÿ¢ÿ®ÿ°ÿÿÿÿÿÿ ÿ©ÿ©ÿªÿ£ÿ¨ÿ¬ÿÿ¤ÿÿ¨ÿ¨ÿ°ÿ¯ÿ°ÿ¬ÿ§ÿÿÿ§ÿ£ÿÿÿ«ÿ¥ÿ©ÿ¦ÿ«ÿÿÿÿ¨ÿªÿ¨ÿ§ÿ£ÿ¢ÿ¨ÿ®ÿ§ÿÿÿÿ¬ÿ©ÿ©ÿµÿ¤ÿÿÿbÿvÿÿÿÿÿÿÿÿ¦ÿ´ÿÿ ÿ¦ÿ¬ÿ¡ÿÿÿÿÿÿÿÿÿÿÿÿªÿ§ÿ§ÿÿ¢ÿ¬ÿ²ÿ¬ÿ¡ÿ²ÿ¢ÿÿÿ±ÿ³ÿ¡ÿÿ£ÿÿÿ§ÿ¦ÿ«ÿ¢ÿ¤ÿ¦ÿÿÿ¥ÿ£ÿ¥ÿÿÿ§ÿ§ÿÿÿ§ÿ§ÿ«ÿ«ÿ°ÿ¨ÿ«ÿÿ¨ÿ¹ÿ¬ÿ£ÿ¢ÿ¨ÿªÿ¨ÿ¢ÿ¤ÿ®ÿ©ÿÿÿ±ÿ¬ÿ¨ÿ¢ÿÿÿ­ÿÿªÿ¬ÿÿ£ÿ«ÿ©ÿ©ÿ£ÿÿÿÿÿ¥ÿ¡ÿÿÿ¦ÿÿÿ¡ÿ£ÿÿ§ÿÿÿ¦ÿ¥ÿÿÿÿ¥ÿÿÿÿ§ÿ¤ÿÿ®ÿ¨ÿ¢ÿÿÿÿ¨ÿÿ¨ÿÿÿ¦ÿ¤ÿÿ ÿÿÿ¦ÿ©ÿ§ÿÿÿ¡ÿÿ¬ÿÿºÿ²ÿÿ ÿÿµÿ¢ÿÿÿ¤ÿ¢ÿ ÿ¢ÿ¢ÿÿÿÿÿÿ¦ÿ®ÿÿ¨ÿÿ¯ÿ¦ÿÿÿÿÿÿÿÿ¤ÿÿÿÿÿ ÿÿÿÿÿÿÿÿÿÿ¡ÿÿ ÿ¤ÿÿ£ÿÿ¬ÿÿÿ¥ÿ¡ÿÿÿÿ¢ÿÿÿÿÿÿÿ ÿÿÿÿ£ÿÿÿÿÿÿÿÿÿÿÿÿ¥ÿ²ÿ¬ÿªÿ«ÿÿÿ£ÿ ÿ©ÿ£ÿªÿ ÿ¤ÿÿ¤ÿÿÿÿÿ£ÿÿÿ­ÿÁÿ¬ÿÿÿÿ¡ÿÿÿ¦ÿÿÿÿ ÿÿÿ¥ÿÿ«ÿ©ÿ¤ÿÿ¤ÿÿ¡ÿ¬ÿ¯ÿ¡ÿÿÿÿ¡ÿ¡ÿÿ¥ÿ ÿÿÿÿÿ ÿ ÿÿ¥ÿÿÿÿÿÿ¨ÿÿ¢ÿ¦ÿÿ¨ÿÿÿÿÿÿ¨ÿ©ÿÿ§ÿ¬ÿ ÿ¥ÿ£ÿÿÿÿÿ£ÿÿ«ÿÿÿ ÿÿ«ÿÿÿ¡ÿÿ¤ÿ£ÿÿÿÿÿÿÿ ÿÿ ÿ¢ÿÿÿÿÿÿÿÿÿ¦ÿÿÿ¨ÿÿ©ÿÿµÿ§ÿ¯ÿÿÿ ÿ£ÿ¤ÿÿÿÿÿ¦ÿ£ÿÿ¡ÿÿªÿ¨ÿÿÿÿÿÿÿÿ£ÿ£ÿÿÿÿÿ¢ÿ¬ÿ°ÿÿÿÿÿÿÿÿ­ÿ®ÿÿÿ¡ÿ¢ÿÿÿ¡ÿÿÿÿÿÿÿÿÿÿ¦ÿ²ÿ£ÿ¥ÿ¦ÿÿÿ£ÿ­ÿyÿvÿÿÿÿÿÿÿÿÿ ÿÿÿÿÿÿÿÿÿÿÿÿÿ}ÿÿsÿmÿÿÿÿÿÿ|ÿ}ÿzÿuÿÿÿvÿÿ_ÿxÿnÿXÿdÿhÿÿyÿÿÿxÿnÿqÿrÿQÿ>ÿRÿcÿpÿrÿnÿxÿpÿ\ÿhÿnÿ[ÿ]ÿRÿ]ÿTÿSÿWÿ]ÿOÿ[ÿeÿVÿ\ÿeÿUÿ`ÿVÿ^ÿ\ÿdÿjÿxÿÿ}ÿqÿlÿdÿiÿpÿuÿ|ÿtÿ_ÿUÿYÿXÿeÿoÿfÿkÿjÿlÿ^ÿaÿtÿ~ÿxÿrÿ|ÿÿÿÿÿÿÿÿÿÿ|ÿÿÿÿÿ{ÿuÿxÿÿÿÿÿÿÿÿÿ¡ÿÿÿÿÿÿÿÿÿÿÿÿÿÿÿÿ¨ÿÿÿÿÿÿ¡ÿÿÿÿÿ¤ÿÿÿÿ®ÿÿÿÿÿÿÿÿÿÿÿÿ¦ÿ¢ÿÿÿÿÿÿÿÿÿÿÿ¨ÿ¤ÿÿ£ÿ¢ÿÿÿ¢ÿÿ­ÿ ÿ¢ÿÿÿ¢ÿÿÿÿÿ¢ÿ¤ÿÿ¢ÿ¡ÿÿÿÿÿÿ§ÿ§ÿ ÿÿÿ¡ÿ¡ÿÿ£ÿ£ÿÿÿ ÿÿ ÿ¡ÿÿÿÿ¦ÿÿÿ¥ÿ ÿÿÿ ÿÿÿÿ¬ÿ«ÿªÿÿÿÿÿÿÿÿÿÿÿÿÿÿÿÿÿÿÿ¡ÿ¡ÿªÿ©ÿÿ¢ÿÿÿ¤ÿÿÿÿ¥ÿÿ«ÿ«ÿÿÿÿÿÿ¡ÿªÿ§ÿÿ¥ÿ­ÿÿ¥ÿÿÿÿÿ®ÿÿÿÿÿÿÿÿ¦ÿ§ÿÿÿÿÿÿÿÿÿÿÿÿÿÿ¥ÿÿ¢ÿÿ¡ÿ¤ÿ¤ÿÿÿÿ«ÿ°ÿ ÿÿÿÿªÿªÿÿÿ ÿÿ£ÿÿ©ÿÿÿÿÿÿÿÿÿÿÿ¡ÿ¢ÿ§ÿ¢ÿÿ«ÿªÿÿ¡ÿÿÿÿÿ£ÿÿÿÿÿ¢ÿÿ¡ÿÿ¢ÿÿÿ¢ÿÿ£ÿÿÿÿÿÿ£ÿ¤ÿÿÿÿ£ÿ¦ÿ«ÿ¢ÿÿ§ÿ¢ÿÿÿÿ¡ÿÿÿÿÿ¢ÿ¤ÿ¨ÿ¨ÿÿÿÿ£ÿÿ£ÿÿÿÿ£ÿÿÿ¥ÿÿ ÿ¬ÿÿÿÿÿ¢ÿ¥ÿÿÿ£ÿ¨ÿ¢ÿÿÿ¢ÿ¤ÿÿ¡ÿ³ÿ£ÿÿ¢ÿÿÿÿÿ£ÿ¢ÿ§ÿ¢ÿÿÿÿ¢ÿ£ÿÿÿ¡ÿ¢ÿ¥ÿ£ÿ¢ÿÿÿÿÿ¦ÿÿÿ¨ÿ ÿÿ¥ÿÿÿÿ¡ÿ­ÿ¥ÿÿ¡ÿ¢ÿÿÿÿÿÿÿÿÿÿÿÿÿÿÿÿÿÿÿ£ÿ¢ÿÿÿÿ£ÿÿÿÿ£ÿÿÿÿÿÿÿÿ©ÿÿÿÿ¡ÿ¢ÿÿÿÿÿÿÿ¦ÿÿÿÿÿ ÿÿÿÿÿ ÿ®ÿ¢ÿÿÿÿÿÿ®ÿ©ÿ¯ÿ­ÿÿÿÿÿÿÿÿ­ÿ©ÿÿÿÿÿ¤ÿ¡ÿ ÿÿÿÿÿ¢ÿÿÿ¢ÿÿÿÿÿÿÿÿÿ£ÿ£ÿÿÿ­ÿ¤ÿ ÿ¤ÿÿÿ¤ÿÿªÿÿÿ¤ÿ­ÿªÿÿÿÂÿ§ÿ¸ÿÿÿÿÿ§ÿ¥ÿÿ¤ÿÿÿ«ÿ«ÿ¡ÿ¥ÿÿÿ¢ÿ¡ÿÿÿÿ¢ÿ°ÿ®ÿ¤ÿÿÿÿ£ÿ£ÿ±ÿ¹ÿÿÿÿÿÿÿ¤ÿÿÿÿ¥ÿÿÿÿÿÿ©ÿÿ§ÿÿÿÿÿÿ¢ÿÿ¢ÿ¢ÿÿÿ¥ÿ±ÿ«ÿÿÿÿÿ¤ÿ®ÿ©ÿ«ÿÿÿ¦ÿ«ÿÿÿÿ­ÿÿ±ÿ¥ÿ©ÿÿ«ÿÿ¤ÿÿÿ¢ÿ¥ÿ¥ÿÿÿÿÿÿ£ÿÿÿÿÿÿÿÿ|ÿ|ÿÿÿtÿzÿÿÿ{ÿuÿÿ}ÿfÿ|ÿÿ¦ÿÿtÿÿ}ÿÿÿÿ{ÿbÿcÿ_ÿaÿeÿ_ÿ_ÿiÿmÿjÿnÿqÿcÿcÿoÿbÿjÿfÿtÿsÿ[ÿhÿpÿ\ÿgÿYÿmÿWÿiÿuÿpÿqÿcÿgÿcÿhÿ\ÿ^ÿ]ÿhÿoÿlÿ_ÿVÿeÿsÿtÿtÿoÿgÿgÿ~ÿzÿÿ{ÿoÿuÿTÿfÿ\ÿvÿFÿ?ÿPÿÿÿ¨ÿÿÿ¨ÿÿÿÿÿÿ©ÿ®ÿ©ÿ¥ÿ¡ÿÿÿÿÿÿ©ÿ¨ÿÿÿÿÿÿÿtÿÿÿÿÿÿÿ£ÿ©ÿ£ÿÿ¢ÿÿÿÿ ÿ­ÿ³ÿ°ÿ¥ÿÿ£ÿ§ÿ®ÿ£ÿ¤ÿ¬ÿ©ÿ¤ÿ¤ÿÿ£ÿÿ¥ÿÿÿÿ¦ÿªÿ¢ÿ¢ÿ¤ÿÿÿ¤ÿÿ¢ÿ³ÿ©ÿ¨ÿ²ÿ§ÿ¥ÿ¥ÿ¬ÿ¯ÿÿ ÿ¡ÿ²ÿ©ÿ¦ÿ©ÿ£ÿ¡ÿ­ÿ£ÿÿ©ÿ¯ÿ§ÿ£ÿÿ£ÿ¬ÿ©ÿ°ÿ®ÿÿÿ¢ÿÿÿÿ©ÿ¨ÿ°ÿ©ÿÿ³ÿ®ÿ©ÿÿ¬ÿÿ«ÿ«ÿÿ¨ÿ¡ÿÿ©ÿ§ÿ«ÿ¨ÿÿªÿ²ÿ§ÿªÿ°ÿ¦ÿªÿ­ÿ¢ÿ°ÿ»ÿ«ÿ°ÿ ÿ ÿÿ ÿµÿªÿªÿ¨ÿ¡ÿ¦ÿ°ÿ ÿÿ£ÿ¡ÿ¥ÿ¤ÿÿ¤ÿ©ÿÿ¨ÿ¡ÿ£ÿ©ÿ«ÿ¨ÿ¢ÿªÿ©ÿÿÿÿ¡ÿ¡ÿÿÿ©ÿ§ÿ©ÿµÿ®ÿÿ£ÿ§ÿªÿ·ÿ´ÿ¥ÿ¬ÿ¤ÿ¡ÿ¹ÿ²ÿ±ÿ¢ÿ¦ÿªÿ¬ÿ§ÿ¯ÿÿÿ§ÿ¯ÿ©ÿ¡ÿ¤ÿ¯ÿ¶ÿ§ÿÿ¢ÿÿÿÿÿ©ÿ¦ÿ¬ÿ©ÿ¥ÿ¥ÿ«ÿ¤ÿ£ÿªÿ·ÿ®ÿ§ÿ§ÿ¨ÿ°ÿ²ÿ¯ÿ±ÿ¦ÿÿ©ÿ ÿ¨ÿÿ¥ÿ©ÿÿ­ÿ¦ÿµÿ§ÿªÿ¢ÿ¢ÿ¤ÿ¢ÿ¦ÿ´ÿ¸ÿ±ÿ©ÿ®ÿ¯ÿÿ¬ÿ£ÿ¦ÿ´ÿ¦ÿ¦ÿÿ«ÿ¸ÿ¬ÿ¬ÿ ÿÿ«ÿ¶ÿ¬ÿ¦ÿ¥ÿ¢ÿ¢ÿ«ÿ±ÿÿ¥ÿ¨ÿ¡ÿ²ÿ·ÿ¦ÿ«ÿ³ÿ¯ÿ­ÿ©ÿ§ÿªÿ³ÿ±ÿ©ÿªÿ¨ÿÿÿ¡ÿ¨ÿ©ÿ©ÿÿÄÿ®ÿ±ÿ¨ÿ ÿªÿ´ÿ¹ÿ¶ÿ¦ÿ¨ÿ´ÿ®ÿ¯ÿ·ÿµÿ°ÿ§ÿ¨ÿÿÿÿ²ÿ´ÿ´ÿµÿ¯ÿ«ÿ¢ÿÿÿÿ{ÿ~ÿ~ÿÿÿÿÿ¶ÿ­ÿ°ÿ´ÿ³ÿ¨ÿ±ÿ­ÿ²ÿ¶ÿ°ÿ°ÿ´ÿ­ÿ¥ÿ¦ÿ«ÿ´ÿ©ÿ¦ÿ¯ÿÿ ÿ¬ÿ­ÿ©ÿ¯ÿºÿµÿ®ÿ§ÿ§ÿ³ÿ¼ÿ¸ÿ¢ÿ¬ÿ§ÿ¤ÿÿjÿjÿ}ÿÿÿ¡ÿ­ÿ¶ÿ°ÿ¬ÿ¯ÿ±ÿ¸ÿ¶ÿµÿ·ÿ»ÿ¶ÿ¹ÿ©ÿÿ¡ÿ­ÿ¬ÿ¦ÿfÿàþÖþOÿÿ©ÿ©ÿÿÿ»ÿ©ÿ§ÿÿ¯ÿ¹ÿªÿªÿ²ÿ¯ÿ´ÿ²ÿ©ÿ¬ÿ°ÿ´ÿ²ÿµÿ¦ÿ°ÿ¿ÿ±ÿ¥ÿªÿ®ÿ³ÿ³ÿ¨ÿÿ¥ÿµÿ½ÿ¸ÿÿÿÿ§ÿ±ÿÿÿÿÿÿ ÿ¢ÿÿÿÿÿÿÿ ÿ®ÿ«ÿ©ÿ§ÿ«ÿ«ÿ¨ÿ«ÿ±ÿªÿ¦ÿÿ ÿ¹ÿ®ÿªÿ¤ÿ«ÿªÿÿ¦ÿ¶ÿ«ÿ©ÿ¯ÿ¹ÿ»ÿ»ÿÁÿ¿ÿ³ÿµÿ­ÿ¹ÿªÿ¥ÿ­ÿ«ÿ¤ÿÿ{ÿ	ÿ´ýaúvög÷¢ý6ÿ§ÿÿ¯ÿ±ÿ«ÿ¨ÿªÿ°ÿ¶ÿ°ÿ©ÿªÿ³ÿ¯ÿ«ÿ£ÿ¢ÿ¡ÿÿÿÿ¥ÿÿ¤ÿ®ÿ±ÿ·ÿ±ÿ¦ÿ ÿ¥ÿªÿ­ÿ¼ÿ¼ÿ³ÿ±ÿ±ÿ¬ÿ¤ÿ¡ÿªÿ¯ÿ±ÿ¶ÿªÿ¦ÿ¨ÿ±ÿ³ÿªÿ³ÿ²ÿ¬ÿ¬ÿ±ÿ·ÿ¨ÿ¯ÿ·ÿ·ÿ©ÿ¸ÿªÿ®ÿÿÿ§ÿ´ÿÁÿ¶ÿ¯ÿ¹ÿ®ÿ¦ÿ­ÿ´ÿ£ÿ±ÿ®ÿªÿ®ÿµÿ³ÿ­ÿ¸ÿªÿÿÿ«ÿ´ÿ³ÿ®ÿ³ÿ®ÿ«ÿ²ÿ¯ÿ¦ÿÿ§ÿ ÿ²ÿ°ÿ°ÿ¬ÿ­ÿ©ÿ­ÿ¹ÿ´ÿ¬ÿºÿ¸ÿ²ÿÁÿÃÿ³ÿ­ÿ±ÿ¶ÿ³ÿ¯ÿ®ÿ²ÿ¹ÿ ÿ»ÿ´ÿºÿ³ÿ¹ÿµÿ°ÿ¿ÿÀÿµÿºÿ³ÿ­ÿÅÿµÿ·ÿ¸ÿ¾ÿ¾ÿÃÿºÿ²ÿºÿ´ÿµÿµÿ¼ÿ¹ÿËÿÅÿ·ÿ¯ÿ¸ÿÇÿÆÿ¶ÿ½ÿµÿ¬ÿ©ÿ§ÿ£ÿ¬ÿ¢ÿÿÿÿdÿFÿvÿÿÿ§ÿÿÿ¦ÿªÿ¤ÿÿÿ¦ÿÿÿÿÿ¡ÿ¨ÿÿÿ¨ÿ´ÿÀÿµÿ¨ÿ¼ÿÃÿÅÿ¿ÿÂÿÅÿÂÿÃÿÄÿºÿºÿÅÿ¹ÿ½ÿ¿ÿ¹ÿºÿ¸ÿ¹ÿ¿ÿ¼ÿ³ÿ¹ÿ´ÿ¥ÿ»ÿÄÿ·ÿ¶ÿ½ÿÃÿÅÿÁÿÆÿÉÿ¾ÿ¹ÿÇÿ»ÿÀÿÆÿ¼ÿ³ÿ·ÿ¹ÿ¼ÿÂÿÍÿ½ÿÊÿÊÿÁÿ¾ÿÄÿÅÿ²ÿ´ÿÅÿÁÿÈÿÁÿ¼ÿ¹ÿ»ÿÆÿÎÿÂÿºÿ¾ÿ¼ÿÁÿ»ÿ¹ÿÀÿÁÿ¾ÿÆÿ½ÿÁÿ´ÿ¹ÿ½ÿ¿ÿÆÿÀÿ°ÿ¬ÿ¬ÿ¹ÿ²ÿ­ÿ¸ÿ¹ÿµÿ«ÿ©ÿ¨ÿÿ¤ÿ«ÿ¦ÿÿÿÿÿÿÿ¤ÿÿÿÿÿ«ÿ§ÿÿÿÿÿÿÿÿÿÿÿÿÿÿÿÿÿÿjÿwÿÿÿÿÿjÿ~ÿÿÿxÿÿÿÿ~ÿÿÿÿ}ÿlÿlÿqÿxÿÿÿ}ÿ|ÿ}ÿÿÿlÿiÿgÿiÿsÿ|ÿÿqÿqÿvÿlÿcÿhÿkÿfÿnÿUÿqÿYÿYÿ^ÿiÿkÿaÿSÿAÿWÿUÿYÿ^ÿXÿ?ÿ0ÿ;ÿMÿiÿVÿgÿuÿgÿbÿ\ÿ=ÿ4ÿYÿVÿGÿQÿ?ÿ=ÿMÿNÿOÿCÿ!ÿOÿ>ÿ+ÿ,ÿ7ÿ9ÿÿùþ$ÿKÿ4ÿÿ ÿ9ÿCÿ7ÿ4ÿ+ÿ7ÿ3ÿ&ÿ(ÿ7ÿCÿFÿ0ÿ-ÿ"ÿ!ÿÿÿ)ÿÿÿAÿÿ:ÿÿ#ÿ6ÿ5ÿ*ÿ)ÿDÿ`ÿ1ÿ"ÿ3ÿ"ÿ$ÿ,ÿÿ(ÿÿ
ÿýþÿÿÿ1ÿ4ÿÿÿÿ*ÿ0ÿ:ÿ*ÿÿ*ÿ4ÿ1ÿ'ÿ	ÿðþÿÿÿÿÿ&ÿ
ÿÎþøþÒþåþýþÿÿÿ$ÿ<ÿ5ÿ2ÿ?ÿ6ÿ6ÿ6ÿ=ÿÿ´þÙþEÿKÿ`ÿ^ÿ^ÿsÿÿxÿxÿÿÿÿÿÿÿÿÿÿ¢ÿÿÿ¦ÿÿÿÿ§ÿ´ÿ¹ÿ¶ÿ³ÿ¶ÿ¼ÿÀÿ¬ÿ¹ÿ»ÿÿ¥ÿ¹ÿ¹ÿºÿÂÿ»ÿ·ÿ»ÿÁÿ±ÿ°ÿ¬ÿ±ÿ¿ÿ¿ÿºÿ²ÿ³ÿ¼ÿºÿ¸ÿ¸ÿºÿ³ÿ­ÿ±ÿ³ÿ°ÿ¾ÿ·ÿÄÿµÿ·ÿ¹ÿµÿ±ÿ¬ÿ±ÿ¹ÿ±ÿ·ÿµÿ±ÿºÿ¾ÿ³ÿ±ÿ¹ÿ°ÿÁÿµÿÁÿ¬ÿ°ÿ¹ÿ´ÿµÿµÿ¨ÿÿ¨ÿ­ÿ®ÿ¨ÿ¡ÿ¶ÿµÿ°ÿ®ÿªÿ®ÿ½ÿµÿ¬ÿÆÿ­ÿ®ÿ®ÿ¶ÿ·ÿ¶ÿºÿºÿÃÿºÿÿ¸ÿ°ÿ´ÿ²ÿªÿÿÿÿ©ÿ ÿ©ÿ©ÿ¨ÿ²ÿ¶ÿ·ÿ´ÿ¬ÿ¡ÿ¡ÿ°ÿ§ÿ¦ÿ»ÿ¸ÿ¹ÿ²ÿªÿ¯ÿ¤ÿÿ¦ÿ¯ÿ¯ÿ½ÿ¬ÿ²ÿ¼ÿ³ÿ´ÿ¡ÿÿ®ÿ¹ÿ´ÿ¬ÿ¹ÿ¯ÿÿ¡ÿ³ÿªÿ¨ÿ²ÿ²ÿ«ÿ±ÿµÿ¦ÿ±ÿ§ÿ³ÿ²ÿ¤ÿ©ÿ©ÿ¤ÿ¬ÿ­ÿ¥ÿ¨ÿ§ÿªÿ³ÿ¼ÿ²ÿ¤ÿ«ÿ¬ÿ°ÿ°ÿ§ÿ¥ÿ¯ÿ¯ÿ³ÿ¹ÿ³ÿ§ÿÅÿ±ÿ©ÿ¯ÿ¯ÿ±ÿ¯ÿ­ÿ¶ÿ§ÿ©ÿ®ÿªÿ¥ÿ¸ÿ©ÿ²ÿ­ÿ¬ÿ©ÿ¦ÿ¬ÿ­ÿ´ÿÿ ÿÿÿÿ¨ÿ¯ÿ¦ÿ©ÿ®ÿ¬ÿ­ÿ©ÿ©ÿ¢ÿ°ÿ«ÿÿ¨ÿ¬ÿ¨ÿ©ÿ°ÿ­ÿ¬ÿ¦ÿÿ¨ÿ¯ÿ¤ÿ£ÿÿ©ÿ«ÿ©ÿªÿ¦ÿ¯ÿ¶ÿ°ÿ°ÿ±ÿ¦ÿÿ¨ÿ¬ÿ¢ÿ¦ÿ®ÿ©ÿÿªÿ­ÿ­ÿ³ÿ«ÿ¶ÿ©ÿÿ¡ÿ­ÿ­ÿ ÿÿ©ÿ¬ÿ°ÿ­ÿ¡ÿÿÿÿ¡ÿ­ÿÿÿÿÿ£ÿÿÿ ÿ©ÿ©ÿ©ÿ­ÿ¥ÿ¨ÿÿ¥ÿ¤ÿÿªÿ¬ÿÿÿÿÿ ÿ¦ÿ¥ÿÿ ÿªÿÿ¥ÿÿµÿÿÿÿªÿ ÿÿÿÿÿ¨ÿ¨ÿ²ÿ¦ÿ¬ÿªÿ¤ÿÿ¢ÿ®ÿÿÿ¦ÿ ÿ ÿ£ÿÿÿ¢ÿÿ¨ÿ¤ÿÿ§ÿ¢ÿ§ÿÿÿÿÿ£ÿ ÿ¤ÿ©ÿ ÿ¦ÿªÿªÿÿÿÿÿ£ÿ©ÿ°ÿ°ÿ©ÿ¡ÿÿÿ¡ÿ¢ÿ£ÿ¯ÿÿ©ÿ«ÿ¬ÿªÿ¬ÿ¤ÿ¦ÿ¡ÿ¤ÿ°ÿ¯ÿ¡ÿ¢ÿ©ÿ©ÿ®ÿ¦ÿ¸ÿ¤ÿ­ÿ¤ÿ¢ÿÿ¨ÿ£ÿ¢ÿ}ÿWÿjÿÿÿÿÿÿ ÿªÿ©ÿµÿÿªÿªÿ±ÿ¨ÿÿ§ÿ®ÿÿÿÿÿ¡ÿ®ÿ£ÿ¦ÿ¬ÿÿÿÿÿ¢ÿ¤ÿÿÿ¤ÿªÿÿ¡ÿªÿ§ÿÿÿ¥ÿ¢ÿ«ÿ±ÿ¯ÿ«ÿÿÿÿ¥ÿ¦ÿÿªÿ¬ÿ¥ÿÿÿÿÿÿ¤ÿ§ÿ¢ÿÿ¦ÿ£ÿ¦ÿªÿ ÿ£ÿÿÿÿÿ¦ÿ¦ÿÿ¡ÿ¨ÿ©ÿ¥ÿ¤ÿ©ÿ§ÿÿ¡ÿ¥ÿ¢ÿ²ÿÿÿ¨ÿÿÿ¦ÿ ÿÿÿjÿoÿÿÿÿÿ ÿ ÿÿ¦ÿ¨ÿ©ÿ¨ÿ©ÿ¥ÿÿ¤ÿªÿÿÿÿÿÿÿÿÿÿÿÿ ÿÿ¦ÿÿÿÿ¤ÿÿ°ÿ¦ÿ¥ÿ£ÿ£ÿ ÿ¡ÿ¤ÿ¢ÿ¦ÿ°ÿ§ÿ¡ÿ¤ÿ¡ÿÿ¢ÿ¨ÿ¾ÿÿµÿÿÿÿÿÿÿÿ¤ÿ¨ÿÿÿÿÿÿ¬ÿ®ÿ©ÿÿÿ¦ÿÿ¡ÿÿÿ ÿÿ¥ÿ¡ÿ¡ÿ¥ÿ­ÿÿÿÿ§ÿ¦ÿÿÿÿÿÿÿÿ¤ÿ§ÿÿ­ÿ³ÿ¯ÿÿ¤ÿÿ£ÿÿ¨ÿÿÿÿÿÿÿ¥ÿÿÿ¡ÿ¡ÿ¦ÿ£ÿÿÿÿ¡ÿ ÿ¤ÿ¤ÿÿ©ÿ¤ÿ«ÿ¨ÿ¢ÿÿÿÿ¦ÿ§ÿ«ÿ­ÿÿÿ ÿ¥ÿ¡ÿÿÿªÿ¤ÿ¥ÿÿ¡ÿÿ°ÿÿÿÿ¦ÿ·ÿ¤ÿÿ¤ÿÿ ÿ ÿÿÿ£ÿÿ ÿ¨ÿ«ÿÿÿÿ©ÿÿÿ ÿÿÿÿ¢ÿ¦ÿ§ÿÿÿ ÿÿ¥ÿ¨ÿ¢ÿÿÿÿÿÿ¤ÿ­ÿ¨ÿÿªÿ£ÿÿÿÿªÿÿÿ¡ÿÿ°ÿ¥ÿÿÿÿÿ¦ÿ£ÿÿÿÿÿÿ¡ÿ«ÿ¥ÿÿÿ¡ÿ®ÿ¥ÿÿÿ¨ÿÿÿ¥ÿªÿªÿ¥ÿÿÿ ÿÿÿÿÿÿ ÿ¡ÿÿ¡ÿ¤ÿ¢ÿÿÿÿÿÿÿªÿ§ÿÿ¤ÿÿÿ ÿ£ÿÿ¡ÿÿÿÿÿ¥ÿÿÿÿÿÿ«ÿÿÿÿÿªÿÿÿÿÿ¢ÿ¥ÿ¥ÿÿÿÿÿÿÿÿ¡ÿÿ¢ÿÿÿÿÿÿÿÿÿÿÿÿÿ¤ÿÿÿ£ÿÿÿ¡ÿÿÿÿÿÿ ÿ¥ÿ©ÿªÿ ÿÿÿ¡ÿ¡ÿÿÿÿÿ~ÿÿÿÿÿÿÿÿÿÿÿÿÿÿÿ~ÿÿÿÿ~ÿ~ÿÿÿ~ÿrÿzÿÿhÿrÿÿÿÿÿÿÿbÿIÿÿnÿSÿ?ÿkÿÿÿ ÿ£ÿÿkÿeÿrÿuÿ[ÿNÿfÿÿÿÿyÿÿyÿiÿ\ÿXÿjÿdÿWÿVÿ[ÿ]ÿaÿUÿRÿWÿ[ÿUÿdÿZÿTÿZÿ\ÿdÿbÿdÿjÿuÿÿyÿdÿlÿgÿgÿuÿÿ}ÿoÿ^ÿXÿ^ÿ_ÿeÿoÿhÿdÿeÿgÿnÿjÿvÿxÿhÿkÿsÿÿÿÿ~ÿÿÿ¦ÿÿÿÿÿÿÿÿ~ÿvÿnÿÿÿÿÿÿÿÿÿÿÿÿÿÿÿÿÿÿÿÿÿÿ¤ÿÿ¬ÿÿÿÿÿ}ÿÿ£ÿ¢ÿÿÿÿÿÿÿÿ¢ÿÿ£ÿÿÿÿÿ¢ÿ£ÿÿÿÿÿÿÿÿÿÿÿ£ÿªÿ ÿÿ§ÿ©ÿ ÿ¤ÿÿÿÿÿÿÿ¢ÿ¦ÿ©ÿÿÿ¤ÿÿÿÿÿ¦ÿ¢ÿÿÿÿÿ¡ÿÿÿÿ¦ÿ¤ÿ¢ÿÿÿÿÿÿ¥ÿ ÿÿÿÿÿ¡ÿÿÿÿÿ¡ÿ¢ÿ¤ÿ§ÿ¥ÿÿÿÿÿÿÿ§ÿ¨ÿ ÿ¦ÿ¢ÿÿÿÿÿÿÿÿÿÿÿªÿ£ÿ£ÿ¦ÿ¥ÿÿÿÿÿ ÿÿÿ¢ÿÿÿÿÿÿÿÿ ÿ¤ÿÿÿÿÿ¢ÿÿ£ÿ¦ÿÿ ÿ¬ÿ­ÿÿÿÿÿÿ¤ÿÿÿ­ÿ²ÿ ÿÿÿÿÿÿÿÿÿÿ§ÿªÿ£ÿ©ÿ§ÿÿÿÿ¥ÿÿÿ¡ÿÿ ÿÿÿ¬ÿÿ§ÿ¤ÿ¦ÿ ÿÿÿÿÿ©ÿ¢ÿÿ®ÿ¦ÿÿ¥ÿÿÿÿÿÿÿÿÿÿ ÿÿÿ¢ÿ¦ÿ£ÿ¥ÿ ÿ¡ÿ¡ÿÿ¥ÿ¡ÿÿ¢ÿÿÿÿÿÿ ÿÿ¢ÿÿ¤ÿÿ©ÿ¤ÿ¤ÿÿÿ¤ÿ¥ÿÿ¦ÿ¥ÿÿÿÿÿÿ´ÿ¯ÿÿÿ¡ÿ¡ÿ§ÿ§ÿ¤ÿ¡ÿÿÿ£ÿ±ÿ²ÿ§ÿÿÿÿ¦ÿÿ¥ÿÿÿ£ÿ©ÿ­ÿÿÿ¥ÿ¥ÿ¨ÿÿÿÿ¤ÿ£ÿ¬ÿÿ¥ÿ ÿ¡ÿ¤ÿªÿÿÿÿÿÿ ÿ¨ÿ©ÿ¥ÿ¢ÿ¦ÿ ÿÿÿ ÿÿ ÿ¢ÿÿÿ²ÿ¥ÿÿÿÿÿ¥ÿ ÿ¡ÿ¥ÿÿÿÿÿÿ¤ÿÿ¥ÿ°ÿÿÿÿ¢ÿ¥ÿ¦ÿ³ÿ¦ÿÿ£ÿ¨ÿ ÿ¡ÿÿÿÿ¤ÿÿÿ¡ÿÿÿÿÿÿÿÿÿÿ¥ÿ¬ÿ±ÿÿÿÿÿÿÿÿ¤ÿ ÿ¢ÿ¤ÿÿÿ¢ÿ¡ÿÿÿÿ ÿÿ ÿ§ÿÿÿÿ¤ÿÿÿ¢ÿ£ÿÿÿÿÿÿÿÿ­ÿ¢ÿÿÿÿ¢ÿ§ÿ­ÿ¨ÿªÿÿÿ£ÿÿÿÿÿÿ­ÿÿÿÿ¤ÿÿ¬ÿÿÿ¤ÿ ÿÿÿÿ¥ÿ ÿÿ ÿªÿ¨ÿÿ ÿ¥ÿ¡ÿÿ¤ÿ ÿÿ«ÿ¤ÿÿÿÿÿÿ¦ÿ¥ÿÿ¡ÿ´ÿ¦ÿ©ÿÿÿÿªÿ£ÿ·ÿÿ¢ÿÿ¥ÿÿÿ¥ÿ¥ÿÿÿÿ¥ÿ©ÿÿÿÿ ÿÿÿÿÿÿ¨ÿ¤ÿ«ÿ®ÿ©ÿ®ÿ¬ÿ£ÿ§ÿ´ÿÿÿÿ¡ÿ¤ÿÿÿÿÿ¤ÿÿÿ§ÿ ÿÿÿ¡ÿÿÿÿÿÿÿ ÿ¦ÿÿÿ ÿÿÿ¡ÿ¥ÿ¢ÿ¢ÿÿÿÿÿ¤ÿÿÿÿÿÿ¨ÿ¦ÿÿÿªÿÿÿ«ÿ¢ÿÿ£ÿ¦ÿ¯ÿÿÿÿ¤ÿÿÿÿÿÿÿÿÿÿÿÿ}ÿÿÿyÿ~ÿzÿÿÿÿtÿÿÿnÿ^ÿfÿfÿÿÿÿÿ|ÿÿÿÿÿÿwÿhÿfÿuÿnÿkÿpÿeÿUÿ^ÿmÿoÿmÿiÿfÿhÿjÿiÿfÿtÿcÿWÿ_ÿSÿ\ÿZÿSÿlÿeÿiÿtÿtÿqÿfÿdÿcÿlÿRÿaÿbÿdÿnÿxÿkÿdÿpÿoÿmÿmÿiÿfÿ]ÿbÿhÿuÿoÿ^ÿhÿoÿ|ÿÿvÿeÿÿwÿzÿÿÿ ÿÿÿ¥ÿ¤ÿ£ÿÿÿ¢ÿ¢ÿ¡ÿÿÿÿÿÿ§ÿÿÿ£ÿÿÿXÿUÿtÿÿÿÿ«ÿÿÿÿÿÿ¡ÿ¢ÿÿÿÿÿÿÿ¨ÿ¬ÿ©ÿ ÿÿ¥ÿ ÿ¤ÿ¥ÿ¡ÿ¤ÿ¯ÿ¦ÿ²ÿµÿ¬ÿ¦ÿ¯ÿÿ­ÿ§ÿ¥ÿ­ÿÿ£ÿ¤ÿ¨ÿ©ÿ ÿ§ÿ©ÿÿÿÿÿ§ÿ´ÿ±ÿ³ÿ®ÿ¥ÿ­ÿÿÿ¦ÿÿ¢ÿ¦ÿÿ©ÿ¤ÿÿÿ¡ÿ¥ÿ©ÿ¨ÿ©ÿ¯ÿ®ÿ¬ÿ¡ÿÿÿÿÿÿ¡ÿ ÿ¡ÿ©ÿ­ÿ¥ÿ¬ÿ¥ÿªÿ¢ÿ¨ÿ¡ÿ°ÿÿÿ©ÿ©ÿÿ¡ÿÿÿ¨ÿ©ÿÿÿ­ÿ¯ÿ´ÿ³ÿÿ¦ÿ­ÿ¬ÿÿÿªÿ©ÿ©ÿ£ÿªÿ¢ÿ£ÿÿ¨ÿ ÿÿ±ÿ¢ÿ£ÿ¥ÿÿ¡ÿ¢ÿÿ¨ÿ¢ÿÿ¥ÿÿ¨ÿ¢ÿ©ÿ°ÿÿÿ£ÿ~ÿÿ¨ÿ¢ÿ©ÿ¤ÿªÿ°ÿÿ©ÿ­ÿ®ÿ®ÿ¨ÿ®ÿ±ÿ±ÿ¤ÿ­ÿ«ÿÿÿ¦ÿÿªÿ¤ÿ®ÿ©ÿµÿ­ÿ·ÿ©ÿÿ ÿ¤ÿ¥ÿ¨ÿ§ÿ­ÿ²ÿ¤ÿÿÿÿÿÿÿ®ÿÿÿ±ÿ«ÿ°ÿªÿÿ¥ÿºÿ¸ÿ§ÿ¦ÿ§ÿ¤ÿÿÿ¢ÿ¡ÿÿ­ÿ£ÿ³ÿ¹ÿ¿ÿÿ¬ÿ°ÿ¦ÿÿ´ÿ­ÿ³ÿ®ÿ¤ÿ¥ÿ§ÿªÿ¯ÿ²ÿ¶ÿ´ÿ³ÿ©ÿÿ±ÿ±ÿÿ²ÿ¬ÿ§ÿÿ¡ÿ¬ÿ©ÿ®ÿ¤ÿ¡ÿ¨ÿ°ÿ­ÿ¡ÿ¡ÿ²ÿ¶ÿ­ÿ¹ÿÿ§ÿ¶ÿ©ÿ©ÿ©ÿ§ÿ¼ÿ²ÿ©ÿªÿ¦ÿ¡ÿ¤ÿ°ÿ²ÿ¨ÿ©ÿ¯ÿ©ÿ£ÿ¡ÿÿ£ÿ¥ÿ§ÿ¾ÿ¶ÿ´ÿ­ÿ¤ÿ¦ÿ²ÿ·ÿ²ÿ¯ÿµÿµÿ¬ÿ¬ÿ±ÿ¹ÿ·ÿ ÿ ÿ¤ÿÅÿÿ³ÿ¨ÿ¤ÿ¹ÿ°ÿ£ÿÿÿÿÿÿÿÿ ÿ¦ÿ§ÿ ÿ¸ÿ§ÿ®ÿ±ÿ¤ÿ¤ÿ®ÿªÿ¯ÿ¶ÿ²ÿ©ÿªÿ®ÿ«ÿ«ÿ¯ÿ¬ÿ²ÿºÿ±ÿªÿÂÿ²ÿ´ÿ¬ÿ³ÿ¯ÿ±ÿ­ÿ¨ÿ«ÿ¬ÿ¨ÿ¤ÿ§ÿ£ÿ ÿÿsÿ>ÿ[ÿÿ¤ÿ¢ÿ©ÿ¨ÿ³ÿ´ÿ±ÿ¹ÿ¸ÿ°ÿ´ÿªÿ©ÿ©ÿºÿ·ÿ²ÿ¤ÿ¢ÿ¶ÿ§ÿÿ5ÿiþ'þÒþaÿkÿvÿÿÿ²ÿ©ÿ©ÿÿ«ÿ«ÿ¡ÿ§ÿ¯ÿ¯ÿ­ÿ©ÿ¨ÿªÿ±ÿ´ÿ´ÿ²ÿ¨ÿ©ÿ°ÿ²ÿ¢ÿ³ÿ²ÿ­ÿ©ÿ¯ÿ«ÿ¡ÿ ÿ©ÿ±ÿ®ÿ¤ÿµÿ¢ÿÄÿ©ÿªÿ°ÿ¹ÿ®ÿ¦ÿ¢ÿ ÿ¢ÿ¦ÿ©ÿ¦ÿÿÿ©ÿ¤ÿ¥ÿÿ¯ÿ¾ÿ¬ÿÿªÿ«ÿ°ÿ´ÿ­ÿ¶ÿ±ÿ ÿÿÿÿ|ÿÿ©ÿ«ÿ¨ÿªÿ¯ÿ®ÿ³ÿ¹ÿ­ÿ©ÿ­ÿ°ÿ²ÿ­ÿ¤ÿºÿ¯ÿ§ÿÿ5ÿwþ7ýú÷¥øÅýyÿ¨ÿ£ÿ³ÿ¦ÿ³ÿ©ÿ¤ÿ¸ÿ·ÿ±ÿ±ÿ±ÿ·ÿ®ÿ®ÿÿ£ÿÿÿÿÿªÿ§ÿªÿµÿ¶ÿ±ÿ±ÿ³ÿ©ÿªÿµÿ¯ÿ¶ÿ²ÿ­ÿ°ÿ®ÿ®ÿ­ÿ«ÿ­ÿ¶ÿºÿªÿ¡ÿ¥ÿ³ÿ©ÿ³ÿµÿ»ÿ­ÿ«ÿ²ÿ±ÿ±ÿ­ÿµÿ¬ÿ¹ÿµÿ¾ÿ¨ÿ¡ÿÿÿ§ÿµÿ¶ÿµÿ¸ÿ¸ÿ¶ÿ²ÿ°ÿ³ÿªÿ´ÿµÿ±ÿ«ÿ¯ÿ±ÿ¬ÿ®ÿªÿÿÿ¨ÿ³ÿ·ÿ®ÿ¸ÿ±ÿªÿ¬ÿ§ÿ ÿ£ÿ£ÿ±ÿ¬ÿ¨ÿ°ÿ¨ÿ£ÿÿ£ÿ²ÿ«ÿ«ÿªÿ´ÿ¹ÿÁÿÀÿ²ÿ°ÿ¯ÿ­ÿ±ÿ°ÿ±ÿ¿ÿ¾ÿ«ÿ°ÿ¹ÿ¾ÿÁÿ¾ÿÅÿÃÿ¶ÿºÿ¿ÿ¸ÿËÿ¯ÿÄÿ¾ÿÃÿ¿ÿ¿ÿ½ÿÂÿ½ÿ¸ÿ»ÿ¼ÿ¸ÿ¸ÿµÿ½ÿÃÿ±ÿ¶ÿ¶ÿÁÿÄÿµÿ²ÿµÿ­ÿ½ÿÂÿ©ÿªÿ§ÿ¨ÿ«ÿ¨ÿÿÿÿÿÿ°ÿªÿ§ÿ©ÿ²ÿ³ÿªÿ¤ÿªÿ¥ÿÿ¥ÿ«ÿ«ÿ®ÿ¤ÿ­ÿ¹ÿÁÿÀÿ¸ÿ±ÿ¬ÿÃÿÂÿ¼ÿ·ÿÄÿÆÿÀÿÁÿÂÿ¸ÿ³ÿÁÿ½ÿ­ÿ´ÿ·ÿÃÿÂÿÄÿÊÿÃÿµÿ±ÿ¯ÿ´ÿ¤ÿ¸ÿ¶ÿ·ÿ¾ÿÃÿ¾ÿ¸ÿ»ÿÀÿÆÿÃÿÇÿÀÿÂÿÈÿÃÿÀÿÇÿ½ÿ©ÿÌÿÉÿ¿ÿ½ÿµÿÅÿÐÿÁÿµÿÂÿÄÿÑÿºÿÄÿÇÿÅÿÃÿÁÿÀÿÃÿÄÿ½ÿ²ÿ´ÿÁÿ¿ÿ½ÿºÿµÿ¸ÿÃÿ¸ÿ°ÿ´ÿ¼ÿ·ÿ·ÿ¼ÿ¶ÿ°ÿµÿ¸ÿ¶ÿ®ÿ±ÿ¼ÿ¾ÿ¶ÿ®ÿ¯ÿ®ÿ¦ÿ¨ÿ£ÿ§ÿÿ¢ÿÿÿÿÿÿÿ­ÿÿÿ¥ÿ¦ÿÿÿÿÿÿÿÿÿÿÿÿÿÿÿÿ}ÿÿÿÿÿÿÿÿqÿnÿ~ÿÿ{ÿÿÿÿÿÿÿ|ÿrÿoÿyÿ_ÿ_ÿfÿbÿlÿÿÿÿÿrÿzÿkÿhÿpÿpÿÿ}ÿ{ÿ|ÿjÿeÿpÿoÿfÿaÿGÿvÿlÿiÿbÿfÿgÿcÿ]ÿRÿfÿfÿ\ÿSÿIÿCÿBÿMÿZÿaÿLÿfÿxÿdÿdÿjÿXÿ@ÿAÿ[ÿJÿTÿ=ÿDÿUÿSÿSÿLÿ,ÿ?ÿ3ÿ ÿ'ÿ9ÿ)ÿ÷þúþ.ÿBÿ5ÿ-ÿ:ÿCÿ;ÿ;ÿ4ÿ=ÿ8ÿ1ÿ)ÿ2ÿBÿ?ÿ*ÿ*ÿ"ÿþþÿÿÿÿÿÿ6ÿÿ3ÿ!ÿ#ÿ6ÿ7ÿ+ÿ2ÿIÿMÿ!ÿ ÿ2ÿ'ÿÿ(ÿ6ÿÿÿýþöþÿ"ÿÿ)ÿ4ÿÿ8ÿ@ÿ;ÿ0ÿ6ÿ2ÿ&ÿ+ÿ=ÿ?ÿ9ÿÿÿÿÿÿÿÿÿóþóþûþáþÎþöþÿÿÿÿ-ÿ(ÿ3ÿ+ÿ.ÿ5ÿ@ÿDÿÿµþÿmÿrÿZÿYÿSÿpÿÿÿÿ~ÿÿÿÿÿÿÿÿÿÿÿ¢ÿªÿ©ÿÿÿ²ÿ·ÿ°ÿ°ÿ±ÿªÿ»ÿºÿ¹ÿ¼ÿ¶ÿ©ÿ©ÿ®ÿ°ÿ´ÿ°ÿÀÿ±ÿºÿµÿ¯ÿ¯ÿ®ÿ®ÿ·ÿÂÿµÿ«ÿ¯ÿÀÿÃÿ¸ÿ©ÿ±ÿ¿ÿ¹ÿ¶ÿ¸ÿ´ÿ¯ÿ±ÿ¸ÿ³ÿ¹ÿºÿºÿ»ÿ²ÿ¸ÿ»ÿ³ÿ­ÿ±ÿ«ÿ´ÿ¾ÿ¶ÿ±ÿ¼ÿµÿ½ÿ¤ÿ«ÿ¹ÿ¯ÿ¬ÿ¶ÿ¹ÿ¯ÿÿzÿÿºÿ®ÿ°ÿªÿ±ÿ¶ÿµÿ³ÿ±ÿ²ÿ¹ÿ³ÿ¤ÿ°ÿ­ÿ¨ÿ·ÿ¾ÿ·ÿ±ÿ¶ÿÀÿ²ÿ¿ÿ£ÿ¼ÿÀÿ±ÿ¢ÿ ÿÿÿ¡ÿ¬ÿ©ÿ´ÿ®ÿ©ÿªÿ­ÿ±ÿ¯ÿ±ÿµÿ¯ÿªÿ¬ÿ°ÿ¹ÿµÿ²ÿ¥ÿ¡ÿ¥ÿªÿ§ÿÿÿ§ÿ¸ÿ¬ÿ´ÿ¸ÿ±ÿ³ÿ®ÿ¦ÿ­ÿ³ÿ§ÿ¡ÿÃÿ¸ÿ­ÿÿ®ÿ¯ÿ©ÿµÿ¿ÿ³ÿ©ÿ­ÿ£ÿ´ÿµÿÁÿ³ÿ¯ÿ¯ÿ¨ÿ ÿ§ÿ­ÿ©ÿªÿ©ÿ¦ÿ¬ÿ©ÿ©ÿ­ÿ«ÿ§ÿ©ÿ§ÿ¡ÿÿ¢ÿ°ÿ©ÿ«ÿ¯ÿ°ÿ¥ÿ£ÿ£ÿ§ÿ±ÿ³ÿ©ÿ§ÿ®ÿ«ÿ´ÿ§ÿ­ÿ®ÿ¹ÿ¨ÿ­ÿºÿ°ÿ¢ÿ¢ÿ£ÿ§ÿ¤ÿÃÿ©ÿ©ÿÿ«ÿ¹ÿ³ÿ³ÿ¯ÿªÿ®ÿ¯ÿ«ÿµÿ±ÿ¦ÿ©ÿ¥ÿ¦ÿ©ÿ¢ÿ©ÿ±ÿ«ÿ¬ÿ®ÿÿ¨ÿªÿ¦ÿÿÿÿ³ÿ¶ÿ­ÿ°ÿ³ÿ­ÿ¦ÿ§ÿ©ÿ ÿÿ¢ÿÿÿ§ÿ¤ÿ¤ÿ¢ÿ¥ÿ¢ÿÿ£ÿÿ¤ÿ¬ÿ¨ÿ¦ÿ¦ÿ¤ÿ­ÿÿÿ­ÿ¤ÿ¢ÿ©ÿ¦ÿÿ§ÿ¢ÿ¡ÿ©ÿ©ÿÿ£ÿÿ ÿÿÿ¦ÿ¥ÿ¢ÿ§ÿÿ¥ÿ§ÿÿÿ£ÿ©ÿ³ÿ¤ÿ£ÿÿÿ£ÿ§ÿ ÿÿ­ÿ³ÿÿÿÿ¨ÿÿÿÿ¥ÿ±ÿÿÿÿ ÿ¤ÿ¨ÿ¯ÿ±ÿ£ÿ§ÿ¬ÿ¢ÿ¬ÿ¯ÿ¡ÿ¡ÿ¢ÿ¢ÿÿÿ¥ÿ©ÿ²ÿ£ÿ­ÿ±ÿ³ÿ¡ÿªÿÿÿ°ÿ£ÿ¤ÿÿÿ¢ÿ­ÿ®ÿ§ÿ«ÿ­ÿ®ÿÿ¡ÿ¡ÿ¦ÿ¦ÿªÿ´ÿ§ÿÿ¤ÿÿÿÿ ÿ ÿ¢ÿ¨ÿ¡ÿÿ¯ÿ«ÿ¤ÿ£ÿ¨ÿ±ÿ¢ÿ ÿ°ÿ°ÿªÿ¥ÿ¡ÿ¶ÿ©ÿ¸ÿ­ÿ¢ÿ¦ÿ ÿ¨ÿ ÿ¦ÿuÿLÿjÿÿ¦ÿ¦ÿÿÿ¢ÿ¥ÿÿ¢ÿ±ÿ£ÿÿÿªÿ®ÿªÿ£ÿÿÿ¡ÿ¢ÿÿÿ«ÿ°ÿÿÿ«ÿÿÿÿªÿªÿ¢ÿÿ ÿÿ ÿªÿ«ÿ¢ÿÿ¨ÿ¨ÿ«ÿ©ÿ¬ÿÿÿÿ¢ÿ¨ÿ ÿÿ¡ÿ¤ÿ¢ÿ¨ÿªÿ¨ÿ¥ÿÿ¢ÿ ÿÿ¢ÿ¥ÿÿÿÿÿÿÿ¨ÿ¥ÿ§ÿ§ÿ¦ÿ«ÿ¬ÿ¨ÿ¤ÿ ÿÿÿ§ÿÿÿ¯ÿ§ÿ¢ÿÿÿÿ ÿÿ¡ÿ©ÿÿvÿsÿÿÿÿÿÿÿ³ÿÿ§ÿÿ£ÿÿÿ¤ÿ¬ÿ¥ÿ¬ÿ¥ÿÿÿÿÿ¤ÿ£ÿÿÿÿÿÿÿ©ÿÿÿÿ¨ÿÿ§ÿ¨ÿ¡ÿÿÿÿ¡ÿ¢ÿÿÿ¢ÿ£ÿÿÿ¨ÿ¤ÿ¢ÿ¦ÿ¤ÿÿÿ£ÿÿ ÿÿ£ÿÿÿ¥ÿ¬ÿÿÿ§ÿÿ¢ÿ¯ÿ´ÿ«ÿ ÿÿÿÿ¥ÿ¥ÿÿ¥ÿÿÿ©ÿ£ÿÿ£ÿÿÿÿ£ÿ¥ÿÿÿ¥ÿ¤ÿ§ÿ¦ÿ®ÿÿÿÿ ÿÿ¡ÿ¨ÿÿÿ§ÿ£ÿ¥ÿÿÿ¥ÿÿÿÿÿÿÿÿ¤ÿÿ¡ÿ¢ÿÿÿÿ¢ÿ¨ÿ©ÿ¦ÿ¥ÿ£ÿ­ÿ¥ÿÿÿÿÿÿ¡ÿ¤ÿ¢ÿÿÿ¡ÿÿÿÿÿ¸ÿ©ÿ ÿÿ£ÿÿÿÿ£ÿ©ÿÿÿÿ§ÿÿÿÿ¢ÿÿÿÿÿÿÿÿÿÿ¢ÿÿ¤ÿ£ÿ£ÿÿÿÿÿÿÿÿÿÿÿ£ÿ¤ÿÿÿÿ ÿ¦ÿÿÿ¥ÿ¦ÿ¡ÿÿ©ÿ¢ÿÿÿ¤ÿ¨ÿÿÿ§ÿ±ÿÿÿÿ¦ÿÿÿÿ ÿÿ£ÿÿÿ¤ÿÿÿÿÿÿ¢ÿ ÿ£ÿÿ¬ÿ¤ÿÿÿ©ÿ¦ÿ­ÿ¨ÿÿ¤ÿ¡ÿ¤ÿ¢ÿÿÿ¤ÿ£ÿÿ¡ÿ¨ÿ¨ÿÿÿÿÿÿÿ¤ÿÿ¦ÿÿÿÿ¥ÿ¨ÿÿÿ¡ÿ¦ÿÿ¢ÿ¥ÿÿÿÿ¤ÿªÿ§ÿ¥ÿ ÿÿ¡ÿÿ¡ÿ¨ÿÿÿÿ¬ÿ¢ÿÿÿ¡ÿÿÿ¦ÿÿÿÿÿÿÿÿ©ÿÿÿÿÿÿÿÿÿÿÿÿ¢ÿÿÿ¡ÿÿÿÿ¡ÿÿÿÿÿ¡ÿÿÿÿÿÿÿÿÿÿÿÿÿÿÿÿÿÿÿÿ¨ÿÿÿÿÿ}ÿ{ÿÿÿÿÿÿÿÿyÿpÿÿsÿÿgÿÿÿÿÿ^ÿGÿZÿQÿÿÿ=ÿJÿpÿrÿ]ÿsÿ{ÿgÿiÿiÿiÿkÿhÿkÿvÿÿÿgÿbÿsÿkÿdÿiÿfÿYÿ]ÿ[ÿ^ÿ\ÿ[ÿ^ÿYÿSÿKÿHÿ_ÿbÿkÿdÿ^ÿdÿdÿgÿqÿrÿÿuÿZÿlÿnÿmÿrÿxÿ}ÿiÿ[ÿYÿSÿfÿmÿdÿxÿfÿaÿfÿnÿoÿtÿnÿWÿxÿxÿxÿÿtÿÿÿ¦ÿÿÿÿÿÿÿÿsÿ\ÿ\ÿgÿÿÿÿÿÿÿÿÿ¢ÿÿÿÿÿªÿÿÿÿÿÿÿÿ©ÿ¤ÿÿ±ÿÿÿÿÿ ÿÿÿÿÿÿÿÿÿ ÿÿÿ§ÿÿÿÿÿÿÿÿÿÿÿÿ¡ÿÿÿÿÿÿÿÿÿ§ÿ¤ÿÿ¢ÿ¤ÿ§ÿ¦ÿ£ÿÿÿÿ¨ÿ¤ÿÿ ÿÿÿÿÿÿÿ ÿÿÿÿÿÿÿÿÿÿ¢ÿ¥ÿÿÿÿÿ£ÿ¢ÿ¤ÿÿ¤ÿ ÿ§ÿÿÿÿÿ ÿÿÿ ÿ¢ÿ¨ÿÿÿÿÿÿÿÿ¢ÿÿ£ÿ¦ÿÿÿÿÿÿÿÿ¤ÿÿÿ£ÿÿÿÿÿÿÿÿÿÿÿÿ ÿ¡ÿÿ¡ÿ§ÿÿÿÿ ÿÿÿÿ©ÿÿÿÿÿ§ÿ ÿÿÿ¤ÿÿÿ¡ÿÿÿ¨ÿ£ÿÿÿÿ¡ÿ¢ÿÿ£ÿ¥ÿÿÿ¨ÿÿÿÿ¤ÿ©ÿ³ÿ¬ÿ¢ÿÿÿ§ÿÿÿÿÿ¥ÿÿÿ°ÿ¤ÿÿÿÿÿÿmÿÿ¢ÿÿÿÿÿÿÿÿÿÿÿÿÿ¤ÿ«ÿÿÿÿÿÿÿÿÿ£ÿªÿ§ÿÿÿÿ£ÿ¤ÿ¢ÿ¤ÿ¥ÿ¨ÿÿÿÿ ÿ¡ÿ§ÿ­ÿÿÿÿÿÿÿÿÿÿ¡ÿÿªÿ¡ÿ ÿ£ÿ¥ÿ¦ÿ¤ÿªÿ¨ÿ®ÿ¦ÿ£ÿÿÿÿÿ¡ÿÿÿÿ«ÿªÿªÿÿÿÿÿÿ¤ÿÿ¢ÿÿ¬ÿ¬ÿ§ÿÿ¨ÿ©ÿ¥ÿ¸ÿ®ÿ¤ÿ¤ÿÿªÿ£ÿÿÿ®ÿÿÿÿ ÿ£ÿÿÿÿÿÿªÿÿÿÿ ÿÿÿ¨ÿ¨ÿ¨ÿ ÿÿÿ¦ÿ£ÿÿÿÿÿ ÿÿÿÿÿ¤ÿÿ¢ÿÿÿ­ÿ¬ÿÿ¦ÿÿÿ¨ÿ£ÿÿÿ³ÿ°ÿ«ÿÿÿ¦ÿ¡ÿÿÿÿÿÿÿÿÿÿÿÿÿ¦ÿ¡ÿ«ÿ¥ÿÿÿÿÿÿÿÿÿÿÿÿ ÿÿÿ¢ÿÿÿ ÿ¥ÿ§ÿ¢ÿÿÿÿÿÿ ÿ¨ÿ©ÿÿÿÿÿÿÿÿ ÿÿÿÿ§ÿ­ÿ®ÿ¤ÿÿÿ ÿ¡ÿ¢ÿÿªÿ¨ÿÿÿ¥ÿÿÿÿ¡ÿÿÿÿÿ¢ÿÿÿÿ ÿ¡ÿ¡ÿ¨ÿ¥ÿ£ÿÿÿ¡ÿ£ÿ¦ÿ«ÿ£ÿÿÿÿÿÿÿÿÿÿÿ¤ÿ§ÿ¡ÿÿ ÿ«ÿÿÿÿÿÿ­ÿÿ¡ÿÿ§ÿ¦ÿÿÿ ÿ¡ÿ­ÿÿÿÿÿ¡ÿ¨ÿ¨ÿÿÿÿ¡ÿ¨ÿ©ÿ©ÿªÿÿÿ¨ÿ¡ÿ²ÿ²ÿ¥ÿÿÿÿ§ÿªÿ§ÿÿÿ ÿ¸ÿÿ¦ÿ«ÿªÿÿÿÿÿÿ¢ÿ£ÿÿÿ£ÿ¥ÿÿÿÿÿÿÿÿÿ¨ÿ©ÿ¥ÿ¥ÿÿÿÿÿ ÿÿÿ¢ÿÿÿÿ£ÿ ÿÿ¯ÿÿÿÿ­ÿ±ÿÿÿ®ÿ¤ÿÿÿÿ ÿÿÿÿÿ~ÿwÿÿÿÿÿÿÿ|ÿ{ÿÿÿuÿqÿlÿpÿjÿÿÿÿÿÿÿÿÿÿÿÿÿgÿoÿlÿ^ÿ`ÿcÿhÿwÿmÿVÿbÿoÿrÿvÿiÿcÿcÿiÿvÿÿwÿ^ÿOÿ@ÿNÿZÿcÿ_ÿhÿeÿfÿhÿpÿlÿaÿiÿmÿhÿkÿhÿjÿqÿsÿlÿhÿiÿcÿfÿnÿiÿjÿgÿwÿ{ÿtÿsÿdÿqÿwÿÿÿfÿ~ÿÿÿÿÿÿÿÿÿ¢ÿÿÿÿ©ÿ¡ÿ¦ÿ¦ÿÿ¥ÿ©ÿÿ¢ÿ¤ÿÿ¨ÿÿÿ~ÿpÿÿzÿÿÿÿ ÿ£ÿ¬ÿ¡ÿÿ£ÿ¡ÿ¥ÿÿÿÿÿÿÿÿ£ÿ¡ÿÿ¢ÿ©ÿ£ÿÿ¤ÿÿ©ÿµÿ­ÿµÿ®ÿ²ÿ´ÿ´ÿ¥ÿ£ÿ£ÿ°ÿ§ÿ¢ÿ¡ÿªÿÿÿÿ©ÿ«ÿ¬ÿ¨ÿ²ÿ²ÿÿ£ÿ¨ÿ¨ÿ±ÿ±ÿ°ÿÿ¢ÿªÿÿ§ÿ­ÿÿÿ¤ÿ¯ÿ ÿªÿ¨ÿ³ÿ±ÿ§ÿÿ¥ÿ¨ÿÿÿ£ÿÿÿ ÿ¦ÿ ÿ§ÿ©ÿ±ÿ§ÿÿÿ©ÿ ÿ­ÿÿ­ÿÿÿÿ©ÿÿ¡ÿ¡ÿ ÿÿ£ÿ­ÿ°ÿ¯ÿµÿµÿ©ÿ«ÿ®ÿ§ÿ£ÿ¯ÿ©ÿ©ÿ­ÿ¬ÿÿ¡ÿ¤ÿ±ÿµÿ«ÿÿ¥ÿ¬ÿ©ÿ¨ÿ°ÿ§ÿ©ÿ©ÿ£ÿ©ÿ©ÿ«ÿ©ÿ¡ÿ¬ÿÿ§ÿ¬ÿÿÿÿÿ¥ÿ©ÿ¡ÿ«ÿÿ£ÿ«ÿ¨ÿ£ÿ¥ÿ¬ÿ¥ÿ¦ÿ¸ÿ¶ÿ´ÿ¯ÿ ÿ©ÿÿ³ÿ¬ÿÿ¥ÿ¦ÿ©ÿ¶ÿ¢ÿ«ÿ°ÿ©ÿ¦ÿ£ÿÿ¤ÿ©ÿ¢ÿ¥ÿ«ÿ©ÿ£ÿÿÿÿÿÿ£ÿÿÿ³ÿ©ÿ°ÿ«ÿÿ©ÿ³ÿ¯ÿ ÿ¤ÿÿÿ­ÿ´ÿ¨ÿ ÿ¡ÿ©ÿ¢ÿ ÿ©ÿ¤ÿ¶ÿ§ÿ´ÿÿªÿ³ÿ¤ÿ®ÿ²ÿ±ÿ¦ÿ¢ÿ­ÿ²ÿ©ÿ©ÿ°ÿ©ÿ©ÿªÿ°ÿºÿ£ÿ®ÿ«ÿ©ÿÿ§ÿ®ÿ®ÿ®ÿ¤ÿÿ ÿ©ÿ°ÿ­ÿ­ÿ®ÿ¢ÿ«ÿ­ÿ®ÿ¶ÿ®ÿ ÿ¿ÿ¸ÿ¯ÿ©ÿ°ÿ¬ÿ¬ÿ£ÿ ÿ¢ÿ«ÿ«ÿ¢ÿ¦ÿªÿªÿ¨ÿ£ÿ¤ÿ¦ÿ«ÿ©ÿ¯ÿ°ÿ±ÿ´ÿ¨ÿÿ©ÿ¬ÿ©ÿ°ÿ³ÿ´ÿ²ÿ£ÿ¦ÿ¬ÿ¢ÿ°ÿ³ÿ¬ÿÀÿ£ÿÉÿ³ÿ«ÿÿÿ~ÿfÿbÿ{ÿÿÿ§ÿ¥ÿ©ÿªÿ±ÿ­ÿ¸ÿ©ÿ¨ÿ¥ÿ ÿ£ÿªÿ§ÿ°ÿ´ÿ¶ÿ·ÿ°ÿ¯ÿ²ÿ©ÿ£ÿ±ÿ¸ÿ¯ÿ¨ÿ¸ÿ¯ÿ´ÿ²ÿ§ÿ®ÿµÿ³ÿ¢ÿ¤ÿ¦ÿÿÿÿÿÿÿzÿVÿfÿÿÿ¦ÿ¡ÿ¨ÿÿ£ÿ«ÿ³ÿºÿ³ÿ¬ÿ²ÿ¤ÿªÿ©ÿ¬ÿ¸ÿ¯ÿ¦ÿÿ»ÿrÿ
ÿïþ¹þþÿjÿcÿuÿÿÿ¡ÿÿ©ÿÿÿÿÿ§ÿ¦ÿ©ÿ¤ÿ¦ÿ¬ÿ±ÿ¶ÿ¯ÿ­ÿ°ÿ¬ÿ¯ÿ¯ÿ°ÿ­ÿ¶ÿ³ÿ¯ÿ´ÿ±ÿ¨ÿªÿ²ÿ®ÿ¤ÿ¦ÿÿªÿ«ÿªÿ³ÿ°ÿ±ÿ±ÿ¨ÿÿ ÿ¦ÿÿ¥ÿ­ÿ©ÿ¦ÿ ÿÿ£ÿ§ÿÿ©ÿ¸ÿ¯ÿ ÿ§ÿ¯ÿ·ÿµÿ¥ÿÿ ÿºÿ¯ÿªÿgÿÿNÿÿ­ÿ²ÿ¯ÿªÿªÿ°ÿªÿÿ©ÿ¶ÿ«ÿªÿ·ÿªÿ°ÿ®ÿÿwÿ-ÿþ±ýüûlüµþÿ¤ÿ»ÿ¶ÿÿ´ÿ®ÿ©ÿÃÿÃÿ¸ÿ³ÿ±ÿ·ÿ½ÿ²ÿÿÿÿÿÿ¦ÿªÿ®ÿµÿ´ÿ¯ÿ«ÿ«ÿ°ÿ©ÿ«ÿ¯ÿ­ÿ´ÿ²ÿªÿ«ÿÿÿ®ÿ¬ÿ¦ÿ±ÿ°ÿ®ÿ¨ÿ¬ÿ¸ÿ®ÿ´ÿ»ÿ»ÿªÿ¨ÿ­ÿ­ÿ¬ÿ´ÿ»ÿµÿ¹ÿ²ÿ³ÿ¢ÿÿÿ§ÿ®ÿªÿ­ÿ¼ÿ¶ÿ·ÿ¹ÿ¡ÿ±ÿ¢ÿ©ÿ¬ÿ°ÿ¬ÿµÿ·ÿ¯ÿ«ÿªÿ®ÿ¡ÿÿÿ©ÿ´ÿ¬ÿ°ÿ±ÿ®ÿ±ÿ¶ÿµÿ´ÿ¸ÿ®ÿºÿ¼ÿ¹ÿ¨ÿHÿNÿÿ­ÿ±ÿµÿ°ÿ²ÿ±ÿÆÿ²ÿ²ÿ¯ÿ«ÿ¨ÿ­ÿ­ÿ©ÿªÿ´ÿ²ÿ®ÿ¯ÿ´ÿ»ÿ½ÿÇÿÄÿ¸ÿµÿ³ÿ±ÿµÿ®ÿ¾ÿ½ÿ¶ÿ¹ÿ±ÿ¶ÿ»ÿ¿ÿ¹ÿ¶ÿ»ÿ·ÿ´ÿÀÿ¾ÿ¿ÿ±ÿ»ÿºÿ»ÿ¸ÿµÿÁÿÑÿÄÿ±ÿ¿ÿ©ÿ½ÿ³ÿºÿ¸ÿ±ÿ¦ÿÿ©ÿªÿ©ÿ¸ÿ¬ÿ·ÿ±ÿ±ÿ²ÿ°ÿ·ÿ¼ÿ°ÿ¯ÿ´ÿ¯ÿ¹ÿ¼ÿºÿ¬ÿ»ÿ»ÿ¶ÿ¾ÿ¹ÿÆÿÈÿ¼ÿ¹ÿ¾ÿÉÿ½ÿ¼ÿÁÿÂÿ»ÿ­ÿ¹ÿµÿºÿ»ÿÃÿ½ÿ½ÿÉÿÆÿ¶ÿ·ÿ¹ÿ±ÿÿªÿ±ÿÅÿ¾ÿ¼ÿ·ÿµÿ½ÿ¼ÿ¿ÿËÿÉÿÁÿÀÿÅÿ¿ÿ¶ÿºÿÃÿÇÿÀÿÁÿËÿÄÿÄÿ¸ÿ½ÿÊÿÃÿµÿºÿÁÿÚÿ¿ÿ¶ÿ¼ÿÆÿÍÿËÿ¾ÿ·ÿ¼ÿºÿ·ÿºÿÃÿ½ÿ»ÿÂÿÅÿÄÿÃÿ»ÿÈÿÈÿ´ÿÎÿÈÿ¹ÿ½ÿÂÿ¿ÿ¾ÿ«ÿ¶ÿ¸ÿ¹ÿÁÿ·ÿªÿ«ÿ¯ÿ©ÿ´ÿ­ÿ²ÿ«ÿ¥ÿ£ÿ«ÿÿÿÿÿ©ÿÿÿ¤ÿ¦ÿÿÿÿÿªÿ¡ÿÿÿÿÿ£ÿÿÿÿÿÿÿrÿÿÿzÿfÿfÿrÿqÿnÿÿwÿÿÿ~ÿ}ÿÿwÿ}ÿnÿÿ|ÿ}ÿ{ÿuÿÿ~ÿ`ÿmÿzÿcÿ|ÿÿtÿtÿuÿmÿmÿÿ{ÿdÿmÿoÿ~ÿzÿoÿsÿZÿbÿeÿoÿqÿnÿvÿ{ÿpÿaÿ\ÿhÿaÿNÿSÿTÿXÿ\ÿYÿ`ÿVÿ^ÿfÿcÿ[ÿWÿYÿSÿ=ÿeÿQÿ[ÿLÿJÿIÿ@ÿ=ÿ:ÿ?ÿEÿ@ÿ9ÿ9ÿ6ÿÿÿÿÿÿ$ÿ2ÿ?ÿFÿ7ÿ;ÿ<ÿ7ÿ=ÿ1ÿ,ÿ,ÿ/ÿ.ÿ&ÿ7ÿÿÿÿ*ÿ'ÿ"ÿ?ÿ(ÿNÿ)ÿ0ÿ(ÿ*ÿ7ÿ=ÿ;ÿFÿCÿAÿÿÿ.ÿ*ÿ$ÿ*ÿ)ÿÿÿÿÿÿÿÿÿ ÿ#ÿ@ÿ@ÿ>ÿ(ÿ)ÿ1ÿ1ÿ4ÿ?ÿ;ÿ*ÿÿÿÿ#ÿÿÿÿÿÿÿñþÑþàþÿÿÿÿÿÿÿÿÿ.ÿ8ÿHÿMÿ
ÿ¾þ1ÿoÿ{ÿWÿoÿzÿwÿÿÿÿÿÿÿÿÿÿÿÿÿÿ¡ÿ§ÿ¦ÿÿ¤ÿ¥ÿ»ÿ½ÿ¯ÿ¯ÿÀÿÈÿ¬ÿµÿ¹ÿÁÿ±ÿ§ÿªÿ©ÿ¢ÿ®ÿºÿÆÿ¶ÿ»ÿ³ÿ¬ÿ¨ÿ«ÿ²ÿ¶ÿ¼ÿºÿ®ÿ°ÿ¨ÿ²ÿÅÿ¾ÿ¸ÿºÿ¶ÿ¾ÿµÿ¼ÿ¼ÿ¯ÿ¾ÿ¶ÿ·ÿ¶ÿ³ÿ¾ÿ¼ÿ¾ÿ¾ÿÀÿ¹ÿ¸ÿªÿ°ÿ¼ÿ»ÿ³ÿ±ÿ¹ÿ¸ÿ¿ÿ¨ÿ¶ÿÁÿÄÿÅÿÀÿªÿÿÿ£ÿÄÿ­ÿ´ÿ¹ÿ°ÿµÿ»ÿ¸ÿ´ÿ´ÿ®ÿ¦ÿ±ÿ³ÿ·ÿ³ÿ¬ÿ«ÿ¬ÿ³ÿ½ÿµÿªÿ®ÿ¨ÿ¼ÿ²ÿ­ÿ¡ÿ¢ÿ¦ÿ§ÿ¬ÿ©ÿ¹ÿ½ÿ®ÿ¤ÿµÿ¹ÿ¸ÿ¯ÿ¦ÿ¤ÿ¦ÿ ÿ¬ÿ´ÿºÿÂÿ¶ÿ²ÿ´ÿµÿ±ÿ¯ÿ¬ÿ¡ÿ¦ÿ«ÿ¯ÿ¤ÿ«ÿ¬ÿ«ÿ´ÿ­ÿ©ÿ°ÿ£ÿ¤ÿ¼ÿªÿÿÿ­ÿ§ÿ¢ÿ­ÿ®ÿ¡ÿÿ¤ÿ§ÿ³ÿ£ÿ©ÿ«ÿªÿ­ÿ©ÿ¤ÿ¥ÿªÿ­ÿ®ÿ°ÿ±ÿ§ÿ©ÿ­ÿ°ÿ¬ÿ±ÿ±ÿªÿ¦ÿ¦ÿ£ÿ ÿ©ÿ¬ÿ¼ÿ±ÿ¦ÿ©ÿªÿ°ÿ²ÿ¯ÿ©ÿ¢ÿ¥ÿ¬ÿ³ÿ§ÿ©ÿ³ÿ½ÿ±ÿ«ÿ´ÿ­ÿ¢ÿ©ÿ«ÿ£ÿ§ÿ©ÿ±ÿ©ÿªÿ­ÿ¯ÿ®ÿ²ÿ¶ÿ²ÿ¬ÿ°ÿ®ÿ§ÿ¶ÿ¤ÿ¥ÿ¬ÿ¡ÿÿÿ£ÿ«ÿªÿ¨ÿ ÿÿ©ÿ ÿ©ÿÿ¥ÿ©ÿªÿ¯ÿ©ÿ¨ÿ¬ÿ¥ÿ ÿ­ÿ­ÿ¨ÿÿÿ£ÿ ÿ©ÿ¢ÿ¢ÿ«ÿ©ÿÿÿÿÿ ÿÿ¦ÿµÿÿ©ÿ«ÿÿ¢ÿ´ÿ¡ÿÿÿ ÿ¯ÿ§ÿÿÿ¬ÿ§ÿÿÿ¢ÿ®ÿ¦ÿÿÿÿ£ÿ¢ÿÿ¥ÿ®ÿ ÿ ÿ¬ÿ°ÿ«ÿ«ÿ¨ÿÿ¤ÿ§ÿÿ ÿÿÿ¨ÿºÿ§ÿ©ÿ®ÿ¡ÿ«ÿªÿ¥ÿ¨ÿÿÿÿÿ¡ÿ¢ÿ£ÿµÿ¡ÿ¥ÿ«ÿÿ£ÿ«ÿ¤ÿ¡ÿ¡ÿÿ¡ÿÿÿÿ§ÿÿÿ¬ÿ¦ÿ ÿÿ®ÿ ÿÿÿ ÿ¢ÿ¥ÿ¬ÿ±ÿ´ÿ«ÿ°ÿ´ÿ®ÿÿ¦ÿªÿªÿ¤ÿ£ÿªÿªÿ§ÿ¯ÿ¥ÿÿ¦ÿÿÿ£ÿ¬ÿÿÿ£ÿ ÿ­ÿ§ÿ¢ÿÿ§ÿ¬ÿ¬ÿ«ÿ¡ÿ¡ÿ£ÿ£ÿ¬ÿ¬ÿªÿ¦ÿ®ÿ©ÿ¨ÿ¤ÿ¤ÿtÿ=ÿcÿÿ£ÿ£ÿ ÿÿ£ÿÿÿ¥ÿÿ§ÿÿÿ©ÿÿÿÿÿÿÿ¦ÿÿÿ¥ÿ¦ÿÿ©ÿÿªÿÿÿ­ÿ¬ÿ¨ÿÿ£ÿ¦ÿ¤ÿ ÿ¤ÿ©ÿ¢ÿ§ÿ©ÿ¨ÿ³ÿ¬ÿÿÿªÿ¬ÿ²ÿ¬ÿ«ÿ ÿÿ¤ÿ§ÿ§ÿ¢ÿ£ÿ£ÿÿ£ÿ©ÿ£ÿ®ÿÿÿÿ¥ÿ¢ÿ¡ÿÿÿ§ÿ­ÿ©ÿ¤ÿ§ÿ£ÿÿÿÿÿ¨ÿ¥ÿ§ÿ¢ÿ¥ÿ£ÿ¢ÿ¢ÿ¢ÿ«ÿ¡ÿ¢ÿ ÿÿÿÿ¡ÿ£ÿÿ¡ÿ´ÿ®ÿ·ÿÿÿÿÿ¢ÿÿ¥ÿÿÿ¥ÿÿÿÿÿÿÿÿ£ÿ¢ÿ£ÿ¦ÿ¤ÿ¡ÿ£ÿÿ¤ÿÿ§ÿÿ¡ÿ£ÿ¨ÿÿÿÿÿÿÿÿ¢ÿÿÿ¨ÿÿ¢ÿÿÿÿÿÿ«ÿ ÿÿÿÿÿÿ¦ÿ¬ÿ§ÿÿÿÿ ÿ§ÿ¡ÿÿ¢ÿ¡ÿÿ¦ÿ¨ÿ°ÿÿ¢ÿÿÿ¤ÿÿÿÿÿ ÿ¦ÿÿÿ§ÿÿÿ§ÿ¦ÿÿÿÿÿÿÿÿÿÿÿÿ©ÿÿÿÿÿÿÿÿÿÿÿÿ£ÿ¥ÿÿ¡ÿ¯ÿ¨ÿ ÿ¡ÿÿÿ£ÿ¦ÿÿ ÿ¥ÿÿÿÿÿÿÿªÿ¢ÿÿ£ÿÿÿÿ ÿÿÿÿÿ¦ÿÿÿÿ¢ÿÿÿÿ§ÿÿ¤ÿÿ¡ÿ¥ÿÿÿÿ¢ÿ£ÿÿÿÿÿ¡ÿ¤ÿ©ÿÿªÿ¡ÿ¤ÿ¢ÿÿÿÿÿÿÿÿÿÿÿÿÿÿÿÿ ÿ ÿÿÿÿÿÿÿÿÿÿÿ ÿÿ§ÿÿÿÿ¤ÿ§ÿ ÿÿÿÿ£ÿ¦ÿ£ÿ£ÿ¤ÿÿÿ£ÿ¨ÿÿ§ÿ²ÿÿÿÿ¢ÿÿÿÿ©ÿÿ§ÿÿÿ¢ÿÿ¦ÿ£ÿÿÿ£ÿ¥ÿ£ÿ§ÿ¦ÿ¤ÿÿÿÿÿ ÿÿÿÿÿÿ¡ÿÿÿÿ¦ÿÿÿ©ÿ¥ÿ¥ÿ ÿÿ©ÿÿ§ÿ³ÿ¯ÿ¤ÿÿÿÿÿÿÿÿÿÿ«ÿÿÿªÿÿÿÿÿÿÿÿÿÿÿªÿ°ÿ¦ÿ¨ÿÿÿÿÿÿÿÿÿÿÿ¢ÿ¨ÿ§ÿÿÿÿÿÿÿ¨ÿÿÿÿÿ¢ÿÿÿÿÿÿÿÿÿÿÿÿÿÿÿÿÿ¨ÿ¥ÿÿÿyÿvÿÿÿÿÿÿÿÿÿÿÿ|ÿeÿrÿxÿÿvÿ~ÿÿXÿaÿLÿXÿ}ÿÿZÿfÿnÿ[ÿUÿbÿ_ÿpÿwÿeÿcÿlÿnÿ}ÿ~ÿwÿÿkÿ`ÿkÿ]ÿVÿrÿkÿYÿ]ÿYÿUÿaÿSÿ]ÿRÿaÿFÿEÿ[ÿeÿnÿnÿ_ÿ\ÿ^ÿrÿuÿqÿ~ÿxÿjÿnÿoÿqÿpÿqÿ}ÿqÿ_ÿcÿfÿpÿhÿgÿvÿnÿ]ÿbÿcÿlÿpÿwÿhÿÿÿtÿ ÿÿÿÿÿÿ ÿÿÿ}ÿÿvÿ{ÿ[ÿiÿÿÿÿÿÿÿÿ¡ÿ¦ÿÿÿÿÿÿÿ¢ÿÿÿÿ ÿ¤ÿÿÿÿ¢ÿÿÿÿÿÿÿÿÿÿÿÿÿÿÿ«ÿÿÿÿÿÿÿÿÿÿÿÿÿÿÿÿÿÿÿÿÿÿ£ÿÿÿ¢ÿ£ÿªÿ«ÿ±ÿ¡ÿ£ÿÿÿÿ£ÿÿÿ ÿÿÿÿÿÿÿÿ¢ÿÿ ÿ¦ÿÿÿÿÿÿÿÿÿÿÿ ÿ§ÿÿÿÿ¤ÿ¥ÿ«ÿÿÿÿÿÿÿ ÿÿ¢ÿÿÿÿÿÿªÿ¡ÿÿÿÿÿÿ¦ÿÿ¥ÿ­ÿ«ÿÿÿÿÿÿÿÿ ÿÿÿÿÿÿÿÿÿÿÿÿÿ ÿÿÿÿÿ§ÿºÿÿÿ¯ÿÿÿÿÿ§ÿ¨ÿÿ ÿªÿÿ§ÿ ÿ¨ÿÿÿÿÿÿÿ£ÿ ÿÿ¡ÿÿÿÿÿ¤ÿ¥ÿ¢ÿÿÿÿÿ¥ÿ²ÿ¦ÿ¢ÿÿ¬ÿÿÿÿÿªÿ´ÿ¶ÿÿÿÿÿÿÿÿÿÿÿÿÿrÿÿÿÿ¥ÿÿ¤ÿÿÿÿÿÿÿÿ§ÿ§ÿ¥ÿ¦ÿ¤ÿÿÿÿÿÿ¦ÿµÿ£ÿ¢ÿÿ¡ÿÿÿÿÿ§ÿÿÿÿÿÿ ÿÿÿ©ÿ¢ÿÿ¬ÿÿÿ¥ÿ¤ÿÿÿÿÿÿÿÿÿÿÿÿÿÿÿÿ ÿÿ¢ÿ©ÿ¦ÿÿÿÿÿ£ÿ¨ÿ£ÿ«ÿ£ÿÿ¡ÿÿÿÿ ÿÿÿ¡ÿÿÿ¬ÿ£ÿ¡ÿ§ÿ­ÿ§ÿ®ÿ­ÿÿ£ÿ¥ÿ¡ÿÿÿ£ÿ¤ÿ ÿÿ¥ÿÿÿÿÿÿÿÿÿÿÿ¡ÿ¤ÿ ÿÿ¨ÿÿÿÿÿÿÿÿ¦ÿ ÿÿÿÿ¥ÿÿ ÿÿÿ ÿ©ÿ¡ÿÿÿ¦ÿ§ÿ¢ÿ©ÿ¥ÿ¨ÿ«ÿ¡ÿÿ©ÿ¢ÿÿÿÿÿÿÿÿÿÿÿ¡ÿÿªÿÿÿÿÿÿÿÿÿ¤ÿ¡ÿÿÿ ÿÿ¨ÿ¤ÿ¯ÿ£ÿÿÿÿÿÿÿ¢ÿ©ÿ¢ÿ¢ÿÿÿÿ¤ÿÿÿÿÿÿÿÿ¤ÿ±ÿ¥ÿÿ ÿ©ÿ³ÿ¦ÿ©ÿ¨ÿÿÿÿ ÿ¤ÿ¢ÿÿ©ÿÿÿ¤ÿÿ¡ÿÿÿ¨ÿÿÿÿÿÿÿÿÿÿÿ£ÿ£ÿ¢ÿÿÿÿÿ£ÿ¢ÿ§ÿ¢ÿÿÿ«ÿÿÿÿ¢ÿÿÿ ÿ¦ÿÿÿÿÿÿÿ±ÿÿ´ÿÿÿÿÿÿÿÿÿÿÿÿÿ£ÿ£ÿÿ¤ÿ¥ÿÿÿ¯ÿ°ÿÿÿÿÿ£ÿ¡ÿÿÿ¤ÿ¨ÿ¤ÿ©ÿ¦ÿ ÿ¡ÿÿÿ¨ÿÿÿ¢ÿ¡ÿ¢ÿÿÿ£ÿÿÿÿÿÿÿÿÿÿÿÿÿ¢ÿ¤ÿªÿ¦ÿÿÿÿÿ¥ÿÿÿ©ÿÿ£ÿÿ§ÿÿÿ©ÿ ÿ ÿ¦ÿ«ÿ¯ÿÿ¨ÿ¨ÿ©ÿ¡ÿÿÿÿÿÿÿ~ÿ~ÿÿÿÿÿrÿ{ÿÿÿ|ÿwÿÿzÿqÿÿbÿyÿÿÿÿÿÿÿÿÿÿÿÿuÿlÿdÿcÿkÿvÿoÿlÿoÿkÿdÿaÿTÿTÿkÿhÿaÿiÿiÿxÿzÿ|ÿ`ÿJÿ;ÿPÿ[ÿqÿhÿ^ÿ_ÿiÿiÿlÿmÿjÿhÿfÿqÿgÿiÿzÿÿmÿfÿgÿ^ÿ[ÿcÿjÿmÿiÿpÿyÿvÿgÿfÿeÿqÿxÿ|ÿvÿtÿ|ÿÿtÿÿÿÿÿÿÿÿÿÿ¥ÿ§ÿ©ÿÿÿÿÿÿÿÿ¢ÿÿÿÿÿÿÿÿÿÿÿÿÿÿ¨ÿ´ÿÿÿÿ¨ÿÿÿÿÿ¢ÿÿÿ­ÿ©ÿ ÿ¤ÿ¦ÿ§ÿ©ÿªÿÿ©ÿ¬ÿ¨ÿ©ÿªÿ·ÿ²ÿ§ÿ¢ÿ¤ÿªÿ©ÿ¢ÿ¥ÿ¨ÿªÿÿ£ÿ ÿ¥ÿ©ÿªÿ¡ÿ£ÿ®ÿ´ÿ­ÿÿÿ¾ÿ¹ÿ ÿÿÿ§ÿ­ÿ©ÿ ÿ·ÿÿ£ÿ¨ÿÿ­ÿ£ÿÿ¥ÿ¥ÿÿ¢ÿ¥ÿÿÿÿÿ¡ÿ¥ÿ¤ÿ£ÿ¦ÿ¬ÿ­ÿ£ÿÿ ÿ±ÿ¡ÿÿ§ÿ§ÿ¨ÿÿ¤ÿ°ÿ­ÿ¨ÿ¨ÿÿÿ©ÿ«ÿ¦ÿ¨ÿ¬ÿ©ÿ¥ÿÿÿ¡ÿ®ÿ®ÿ¥ÿ¤ÿ¨ÿ°ÿÿ¤ÿ¶ÿ©ÿ©ÿ¨ÿ¸ÿ©ÿ ÿ¦ÿ®ÿ¶ÿ¬ÿ¬ÿ¨ÿ ÿ§ÿ¨ÿ§ÿ§ÿ¦ÿ¬ÿÿ£ÿÿÿÿÿÿ¯ÿ­ÿ«ÿ±ÿ§ÿ¡ÿÿÿÿÿªÿªÿ©ÿ¨ÿ¤ÿ®ÿ¬ÿ³ÿ¨ÿ¨ÿÿ¡ÿ«ÿ­ÿ¦ÿµÿÿ ÿÿ¨ÿÿ«ÿÿÿÿ¢ÿÿ©ÿ«ÿÿÿÿÿ¤ÿÿÿ¥ÿ§ÿ¡ÿ¯ÿ­ÿ¦ÿ¥ÿ¦ÿ§ÿ§ÿ©ÿ¥ÿ¨ÿ©ÿ§ÿ©ÿªÿ¥ÿÿ¢ÿ¯ÿ­ÿ¦ÿªÿÿºÿÿÿºÿ£ÿ¥ÿ°ÿ­ÿ±ÿÿ¡ÿ¨ÿ¨ÿ¦ÿ©ÿ®ÿ©ÿ©ÿ°ÿ°ÿ©ÿ³ÿ¨ÿ¨ÿ¡ÿ¢ÿ£ÿ²ÿ±ÿ´ÿªÿ­ÿ£ÿªÿ©ÿ«ÿ±ÿ¯ÿ§ÿ¢ÿ±ÿ³ÿ³ÿ©ÿ ÿ¦ÿ°ÿ¡ÿ¶ÿªÿ°ÿ«ÿ ÿÿ£ÿ©ÿ±ÿªÿ©ÿ´ÿ¦ÿÿ£ÿ¥ÿ«ÿ±ÿªÿ¯ÿ«ÿ±ÿ±ÿ¬ÿ¤ÿÿ¨ÿ®ÿ«ÿªÿ²ÿ½ÿ·ÿ­ÿ¨ÿ¥ÿ¬ÿ£ÿÿ°ÿ¼ÿ¨ÿ¦ÿ ÿÿvÿkÿxÿyÿ~ÿÿ©ÿ¬ÿ«ÿ°ÿ«ÿÿÿ¤ÿ§ÿ­ÿ«ÿ¤ÿ£ÿ¯ÿ­ÿªÿ°ÿªÿ´ÿ¶ÿªÿ¦ÿ©ÿ¯ÿ¯ÿ²ÿªÿ«ÿ¨ÿ«ÿ­ÿ´ÿ±ÿ©ÿ¥ÿ£ÿ¼ÿ¹ÿ¯ÿ­ÿÿÿÿ}ÿÿ{ÿÿ|ÿÿ¢ÿ¤ÿ§ÿ©ÿ«ÿ¨ÿÿ¥ÿ´ÿ´ÿ®ÿ¯ÿ­ÿ­ÿ©ÿ ÿ©ÿ³ÿ°ÿÿ§ÿ¥ÿ9ÿ0þýþ¾þ'ÿMÿYÿ}ÿÿ©ÿ£ÿ¤ÿ£ÿ¢ÿ§ÿÿÿ§ÿ¡ÿªÿ¯ÿ¬ÿ©ÿ²ÿºÿ©ÿ§ÿ­ÿ®ÿ§ÿÿ±ÿ©ÿºÿ®ÿ©ÿ­ÿ«ÿ©ÿªÿ°ÿ´ÿ±ÿ´ÿ©ÿÄÿ»ÿ¿ÿ¡ÿ¨ÿ¨ÿ§ÿÿÿ©ÿ«ÿ©ÿ«ÿ«ÿ­ÿ¯ÿ¨ÿÿ§ÿºÿ¥ÿ¶ÿ©ÿ´ÿ¯ÿ©ÿ­ÿ¶ÿ´ÿ­ÿ°ÿ²ÿ¯ÿ³ÿ±ÿÿhÿÿzÿ¨ÿ®ÿ«ÿ§ÿªÿªÿªÿ©ÿ¦ÿµÿ©ÿ²ÿ²ÿ¬ÿÿ«ÿÿQÿ$ÿæþ¡þbþWþ½þ]ÿ¢ÿÿ«ÿ¯ÿÿÿ°ÿÆÿ½ÿ³ÿ¯ÿ®ÿ¯ÿ±ÿ°ÿ£ÿÿÿÿªÿ²ÿ³ÿ®ÿ·ÿ»ÿ®ÿ­ÿ´ÿ®ÿ©ÿ©ÿ¯ÿ©ÿ­ÿ©ÿ¸ÿ«ÿ«ÿºÿ°ÿ¬ÿ³ÿ°ÿ®ÿ¶ÿ²ÿ°ÿºÿ¶ÿ³ÿ³ÿ¶ÿ©ÿªÿ«ÿ©ÿ¥ÿ¨ÿ°ÿ´ÿ²ÿªÿ¬ÿ¬ÿÿÿÿ©ÿ­ÿ©ÿªÿ°ÿ³ÿ©ÿ¨ÿÀÿµÿÿ©ÿ²ÿ¬ÿ°ÿ¼ÿ¼ÿ¯ÿ©ÿ­ÿ²ÿ¼ÿÿÿÿ°ÿ²ÿ®ÿ³ÿ®ÿ¬ÿµÿ½ÿÀÿ·ÿ«ÿ²ÿ°ÿ©ÿÿÿHÿÿ²ÿ·ÿ¹ÿ·ÿ´ÿ¹ÿÀÿµÿ³ÿªÿ©ÿ©ÿ®ÿ¤ÿÿÿ®ÿ´ÿ²ÿ¬ÿµÿ±ÿ´ÿÄÿÈÿ¿ÿ´ÿ¸ÿÁÿºÿ½ÿ°ÿºÿ­ÿ©ÿµÿÅÿÆÿºÿµÿ¹ÿºÿ·ÿµÿÀÿºÿ¿ÿºÿÊÿÂÿ¸ÿ³ÿ»ÿÈÿÉÿÁÿ»ÿÊÿÉÿ·ÿºÿ±ÿ­ÿ±ÿªÿ£ÿ©ÿ©ÿªÿ²ÿºÿÀÿºÿºÿ³ÿµÿÀÿ¿ÿ¸ÿ½ÿ¾ÿ¿ÿ¾ÿ¿ÿ¶ÿ´ÿ¾ÿ¿ÿºÿ¸ÿ¼ÿÆÿÄÿÃÿµÿºÿÂÿ´ÿ¸ÿ¾ÿÁÿÁÿ¹ÿ´ÿ¹ÿÆÿ³ÿ½ÿ·ÿÃÿËÿÀÿ·ÿ»ÿ¾ÿ¸ÿºÿ©ÿ¨ÿ¹ÿÆÿÅÿÇÿÀÿµÿºÿÀÿÇÿÎÿÄÿÂÿÃÿ¿ÿ»ÿ³ÿ°ÿ¿ÿËÿÏÿÇÿºÿÈÿÈÿÁÿ¾ÿÀÿÅÿÈÿ¾ÿÈÿ±ÿÀÿ»ÿ¸ÿ¾ÿÁÿÀÿ¾ÿ½ÿ¼ÿºÿ¹ÿÍÿ¹ÿ¾ÿ»ÿ¸ÿÀÿÁÿ»ÿ¹ÿÈÿ±ÿ«ÿÂÿ½ÿ¹ÿ½ÿÃÿ½ÿ¬ÿ½ÿ¸ÿ¶ÿÄÿµÿ§ÿ©ÿ°ÿªÿ«ÿ·ÿ²ÿ¥ÿÿÿÿÿ¦ÿ¢ÿÿÿÿÿÿÿÿÿÿÿ ÿÿÿÿÿÿÿÿÿÿÿÿÿÿÿ~ÿÿÿÿ|ÿzÿkÿÿÿÿÿwÿuÿqÿuÿÿ}ÿÿÿxÿÿxÿqÿrÿlÿ]ÿÿlÿuÿoÿnÿsÿ{ÿxÿlÿ{ÿtÿWÿnÿoÿuÿzÿÿxÿ]ÿoÿrÿ\ÿgÿpÿxÿvÿiÿ[ÿNÿkÿbÿ_ÿPÿRÿdÿeÿTÿdÿZÿPÿZÿbÿbÿ[ÿOÿEÿ>ÿNÿSÿLÿDÿHÿGÿFÿIÿAÿ=ÿIÿ9ÿ%ÿ'ÿ1ÿ#ÿ(ÿÿÿ#ÿ#ÿ,ÿCÿOÿ/ÿ)ÿ>ÿ(ÿ2ÿ6ÿ@ÿ@ÿÿùþÿ,ÿ0ÿ0ÿ5ÿ=ÿHÿOÿWÿJÿ?ÿ ÿÿÿ%ÿ4ÿ6ÿ<ÿDÿ'ÿÿ
ÿÿÿ$ÿ*ÿ$ÿÿ*ÿ7ÿ3ÿÿÿ,ÿ(ÿÿ,ÿ5ÿ7ÿ?ÿ,ÿÿÿ%ÿ+ÿ"ÿ#ÿ)ÿþþÿÿÿ*ÿ!ÿÿþ
ÿÿöþÿÿþõþÿ&ÿ&ÿ	ÿóþòþþþÿÿÿ3ÿ;ÿ6ÿ5ÿÿåþ(ÿ`ÿOÿ~ÿÿ}ÿvÿpÿwÿÿÿÿÿÿÿÿÿÿÿ¡ÿ¨ÿ¢ÿ³ÿÿ¯ÿ°ÿ¬ÿ¡ÿÿªÿ©ÿÂÿ°ÿ¹ÿ½ÿ­ÿ¨ÿÿÿ©ÿ­ÿ¨ÿµÿÄÿºÿÁÿ¾ÿ³ÿ­ÿ°ÿ¸ÿ¶ÿ¬ÿ¶ÿ¾ÿ¶ÿ°ÿ¢ÿ³ÿÀÿÀÿÂÿ¼ÿ¯ÿ»ÿ·ÿºÿ¹ÿ¿ÿ¶ÿ³ÿ·ÿ¶ÿºÿ¼ÿ¿ÿ·ÿ¶ÿ¿ÿÁÿ´ÿ¶ÿÁÿÃÿÃÿÆÿ¶ÿ¹ÿ°ÿµÿ«ÿ±ÿ¯ÿ°ÿ³ÿ©ÿ¢ÿ©ÿ¯ÿ½ÿ¸ÿ³ÿ·ÿ´ÿºÿÀÿ¹ÿ´ÿ³ÿ°ÿ¡ÿÄÿÌÿÃÿ¾ÿ¿ÿ²ÿ±ÿ¾ÿ³ÿ£ÿ©ÿ©ÿ°ÿ´ÿ©ÿ·ÿ´ÿ¬ÿ©ÿ¨ÿ­ÿ£ÿ´ÿ°ÿ«ÿ¦ÿµÿ¼ÿ¶ÿ¶ÿ¹ÿ°ÿ¦ÿ®ÿ§ÿªÿ¬ÿ¢ÿÿÿ¨ÿ±ÿ²ÿ±ÿ­ÿ¤ÿ©ÿ ÿ±ÿ¢ÿ¨ÿ®ÿµÿ³ÿ­ÿ«ÿ­ÿ®ÿ¤ÿ®ÿªÿ«ÿ¦ÿ«ÿ²ÿ³ÿ¦ÿ¤ÿ¬ÿ¦ÿ¥ÿ«ÿ¯ÿ¨ÿ©ÿ¦ÿ¥ÿ¦ÿ¥ÿªÿ§ÿ¢ÿ©ÿ¯ÿ®ÿ¸ÿ½ÿ¦ÿ§ÿ¨ÿ­ÿ¤ÿ§ÿ¼ÿ¹ÿ£ÿ¢ÿÿ©ÿ§ÿªÿ°ÿ ÿ©ÿªÿ°ÿ®ÿ©ÿ­ÿ­ÿ¯ÿ°ÿ­ÿªÿªÿ©ÿµÿ«ÿ¡ÿ©ÿ©ÿÿ©ÿ°ÿ±ÿ²ÿÿÿ¢ÿ¦ÿ¿ÿµÿ©ÿÿÿ©ÿ®ÿ¯ÿ°ÿ¢ÿ¯ÿ¯ÿ£ÿ ÿ«ÿ ÿÿ©ÿ²ÿªÿ¡ÿÿ¢ÿ­ÿ¬ÿ§ÿ©ÿÿ¥ÿ¥ÿ©ÿµÿ¨ÿÿªÿ¤ÿ©ÿ®ÿ©ÿÿÿ¡ÿÿ£ÿ¦ÿ§ÿ¬ÿ¬ÿ¡ÿÿ¦ÿ¢ÿ¨ÿ ÿªÿ¼ÿ¬ÿÿ¹ÿ¬ÿ©ÿ¨ÿ¨ÿ­ÿ¤ÿÿ¨ÿ§ÿÿÿ¨ÿÿÿÿÿ£ÿ©ÿ¢ÿÿÿ¬ÿ¥ÿÿ¥ÿ³ÿÿ¬ÿ¦ÿ­ÿÿÿ¦ÿ«ÿ¨ÿ¥ÿ¢ÿ¤ÿ¸ÿªÿÿ¢ÿÿ¡ÿÿÿ«ÿÿÿ£ÿÿÿÿÿ¡ÿÿÿ²ÿªÿÿ¨ÿÿ¨ÿ©ÿ¡ÿÿªÿ«ÿ¬ÿ¸ÿ¤ÿ¤ÿ¤ÿ¥ÿ«ÿ±ÿ¯ÿÿ§ÿ ÿ ÿÿ¢ÿ°ÿ¬ÿ¡ÿ¨ÿªÿ¥ÿ®ÿªÿªÿ¥ÿÿ ÿ±ÿ¬ÿ©ÿ¤ÿÿ©ÿ¨ÿÿÿÿÿ¥ÿ¢ÿÿ¸ÿÿµÿÿ¬ÿ´ÿÿ¨ÿ¨ÿÿ£ÿ¦ÿÿÿ¤ÿ¢ÿ¤ÿ ÿÿÿ£ÿªÿ°ÿ¨ÿÿÿSÿÿ@ÿÿ ÿÿ¢ÿÿ¬ÿ£ÿ²ÿ±ÿÿ¬ÿªÿÿ¨ÿ¥ÿÿÿÿ£ÿ£ÿÿÿÿ ÿÿ¢ÿ£ÿÿÿ§ÿ¡ÿ¬ÿªÿ¬ÿ¨ÿ§ÿªÿ«ÿÿÿÿ ÿ¥ÿÿ¯ÿ³ÿ®ÿÿªÿÿÿ¨ÿ±ÿ§ÿÿÿÿ ÿ°ÿ°ÿ²ÿ­ÿ ÿÿÿÿ ÿÿÿÿ¦ÿÿÿÿ ÿ¦ÿ§ÿ¦ÿ¡ÿ¤ÿ¡ÿÿ¤ÿÿÿ¢ÿÿ ÿÿÿÿÿ¡ÿÿÿÿÿÿÿÿ§ÿªÿ¦ÿ¬ÿÿ¯ÿÿ§ÿÿÿÿÿ§ÿÿ©ÿÿÿ©ÿ¡ÿÿÿÿÿÿÿ¤ÿ ÿ ÿªÿÿÿÿ£ÿ¨ÿ¢ÿ ÿ¥ÿÿ£ÿ§ÿ¥ÿÿÿÿÿÿÿÿ£ÿÿÿÿÿ¥ÿÿÿÿÿ¦ÿÿ¤ÿÿÿÿ¤ÿ¦ÿ¢ÿÿ£ÿ¢ÿ¡ÿ¢ÿÿÿÿÿÿ¦ÿ¸ÿ ÿÿ¡ÿ«ÿÿÿÿÿ¦ÿ¨ÿÿÿÿ¦ÿ¤ÿÿ¤ÿ£ÿÿÿÿÿÿ¦ÿÿÿÿÿ§ÿÿÿ¯ÿ¡ÿÿÿÿÿÿÿÿÿÿÿ¤ÿÿ ÿÿ¬ÿ¨ÿ¨ÿ¨ÿÿÿÿ¡ÿ ÿ¦ÿÿÿÿÿÿÿÿÿÿÿ©ÿ¡ÿÿ¤ÿ¡ÿÿÿÿÿÿ¡ÿ¢ÿÿ¦ÿªÿÿÿÿÿ©ÿ¡ÿÿ¢ÿ¡ÿÿ¤ÿ¢ÿÿÿÿÿÿÿ¢ÿÿÿªÿÿÿÿÿÿ¤ÿ¡ÿÿÿÿÿ¥ÿÿÿÿÿÿÿÿ¥ÿ¨ÿ¥ÿÿÿ¡ÿ¥ÿÿÿÿ©ÿÿÿ¢ÿÿÿÿÿÿÿÿÿÿÿ ÿ£ÿÿÿÿÿÿ¥ÿ ÿ¦ÿÿÿ¡ÿÿÿÿÿÿ«ÿÿÿÿ°ÿ¡ÿÿÿÿÿÿÿÿÿ©ÿ¤ÿÿÿÿÿÿÿÿ ÿ°ÿ¨ÿÿÿÿÿÿ¦ÿ¨ÿÿÿ¨ÿ±ÿ¥ÿÿ©ÿ¦ÿ¨ÿÿÿÿÿ¦ÿ¬ÿ§ÿÿÿÿÿ¤ÿÿÿÿÿÿÿ ÿÿÿÿÿÿ£ÿÿÿÿ«ÿ«ÿÿÿÿÿÿÿÿÿÿÿ¡ÿ¥ÿ¦ÿÿÿÿÿÿÿ¬ÿÿÿÿÿÿÿÿ¦ÿÿÿÿÿÿÿÿÿÿÿ¡ÿÿÿÿÿÿÿyÿzÿÿÿÿÿuÿÿÿÿÿÿÿÿ|ÿÿzÿÿÿÿxÿ`ÿVÿAÿvÿÿhÿeÿhÿgÿ]ÿtÿtÿ~ÿ|ÿoÿpÿpÿcÿeÿzÿ~ÿyÿwÿmÿgÿ\ÿ^ÿaÿ]ÿ\ÿ`ÿWÿ[ÿ`ÿSÿWÿNÿ`ÿXÿRÿbÿbÿXÿhÿpÿjÿlÿwÿuÿxÿ|ÿqÿjÿjÿpÿmÿYÿRÿfÿmÿYÿWÿjÿdÿgÿsÿqÿtÿ^ÿ`ÿdÿnÿrÿaÿmÿkÿÿÿÿÿÿ¢ÿÿÿÿÿÿÿ{ÿrÿzÿrÿÿÿÿ ÿÿÿÿÿ¡ÿÿÿÿÿÿÿÿÿÿÿÿÿ§ÿ ÿ§ÿÿÿÿÿÿÿÿÿÿÿÿ ÿ ÿÿÿ§ÿ¦ÿ ÿÿÿÿÿÿÿÿÿÿÿÿÿÿÿÿ¤ÿÿÿÿ£ÿ¡ÿÿ¨ÿ¥ÿ¦ÿ£ÿ©ÿ®ÿÿÿÿÿÿÿÿÿÿÿÿÿÿ ÿÿ¡ÿ¦ÿ©ÿÿ¡ÿÿ ÿ ÿÿÿÿÿÿÿ¡ÿ¡ÿÿÿÿÿ¦ÿÿ¤ÿÿ¢ÿÿÿÿÿªÿÿ¤ÿÿÿÿÿÿÿÿÿÿ ÿ¨ÿÿ°ÿÿ¡ÿ¨ÿ¬ÿ¨ÿÿÿÿ¡ÿÿ¡ÿ£ÿÿÿÿÿ ÿÿÿÿ¡ÿ ÿÿÿÿÿ ÿ¢ÿÿ£ÿ£ÿ¡ÿÿÿÿÿ©ÿÿÿ°ÿÿ¥ÿ¨ÿÿÿ¡ÿ¡ÿÿÿ£ÿÿÿÿ¢ÿ§ÿ¤ÿÿÿÿÿÿÿÿÿÿÿÿÿÿÿÿÿ¢ÿÿÿ¦ÿÿÿÿÿÿÿ§ÿ©ÿ ÿÿÿÿÿÿÿÿ§ÿÿÿ¢ÿ ÿÿÿÿ¢ÿÿÿ ÿÿÿÿ£ÿÿÿ£ÿÿÿÿÿÿÿ¨ÿ¢ÿ¥ÿ­ÿÿ¡ÿÿÿÿ®ÿ©ÿ®ÿÿÿ­ÿ¥ÿ}ÿÿÿ«ÿÿÿ§ÿ§ÿÿ¥ÿÿÿÿÿÿÿÿÿÿÿ¤ÿ¡ÿ¤ÿ ÿÿÿÿ®ÿ¡ÿÿ¢ÿÿÿ¢ÿ½ÿ­ÿ·ÿ¶ÿÁÿºÿ¡ÿÿÿ¢ÿ¢ÿÿÿ¢ÿ£ÿ¡ÿÿ¡ÿÿzÿ¥ÿÿÿ¬ÿ¨ÿ ÿ¢ÿªÿ ÿ¨ÿ¯ÿÿÿÿÿ¦ÿÿÿÿÿÿÿÿÿ¤ÿ¥ÿ§ÿ¨ÿ ÿÿÿÿÿÿÿ¡ÿ£ÿÿÿÿÿ¢ÿÿÿ¦ÿÿÿÿÿ¥ÿÿÿÿ±ÿ¯ÿÿÿÿ ÿÿÿ£ÿ§ÿÿÿ¢ÿÿÿÿ ÿ ÿÿÿÿÿªÿ£ÿÿÿÿÿÿÿÿÿ ÿ¨ÿ¢ÿÿÿÿ·ÿ¤ÿ¤ÿÿ¥ÿ§ÿÿ¢ÿÿÿÿ£ÿ¤ÿ¥ÿÿÿ£ÿ©ÿÿÿÿÿÿÿÿ¦ÿ¯ÿ¦ÿÿ¤ÿ©ÿ¦ÿÿ¦ÿ¡ÿÿ¢ÿ ÿÿ¡ÿÿÿÿÿÿ§ÿÿÿÿÿ¡ÿ¢ÿÿÿÿÿÿ ÿÿ£ÿ­ÿ ÿÿÿÿÿÿ¬ÿ«ÿÿÿ ÿÿÿÿÿÿÿ¢ÿÿ¤ÿ¢ÿ£ÿ§ÿÿ­ÿÿ¥ÿÿÿÿ©ÿÿÿÿÿÿÿ§ÿÿÿÿÿ¦ÿ¤ÿÿÿÿ¢ÿªÿ ÿÿÿ¤ÿ¥ÿÿ§ÿ¬ÿ«ÿ²ÿ·ÿ·ÿ©ÿªÿÿ¤ÿÿÿÿ¢ÿÿÿÿÿ£ÿÿÿÿÿ¡ÿ£ÿÿ¦ÿ¦ÿÿÿÿÿÿÿ¢ÿ¦ÿÿ ÿ£ÿÿÿÿ¨ÿ£ÿÿ¡ÿ¥ÿ£ÿ¨ÿÿ ÿÿÿÿ£ÿ¡ÿ¦ÿÿÿ¢ÿÿÿ¦ÿ¢ÿÿÿÿÿÿÿÿÿÿyÿÿÿnÿlÿzÿqÿ}ÿÿÿzÿÿ~ÿiÿuÿ~ÿÿÿÿÿÿ¢ÿÿÿqÿÿmÿdÿxÿhÿjÿuÿ{ÿeÿaÿiÿjÿeÿaÿfÿkÿmÿoÿlÿkÿqÿ}ÿxÿfÿNÿAÿmÿcÿdÿ~ÿmÿEÿcÿYÿfÿ[ÿcÿWÿdÿaÿeÿmÿzÿtÿiÿqÿyÿlÿcÿgÿoÿnÿdÿjÿvÿwÿkÿiÿkÿ~ÿsÿkÿrÿÿÿÿzÿÿÿÿÿ©ÿÿÿÿÿ ÿ¦ÿ¢ÿ¢ÿÿÿ£ÿ¤ÿÿÿÿ§ÿ¦ÿ¨ÿÿÿ¥ÿ®ÿÿ·ÿ´ÿÿÿ¥ÿªÿ°ÿ­ÿÿ§ÿµÿ¢ÿÿ¥ÿ¥ÿ©ÿ©ÿ§ÿ­ÿ¬ÿ©ÿ¥ÿÿ¤ÿ­ÿªÿ¡ÿ©ÿ¦ÿÿÿ°ÿ´ÿ¥ÿÿÿ¢ÿ©ÿÿÿ«ÿ«ÿ­ÿÿÿÿÿ¤ÿ©ÿ¬ÿ©ÿÿ¢ÿ¬ÿ¦ÿ©ÿ°ÿ®ÿ ÿÿÿÿÿ¡ÿÿÿ¦ÿ©ÿ«ÿÿ¡ÿ­ÿ«ÿ¤ÿÿ§ÿ¥ÿ©ÿ¦ÿÿÿÿ²ÿ°ÿ¦ÿ ÿÿ¤ÿ¨ÿ«ÿ ÿ¢ÿ¯ÿ¬ÿÿ¥ÿÿ¯ÿ°ÿ­ÿ¦ÿ¥ÿÿ¬ÿ¤ÿ¡ÿ¥ÿ©ÿ£ÿÿ ÿ¥ÿ¡ÿ¦ÿªÿÿÿ´ÿ¢ÿÿÿÿÿÿÿ¤ÿÿ§ÿ¤ÿ¦ÿ¦ÿ¢ÿ©ÿ¯ÿ¢ÿ¡ÿ ÿ¢ÿ¨ÿ§ÿ§ÿ¤ÿ¥ÿ­ÿ£ÿÿÿÿÿÿÿÿ¨ÿ³ÿ«ÿ©ÿ¨ÿÿÿ£ÿ§ÿ®ÿ±ÿ©ÿ¨ÿ°ÿ¸ÿ°ÿªÿªÿÿÿÿ©ÿ²ÿ ÿ§ÿ¥ÿ§ÿ­ÿ«ÿ·ÿÿ­ÿ¨ÿÿÿÿ­ÿ­ÿÿÿÿ¢ÿ¯ÿÿÿ³ÿ«ÿ©ÿ©ÿ«ÿ©ÿ§ÿ­ÿ¢ÿ¤ÿ§ÿÿ£ÿ­ÿªÿ§ÿ§ÿ¨ÿ©ÿ¡ÿ¤ÿ¬ÿ¯ÿ¼ÿ©ÿ£ÿªÿ¥ÿ¥ÿÿ¦ÿÿ§ÿ¦ÿÿ¬ÿ³ÿ©ÿ¦ÿ¬ÿ«ÿ©ÿªÿ¥ÿªÿ³ÿªÿ§ÿ§ÿ¡ÿ£ÿ¥ÿ­ÿ¯ÿ´ÿ¬ÿ¯ÿªÿ±ÿ­ÿªÿ­ÿ¨ÿ¦ÿ©ÿ¤ÿ­ÿ³ÿ¨ÿ¢ÿ¤ÿ±ÿ´ÿ©ÿ·ÿ¶ÿÿÿ©ÿ¹ÿ­ÿ±ÿ­ÿ±ÿµÿ¥ÿ¥ÿ¯ÿµÿ±ÿ½ÿ©ÿ±ÿ¯ÿ·ÿ©ÿ­ÿ§ÿ£ÿªÿ¯ÿ¨ÿ¤ÿ´ÿ·ÿ®ÿ¯ÿªÿ©ÿ®ÿ¦ÿÿªÿ«ÿ±ÿÿÿÿiÿÿÿ¢ÿÿ¡ÿ¶ÿ®ÿÿ£ÿ¶ÿ¨ÿÿÿÿÿ¯ÿ°ÿ ÿ«ÿ¯ÿ²ÿ²ÿ©ÿ³ÿ­ÿ¥ÿ¤ÿ¦ÿ¯ÿ·ÿ­ÿ¨ÿ­ÿ¨ÿªÿ»ÿ©ÿ­ÿ°ÿ¯ÿºÿ«ÿ©ÿÿxÿnÿ}ÿyÿfÿkÿÿÿÿ¡ÿ¶ÿÿ ÿµÿ¤ÿ§ÿ ÿ§ÿ±ÿ¯ÿ³ÿµÿ­ÿ¹ÿµÿ¦ÿ©ÿ§ÿµÿ ÿ ÿÿ3ÿLþýÎý¥þ-ÿEÿIÿ\ÿ|ÿÿÿÿ~ÿoÿqÿvÿÿ¤ÿÿÿÿÿÿ­ÿ°ÿ©ÿ©ÿ§ÿ¢ÿÿnÿÿ¬ÿµÿ°ÿ²ÿ°ÿ§ÿ§ÿªÿµÿ´ÿ®ÿ½ÿ¸ÿ®ÿÿ¢ÿ¨ÿ½ÿ©ÿÿÿ¦ÿ¥ÿ´ÿÀÿ¹ÿ®ÿªÿ©ÿ©ÿÿÿ¹ÿ­ÿ¿ÿ¦ÿªÿ³ÿ¸ÿ®ÿ¯ÿ®ÿªÿ©ÿ©ÿ ÿ¡ÿ¬ÿÿmÿEÿbÿÿªÿ©ÿ·ÿ¸ÿ·ÿ±ÿÿÿ²ÿ°ÿ®ÿ£ÿ°ÿÿÿ\ÿÿÿ+ÿ8ÿ:ÿWÿ{ÿÿªÿªÿ³ÿ§ÿ«ÿ¯ÿ±ÿ®ÿ¯ÿ­ÿ´ÿ³ÿ³ÿ¯ÿÿfÿJÿrÿÿªÿ¬ÿ°ÿ­ÿ»ÿ¸ÿ«ÿ®ÿºÿ¶ÿ©ÿ¨ÿ¯ÿ«ÿ¨ÿ­ÿµÿ®ÿ®ÿºÿ´ÿµÿ»ÿµÿ§ÿ¡ÿ­ÿÅÿ«ÿ«ÿ´ÿ¨ÿ¦ÿªÿ¦ÿ²ÿ·ÿ©ÿ£ÿ¦ÿªÿªÿÿ¤ÿÿÿÿÿ®ÿ®ÿ«ÿ»ÿÂÿµÿ¸ÿ±ÿ½ÿ¹ÿ²ÿ¬ÿ§ÿªÿ¿ÿ¼ÿ¯ÿªÿªÿ±ÿ´ÿ«ÿÿÿÿ©ÿµÿµÿ»ÿ°ÿ¬ÿ¯ÿ°ÿ·ÿ¸ÿ¯ÿ²ÿ©ÿ¦ÿ£ÿÿÿ¼ÿÑÿÇÿ¹ÿ¶ÿµÿÁÿÁÿ·ÿ©ÿ³ÿ¬ÿ±ÿ«ÿÿÿ ÿ®ÿ´ÿºÿµÿ¸ÿ°ÿ¸ÿÉÿÁÿÁÿ³ÿ©ÿ³ÿ¹ÿ¹ÿÈÿ«ÿµÿ«ÿ½ÿÆÿÉÿ¼ÿ»ÿÄÿÁÿ»ÿºÿ¹ÿ¾ÿ·ÿ·ÿÌÿ¼ÿµÿºÿÄÿÊÿÀÿ¯ÿ¯ÿÌÿÌÿÃÿ¸ÿ¿ÿÁÿ·ÿ°ÿ±ÿªÿ ÿªÿµÿ¼ÿÂÿ¼ÿÄÿ¾ÿ¼ÿ¾ÿºÿ·ÿ¾ÿºÿ»ÿ³ÿµÿÀÿ½ÿ¿ÿºÿ®ÿ¶ÿÆÿºÿÁÿÆÿÃÿ¿ÿ¹ÿ¸ÿ´ÿºÿÃÿÈÿÄÿ¹ÿ¿ÿÊÿ½ÿ³ÿµÿÄÿÄÿºÿ¹ÿ¾ÿÂÿÈÿÀÿ¶ÿ¥ÿ¢ÿºÿÇÿ¼ÿ´ÿ¼ÿÁÿ½ÿÀÿÊÿÆÿÊÿÇÿÈÿÆÿ¸ÿ¯ÿ¼ÿÇÿÀÿ¯ÿ³ÿ¿ÿÂÿÈÿ¿ÿ²ÿ°ÿ»ÿËÿªÿ½ÿÁÿ½ÿ½ÿ·ÿ¼ÿÈÿÌÿÅÿ¿ÿ¸ÿ³ÿÎÿªÿ|ÿ~ÿ¤ÿµÿ´ÿ¾ÿÄÿÁÿ¼ÿ¸ÿµÿ»ÿ¹ÿ¼ÿ½ÿ´ÿ²ÿºÿ¹ÿ¹ÿ·ÿ³ÿ¬ÿ¬ÿ³ÿ°ÿ¤ÿ«ÿ¬ÿªÿ¡ÿ¨ÿÿÿÿ¥ÿ¦ÿÿÿÿÿÿÿÿÿÿÿÿÿÿÿÿÿ|ÿ|ÿÿÿÿÿÿzÿuÿÿÿÿÿÿÿÿÿÿ~ÿÿyÿtÿ~ÿÿÿÿiÿqÿqÿoÿrÿyÿwÿiÿnÿsÿgÿ`ÿlÿlÿuÿ}ÿxÿxÿxÿgÿaÿ]ÿ^ÿoÿzÿqÿaÿ_ÿdÿUÿxÿnÿtÿÿwÿaÿYÿfÿ~ÿZÿTÿLÿbÿpÿhÿmÿ`ÿGÿRÿGÿUÿVÿIÿJÿRÿMÿQÿOÿKÿ>ÿ;ÿJÿ[ÿYÿ,ÿ4ÿ2ÿ.ÿ6ÿ@ÿ4ÿ=ÿ ÿ$ÿ*ÿ+ÿ3ÿFÿKÿÿÿ.ÿ(ÿ+ÿ:ÿ;ÿ2ÿ3ÿ
ÿÿ)ÿ8ÿFÿ6ÿ8ÿGÿIÿWÿWÿ(ÿÿÿÿ+ÿ5ÿ+ÿÿ9ÿÿÿÿÿÿÿÿ%ÿÿ.ÿÿÿùþÿ-ÿ0ÿ1ÿ@ÿ@ÿ3ÿ5ÿÿÿ	ÿÿÿÿÿÿÿÿÿÿÿ
ÿÿùþÿÿÿÿÿÿ%ÿ'ÿ	ÿêþýþ#ÿÿÿÿ1ÿ>ÿ4ÿ)ÿ#ÿÿ5ÿ]ÿpÿhÿ~ÿÿÿyÿ}ÿÿÿ|ÿÿÿÿÿÿÿÿ¢ÿ©ÿ¯ÿ°ÿ´ÿ¨ÿ¥ÿ«ÿ²ÿ¸ÿ¾ÿ³ÿ¶ÿ´ÿ¯ÿ­ÿ§ÿÿÿ ÿ¯ÿµÿ¯ÿ«ÿ¸ÿ´ÿ¾ÿ½ÿ¶ÿºÿ¼ÿ³ÿ´ÿµÿ»ÿ¹ÿ»ÿ¿ÿ»ÿºÿ¹ÿ·ÿºÿ¿ÿ¿ÿ¹ÿ¼ÿ¸ÿµÿ¼ÿ·ÿ¹ÿ½ÿ¼ÿ¿ÿ­ÿÁÿ³ÿ¾ÿ²ÿ·ÿ¸ÿ·ÿºÿÀÿÀÿ§ÿÀÿÁÿ¶ÿ·ÿ¯ÿºÿ­ÿ§ÿ¬ÿ¡ÿ©ÿ»ÿªÿ­ÿ¸ÿ±ÿ¹ÿ¼ÿ¾ÿºÿ°ÿ°ÿ¸ÿ¨ÿ®ÿÀÿ·ÿ¯ÿ±ÿ«ÿ±ÿ½ÿ¹ÿ°ÿ§ÿ«ÿ±ÿ®ÿ­ÿ©ÿ³ÿ¸ÿ®ÿ¨ÿ¥ÿ§ÿ¯ÿ±ÿ´ÿ«ÿµÿ¶ÿ¸ÿ«ÿÿ¤ÿ°ÿ²ÿ¹ÿ·ÿ¢ÿ¤ÿ®ÿ¯ÿ§ÿ¥ÿªÿ®ÿ±ÿ¯ÿ¬ÿ¬ÿÿ¨ÿ®ÿ©ÿ¬ÿ´ÿ°ÿ¯ÿ³ÿ¨ÿ¦ÿ»ÿ¿ÿÿÿ£ÿ¦ÿ§ÿ£ÿ§ÿ«ÿ¦ÿ¡ÿ­ÿ½ÿÿ¸ÿ­ÿ§ÿ©ÿ¨ÿ©ÿ¬ÿ«ÿ¥ÿ¨ÿ¬ÿ«ÿºÿ²ÿªÿ¦ÿ°ÿ®ÿ©ÿ­ÿ²ÿ®ÿ¬ÿµÿ¡ÿ§ÿ¥ÿ¬ÿ©ÿ©ÿ¯ÿ©ÿ¢ÿ©ÿ®ÿ¯ÿ¶ÿ´ÿ­ÿ¯ÿ¦ÿ·ÿ«ÿ­ÿ£ÿ¤ÿªÿ¬ÿ¬ÿ±ÿ¶ÿ²ÿ¦ÿ¨ÿ¦ÿÿ¤ÿ¦ÿ ÿ§ÿ¥ÿÿ¤ÿ±ÿ±ÿ´ÿ«ÿ®ÿ´ÿ§ÿ£ÿ³ÿªÿ¢ÿ¬ÿ°ÿ¥ÿÿ¯ÿ¸ÿ¬ÿ®ÿ§ÿ£ÿÿ¨ÿ«ÿªÿ©ÿ¥ÿ¥ÿ¬ÿ©ÿ¢ÿ ÿÿ¢ÿ§ÿ¢ÿ£ÿ£ÿ¥ÿ¢ÿ¨ÿ¦ÿ¢ÿ®ÿ²ÿ¨ÿ¥ÿ ÿÿÿ¦ÿ¯ÿ¯ÿ®ÿ¤ÿ­ÿ®ÿ¦ÿ¨ÿÿÿ¦ÿ¡ÿÿÿÿÿªÿ ÿÿ¥ÿ¦ÿ¡ÿ¡ÿ§ÿ¨ÿªÿ©ÿ·ÿÿ¥ÿÿÿ©ÿ¡ÿ¢ÿ¨ÿ§ÿ¥ÿ©ÿ®ÿ²ÿ¤ÿ¦ÿ¡ÿÿ¥ÿÿ¦ÿ¬ÿ¤ÿÿÿÿÿÿ¢ÿÿ ÿ©ÿ®ÿ³ÿÿ¨ÿ§ÿ°ÿ¦ÿÿÿÿªÿ©ÿªÿ¯ÿ¯ÿÿÿ¤ÿ²ÿÿÿ£ÿ¡ÿ¨ÿ©ÿ£ÿ¥ÿÿÿªÿ¤ÿÿ±ÿ¡ÿÿ¡ÿ£ÿ«ÿ¯ÿ®ÿ¬ÿ¤ÿ¡ÿ¦ÿÿÿÿÿ«ÿºÿ¬ÿÿªÿ¢ÿ¥ÿ´ÿÿÿ¦ÿÿ¡ÿ¯ÿ«ÿ¤ÿ¦ÿÿ§ÿ«ÿ ÿÿ¡ÿ§ÿÿÿ¤ÿ©ÿÿÿ,ÿöþ=ÿÿ¢ÿÿ ÿÿ¦ÿÿ±ÿ©ÿ¥ÿ¯ÿ ÿÿÿ¬ÿÿÿÿÿÿ¦ÿÿ¡ÿÿÿ ÿÿ­ÿÿÿ¤ÿ§ÿ¦ÿ¨ÿ¦ÿ§ÿ¦ÿ¥ÿ¦ÿÿÿÿ¢ÿÿ¯ÿÿ¤ÿÿµÿ¥ÿÿÿ§ÿ¨ÿÿÿÿÿÿ¦ÿ¤ÿÿ¨ÿ¶ÿ¢ÿÿ¦ÿ¢ÿ¦ÿÿÿÿ£ÿ¯ÿ¤ÿÿ ÿ§ÿ§ÿ£ÿ¡ÿÿ¥ÿÿÿ£ÿ¦ÿÿ£ÿÿÿÿÿÿÿÿÿ~ÿÿÿÿÿÿÿ£ÿ§ÿÿ§ÿÿ¦ÿÿÿÿÿÿÿÿÿÿÿÿ¥ÿÿÿÿ£ÿÿÿ¦ÿÿÿÿÿ£ÿÿ ÿÿÿ¦ÿ«ÿ¥ÿÿÿÿÿÿ¨ÿÿÿ¤ÿªÿÿÿ¡ÿÿ£ÿªÿ¥ÿ£ÿÿ¡ÿÿÿ¤ÿ¤ÿ¤ÿ ÿÿÿÿÿ¦ÿÿÿ¡ÿÿÿ­ÿµÿ ÿÿ¦ÿ§ÿ¢ÿÿÿÿÿÿ¦ÿ ÿÿÿÿ ÿ«ÿÿÿÿÿ¦ÿÿÿ¥ÿÿ¦ÿ¤ÿªÿ¤ÿ¥ÿ¤ÿÿ ÿ©ÿ¥ÿÿÿÿÿÿÿÿ¤ÿ ÿ­ÿÿ ÿÿ¢ÿ¥ÿÿÿ¤ÿ§ÿ¤ÿ¤ÿ¡ÿÿ¡ÿÿÿÿÿÿÿÿÿ¦ÿ©ÿÿÿÿ ÿ¥ÿÿÿÿ·ÿ~ÿÿÿÿÿ ÿ¤ÿ¥ÿÿ ÿ¢ÿ ÿ¦ÿ­ÿÿÿÿÿÿÿÿÿÿÿ¡ÿÿÿÿÿ§ÿÿªÿÿÿÿ¤ÿ©ÿÿÿ¡ÿ¡ÿ ÿ¡ÿ¢ÿ¥ÿ¥ÿ©ÿÿÿÿÿÿ±ÿÿªÿÿÿ¢ÿÿÿ©ÿÿÿ¢ÿ¡ÿÿÿÿÿÿÿÿÿÿÿ¤ÿ©ÿÿÿÿÿÿÿÿÿ ÿ ÿ¢ÿÿ¥ÿµÿ¤ÿÿÿÿÿÿÿÿÿ¥ÿ¥ÿÿÿÿ£ÿ¬ÿÿÿ¢ÿ¦ÿÿ¢ÿÿÿÿªÿ©ÿÿÿÿÿÿ¥ÿÿ¡ÿÿÿ¥ÿ ÿÿÿ¡ÿÿ¡ÿ¤ÿÿÿÿ¨ÿ¤ÿ£ÿÿ¢ÿÿÿÿÿ¦ÿÿÿÿ¡ÿÿÿÿ¬ÿÿÿÿÿ©ÿÿÿÿÿÿÿÿÿÿÿÿÿÿÿÿÿÿÿÿÿÿÿÿ¡ÿÿÿÿÿ|ÿÿÿÿÿÿÿÿÿÿÿÿÿÿwÿqÿÿÿ}ÿÿÿyÿ{ÿÿÿÿÿvÿ}ÿsÿÿÿÿhÿWÿVÿmÿÿÿsÿdÿsÿ~ÿnÿhÿoÿeÿgÿlÿgÿoÿoÿhÿÿÿ{ÿ|ÿqÿgÿ\ÿeÿ`ÿWÿfÿkÿ`ÿdÿKÿWÿdÿRÿYÿ`ÿ_ÿcÿcÿUÿiÿpÿvÿqÿpÿqÿ{ÿyÿmÿ_ÿjÿrÿeÿRÿOÿfÿoÿhÿiÿjÿiÿuÿxÿwÿoÿmÿlÿlÿnÿZÿaÿhÿxÿÿÿÿÿÿÿÿÿÿÿÿÿ~ÿ^ÿcÿfÿmÿÿªÿÿÿÿÿÿ¤ÿÿÿÿÿÿÿÿÿÿÿ¬ÿÿ£ÿÿÿÿÿ¦ÿÿÿÿ¥ÿÿÿÿÿÿ©ÿ ÿÿÿ¦ÿÿÿÿ¢ÿ¤ÿÿ¡ÿÿÿÿÿÿ¢ÿ«ÿ¡ÿÿÿÿÿÿ¡ÿÿÿ®ÿ¬ÿ¡ÿÿÿ¡ÿ¡ÿÿÿÿ ÿÿ¢ÿÿÿªÿÿÿÿ¡ÿÿÿ¢ÿ§ÿÿÿÿÿ¥ÿ¥ÿ£ÿ ÿ ÿ£ÿÿÿÿÿÿÿ¥ÿ§ÿÿÿÿÿ«ÿÿÿÿ¡ÿÿÿÿÿÿÿÿÿÿ£ÿÿÿ¢ÿÿÿÿÿÿ¬ÿ¨ÿÿÿ¥ÿ¡ÿÿÿ£ÿÿÿÿÿÿÿÿÿÿÿÿÿ£ÿÿÿ¨ÿÿÿÿ§ÿ¡ÿ¡ÿ¡ÿ ÿÿÿÿÿÿ¦ÿÿÿÿÿÿ¢ÿ ÿÿÿ ÿÿÿÿ¤ÿ©ÿÿÿ¡ÿÿÿÿÿÿ¤ÿÿÿÿÿÿÿÿ ÿÿ¥ÿÿÿ¦ÿªÿ¨ÿÿÿ ÿÿ~ÿÿÿÿ¦ÿ¦ÿÿÿ¡ÿÿÿÿÿÿ¢ÿÿÿªÿ¡ÿÿÿÿÿÿÿÿÿÿÿ¢ÿ©ÿ©ÿ§ÿªÿ£ÿÿÿÿÿ­ÿ®ÿÿÿÿ¡ÿÿÿÿÿÿÿÿÿÿ ÿÿÿÿ¡ÿÿÿÿ¨ÿÿÿ¢ÿ«ÿªÿÿÿ¤ÿ°ÿ³ÿ©ÿÿÿÿÿÿ¢ÿÿ¢ÿÿÿ¤ÿÿ£ÿÿ§ÿÿÿÿ§ÿÿÿÿÿÿ¡ÿªÿÿÿ ÿ£ÿ°ÿÿÿ¤ÿÿÿ ÿ¦ÿÿ¡ÿÿÿÿÿÿÿ ÿÿÿÿ¥ÿ§ÿ°ÿ´ÿ¸ÿÿÿÿÿÿÿ ÿ¬ÿ­ÿÿÿÿÿÿ§ÿÿÿÿ¡ÿÿÿÿÿÿÿ¦ÿ¦ÿÿÿÿÿÿÿÿÿ¢ÿ¤ÿÿÿÿ©ÿ¤ÿ«ÿ§ÿÿÿÿÿ¬ÿÿÿÿ¬ÿÿÿÿÿ ÿÿ£ÿÿÿÿ ÿÿÿ¬ÿ¦ÿ«ÿ¥ÿÿÿÿÿÿÿ£ÿÿÿÿÿ£ÿÿÿÿÿÿÿ¢ÿ©ÿ¡ÿÿ¢ÿ¥ÿ¦ÿÿÿÿÿ«ÿªÿ ÿÿÿ«ÿÿÿÿ¡ÿÿÿ¥ÿ¡ÿ£ÿÿ¤ÿ¡ÿÿ©ÿ¡ÿ®ÿ¥ÿ¦ÿ³ÿ©ÿÿÿÿÿÿÿÿÿÿÿÿÿÿÿÿÿÿÿ­ÿÿÿÿÿÿÿ¥ÿÿÿÿÿÿÿ ÿÿÿ£ÿ¢ÿÿ¡ÿ¡ÿÿÿ¢ÿ ÿ¦ÿ¦ÿ§ÿ¬ÿ¨ÿÿÿÿÿÿ¢ÿ¤ÿ¡ÿÿ®ÿ¦ÿÿÿÿÿÿÿ¨ÿÿÿÿ©ÿÿÿÿÿÿ¬ÿ§ÿÿÿÿ¦ÿ¦ÿÿÿÿ¥ÿÿÿÿÿÿÿÿÿÿÿ¬ÿ¢ÿÿÿÿÿ§ÿ¥ÿÿÿÿÿ¡ÿÿ¡ÿÿÿÿÿÿÿÿ¢ÿÿÿÿÿÿÿÿÿyÿ~ÿÿvÿuÿÿÿÿÿyÿmÿ}ÿhÿjÿÿÿÿ~ÿÿÿÿÿÿÿÿÿtÿ^ÿYÿbÿbÿbÿqÿmÿsÿvÿmÿeÿgÿoÿiÿlÿÿ~ÿxÿÿoÿcÿUÿFÿjÿkÿfÿmÿxÿUÿYÿTÿMÿdÿLÿdÿWÿ_ÿdÿdÿjÿqÿjÿjÿnÿvÿxÿmÿiÿqÿlÿ]ÿhÿuÿsÿqÿlÿoÿpÿlÿ\ÿoÿ~ÿÿÿÿÿÿÿÿÿÿ£ÿ£ÿ ÿ¡ÿÿ¡ÿ ÿÿÿÿÿÿ¤ÿÿÿ¢ÿ«ÿ²ÿÿÿÿÿ©ÿ¡ÿ¢ÿ¤ÿ ÿ ÿÿÿ¯ÿ¯ÿ²ÿÿ¡ÿÿÿ¢ÿ­ÿ©ÿ©ÿ¦ÿ©ÿ¦ÿÿ¡ÿ¥ÿ ÿÿ ÿ¦ÿÿÿ²ÿªÿ¡ÿ ÿ¡ÿÿ£ÿ ÿªÿ°ÿ¥ÿÿÿ¬ÿ§ÿ¡ÿÿÿÿ ÿÿÿ ÿ­ÿ¬ÿ¡ÿÿÿÿ©ÿ´ÿ£ÿ´ÿ°ÿ°ÿÿÿÿÿ¡ÿ¬ÿ­ÿ ÿÿ¤ÿ©ÿ«ÿ¡ÿÿÿÿ¨ÿ©ÿ©ÿ¢ÿ¤ÿ ÿ­ÿµÿÿ£ÿ¬ÿ¯ÿ£ÿÿÿ¢ÿ¨ÿ®ÿ ÿ§ÿªÿ«ÿ­ÿ¥ÿªÿ¨ÿªÿ°ÿ¬ÿ¡ÿÿ¬ÿ¬ÿ ÿ¦ÿ¥ÿ£ÿ£ÿ­ÿÿÿ¼ÿ´ÿ§ÿ«ÿ£ÿ³ÿ­ÿ¡ÿ§ÿ©ÿ¥ÿ¨ÿÿ¢ÿªÿ¤ÿÿ©ÿ°ÿ¥ÿ¡ÿ ÿÿÿ¢ÿÿÿÿÿ¥ÿ®ÿ¤ÿ©ÿ§ÿ¥ÿ¯ÿ°ÿ¨ÿ¢ÿ¨ÿµÿ¶ÿ¯ÿ®ÿ©ÿ§ÿ§ÿµÿªÿ¥ÿ§ÿ©ÿÿ«ÿ£ÿÿ¡ÿÿÿÿ¦ÿ¤ÿ§ÿ¥ÿ¤ÿ£ÿÿÿÿÿ¤ÿ¥ÿÿ¨ÿ±ÿªÿ«ÿÿ¤ÿ«ÿ§ÿ«ÿ¦ÿ¬ÿ©ÿ¡ÿ©ÿ®ÿ ÿÿ¦ÿ§ÿ§ÿ ÿ¦ÿ¯ÿ¬ÿÿÿ¥ÿÿ²ÿ­ÿ©ÿÿ©ÿ£ÿ¢ÿÿ£ÿ­ÿ¢ÿ¨ÿ«ÿ§ÿ©ÿ¨ÿ­ÿ³ÿ¯ÿ§ÿ¯ÿÿ ÿ©ÿ ÿ±ÿ²ÿ°ÿ«ÿ¦ÿ©ÿ¯ÿ©ÿÿ¦ÿ¥ÿ¡ÿ§ÿ¡ÿ§ÿ´ÿ­ÿ®ÿ«ÿ´ÿ©ÿ®ÿ±ÿ§ÿÿªÿªÿ±ÿ¬ÿ¯ÿ·ÿ²ÿ©ÿ«ÿ±ÿ®ÿ§ÿ®ÿ¸ÿ©ÿ«ÿ¬ÿ¿ÿ­ÿ®ÿ¥ÿ£ÿ°ÿ©ÿ ÿ¥ÿ¬ÿ¬ÿ®ÿ¯ÿ©ÿªÿ¨ÿ¨ÿ§ÿÿ¤ÿÿÿlÿyÿÿÿ¤ÿªÿ«ÿ«ÿ«ÿ­ÿ¦ÿ¥ÿ­ÿ¤ÿ«ÿ¥ÿÿ©ÿ§ÿÿ¬ÿÿ®ÿ°ÿ¾ÿ¶ÿ´ÿµÿ±ÿªÿ£ÿ§ÿ®ÿ©ÿ²ÿ§ÿ¢ÿ«ÿ½ÿ¯ÿ­ÿ¯ÿ¦ÿ£ÿ¡ÿ¥ÿÿbÿYÿlÿtÿeÿaÿÿ¢ÿ®ÿ²ÿ«ÿÿÿÂÿ²ÿªÿªÿ°ÿ­ÿªÿ´ÿ¹ÿ¬ÿ­ÿºÿ®ÿ«ÿ¦ÿ°ÿ£ÿ¥ÿÿúþvþ(þ~þÿYÿsÿÿÿÿÿÿÿÿ{ÿpÿÿÿÿ ÿ¤ÿ¤ÿÿÿ¤ÿ¢ÿ¦ÿ©ÿ¦ÿÿ}ÿÿÿ±ÿ©ÿªÿ³ÿªÿ¥ÿ¨ÿ©ÿ²ÿ´ÿ°ÿªÿ¡ÿ±ÿ¯ÿ·ÿ©ÿÿ¬ÿ¨ÿ©ÿÿ¨ÿ³ÿ¶ÿ²ÿ±ÿ°ÿ¬ÿ°ÿ¥ÿ¢ÿªÿ±ÿ¥ÿÿ¡ÿ¯ÿ³ÿ­ÿ¯ÿ®ÿ¢ÿÿ§ÿÿÿ¢ÿÿÿNÿNÿÿÿ«ÿ²ÿ©ÿ©ÿ¨ÿ¨ÿªÿ«ÿºÿ²ÿÿÿuÿWÿÿÜþÿLÿeÿ{ÿÿ ÿ¥ÿªÿ ÿªÿ©ÿªÿªÿ«ÿ¶ÿªÿ ÿ§ÿ´ÿ±ÿ¥ÿÿgÿ@ÿtÿÿªÿ´ÿ³ÿªÿ´ÿ²ÿ®ÿ©ÿ®ÿ´ÿªÿ£ÿ­ÿ©ÿ¦ÿ³ÿ°ÿ¯ÿ¬ÿ©ÿ­ÿ·ÿµÿ³ÿ¶ÿ³ÿ²ÿ¶ÿ®ÿºÿ­ÿµÿ¥ÿªÿ®ÿ®ÿªÿ©ÿªÿ¨ÿ©ÿ¤ÿÿÿÿÿÿªÿ±ÿ²ÿ³ÿ¶ÿ¶ÿ³ÿ°ÿ®ÿºÿ¸ÿ§ÿ´ÿÿ³ÿÁÿ²ÿ©ÿ¯ÿ­ÿªÿ«ÿ¢ÿ¨ÿÿÿÿ¨ÿ´ÿ¶ÿ¯ÿ©ÿ«ÿ«ÿªÿ´ÿ©ÿ´ÿ£ÿ¡ÿÿ§ÿªÿ²ÿ¯ÿ¨ÿ¯ÿºÿ­ÿ­ÿ³ÿ¼ÿ²ÿÀÿµÿµÿ¨ÿ§ÿ¥ÿ¦ÿ­ÿµÿ¿ÿ¸ÿ´ÿ·ÿ­ÿ¶ÿ·ÿ¾ÿ¾ÿ´ÿ²ÿ³ÿ«ÿ½ÿ¢ÿ²ÿºÿÁÿ¸ÿ³ÿ¯ÿºÿ¼ÿ¶ÿ¹ÿ»ÿ¿ÿ½ÿ¶ÿ±ÿÀÿ¶ÿ³ÿÀÿÂÿ¼ÿ¼ÿ¸ÿ´ÿ³ÿ¿ÿ¬ÿ±ÿÍÿÄÿ¸ÿ·ÿ³ÿ±ÿµÿ¶ÿ¾ÿËÿËÿ¾ÿ¼ÿÇÿÃÿ½ÿ´ÿ´ÿÃÿÀÿ¸ÿ«ÿ¸ÿÅÿÂÿ¶ÿ»ÿ¿ÿ¿ÿ½ÿ´ÿ­ÿ®ÿ¾ÿËÿÏÿÊÿ³ÿ´ÿÃÿÇÿÂÿ¾ÿ»ÿÈÿÉÿºÿ¸ÿÁÿ¸ÿ²ÿ¿ÿËÿÅÿÄÿÅÿÅÿ¤ÿ´ÿºÿÌÿÇÿÃÿÃÿÁÿÅÿ½ÿÆÿÀÿËÿÏÿÈÿÄÿºÿ¹ÿÃÿÅÿÀÿ±ÿ¾ÿÅÿÁÿÁÿÅÿ¾ÿµÿ¾ÿÊÿÄÿÈÿ­ÿÍÿ¼ÿÂÿÅÿÈÿÊÿÄÿÀÿ·ÿ²ÿÃÿªÿjÿfÿÿ³ÿ·ÿºÿºÿºÿ¾ÿÆÿ¹ÿÂÿÊÿÀÿ¼ÿÅÿÆÿÂÿÅÿ½ÿ´ÿ±ÿ°ÿ¯ÿ²ÿ°ÿ¨ÿ£ÿ¡ÿ¤ÿÿ§ÿ¢ÿÿÿ£ÿÿÿÿ¤ÿ¦ÿÿÿÿÿÿÿÿÿÿÿÿÿÿÿÿÿÿÿÿ}ÿÿÿÿÿÿ}ÿ}ÿÿÿ|ÿÿ~ÿÿÿÿÿÿÿuÿrÿgÿpÿzÿÿÿÿxÿjÿ\ÿVÿyÿ~ÿnÿmÿyÿ{ÿqÿeÿ\ÿYÿXÿ\ÿlÿrÿeÿ`ÿdÿ_ÿ}ÿÿkÿ`ÿgÿmÿgÿaÿkÿXÿiÿfÿmÿtÿvÿwÿoÿRÿWÿ=ÿFÿFÿIÿWÿZÿEÿbÿgÿLÿ`ÿ]ÿWÿPÿ8ÿ+ÿ6ÿ=ÿ2ÿ+ÿCÿDÿ?ÿAÿ3ÿ)ÿ4ÿJÿVÿDÿÿ*ÿ8ÿ:ÿHÿEÿ@ÿBÿ-ÿÿ>ÿNÿFÿ2ÿ>ÿHÿAÿ@ÿCÿ3ÿ3ÿ$ÿ!ÿ8ÿAÿ9ÿ-ÿÿ.ÿÿÿ%ÿ4ÿ ÿ
ÿÿÿÿ*ÿÿ(ÿ!ÿ1ÿ.ÿ&ÿ7ÿ=ÿ=ÿ.ÿ(ÿ"ÿÿÿ ÿÿÿÿùþýþìþúþÿÿÿûþ÷þ	ÿÿ'ÿÿÿÿ!ÿ#ÿÿõþÿ@ÿÿ,ÿÿ,ÿ6ÿ6ÿ/ÿÿÿGÿTÿ\ÿvÿÿÿÿÿÿ|ÿ|ÿ~ÿÿÿÿÿÿÿÿ ÿ®ÿ©ÿ³ÿÿÿ¦ÿ«ÿ¨ÿ§ÿ©ÿ®ÿ©ÿ®ÿ¾ÿÀÿ©ÿÿÿ©ÿ·ÿ²ÿ¼ÿ¶ÿ®ÿ«ÿ°ÿµÿ¼ÿÀÿ¸ÿ±ÿ½ÿ¹ÿÃÿ±ÿ¯ÿ¸ÿ¹ÿ»ÿ¹ÿ¯ÿ¯ÿºÿ¸ÿ¹ÿµÿ¶ÿµÿ¾ÿµÿ´ÿ¸ÿªÿ¸ÿ®ÿ©ÿ­ÿ½ÿ¹ÿµÿ©ÿªÿ¹ÿ®ÿÿ¶ÿ¬ÿºÿÃÿ·ÿ¯ÿ³ÿ³ÿ¬ÿ©ÿ ÿ ÿ½ÿ§ÿ¨ÿ­ÿ±ÿ·ÿ·ÿ¾ÿ¸ÿÿ©ÿµÿ©ÿÇÿ¯ÿªÿ«ÿ¯ÿ®ÿ©ÿ´ÿÅÿ°ÿ©ÿ£ÿ°ÿ­ÿ´ÿ®ÿ°ÿµÿ°ÿ¨ÿªÿ°ÿ°ÿ­ÿ®ÿ²ÿºÿ¯ÿ§ÿ¦ÿ§ÿ¤ÿ¦ÿ±ÿ­ÿ«ÿ­ÿ¯ÿ·ÿ³ÿ¯ÿ°ÿ­ÿ«ÿ²ÿ¶ÿ¸ÿ±ÿÿ£ÿ¬ÿ´ÿ¬ÿ¨ÿ«ÿ«ÿ«ÿ®ÿ¤ÿ¦ÿ¯ÿ§ÿ¦ÿ¢ÿÿÿ©ÿ®ÿ¬ÿ§ÿ¡ÿ¤ÿ´ÿ¢ÿ°ÿ¯ÿ¦ÿ§ÿ¬ÿ±ÿ«ÿ§ÿ¯ÿ§ÿ±ÿÀÿ¶ÿµÿ©ÿ§ÿ§ÿ¹ÿ½ÿ´ÿ¬ÿ¤ÿ¡ÿ®ÿ¤ÿªÿ¬ÿ«ÿ ÿ«ÿ°ÿ©ÿ£ÿ«ÿµÿ¬ÿ°ÿ¬ÿ§ÿªÿªÿ©ÿ©ÿ«ÿ©ÿ©ÿ¦ÿ¨ÿ²ÿ¯ÿ ÿ ÿ³ÿ³ÿ¤ÿÿÿ¤ÿ¢ÿªÿ²ÿ¬ÿ¥ÿ¨ÿ¨ÿ°ÿ«ÿ¤ÿ©ÿ¨ÿ®ÿ®ÿ¦ÿ ÿÿ¡ÿ ÿ¤ÿ¨ÿ¯ÿ£ÿ¶ÿ«ÿ¨ÿ¡ÿ§ÿ¦ÿªÿ¯ÿ«ÿ¨ÿ§ÿ¦ÿÿÿÿªÿ§ÿ©ÿ§ÿ©ÿ§ÿÿÿÿÿ©ÿ¬ÿ¬ÿ ÿ¥ÿ¡ÿÿ²ÿ¾ÿ®ÿ©ÿ©ÿ¡ÿÿÿÿÿÿ¬ÿÿ¡ÿ¡ÿ£ÿ¤ÿ°ÿ¥ÿ¦ÿ«ÿ¨ÿ§ÿ¦ÿ£ÿ©ÿ°ÿ¥ÿ§ÿÿ§ÿ§ÿ«ÿ´ÿ®ÿ°ÿ­ÿ¨ÿ°ÿ²ÿªÿ¯ÿ£ÿ®ÿ©ÿ£ÿ¢ÿ®ÿ±ÿ®ÿ¤ÿ¤ÿ¤ÿ ÿ£ÿ¦ÿ£ÿÿ¤ÿ³ÿ¥ÿ¯ÿ ÿ§ÿ©ÿÿ¢ÿÿÿÿÿ¦ÿ©ÿ¦ÿ¬ÿ§ÿ¡ÿÿÿªÿ¨ÿ¢ÿ©ÿ°ÿ¦ÿÿÿ ÿ ÿªÿ£ÿÿ¯ÿÿ ÿÿ²ÿ±ÿ¦ÿ¦ÿ¦ÿ¡ÿÿÿÿÿÿ¢ÿ¥ÿ¨ÿ¨ÿªÿ«ÿÿ²ÿ¨ÿ²ÿ©ÿ¨ÿÿÿªÿ¦ÿ£ÿªÿÿ«ÿ­ÿÿÿ¯ÿºÿ¨ÿÿ ÿÿÿÿIÿ&ÿaÿÿ¬ÿÿÿ¤ÿ¡ÿ ÿ§ÿÿ¸ÿ®ÿÿÿÿÿ®ÿ ÿÿ ÿ¤ÿ­ÿ­ÿ£ÿ¢ÿÿ¨ÿÿ¨ÿ§ÿÿ§ÿ¥ÿ¦ÿ­ÿ¬ÿ§ÿ ÿÿ¥ÿ¯ÿ«ÿÿ¤ÿ¶ÿ®ÿÿ¤ÿÿ³ÿ«ÿÿÿ¥ÿ«ÿªÿ©ÿÿÿÿ«ÿ¬ÿ¢ÿ¯ÿ¼ÿÿÿ©ÿ ÿ¨ÿÿÿÿ«ÿ­ÿÿÿÿ£ÿ£ÿÿÿ°ÿ¥ÿÿÿÿ¹ÿ¨ÿ ÿÿÿÿ¦ÿ¦ÿÿÿÿÿÿ¢ÿ ÿÿÿÿªÿµÿ¯ÿÿÿ¤ÿ¦ÿÿÿÿ¢ÿ£ÿ§ÿÿÿÿ¨ÿ¨ÿ¢ÿ¥ÿÿªÿÿ¡ÿ£ÿ¦ÿ¤ÿ¡ÿ ÿÿÿÿÿÿÿÿÿÿÿÿÿÿ¥ÿÿ ÿÿÿ¥ÿ§ÿ¤ÿ£ÿÿ°ÿ²ÿ¡ÿÿÿÿ¨ÿ®ÿÿÿ¡ÿÿÿÿÿÿÿ¤ÿÿ ÿÿ®ÿÿÿ·ÿªÿ¢ÿ¢ÿ¡ÿÿ£ÿÿÿ¤ÿ¨ÿÿÿÿ ÿ¦ÿÿÿ¤ÿ ÿ¡ÿ¤ÿÿ¥ÿ¤ÿÿÿÿ£ÿÿÿÿÿ¡ÿ§ÿÿÿ ÿ¡ÿ¥ÿÿÿ¢ÿ©ÿ²ÿÿÿÿÿÿªÿÿ­ÿªÿ¢ÿÿ¢ÿ¦ÿ¥ÿ£ÿ ÿÿÿÿÿÿÿ²ÿ§ÿÿÿ£ÿÿÿÿÿ¢ÿÿÿ£ÿÿÿÿ¢ÿÿ¦ÿ¤ÿ¡ÿ¡ÿ ÿ¤ÿ¤ÿÿ ÿªÿÿÿÿÿÿÿÿÿ¤ÿÿ¢ÿ¨ÿ¢ÿÿÿÿÿÿÿÿÿÿ¢ÿ¤ÿ¢ÿ¥ÿ¢ÿÿÿÿÿ«ÿ°ÿ¤ÿÿ¯ÿªÿÿÿ¡ÿÿÿ ÿªÿÿÿÿ¥ÿ¢ÿÿÿ¢ÿ¦ÿ¨ÿ ÿÿÿÿÿÿÿÿÿÿÿÿÿªÿ§ÿ ÿ§ÿ¨ÿ§ÿ¥ÿ¦ÿ¡ÿÿ ÿÿÿÿ¤ÿ©ÿ¢ÿ¤ÿ§ÿ¤ÿ¥ÿÿ§ÿÿÿ ÿ¦ÿÿÿÿ§ÿÿÿÿ¬ÿ¬ÿ¥ÿÿÿÿÿÿÿªÿ­ÿ¬ÿÿÿÿÿÿÿÿÿÿÿÿÿ£ÿ¢ÿ¤ÿÿÿÿ¦ÿ¡ÿ¤ÿÿ ÿÿÿÿ¨ÿÿÿÿÿ§ÿÿÿÿÿÿÿÿÿÿÿÿÿÿÿÿÿÿÿÿÿÿÿÿÿÿÿÿ®ÿ¤ÿÿÿÿÿÿÿÿÿÿÿÿÿÿÿÿÿÿÿÿÿÿÿÿÿÿÿ|ÿÿÿÿÿÿyÿkÿQÿtÿ~ÿ{ÿÿ{ÿÿ|ÿÿmÿpÿkÿ]ÿhÿkÿvÿÿÿÿÿÿtÿcÿ_ÿYÿYÿjÿYÿeÿhÿ[ÿmÿHÿ\ÿ^ÿTÿ_ÿUÿdÿTÿ^ÿcÿdÿbÿqÿmÿjÿnÿzÿÿ}ÿtÿtÿsÿ\ÿ]ÿsÿÿyÿbÿkÿiÿgÿ|ÿ{ÿwÿtÿdÿjÿbÿiÿiÿyÿoÿkÿhÿ¬ÿÿÿÿÿÿÿÿÿÿwÿÿÿÿmÿtÿÿ£ÿÿÿÿÿÿÿÿÿÿ£ÿÿÿÿÿÿÿÿÿÿÿÿÿÿ«ÿÿÿÿÿÿÿ¡ÿÿÿÿÿÿÿÿÿÿÿÿÿÿÿÿÿÿÿÿ¢ÿ©ÿ¡ÿÿÿÿÿÿ¤ÿÿÿ¤ÿªÿ£ÿÿÿÿÿÿÿÿ¢ÿÿÿÿÿ¨ÿ ÿ¥ÿÿÿÿÿÿÿÿÿÿÿÿÿ¬ÿ¦ÿÿÿÿ¢ÿ¤ÿÿÿ ÿÿ¡ÿÿÿÿÿÿ¢ÿÿÿÿÿÿÿ«ÿÿÿÿ¥ÿÿÿÿÿ¤ÿÿ§ÿ¨ÿÿÿÿ¡ÿÿÿ ÿÿ ÿ¤ÿÿÿÿÿÿ¯ÿ¯ÿ¢ÿÿÿ¤ÿÿÿ­ÿ¦ÿ±ÿ£ÿÿÿÿ§ÿÿÿ¢ÿÿ ÿÿÿÿ¡ÿÿÿÿÿÿÿÿÿÿ©ÿ£ÿ¤ÿ ÿÿÿÿÿÿÿÿÿ¤ÿ£ÿ ÿÿÿÿÿÿ¤ÿÿÿÿÿÿ ÿÿÿÿÿÿÿ£ÿ®ÿÿÿÿ¦ÿ¦ÿ ÿ¡ÿÿÿ¨ÿ£ÿ©ÿÿÿ¢ÿ¡ÿ¦ÿÿÿÿ ÿÿÿÿÿÿ¦ÿ¨ÿ ÿÿ©ÿ£ÿÿ£ÿÿÿÿÿ¡ÿ¤ÿÿÿÿÿÿÿ¦ÿªÿÿ¯ÿÿªÿ£ÿÿ­ÿÿÿÿ¨ÿ«ÿ¦ÿÿÿÿ¦ÿ¤ÿÿÿÿÿÿ ÿÿÿÿÿÿÿ¥ÿ¥ÿ§ÿ¨ÿ°ÿÿ¡ÿ£ÿÿÿ¦ÿÿ¥ÿ§ÿ£ÿ¢ÿÿ£ÿÿ£ÿÿÿÿÿ©ÿÿ¡ÿÿÿÿ¡ÿÿÿÿÿÿÿ¨ÿ¶ÿ©ÿ¥ÿ¢ÿÿ ÿÿÿªÿ¤ÿÿÿÿÿÿ¢ÿÿÿÿÿÿ­ÿÿÿ¯ÿÿÿµÿÿ§ÿ©ÿÿÿÿÿÿÿÿÿ¥ÿÿÿ¬ÿÿÿ£ÿ©ÿÿÿ£ÿ¡ÿÿÿÿÿÿÿ¡ÿÿÿÿ ÿ¢ÿ¤ÿ ÿ©ÿ£ÿ¤ÿÿ¡ÿÿÿ§ÿÿÿÿÿÿ£ÿÿÿ¥ÿÿÿÿÿÿÿÿ ÿÿÿ¥ÿ¢ÿÿÿ¥ÿ¨ÿÿÿÿÿÿÿÿ¨ÿ¨ÿÿ ÿÿÿÿ¦ÿ§ÿÿÿÿ£ÿ§ÿÿÿ£ÿÿÿ§ÿ§ÿ¤ÿÿ«ÿ¥ÿÿÿÿ©ÿ ÿ£ÿ£ÿ¡ÿÿ£ÿ§ÿÿÿÿÿ¡ÿÿÿÿ ÿÿÿÿÿ¥ÿÿ¥ÿÿÿÿÿÿÿÿ¢ÿÿ ÿ§ÿ¨ÿÿÿ£ÿ§ÿÿÿ¡ÿ¦ÿ£ÿÿÿ¡ÿ¤ÿ¥ÿªÿ©ÿÿÿÿ¥ÿ±ÿ¨ÿÿÿÿÿÿÿÿ¥ÿ¥ÿÿÿÿÿ¦ÿ´ÿÿ§ÿ§ÿÿ¢ÿÿÿÿÿ¦ÿÿÿÿÿÿ¥ÿ¥ÿÿ¥ÿ¡ÿÿÿÿÿÿÿÿÿÿÿÿÿÿÿÿ§ÿ£ÿªÿµÿÿÿÿ¡ÿ¢ÿÿÿÿÿÿÿÿÿÿÿÿÿÿÿÿÿÿ~ÿ}ÿÿÿÿÿÿ|ÿsÿxÿpÿjÿ{ÿ~ÿÿÿwÿÿÿÿÿÿÿÿsÿfÿmÿZÿSÿoÿeÿmÿqÿnÿuÿiÿ\ÿ_ÿmÿrÿuÿÿÿÿÿÿXÿ0ÿLÿhÿmÿdÿrÿfÿ`ÿNÿTÿ^ÿ`ÿoÿsÿXÿTÿkÿdÿrÿtÿxÿsÿbÿgÿqÿiÿcÿqÿiÿZÿmÿrÿvÿqÿhÿeÿlÿjÿhÿ|ÿÿÿÿÿÿÿÿ£ÿÿÿÿÿ¥ÿÿ¦ÿ¦ÿ ÿÿÿ ÿ¡ÿÿ ÿÿÿ«ÿ ÿÿÿÿÿÿ¥ÿÿÿ¢ÿ£ÿ¬ÿ©ÿ¢ÿ±ÿ¡ÿ¦ÿÿ ÿÿÿ¢ÿ£ÿ§ÿ¦ÿ¥ÿ¥ÿ¦ÿ§ÿ ÿÿÿÿÿ¦ÿ ÿÿ²ÿ¢ÿ¢ÿÿ¥ÿ¡ÿ ÿ¤ÿ¬ÿ¯ÿ¨ÿÿ ÿÿ©ÿÿÿÿÿÿ ÿ ÿ¢ÿ¨ÿ©ÿ©ÿ¦ÿ©ÿ¥ÿªÿ©ÿ¢ÿ¤ÿ°ÿÿ©ÿ£ÿ¬ÿÿÿ©ÿÿÿÿ¦ÿÿ¤ÿÿÿÿÿ¦ÿ§ÿ§ÿ­ÿ±ÿ¥ÿ©ÿ­ÿ£ÿ©ÿ¯ÿ¡ÿ©ÿÿ¦ÿÿÿ®ÿªÿ²ÿ§ÿ­ÿ¬ÿªÿ¥ÿ¨ÿ¨ÿ³ÿ»ÿ¯ÿ¤ÿÿÿÿ¢ÿÿ¡ÿ¯ÿ¹ÿÿ¯ÿ³ÿºÿ¤ÿÿÿ¬ÿÿ¦ÿ¹ÿ¦ÿ¦ÿ²ÿ¡ÿÿ£ÿ¢ÿ£ÿ­ÿ°ÿÿÿ~ÿÿÿ©ÿ«ÿ£ÿ¥ÿÿ«ÿ¦ÿ¦ÿ©ÿ©ÿ¢ÿºÿ»ÿ¬ÿ ÿ¦ÿµÿ°ÿ©ÿ¦ÿ§ÿ´ÿ°ÿ¿ÿ¶ÿ§ÿÿ¨ÿ´ÿ²ÿÿ¡ÿÿÿ­ÿÿÿ©ÿ£ÿ¦ÿÿÿ£ÿÿÿÿÿÿÿ§ÿÿÿÿ£ÿ©ÿÿ ÿ±ÿ¥ÿ§ÿ¨ÿ®ÿ²ÿ§ÿÿÿ£ÿ¦ÿ¥ÿ ÿÿ§ÿ«ÿÿÿ£ÿ¨ÿ§ÿ¦ÿ±ÿ©ÿ«ÿ¥ÿ¡ÿ¡ÿ«ÿ«ÿ©ÿ¥ÿ«ÿ©ÿ£ÿ§ÿªÿ«ÿÿ²ÿ­ÿ¡ÿ®ÿ§ÿ®ÿ·ÿ«ÿ¯ÿ§ÿ¡ÿ£ÿªÿªÿ£ÿ«ÿ¯ÿ¨ÿ©ÿªÿ§ÿªÿ¦ÿ©ÿ ÿ§ÿ©ÿ£ÿ¤ÿ¬ÿªÿ£ÿÿ­ÿ²ÿ©ÿÿ¡ÿ­ÿ­ÿ©ÿ¬ÿ¯ÿªÿ®ÿ«ÿªÿ¤ÿ¹ÿªÿ¥ÿ©ÿ§ÿ²ÿ¤ÿ£ÿ©ÿ©ÿ§ÿ±ÿ³ÿ©ÿ©ÿ¤ÿ¨ÿ¨ÿÿÿÿÿ~ÿÿ¡ÿ¡ÿ­ÿ¯ÿ¨ÿ«ÿ«ÿ¨ÿ¨ÿ¨ÿ¨ÿ¤ÿÿÿªÿÿÿ¬ÿªÿ ÿ­ÿ¸ÿ²ÿ«ÿ©ÿ³ÿ·ÿ®ÿ©ÿ«ÿ¬ÿªÿ¯ÿ¥ÿ¢ÿ«ÿ·ÿ¬ÿ»ÿ¦ÿªÿ¨ÿ¡ÿÿuÿ9ÿFÿyÿÿÿÿ§ÿÿ¤ÿÿ¥ÿÿ¿ÿµÿµÿªÿªÿ¬ÿ¨ÿ©ÿ°ÿµÿ§ÿÿ©ÿµÿ¸ÿ«ÿ¬ÿ£ÿ©ÿ}ÿòþ¼þÜþ+ÿzÿÿ ÿªÿ§ÿÿÿ¥ÿ¥ÿÿÿÿ¢ÿ¢ÿ²ÿªÿ§ÿÿÿ¥ÿÿÿÿÿÿÿ¡ÿÿ ÿ´ÿ¡ÿªÿ²ÿ¨ÿ¤ÿ ÿªÿªÿ¨ÿ©ÿ¦ÿ¦ÿºÿ¹ÿ­ÿ´ÿªÿ ÿ®ÿ¾ÿ«ÿ°ÿ°ÿ¨ÿ°ÿºÿ²ÿ¬ÿ«ÿ«ÿ®ÿ±ÿ®ÿÿÿ¤ÿ­ÿ§ÿ«ÿ¶ÿ³ÿ¤ÿ¢ÿªÿ©ÿ¥ÿ¢ÿÿ¤ÿyÿ7ÿZÿÿ¥ÿªÿ¥ÿ©ÿ±ÿ°ÿ©ÿ®ÿ±ÿÿZÿ8ÿ^ÿ'ÿäþíþBÿsÿÿÿÿ¥ÿ¨ÿ¯ÿªÿ¤ÿ´ÿ½ÿªÿ©ÿ­ÿÿ¡ÿªÿªÿ«ÿ¨ÿÿsÿÿÿ©ÿ­ÿ¡ÿ²ÿ»ÿ¹ÿ»ÿ¹ÿ«ÿ©ÿ¯ÿ­ÿªÿ«ÿ§ÿ±ÿ¬ÿ¹ÿµÿ­ÿªÿªÿ´ÿ°ÿ°ÿ´ÿ®ÿ±ÿ¾ÿ¸ÿ¨ÿ¸ÿ£ÿ¸ÿªÿ¤ÿ©ÿ£ÿ©ÿ¯ÿ¯ÿ¨ÿÿzÿÿyÿÿ ÿ©ÿ°ÿ¸ÿ²ÿ©ÿ¥ÿ¤ÿ¤ÿ«ÿ»ÿ­ÿ°ÿ¡ÿ¹ÿ¤ÿ­ÿ¾ÿ·ÿ®ÿªÿªÿ¯ÿ±ÿªÿÿzÿVÿÿ¢ÿªÿ±ÿ®ÿ«ÿ­ÿ°ÿ³ÿ®ÿ¯ÿ©ÿÿÿ²ÿ±ÿ¨ÿ¯ÿºÿ¿ÿ²ÿ ÿªÿ©ÿµÿ²ÿªÿ²ÿ¹ÿ¸ÿµÿ±ÿ®ÿ²ÿ½ÿ¿ÿ¶ÿ³ÿ»ÿ­ÿ°ÿ­ÿ©ÿ´ÿ°ÿ«ÿ±ÿ°ÿºÿ¸ÿÃÿªÿ¿ÿ¸ÿ°ÿµÿ³ÿ²ÿ¸ÿ¾ÿÀÿ¾ÿ±ÿ»ÿµÿÁÿ¶ÿ®ÿ¹ÿ½ÿ¸ÿ´ÿ²ÿ³ÿ´ÿÈÿ®ÿÅÿ»ÿÅÿ¿ÿ·ÿ¶ÿ°ÿ¬ÿ¹ÿ²ÿÀÿÎÿÄÿ·ÿ»ÿÀÿ»ÿ®ÿ¯ÿÁÿÌÿ¸ÿ¸ÿ³ÿ¾ÿÉÿ¼ÿ¼ÿÄÿÃÿºÿ¹ÿÃÿÐÿÓÿ½ÿºÿÀÿÆÿÄÿÅÿÅÿÁÿ¿ÿ¼ÿÅÿ½ÿÃÿ·ÿÆÿ¿ÿ¹ÿ¾ÿÃÿÀÿ¶ÿ»ÿÇÿÿÿ²ÿ®ÿ·ÿÅÿÅÿ¼ÿ¼ÿÆÿÁÿÐÿÁÿÃÿÍÿ¿ÿ²ÿºÿÅÿÂÿÂÿÁÿ¼ÿÌÿ¼ÿ·ÿ¼ÿÄÿÃÿÁÿÊÿÑÿÇÿºÿÈÿÃÿÊÿÀÿÂÿÈÿÆÿÀÿ¸ÿµÿ¸ÿ³ÿÿÿ¢ÿµÿ·ÿ½ÿ·ÿ­ÿÂÿ½ÿ¾ÿÄÿËÿÎÿÏÿËÿÆÿÉÿ¾ÿ½ÿ¸ÿ°ÿµÿ¶ÿ³ÿ±ÿ®ÿªÿ¨ÿ§ÿ¡ÿªÿ¥ÿÿÿÿÿÿÿÿÿÿÿÿÿÿÿÿÿÿÿÿÿÿÿÿÿÿÿÿtÿ{ÿÿÿÿÿ}ÿÿÿÿÿÿÿÿÿÿÿÿÿÿÿoÿtÿÿÿÿÿ~ÿrÿxÿyÿkÿqÿ{ÿqÿnÿÿÿyÿZÿfÿ[ÿTÿgÿtÿkÿfÿaÿcÿwÿ}ÿkÿgÿeÿXÿQÿ^ÿRÿVÿzÿ}ÿyÿÿÿvÿnÿdÿ^ÿPÿDÿGÿUÿ^ÿUÿFÿKÿUÿ<ÿCÿMÿGÿFÿRÿ'ÿ+ÿ/ÿ1ÿ4ÿ7ÿ'ÿJÿ?ÿ6ÿ0ÿ<ÿYÿjÿTÿ(ÿTÿCÿ(ÿ.ÿ9ÿ9ÿ9ÿ-ÿHÿSÿ\ÿ<ÿ#ÿ&ÿ%ÿÿ ÿ,ÿ2ÿ:ÿBÿ7ÿEÿQÿ@ÿ!ÿÿ÷þÿÿÿ	ÿÿöþèþÿ.ÿÿ ÿÿ(ÿ4ÿ*ÿ%ÿ=ÿ?ÿ;ÿ.ÿ1ÿ4ÿ"ÿÿÿÿ3ÿÿ÷þþþòþöþÿ	ÿÿÿÿþþÿÿÿøþÿ&ÿ,ÿ&ÿÿ'ÿÿ-ÿ$ÿ/ÿ%ÿ ÿ.ÿ:ÿ/ÿÿ2ÿQÿrÿ}ÿÿÿÿÿ|ÿ|ÿwÿ~ÿÿÿÿÿÿÿÿÿ©ÿ©ÿ¡ÿ®ÿ¡ÿ§ÿ°ÿ­ÿ©ÿ¥ÿ«ÿ¹ÿ«ÿÄÿÂÿ·ÿÿÿ§ÿ±ÿ­ÿ¿ÿ·ÿªÿ¨ÿ±ÿ¸ÿ¶ÿ³ÿ²ÿ­ÿ¬ÿ¯ÿÀÿ¿ÿ°ÿ³ÿ±ÿ³ÿºÿ¼ÿ¼ÿºÿ®ÿ¸ÿ¯ÿ­ÿ·ÿ¿ÿ¯ÿ£ÿªÿ©ÿ®ÿÿÿÿ­ÿ®ÿ·ÿÀÿ·ÿªÿ¥ÿÿ½ÿ¬ÿ·ÿ»ÿ²ÿ¬ÿªÿ²ÿµÿ«ÿ©ÿ£ÿ¼ÿ±ÿ¯ÿ±ÿ¸ÿ¶ÿµÿ´ÿ¬ÿ©ÿ«ÿ©ÿ¯ÿ¥ÿ¦ÿ©ÿ±ÿ¯ÿ­ÿ­ÿ³ÿ¶ÿÿ§ÿ¤ÿ¯ÿªÿµÿ¶ÿºÿ¾ÿ¸ÿ®ÿ¨ÿ¶ÿ±ÿ¨ÿ¦ÿ¢ÿ¼ÿµÿ¥ÿªÿ´ÿ¯ÿ©ÿ§ÿ½ÿ¨ÿ§ÿ±ÿµÿ¯ÿ¦ÿ«ÿªÿ¥ÿ²ÿ¸ÿ®ÿ³ÿ«ÿ¬ÿ©ÿµÿ³ÿ§ÿ¥ÿ¦ÿ¡ÿÿÿ£ÿ¬ÿ¯ÿ·ÿ­ÿ¨ÿÿÿ®ÿ­ÿ¥ÿÿÿ²ÿ§ÿªÿªÿ ÿ¤ÿ¯ÿ¬ÿ¤ÿ§ÿ§ÿÿ¢ÿ©ÿ©ÿ­ÿ«ÿ«ÿ®ÿ¥ÿ°ÿºÿ­ÿ¨ÿ©ÿ«ÿºÿ­ÿ¨ÿ¨ÿ¨ÿ°ÿ°ÿ¥ÿ¤ÿ­ÿ®ÿªÿªÿ²ÿ´ÿ«ÿ³ÿªÿ´ÿ¬ÿªÿ£ÿ©ÿ·ÿ­ÿ©ÿÿ¬ÿ°ÿ£ÿ¬ÿªÿ©ÿ¦ÿ¤ÿ«ÿ°ÿ®ÿ¬ÿ¤ÿ ÿ©ÿ¯ÿÿÿÿ ÿ£ÿ¥ÿªÿ¦ÿªÿ¹ÿÿ¤ÿ¨ÿ¡ÿÿ ÿ¨ÿ¨ÿªÿ­ÿ®ÿ«ÿ£ÿÿ¡ÿ¯ÿ«ÿ¤ÿ¢ÿ«ÿ£ÿ£ÿ ÿ¨ÿ©ÿ¤ÿÿÿ£ÿ­ÿ¬ÿ¡ÿÿÿ¯ÿÿ¸ÿ·ÿ´ÿ§ÿ ÿ¡ÿ£ÿ¦ÿ¡ÿ¢ÿ£ÿ«ÿ¤ÿ©ÿ¨ÿ¨ÿ¦ÿ¥ÿ§ÿ®ÿ±ÿ«ÿ¦ÿ¦ÿ«ÿªÿÿ¤ÿÿÿ£ÿ§ÿÿÿÿ«ÿ©ÿÿÿ©ÿ³ÿ¶ÿºÿ²ÿÿ£ÿ¤ÿ£ÿ¦ÿ¦ÿ§ÿ­ÿªÿÿ¢ÿ§ÿ¢ÿ¤ÿ¥ÿ¯ÿ¤ÿ¡ÿÿÿÿ¤ÿ¬ÿ©ÿÿÿÿ ÿ ÿ¦ÿ¦ÿ ÿ¤ÿÿ¡ÿ©ÿ±ÿ¬ÿ©ÿ­ÿ«ÿÿÿ¥ÿ­ÿ¬ÿ¨ÿ¨ÿ©ÿ¬ÿ¬ÿ ÿ¬ÿÿ ÿ ÿ©ÿ ÿÿ¢ÿÿ ÿÿÿ¢ÿªÿ¯ÿ­ÿÿ¥ÿ ÿªÿ¥ÿ©ÿ¡ÿÿ ÿ¨ÿ¥ÿ§ÿ¤ÿ¢ÿ¬ÿ ÿÿÿ«ÿ¿ÿ¶ÿÿ­ÿÿÿÿsÿYÿwÿÿ­ÿÿÿÿÿÿ¼ÿÿ¨ÿÿÿ¡ÿ§ÿ¦ÿªÿÿÿÿ¯ÿ¯ÿ«ÿÿ«ÿÿ¤ÿªÿÿ¦ÿ¥ÿ¤ÿ¤ÿ§ÿ®ÿ®ÿÿÿ£ÿ¯ÿ©ÿ¤ÿ¦ÿÿ©ÿ¦ÿ¥ÿ¬ÿÿ¦ÿ¡ÿÿÿªÿ¯ÿ²ÿ²ÿ§ÿ¥ÿ¦ÿ¥ÿ£ÿ¢ÿ©ÿ¾ÿ¡ÿÿÿ¦ÿ¡ÿÿÿ¡ÿ§ÿÿÿÿÿÿ£ÿ¥ÿ©ÿ¤ÿÿ£ÿÿ¨ÿ¥ÿ¢ÿ¡ÿÿÿÿ«ÿ®ÿ¦ÿÿÿÿÿÿ¨ÿ¤ÿÿ¨ÿ ÿ¨ÿ ÿÿ¡ÿ£ÿ©ÿÿÿÿ®ÿ«ÿªÿÿÿ¡ÿ¦ÿ¡ÿ ÿ¤ÿÿ¬ÿ¢ÿÿ£ÿÿÿÿÿÿÿ¤ÿÿÿÿÿÿÿ¢ÿ¯ÿ¯ÿ¤ÿ©ÿ¦ÿÿÿÿÿÿ£ÿÿÿ¡ÿ®ÿÿÿÿÿ¡ÿÿÿÿ¤ÿÿ¥ÿ¤ÿÿÿÿ ÿÿÿÿ ÿÿÿ§ÿÿÿÿ£ÿÿÿ¡ÿ¡ÿÿ ÿÿÿÿÿ£ÿ¨ÿ©ÿÿ¦ÿ®ÿÿÿ¢ÿÿÿÿÿ¢ÿÿÿÿÿÿÿÿÿÿ ÿ¦ÿÿÿÿÿ¤ÿÿÿ ÿ¨ÿÿ¢ÿÿ°ÿÿÿÿ£ÿÿÿÿ¥ÿ¡ÿÿÿÿ ÿ«ÿ«ÿ¤ÿÿ¥ÿÿÿÿÿÿÿÿÿÿÿÿÿÿÿ£ÿ¡ÿ¡ÿÿÿÿÿÿÿ¡ÿÿÿÿÿ£ÿÿÿÿÿÿ¤ÿ¯ÿÿÿÿÿÿ£ÿÿÿÿ£ÿÿÿÿÿÿ¤ÿªÿÿÿÿÿ©ÿ¤ÿ¡ÿ¨ÿÿÿÿÿÿÿ¤ÿ¥ÿ§ÿ¦ÿ¡ÿÿÿÿÿ ÿ ÿ ÿ¨ÿÿÿÿÿÿÿÿÿÿÿ©ÿ¥ÿÿªÿªÿªÿ¬ÿÿ¦ÿ ÿ¡ÿ¢ÿ¨ÿ¡ÿÿÿÿÿÿ¤ÿ¢ÿÿÿ¨ÿ¤ÿ ÿ¬ÿÿÿÿÿÿÿÿªÿ½ÿÿ¥ÿ¢ÿÿÿÿÿÿ ÿ¢ÿ©ÿ¥ÿ£ÿÿÿÿÿÿ ÿÿÿªÿÿÿÿÿÿ¤ÿÿÿÿÿÿÿÿÿÿÿÿÿÿÿÿÿÿ¡ÿÿÿÿÿÿÿ ÿÿÿÿÿÿÿÿÿÿÿÿ¤ÿÿÿÿ£ÿÿ£ÿÿÿÿÿÿÿÿÿÿÿÿÿÿÿÿÿÿÿÿuÿÿÿÿzÿÿÿvÿnÿÿÿÿÿ|ÿÿÿVÿsÿnÿlÿÿrÿkÿtÿÿÿÿÿtÿoÿgÿlÿÿÿÿÿÿtÿVÿIÿXÿRÿdÿ[ÿ_ÿaÿWÿuÿ^ÿOÿRÿJÿcÿUÿ]ÿVÿeÿlÿ[ÿeÿkÿrÿlÿuÿ~ÿwÿ|ÿyÿqÿoÿ]ÿ_ÿzÿuÿeÿiÿyÿ{ÿkÿoÿlÿhÿkÿjÿhÿTÿ]ÿeÿrÿ~ÿÿÿ§ÿÿÿÿÿÿÿÿÿÿyÿÿÿÿÿÿÿÿÿÿÿÿÿ¢ÿ§ÿÿÿÿÿÿÿ£ÿÿÿÿÿÿÿÿÿ£ÿÿÿÿÿÿÿ ÿ©ÿ¡ÿ¤ÿÿÿÿ¦ÿ ÿÿÿÿÿÿÿÿÿÿÿÿÿ¥ÿ¤ÿÿÿÿÿÿÿÿÿÿÿÿÿÿ¢ÿÿÿÿªÿÿÿÿÿÿÿÿÿÿÿÿÿÿ§ÿÿÿÿÿÿÿ ÿ§ÿ¢ÿÿÿÿÿÿÿÿ ÿ£ÿ§ÿÿÿÿÿÿ ÿÿÿÿ¤ÿÿÿªÿÿÿÿÿÿÿÿÿ¤ÿÿ£ÿ£ÿÿÿÿÿÿÿÿÿÿ¡ÿÿÿÿÿÿÿ­ÿ´ÿ«ÿÿÿÿ¤ÿÿÿÿÿ«ÿÿÿ¬ÿ¢ÿÿ«ÿÿªÿÿ¢ÿ¢ÿ§ÿ¤ÿÿÿÿÿÿªÿÿÿÿÿÿÿªÿÿÿÿÿÿÿÿ£ÿÿÿÿÿÿÿÿÿÿÿÿ ÿ¦ÿ¨ÿ¯ÿÿÿÿÿ§ÿ¶ÿÿÿ¦ÿÿÿ¨ÿÿªÿ¥ÿÿÿÿÿ¥ÿÿÿ§ÿ§ÿÿÿÿÿÿ¢ÿ ÿÿÿÿÿ ÿÿÿÿÿ©ÿ ÿÿ¡ÿÿÿÿ«ÿ¡ÿÿÿÿ¨ÿ°ÿ¢ÿ·ÿ¦ÿ£ÿ¤ÿ¦ÿÿ±ÿ ÿÿÿ¢ÿ£ÿÿÿÿ ÿÿÿÿÿÿÿÿÿÿÿÿÿÿ¡ÿÿÿÿÿ¡ÿ¦ÿ¢ÿ£ÿÿ¥ÿµÿÿÿÿ§ÿÿÿÿÿÿÿÿ£ÿ§ÿÿ§ÿªÿÿªÿ¡ÿÿÿÿÿÿÿÿÿÿÿÿÿÿÿ¢ÿÿÿÿÿÿÿ¢ÿ¦ÿ¨ÿÿÿ ÿÿ²ÿÿÿÿÿÿ¥ÿÿÿ¤ÿ¡ÿ£ÿÿÿÿµÿ¦ÿÿÿ£ÿ¶ÿ¢ÿÿ¢ÿÿÿÿ¡ÿÿÿÿÿÿÿ¡ÿ¢ÿÿÿÿÿÿÿªÿÿÿÿÿÿÿ®ÿÿÿÿ°ÿÿÿÿÿ¦ÿÿ²ÿÿÿÿÿÿ ÿÿ¥ÿªÿ ÿÿ¨ÿ­ÿ¢ÿÿ¡ÿÿÿuÿÿ ÿ¤ÿ©ÿÿ¡ÿ«ÿÿ¤ÿ¨ÿ¢ÿÿÿÿÿ ÿÿÿ®ÿ ÿÿ¡ÿÿÿÿÿÿÿ®ÿ¥ÿ¤ÿÿÿÿ¢ÿÿÿÿÿ¦ÿªÿÿÿ«ÿ®ÿ£ÿÿÿÿ¡ÿÿÿÿÿ§ÿÿÿ¦ÿÿÿÿÿ¬ÿÿ©ÿÿ£ÿ¨ÿ«ÿÿÿÿ¦ÿ¥ÿ¦ÿ¦ÿ¡ÿ¡ÿÿÿÿÿ ÿÿÿÿÿ¡ÿ¤ÿ¦ÿÿÿÿÿÿ¥ÿ§ÿ ÿ¬ÿ±ÿÿÿ©ÿ©ÿÿ¤ÿ¨ÿÿÿ ÿÿÿ©ÿÿÿÿÿÿªÿ©ÿÿ¨ÿÿÿ¨ÿ®ÿ¦ÿ¤ÿ¢ÿÿÿÿÿÿÿ£ÿÿÿÿÿÿÿÿ¨ÿ¨ÿÿÿÿªÿÿÿÿÿÿÿÿÿÿÿÿÿÿÿÿÿÿÿÿ~ÿÿÿÿÿÿ}ÿ|ÿ|ÿiÿiÿÿÿÿÿÿÿÿÿÿ~ÿÿwÿbÿZÿjÿaÿ]ÿnÿjÿkÿrÿÿÿiÿbÿqÿoÿyÿÿÿÿÿÿmÿXÿ<ÿOÿcÿlÿLÿrÿRÿ]ÿPÿWÿaÿ_ÿdÿtÿYÿ^ÿrÿtÿzÿoÿnÿrÿmÿpÿrÿfÿfÿtÿjÿ^ÿiÿlÿkÿbÿ\ÿjÿ{ÿwÿuÿ~ÿzÿÿ{ÿÿ¨ÿÿÿÿÿÿÿÿÿ§ÿ ÿÿÿÿÿÿ¦ÿÿÿ©ÿÿÿÿ ÿ£ÿ©ÿ¥ÿÿÿÿÿÿÿ¢ÿÿÿÿ«ÿÿ§ÿ°ÿ¬ÿ¡ÿ¢ÿ¢ÿ©ÿªÿ¨ÿ¦ÿÿÿÿÿÿ©ÿªÿ§ÿÿ¦ÿ®ÿÿÿÿ£ÿ¬ÿ¢ÿ ÿ£ÿ¡ÿÿ«ÿÿÿÿ¥ÿ£ÿÿÿÿ ÿ§ÿ©ÿ¨ÿ¥ÿ¥ÿ«ÿ«ÿµÿ©ÿÿ¡ÿ¦ÿÿÿªÿÿ ÿÿÿµÿ®ÿ¬ÿÿÿ£ÿ¬ÿ¦ÿ¢ÿÿ¤ÿ©ÿ¨ÿ©ÿ±ÿ¹ÿ¦ÿÿÿÿ©ÿ¢ÿ¡ÿ²ÿÿÿÿ¡ÿ°ÿ¬ÿ®ÿ£ÿ°ÿ§ÿªÿ§ÿ¥ÿÿ¨ÿ­ÿªÿ ÿÿÿ¡ÿ£ÿ©ÿ©ÿ¦ÿ£ÿ¦ÿ¨ÿ²ÿ²ÿ©ÿ§ÿÿÿ©ÿ©ÿ¥ÿÿÿ«ÿ§ÿ¡ÿ¢ÿ ÿÿ¤ÿªÿÿÿjÿÿ±ÿ²ÿ©ÿ£ÿ¬ÿ¥ÿ¡ÿ¡ÿ¥ÿ¥ÿ±ÿ ÿ¶ÿ¹ÿ®ÿ¢ÿ¡ÿ¨ÿ«ÿªÿ©ÿ¬ÿ±ÿ²ÿ©ÿÿ¢ÿÿ¯ÿ¸ÿ¨ÿÿ½ÿ·ÿ«ÿÿÿ£ÿ©ÿ­ÿ¢ÿ¡ÿ¡ÿÿÿÿÿÿÿÿ¤ÿÿ©ÿÿªÿ£ÿ©ÿ­ÿ¿ÿÿÿ¢ÿ°ÿ¯ÿÿ¡ÿ§ÿ©ÿ¥ÿ¢ÿ¨ÿ¤ÿ ÿªÿÿÿ¬ÿ§ÿ¡ÿÿ¨ÿ©ÿ¸ÿ°ÿ«ÿ·ÿ³ÿ´ÿªÿ¤ÿ¦ÿ¦ÿÿÿªÿ«ÿÿÿ¬ÿ¢ÿ¨ÿ±ÿ±ÿ¶ÿ±ÿ°ÿ¨ÿ ÿ¢ÿ¤ÿ¯ÿ¶ÿ·ÿµÿ«ÿªÿ³ÿµÿ±ÿ¥ÿ¦ÿ¥ÿ¢ÿªÿªÿ£ÿ®ÿ·ÿ®ÿ«ÿ³ÿ ÿÿÿÿ£ÿªÿµÿ´ÿ­ÿ¯ÿ¥ÿ´ÿ³ÿ©ÿ®ÿ¨ÿ±ÿ¯ÿÿ®ÿ¦ÿ§ÿ¯ÿªÿ¦ÿ¯ÿ³ÿ«ÿ¨ÿ¢ÿ ÿÿzÿzÿÿÿ©ÿÿ´ÿ­ÿ«ÿ§ÿÿ£ÿ­ÿ¡ÿÿ¤ÿªÿ£ÿÿÿ¢ÿ©ÿÿ­ÿ¡ÿ©ÿ¥ÿ°ÿ±ÿ¤ÿ¢ÿ°ÿ¬ÿ°ÿµÿ¯ÿ°ÿ¯ÿ¥ÿ£ÿªÿ±ÿ¸ÿ°ÿºÿ´ÿ®ÿ§ÿ¥ÿÿDÿÿRÿÿ¤ÿ¦ÿÿÿ°ÿ¥ÿ¾ÿ§ÿ¢ÿ©ÿ°ÿ¥ÿ©ÿ·ÿ¬ÿ¨ÿ«ÿ­ÿ±ÿªÿÿ£ÿºÿºÿ¯ÿªÿ¤ÿ§ÿÿ>ÿ.ÿZÿ}ÿÿªÿ¯ÿ¯ÿ§ÿÿÿ¤ÿ¬ÿºÿ¦ÿ¬ÿ­ÿ¤ÿ ÿ¤ÿ¡ÿ£ÿ¥ÿÿ§ÿ¯ÿ¢ÿÿzÿÿªÿÿ¨ÿ³ÿÿ¦ÿ²ÿ©ÿ¤ÿÿ¢ÿÿ¤ÿ²ÿ¬ÿ¨ÿ¬ÿ®ÿ±ÿÿÿ²ÿ­ÿÿ¡ÿµÿ¿ÿ¶ÿºÿ¶ÿ«ÿ­ÿ¯ÿ¨ÿªÿ¥ÿ§ÿ¨ÿ­ÿ¦ÿ«ÿ¬ÿ­ÿ·ÿ³ÿ¥ÿ¤ÿ©ÿ¨ÿ¨ÿ¢ÿ ÿ¨ÿÿUÿAÿbÿÿ¤ÿ²ÿµÿ«ÿ ÿÿ¤ÿ«ÿÿ=ÿÿWÿQÿ	ÿÿfÿÿÿÿÿ ÿ¥ÿ®ÿ«ÿ¥ÿ«ÿ¼ÿ§ÿ«ÿ©ÿ§ÿ«ÿ¨ÿ¨ÿ©ÿÿjÿqÿÿ¦ÿ¾ÿ®ÿ³ÿ°ÿ®ÿ«ÿ°ÿ¯ÿ±ÿ¶ÿ¯ÿ©ÿ¬ÿªÿªÿ´ÿ¯ÿºÿ¶ÿ³ÿ¯ÿ³ÿ¹ÿ¹ÿ·ÿ¯ÿ«ÿ²ÿ·ÿ¾ÿ®ÿ¥ÿµÿ¯ÿ·ÿ´ÿµÿªÿ¡ÿ£ÿ©ÿ¡ÿrÿGÿbÿvÿÿ¨ÿ©ÿ³ÿ³ÿ©ÿ©ÿ©ÿ©ÿ«ÿ¯ÿ²ÿ´ÿÿ³ÿ°ÿ¹ÿ¾ÿ¶ÿ­ÿ¬ÿ±ÿ´ÿ±ÿ¬ÿ£ÿÿmÿ/ÿIÿvÿÿ²ÿµÿ®ÿ±ÿ¹ÿ¾ÿ·ÿ±ÿªÿ©ÿªÿ·ÿ¹ÿ­ÿºÿ¹ÿ·ÿ¼ÿ²ÿ§ÿ®ÿ´ÿ«ÿ¦ÿ½ÿ¹ÿ¸ÿ´ÿ«ÿ«ÿ·ÿ¾ÿ½ÿ¶ÿ°ÿ°ÿ©ÿ®ÿ«ÿ¥ÿ§ÿ«ÿ©ÿÿÿªÿ¹ÿ¿ÿ±ÿ¬ÿ¸ÿ¾ÿ³ÿ¸ÿÂÿÃÿ¸ÿ²ÿºÿ¯ÿ²ÿÁÿÅÿ¼ÿ¹ÿ»ÿÀÿ¼ÿ¶ÿ¶ÿ¸ÿ¾ÿ¹ÿ¶ÿ½ÿ°ÿ·ÿÆÿ»ÿ·ÿ­ÿ¥ÿºÿÈÿ¼ÿ®ÿ´ÿ°ÿ«ÿºÿ½ÿ´ÿ«ÿ¹ÿËÿ¼ÿÀÿ²ÿ½ÿÃÿ·ÿ´ÿÀÿÄÿÄÿÅÿ¸ÿ´ÿÊÿÁÿÁÿ¹ÿ´ÿ¾ÿÆÿÁÿ¾ÿ¾ÿÁÿÎÿ³ÿ¼ÿ®ÿÉÿËÿÆÿ¿ÿ»ÿ»ÿÀÿÉÿÊÿ¨ÿ§ÿ½ÿÇÿÉÿ¾ÿ´ÿ¼ÿÀÿ¬ÿÀÿÂÿËÿÃÿÇÿ¾ÿ±ÿµÿÂÿÁÿ¼ÿÅÿ¸ÿÌÿ»ÿ¼ÿ¿ÿ¾ÿÀÿ¾ÿ¸ÿ¾ÿÄÿÇÿµÿ½ÿ¹ÿ½ÿ·ÿ¼ÿ½ÿ°ÿµÿ´ÿ²ÿ·ÿ£ÿ¤ÿµÿ»ÿÀÿ¿ÿ°ÿºÿÉÿºÿÁÿµÿ¹ÿÇÿ½ÿ²ÿ½ÿÄÿÆÿ¶ÿ¥ÿ¼ÿ»ÿ·ÿ¹ÿµÿ±ÿµÿ´ÿ³ÿ­ÿªÿ«ÿªÿ§ÿÿÿ¥ÿÿÿÿÿÿÿÿÿÿÿÿÿ|ÿÿxÿ|ÿÿÿÿÿÿÿzÿÿÿÿÿÿÿvÿÿÿÿwÿ~ÿÿÿÿÿÿÿÿÿyÿtÿÿÿÿÿÿÿÿwÿyÿzÿzÿ|ÿwÿrÿÿÿxÿOÿjÿ^ÿgÿtÿrÿjÿgÿmÿzÿÿnÿjÿgÿ^ÿWÿKÿfÿ^ÿSÿ^ÿsÿÿÿtÿuÿhÿVÿZÿJÿPÿ\ÿ`ÿ]ÿUÿTÿ[ÿNÿ8ÿMÿLÿEÿIÿÿÿÿÿ4ÿBÿ*ÿ>ÿ#ÿÿ)ÿ=ÿUÿbÿYÿ2ÿVÿNÿHÿ-ÿÿ$ÿ9ÿbÿ:ÿIÿKÿ+ÿÿÿ	ÿüþÿ3ÿGÿ9ÿOÿQÿRÿ[ÿXÿ7ÿõþÿÿÿÿÿÿ	ÿóþÿ0ÿÿÿÿ&ÿ*ÿ"ÿ,ÿGÿJÿ<ÿ,ÿ6ÿ!ÿÿÿ%ÿ7ÿÿÿÿÞþÞþèþüþÿýþöþÿþÿÿÿ	ÿÿ
ÿÿ%ÿ+ÿÿ!ÿÿ!ÿ-ÿ%ÿÿ,ÿAÿ.ÿ4ÿ5ÿDÿXÿyÿsÿmÿyÿÿyÿtÿÿÿ~ÿxÿÿÿÿÿÿÿÿ§ÿÿªÿ¦ÿ¦ÿ¦ÿ©ÿ©ÿ¦ÿ¬ÿ«ÿ½ÿ°ÿ¸ÿ·ÿ»ÿ²ÿ¢ÿ£ÿªÿ­ÿÃÿ¶ÿ´ÿ»ÿÁÿ°ÿÿ©ÿºÿ®ÿ¸ÿ©ÿ¼ÿ»ÿÂÿÅÿ»ÿ´ÿ´ÿ¶ÿ¿ÿÂÿ±ÿ²ÿ¶ÿ¯ÿ±ÿºÿ¸ÿ­ÿ¨ÿ©ÿ¬ÿzÿ£ÿ¥ÿ§ÿ¶ÿ½ÿ½ÿ´ÿ­ÿÃÿ¹ÿ½ÿµÿ²ÿ¼ÿ¹ÿ´ÿ¯ÿ²ÿ¸ÿ³ÿµÿ¨ÿ¶ÿºÿºÿ°ÿ¬ÿ°ÿ±ÿ³ÿºÿ¿ÿ³ÿ¦ÿ½ÿ´ÿ­ÿ©ÿ·ÿ´ÿ«ÿ°ÿµÿ«ÿÿ¦ÿ£ÿ¯ÿªÿ­ÿ¶ÿµÿ³ÿ²ÿ®ÿ«ÿ¬ÿ³ÿµÿ¯ÿ¯ÿ¡ÿ©ÿ²ÿ­ÿ¤ÿ¦ÿ°ÿ¢ÿÁÿ§ÿ­ÿ±ÿµÿ²ÿ¥ÿ¡ÿ¤ÿ¥ÿ±ÿ»ÿ®ÿ²ÿ¶ÿµÿ«ÿ¤ÿ©ÿÿÿ±ÿ©ÿ¥ÿ¨ÿ°ÿ¿ÿ¶ÿ¹ÿ¶ÿ­ÿ§ÿ§ÿ©ÿ©ÿ­ÿ¡ÿ¡ÿ´ÿ«ÿ´ÿ¤ÿÿ¬ÿ¹ÿ®ÿ ÿ©ÿµÿªÿ®ÿºÿ¬ÿ®ÿªÿ©ÿ¬ÿ¨ÿ©ÿ®ÿªÿªÿ«ÿµÿ¹ÿ´ÿ¨ÿ­ÿ±ÿ¶ÿ´ÿ§ÿÿ¥ÿ¨ÿ©ÿ¬ÿ³ÿ­ÿ­ÿ¶ÿ©ÿ°ÿ­ÿ¬ÿ®ÿ©ÿ¡ÿ¤ÿ¶ÿ®ÿ©ÿ­ÿ ÿ¨ÿ®ÿ©ÿªÿ¨ÿ¥ÿ£ÿ£ÿ«ÿ¬ÿ¨ÿ§ÿ¹ÿ©ÿ ÿ¨ÿ©ÿ¤ÿÿÿÿÿ£ÿÿ¡ÿÿÿ©ÿ¥ÿ¯ÿ¯ÿ°ÿ¨ÿ£ÿ ÿÿÿÿ¬ÿ¦ÿ¢ÿ©ÿ¥ÿ©ÿÿÿ©ÿªÿ¥ÿ¬ÿ®ÿÿ¨ÿ¶ÿ´ÿ¦ÿÿ¬ÿ¦ÿÿÿ¤ÿ¤ÿÿÿ ÿ¡ÿ©ÿ¦ÿ¡ÿ«ÿ©ÿ©ÿ©ÿ ÿÿÿ¤ÿ«ÿ¢ÿ£ÿ¦ÿÿÿ¦ÿ¡ÿ©ÿÿ¤ÿÿ¡ÿ£ÿ£ÿÿÿ ÿ¤ÿ¦ÿªÿ©ÿ¨ÿ«ÿ¯ÿÿ¥ÿ¨ÿ§ÿ§ÿ§ÿ©ÿ©ÿ¡ÿ ÿ ÿÿ¢ÿ¦ÿ¨ÿ ÿ¬ÿ¬ÿ£ÿ¤ÿÿ§ÿ©ÿÿxÿyÿÿÿÿÿ¢ÿÿ¦ÿÿ¢ÿ©ÿ ÿ§ÿ£ÿ¨ÿ«ÿªÿ¨ÿ§ÿ®ÿ«ÿ±ÿ¶ÿÿ·ÿ¬ÿ£ÿ£ÿ®ÿ±ÿ­ÿÿÿ¨ÿ¦ÿ¦ÿ¡ÿ«ÿÿÿÿ¯ÿÿ§ÿÿ«ÿ¥ÿ§ÿªÿ ÿÿÿÿ¥ÿ¨ÿÿ¥ÿ§ÿ¤ÿ¢ÿÿ©ÿ°ÿ¯ÿÿ©ÿ¬ÿ¦ÿ¨ÿÿÿ¥ÿ§ÿ¨ÿ¢ÿÿÿÿÿÿÿÿÿ ÿÿ¨ÿ­ÿ¤ÿÿÿÿ¥ÿ¤ÿ§ÿ£ÿ¨ÿÿÿ£ÿÿ¢ÿÿÿÿ¥ÿ¡ÿÿÿ¢ÿªÿ£ÿ©ÿÿÿ²ÿ ÿÿªÿ®ÿ¦ÿ¢ÿÿÿÿ¡ÿ¡ÿ¢ÿ¦ÿ¥ÿ¨ÿ­ÿ¬ÿÿÿ§ÿ¶ÿ¤ÿÿÿ©ÿ¥ÿÿÿÿÿÿÿÿÿ¤ÿ¤ÿ£ÿ¨ÿªÿªÿÿ£ÿÿ½ÿ§ÿ¡ÿÿ£ÿ¬ÿÿÿÿÿ¤ÿ¡ÿÿ¢ÿ£ÿÿ ÿªÿÿÿ£ÿÿÿÿ®ÿÿÿÿ¬ÿ¦ÿÿ ÿÿÿÿÿÿÿ¤ÿ©ÿÿÿÿÿ£ÿ¤ÿÿÿÿÿÿÿÿ¤ÿÿÿÿÿ¤ÿ ÿÿ ÿÿ®ÿÿÿÿÿÿÿÿÿÿÿ¦ÿ¡ÿÿÿÿÿ¢ÿÿÿÿ¡ÿÿÿÿÿ¥ÿÿÿ¦ÿÿ¢ÿ¥ÿ ÿ©ÿÿ ÿ¤ÿ¤ÿÿÿÿÿÿ§ÿ«ÿ­ÿ¯ÿ«ÿÿ ÿ£ÿÿÿ ÿÿÿÿÿ¡ÿ¨ÿ£ÿÿ¢ÿÿÿÿÿÿÿÿ¢ÿ¥ÿÿÿÿ¡ÿÿÿ¦ÿ¤ÿÿÿÿÿÿÿÿÿÿ¢ÿ£ÿ¡ÿ¢ÿÿÿÿ¦ÿÿÿÿ°ÿÿÿ¡ÿÿÿ¤ÿªÿ¡ÿÿÿ§ÿÿÿÿÿÿ§ÿ¨ÿÿÿÿÿÿÿ ÿ¥ÿÿÿ¡ÿ¥ÿÿÿÿ ÿÿ±ÿ¦ÿÿÿÿ ÿ¢ÿÿÿÿ®ÿ§ÿ ÿ¦ÿ¥ÿ¡ÿÿÿÿ¤ÿ¤ÿÿ¢ÿÿÿ©ÿ ÿÿÿÿÿÿÿÿÿÿ¡ÿ ÿÿÿÿÿÿ¤ÿªÿÿÿÿÿÿÿÿÿÿÿ ÿÿÿªÿ«ÿ£ÿ¡ÿÿÿÿ¡ÿ¯ÿ¨ÿÿÿÿÿ¡ÿÿ¤ÿ ÿÿÿÿÿÿÿÿ³ÿÿÿ¡ÿÿªÿ©ÿÿÿ¡ÿÿÿ ÿ­ÿÿ¡ÿÿÿÿ¡ÿ¥ÿÿÿÿÿÿÿÿÿÿ£ÿÿÿÿÿÿÿÿÿÿÿÿÿÿÿÿÿ¤ÿ¡ÿ¤ÿÿÿÿÿÿÿÿÿÿ¥ÿÿ¥ÿÿÿÿÿÿÿÿÿ¢ÿ£ÿªÿÿÿÿ¢ÿÿÿÿÿÿÿÿÿÿÿÿÿÿÿÿÿÿÿ}ÿoÿÿÿÿÿzÿsÿÿÿzÿÿÿÿÿvÿyÿÿ}ÿlÿÿyÿnÿkÿGÿ?ÿgÿÿÿÿvÿqÿtÿiÿeÿwÿÿÿÿ}ÿwÿ_ÿGÿNÿZÿ^ÿgÿhÿXÿaÿkÿlÿDÿmÿIÿbÿ^ÿXÿhÿqÿcÿaÿcÿXÿoÿoÿuÿÿ~ÿ{ÿÿiÿHÿFÿ\ÿnÿcÿQÿiÿ{ÿlÿnÿjÿnÿÿyÿpÿsÿnÿnÿuÿnÿÿ~ÿ¤ÿÿÿÿÿÿÿÿÿÿÿÿÿÿÿÿÿÿÿÿÿÿÿ ÿÿ£ÿÿÿÿÿÿÿÿ ÿÿÿÿÿÿ¡ÿÿ°ÿÿÿÿÿÿÿ¤ÿ£ÿÿÿÿÿÿÿ¡ÿÿÿÿÿÿÿÿÿÿÿ ÿ£ÿ¡ÿÿÿÿÿ ÿÿÿÿÿÿ ÿÿÿÿÿÿ ÿÿ¨ÿÿÿÿÿªÿÿÿÿÿÿÿ¥ÿÿÿÿÿÿÿÿÿ©ÿÿÿÿÿ£ÿ£ÿ ÿÿÿÿÿÿÿÿÿÿÿ¤ÿÿ¢ÿÿÿÿÿÿÿÿÿÿÿÿ¦ÿÿÿÿÿÿ¨ÿÿÿÿÿ§ÿÿÿÿÿÿÿÿÿÿÿÿÿÿ¨ÿ¢ÿÿÿÿÿÿÿ¨ÿÿ¨ÿ¢ÿ°ÿÿ£ÿÿ£ÿÿÿ¦ÿÿ¦ÿ¡ÿÿÿÿÿÿÿÿ¨ÿ¡ÿÿÿÿ¥ÿÿÿÿÿÿ¡ÿ¤ÿÿÿÿÿÿÿÿ~ÿÿÿÿÿ©ÿ­ÿÿÿÿÿÿÿ¥ÿÿÿ ÿ§ÿÿ¤ÿÿ¡ÿ¦ÿ¢ÿÿÿ©ÿ ÿÿ£ÿ¦ÿÿÿÿÿÿÿ¢ÿ ÿÿÿÿÿ¢ÿ£ÿÿÿÿ©ÿ¨ÿÿ ÿÿ¢ÿÿ­ÿ±ÿÿ¢ÿ¡ÿÿ³ÿ§ÿÿÿ¡ÿ¦ÿÿÿÿÿÿÿÿ©ÿÿ ÿ¦ÿÿÿÿ¤ÿ¤ÿÿ¡ÿ¨ÿ¦ÿÿÿÿÿÿÿÿÿÿÿÿÿ¦ÿÿÿÿÿÿÿÿ¦ÿÿÿÿÿÿÿÿ¬ÿ¯ÿ©ÿ¦ÿÿÿÿ¤ÿ¦ÿ±ÿ¢ÿÿÿÿÿÿÿÿÿ¢ÿ¥ÿÿÿÿÿÿÿ¨ÿ£ÿÿªÿÿÿÿ®ÿ©ÿÿÿÿÿÿ ÿÿÿ£ÿ°ÿ°ÿ¢ÿÿÿ¯ÿÿÿÿ ÿÿ«ÿÿÿªÿ£ÿÿÿÿÿ¡ÿ§ÿ¡ÿÿÿ¨ÿ£ÿÿÿÿÿÿªÿ¤ÿÿÿÿÿÿÿÿÿ}ÿÿ©ÿ©ÿ¡ÿ§ÿ£ÿ«ÿÿ°ÿÿÿÿ¢ÿ¢ÿ¡ÿÿ©ÿ¯ÿ£ÿÿÿÿÿÿÿÿÿÿ¡ÿ¢ÿÿÿ¡ÿ¥ÿ§ÿÿÿÿÿÿÿÿÿÿ¥ÿÿ¡ÿ¦ÿÿÿÿÿÿÿ¢ÿÿÿÿ©ÿ©ÿÿÿ¢ÿÿÿÿÿ ÿ£ÿ ÿ£ÿ©ÿ«ÿ¦ÿÿÿÿÿÿÿ¢ÿ¦ÿÿÿ¢ÿ§ÿ¥ÿ¡ÿÿÿ ÿÿ¤ÿ¢ÿÿ¤ÿ¥ÿÿ¢ÿÿªÿ ÿ¥ÿ¥ÿ¥ÿ©ÿÿÿÿÿ ÿ¥ÿ©ÿ©ÿ®ÿ«ÿÿÿÿ¥ÿÿÿÿ¤ÿ¦ÿ¬ÿ¥ÿ¢ÿÿ©ÿÿÿÿÿÿ¨ÿ¤ÿÿÿ ÿ«ÿ¬ÿÿÿÿÿÿÿÿÿ¨ÿ¢ÿÿ¡ÿ©ÿ©ÿÿÿÿÿÿÿÿÿÿ©ÿÿ§ÿ±ÿÿ ÿ¢ÿÿÿÿÿ­ÿÿÿÿÿÿÿÿÿÿÿÿ~ÿ~ÿÿÿÿÿÿÿÿÿÿÿÿÿÿÿxÿqÿ}ÿÿÿÿxÿÿÿÿ¢ÿÿÿÿyÿoÿ\ÿyÿjÿZÿuÿqÿqÿlÿjÿjÿfÿiÿyÿ{ÿ~ÿÿ}ÿÿÿuÿKÿ.ÿ3ÿbÿ|ÿbÿdÿcÿhÿbÿaÿaÿVÿeÿcÿwÿFÿTÿrÿqÿvÿoÿmÿdÿ^ÿnÿsÿpÿoÿmÿkÿdÿeÿbÿEÿEÿTÿyÿ~ÿ{ÿ|ÿÿ{ÿ~ÿ}ÿÿÿ¤ÿÿÿ ÿÿÿÿÿÿÿÿÿÿÿÿÿÿÿ¨ÿ§ÿÿÿÿ¡ÿ¡ÿÿÿ©ÿÿÿÿ©ÿÿªÿ£ÿ§ÿ«ÿÿ©ÿ¨ÿ©ÿ©ÿ¢ÿÿ¢ÿ§ÿÿÿ ÿÿÿÿÿ©ÿ¹ÿ¨ÿ¢ÿ°ÿ©ÿÿÿÿ¡ÿ°ÿ¡ÿ­ÿ¥ÿÿÿ«ÿ©ÿÿ ÿ«ÿ°ÿ©ÿÿÿ ÿ£ÿ¨ÿ©ÿ¤ÿªÿ¯ÿ ÿ«ÿ¨ÿÿ­ÿÿÿ¤ÿÿÿ ÿÿ¯ÿ±ÿ°ÿ­ÿ³ÿ®ÿ³ÿ¤ÿ©ÿ°ÿ£ÿ ÿ§ÿ­ÿµÿ·ÿ¯ÿ¨ÿ©ÿÿ ÿ©ÿ¤ÿªÿµÿ¢ÿÿ¤ÿ¬ÿ¬ÿ§ÿ¦ÿªÿ«ÿ¦ÿ¡ÿªÿÿÿ ÿ ÿ¨ÿ¡ÿÿ¦ÿ¤ÿÿ¬ÿ²ÿ¬ÿ¢ÿ¨ÿ³ÿ±ÿÿÿÿ­ÿ¬ÿ©ÿ«ÿ¢ÿÿ ÿ¦ÿ¥ÿ®ÿ²ÿ¨ÿ¢ÿ¨ÿ£ÿÿÿÿ£ÿ©ÿ²ÿ©ÿ®ÿ¡ÿ«ÿÿ£ÿ¥ÿ¨ÿ®ÿ¤ÿ³ÿªÿ£ÿÿÿ©ÿ®ÿ­ÿªÿ¦ÿ¨ÿªÿÿÿÿÿ©ÿ¡ÿÿ£ÿ²ÿ®ÿÿÿÿÿÿÿ¥ÿ ÿÿÿÿºÿ¸ÿ¨ÿÿÿ£ÿ«ÿÿ¡ÿ¥ÿ¡ÿÿªÿ±ÿÿÿ ÿ©ÿªÿ¢ÿ¦ÿ©ÿ¨ÿ¢ÿ¦ÿ±ÿ©ÿÿªÿ¤ÿ¡ÿ¤ÿ¨ÿ®ÿÿ¥ÿ¦ÿ«ÿ¦ÿ¯ÿ©ÿ¨ÿ¢ÿ«ÿ½ÿ·ÿ¡ÿÿÿµÿ´ÿ°ÿ¨ÿ¨ÿ¡ÿ©ÿ»ÿµÿ§ÿ®ÿ©ÿ¢ÿ¤ÿ±ÿ¦ÿ§ÿ±ÿ±ÿ©ÿ¨ÿ©ÿ¬ÿ³ÿ©ÿ¦ÿ©ÿ«ÿ¦ÿ±ÿ­ÿ­ÿ§ÿÿ°ÿ¦ÿ³ÿ±ÿÿÿ¢ÿÿ¢ÿ­ÿ¤ÿ£ÿ±ÿµÿ©ÿªÿ¢ÿÿªÿ©ÿºÿ¡ÿ¸ÿªÿ«ÿ©ÿªÿ®ÿ±ÿ±ÿªÿÿÿÿxÿÿÿÿÿ¯ÿ£ÿ²ÿ±ÿ«ÿ­ÿ¨ÿ¦ÿ¢ÿ¨ÿ©ÿ¤ÿ¦ÿ¬ÿ°ÿ°ÿ©ÿ¤ÿÿ«ÿ¸ÿ­ÿ¢ÿ¤ÿ³ÿ¥ÿ£ÿ¬ÿ§ÿ­ÿ¯ÿªÿ°ÿ¶ÿªÿ©ÿ²ÿ¬ÿ­ÿ°ÿ¸ÿ¯ÿ«ÿªÿªÿ|ÿ)ÿ#ÿmÿ£ÿ²ÿ»ÿºÿ³ÿ¯ÿ´ÿ´ÿ­ÿ´ÿ¯ÿªÿ¹ÿ¡ÿ¢ÿªÿ©ÿ¯ÿ«ÿªÿ­ÿ¬ÿ¬ÿªÿªÿ¬ÿÿ¦ÿªÿ£ÿÿÿÿªÿ¬ÿ®ÿ¯ÿ­ÿ©ÿ©ÿ¬ÿ¤ÿ­ÿ«ÿ±ÿ±ÿªÿ©ÿ¨ÿ±ÿ·ÿ·ÿªÿ§ÿ®ÿ±ÿ¦ÿÿ¦ÿ¨ÿ¯ÿ¥ÿ®ÿ£ÿ©ÿªÿ°ÿ§ÿÿÿ§ÿ ÿ¨ÿ°ÿ®ÿ°ÿ¯ÿ¬ÿ©ÿÿ­ÿ¢ÿ­ÿ©ÿ­ÿ©ÿ§ÿ±ÿ´ÿ°ÿ¨ÿªÿ¯ÿ¨ÿ¯ÿ«ÿ¯ÿ±ÿºÿ±ÿ£ÿ´ÿ­ÿ´ÿ²ÿ¥ÿÿÿÿÿ£ÿ­ÿ©ÿÿÿFÿÿEÿÿÿÿÿÿÿÿÿÿTÿ'ÿ[ÿ_ÿÿ]ÿ~ÿÿÿ ÿ¡ÿ¦ÿªÿ©ÿ£ÿ¨ÿªÿ±ÿ²ÿ©ÿ«ÿ®ÿ«ÿÿÿÿÿ{ÿÿ¥ÿ©ÿ²ÿ«ÿ¯ÿ®ÿªÿ¶ÿ§ÿ©ÿ±ÿ¹ÿ¶ÿ«ÿ«ÿ°ÿ®ÿ³ÿ²ÿ¶ÿ´ÿ²ÿ²ÿ¬ÿ»ÿ¼ÿ´ÿ´ÿ°ÿ¬ÿ¶ÿ±ÿ¥ÿÿ±ÿ²ÿ¾ÿÃÿ³ÿ£ÿªÿµÿ©ÿÿÿFÿ;ÿÿ¡ÿ¶ÿ¯ÿ¸ÿ¯ÿ¨ÿ¯ÿ²ÿ­ÿ¬ÿ¯ÿºÿ¯ÿªÿ®ÿ­ÿ²ÿ®ÿ®ÿªÿ©ÿ¯ÿ±ÿ¯ÿ¶ÿ²ÿ¡ÿ|ÿyÿ2ÿFÿvÿ¥ÿ«ÿ­ÿ¯ÿ·ÿ¿ÿ·ÿ¬ÿ¢ÿ½ÿ¶ÿ·ÿ¶ÿ·ÿ³ÿ»ÿÁÿºÿ²ÿ¶ÿÄÿ¶ÿ³ÿ«ÿ²ÿ°ÿ»ÿ½ÿ­ÿ©ÿ¬ÿ²ÿ¸ÿ°ÿ«ÿÿ¢ÿÿÿÿÿÿÿÿÿ©ÿºÿ¸ÿÇÿ©ÿ³ÿÃÿ½ÿ¶ÿ²ÿ¶ÿ¹ÿ·ÿµÿ±ÿ°ÿÄÿ´ÿÇÿÇÿÀÿ½ÿÀÿ¼ÿ±ÿ¶ÿ»ÿ®ÿ´ÿ·ÿºÿ¹ÿ·ÿ³ÿ£ÿÿÿ´ÿµÿµÿ¹ÿ½ÿ¬ÿ»ÿ¸ÿÁÿ¸ÿ±ÿ»ÿÃÿ¼ÿ¿ÿ¾ÿÂÿ½ÿ¹ÿºÿ¾ÿ¾ÿ½ÿ¸ÿ¶ÿÃÿÉÿ·ÿ»ÿÁÿºÿÅÿºÿ»ÿÅÿÇÿËÿÂÿ´ÿ¾ÿªÿ½ÿÄÿÆÿÅÿ»ÿ¶ÿÁÿÈÿ±ÿºÿµÿ´ÿ¶ÿ¿ÿÉÿÊÿÉÿÉÿÁÿ¹ÿ¿ÿÃÿ¹ÿ´ÿÀÿÀÿ¸ÿ½ÿÄÿÀÿÈÿ½ÿÁÿ»ÿÄÿ¾ÿ»ÿ½ÿÀÿÃÿÅÿÅÿÅÿ¾ÿ¾ÿ»ÿ»ÿ·ÿ¹ÿ¿ÿ¹ÿ©ÿ¥ÿ·ÿ¼ÿ°ÿ¶ÿ¾ÿ¾ÿ¾ÿ½ÿ»ÿÁÿËÿ´ÿÍÿ¿ÿ¾ÿÁÿÀÿÃÿÃÿÀÿËÿµÿÅÿ¹ÿµÿ¯ÿ«ÿªÿ­ÿ°ÿ±ÿ¸ÿ¬ÿ¬ÿ«ÿ®ÿ¨ÿÿÿ¡ÿ¡ÿÿ ÿÿ}ÿÿÿÿÿÿÿÿ|ÿÿÿvÿwÿÿÿÿÿÿÿÿÿÿÿ}ÿvÿÿÿÿÿÿÿÿÿvÿsÿÿÿÿ{ÿÿÿÿÿÿÿÿÿ{ÿÿtÿ{ÿoÿpÿtÿyÿÿuÿlÿZÿhÿqÿwÿsÿkÿoÿxÿrÿtÿÿiÿ`ÿ[ÿ]ÿ]ÿUÿdÿNÿfÿ]ÿcÿÿÿÿsÿtÿeÿeÿSÿNÿXÿcÿbÿYÿVÿRÿcÿIÿZÿSÿNÿKÿÿ!ÿÿ	ÿ9ÿ>ÿAÿÿÿÿÿ5ÿNÿLÿQÿ0ÿ@ÿ9ÿÿÿÿÿMÿOÿ[ÿIÿ5ÿ%ÿÿÿÿÿÿDÿ>ÿ<ÿUÿ\ÿVÿIÿ5ÿÿÿ ÿÿýþîþÿÿÿÿùþ1ÿ2ÿÿ"ÿ)ÿ"ÿÿ(ÿHÿEÿ-ÿÿ)ÿ!ÿÿ
ÿÿÿÿ$ÿæþÐþßþÿÿïþîþìþèþ(ÿÿÿÿ
ÿÿÿÿÿGÿ&ÿ"ÿÿ9ÿÿÿÿ8ÿGÿ?ÿKÿ^ÿeÿlÿsÿtÿvÿ{ÿ}ÿwÿyÿwÿÿuÿÿÿÿÿÿ©ÿÿ±ÿ¤ÿ£ÿ²ÿ¥ÿÿ¦ÿ«ÿ¯ÿ´ÿµÿ¾ÿ¶ÿ®ÿ¶ÿ¼ÿ¹ÿ¬ÿ¤ÿµÿÅÿÂÿ°ÿ²ÿ¿ÿ¹ÿµÿ´ÿ·ÿ½ÿ®ÿ®ÿ²ÿ­ÿºÿÁÿÀÿ¸ÿ°ÿ«ÿ¨ÿ¬ÿ½ÿ³ÿµÿ±ÿ¹ÿ¸ÿ»ÿ¾ÿ»ÿ¹ÿ«ÿ®ÿ§ÿ¸ÿ¶ÿ²ÿ°ÿ´ÿ¯ÿ«ÿ´ÿ¹ÿ·ÿ¿ÿµÿºÿ¼ÿ¹ÿ·ÿµÿ´ÿ´ÿ³ÿºÿ°ÿ«ÿÂÿ°ÿ²ÿ­ÿ³ÿ¼ÿ¶ÿ´ÿ´ÿ£ÿ®ÿ¹ÿ±ÿ ÿ¥ÿ·ÿ»ÿ±ÿªÿ§ÿ¬ÿ¥ÿ©ÿ¦ÿ§ÿ²ÿ¶ÿ²ÿ®ÿ°ÿ±ÿ­ÿ­ÿÿ¬ÿÿ¢ÿ¯ÿ¬ÿ¹ÿ¹ÿ®ÿ©ÿ¢ÿ©ÿ­ÿ³ÿ£ÿµÿ³ÿ®ÿ­ÿ¦ÿ¢ÿ©ÿ°ÿ´ÿºÿÇÿÿªÿ±ÿ«ÿµÿªÿ¦ÿ²ÿ³ÿ²ÿ«ÿ®ÿ¶ÿ®ÿ­ÿ²ÿ²ÿªÿ¤ÿªÿ¬ÿ¦ÿµÿ§ÿ£ÿ¦ÿ¹ÿ´ÿªÿ©ÿ«ÿ±ÿµÿ²ÿ«ÿ®ÿ²ÿ¯ÿÿ®ÿÿ¹ÿ¶ÿ¥ÿ¦ÿ®ÿ¨ÿ ÿªÿ¬ÿ­ÿ©ÿ«ÿ°ÿ±ÿ©ÿ¨ÿ¨ÿ¨ÿ©ÿ¦ÿ¨ÿ¨ÿ¨ÿ¾ÿºÿ±ÿ ÿ°ÿ¾ÿ«ÿ¢ÿ¬ÿµÿ²ÿ¬ÿ±ÿ­ÿ­ÿ¯ÿ©ÿ§ÿªÿ¨ÿ©ÿ¨ÿ¤ÿ¦ÿ¦ÿ£ÿ§ÿ¨ÿÿ·ÿ¤ÿ ÿ¦ÿ®ÿ¥ÿ¬ÿ­ÿ¡ÿ¦ÿÿÿ¤ÿ¼ÿ«ÿ¬ÿÿ²ÿ­ÿ²ÿ©ÿÿÿÿÿÿÿÿ¡ÿ¦ÿ¡ÿ²ÿ«ÿÿÿªÿªÿ§ÿ¯ÿ®ÿÿÿÿÿ¡ÿªÿ®ÿÿÿÿÿÿÿÿ©ÿ¦ÿ ÿÿ¨ÿ£ÿÿ¨ÿÿÿÿÿ ÿÿÿ¯ÿ©ÿ¡ÿ¬ÿÿÿ¯ÿÿÿ±ÿµÿ­ÿ¥ÿÿÿÿ§ÿÿ²ÿ³ÿ©ÿ¦ÿÿ§ÿ¤ÿ«ÿªÿ£ÿ¨ÿ¤ÿÿ¢ÿ¤ÿÿ¢ÿ§ÿ·ÿÿµÿªÿÿ¯ÿ¤ÿÿ¡ÿÿÿÿÿÿÿÿÿ¨ÿ«ÿÿÿ¡ÿªÿ£ÿÿ¤ÿ§ÿ¦ÿ¨ÿ¨ÿ©ÿ¦ÿ´ÿµÿÿ¡ÿªÿ§ÿÿ³ÿ©ÿ¥ÿÿÿ¢ÿ©ÿ°ÿ°ÿ£ÿÿÿ¶ÿ³ÿ«ÿ©ÿ«ÿ¡ÿ§ÿ©ÿ©ÿ¦ÿ¡ÿÿÿÿ§ÿ¨ÿ¨ÿ ÿ©ÿ«ÿÿ¦ÿÿ£ÿÿ¦ÿ¥ÿ ÿ£ÿ¥ÿ¡ÿ¡ÿ ÿ¡ÿÿ©ÿ~ÿ¦ÿÿ£ÿÿÿÿÿÿÿÿÿÿÿ¢ÿ«ÿ¢ÿ«ÿ©ÿ¦ÿÿÿÿ¤ÿÿÿÿÿ¥ÿ«ÿ®ÿ°ÿ¬ÿ¦ÿ¥ÿ£ÿÿ¥ÿÿÿ ÿ£ÿÿ¦ÿÿÿ¤ÿ¤ÿÿÿ¦ÿ¡ÿÿ£ÿ¬ÿ´ÿ°ÿÿ ÿ®ÿÿ«ÿ¢ÿ«ÿ§ÿ ÿÿÿÿÿÿ¡ÿÿÿÿ©ÿ¦ÿÿ£ÿ¤ÿÿÿÿ¤ÿ¬ÿ®ÿÿ£ÿÿÿÿÿÿ¥ÿ¨ÿÿÿÿ¦ÿ¤ÿÿÿÿÿÿÿ¬ÿÿÿÿ¡ÿ¢ÿÿÿ ÿÿ£ÿ§ÿÿÿÿÿÿÿ¤ÿ¨ÿ¢ÿ¡ÿwÿÿÿÿÿ¦ÿ®ÿ£ÿ ÿÿÿÿ¢ÿ¤ÿÿÿÿ°ÿÿªÿÿ¦ÿÿ ÿÿ¡ÿÿÿ§ÿ ÿÿÿ§ÿªÿ ÿÿÿÿ¥ÿ£ÿ ÿÿªÿÿ¥ÿÿ¤ÿ ÿÿ¡ÿ¡ÿÿÿÿÿÿ¡ÿ¬ÿ¦ÿ¢ÿÿÿ¡ÿ£ÿ¡ÿ©ÿ ÿ¡ÿÿÿÿÿÿÿÿÿ ÿ«ÿ«ÿ£ÿ¢ÿ¡ÿÿÿÿÿÿÿ¦ÿ«ÿ¡ÿÿ£ÿÿÿÿÿ®ÿ¤ÿÿ¤ÿ±ÿ©ÿ¨ÿ¤ÿÿÿÿÿÿÿ¢ÿªÿÿÿÿÿ¤ÿÿÿÿ ÿÿÿÿÿÿÿÿÿÿÿÿÿÿÿ¯ÿ©ÿÿÿÿÿ ÿÿÿÿÿÿÿ¥ÿÿÿ¤ÿÿÿÿÿ¡ÿÿÿÿÿÿÿÿªÿ«ÿÿÿ¥ÿ ÿÿÿ¬ÿ¤ÿÿÿÿÿÿÿÿ£ÿÿÿ¡ÿÿÿ¡ÿ ÿÿÿ ÿ§ÿÿÿÿ¡ÿ¢ÿÿ¢ÿ§ÿÿ§ÿÿÿÿÿ¡ÿÿÿÿ«ÿ²ÿ¤ÿÿÿÿÿÿÿÿ£ÿ ÿÿ¦ÿÿÿªÿ©ÿ£ÿÿ¦ÿªÿ³ÿ¶ÿ£ÿÿÿÿÿÿÿ ÿ£ÿÿÿÿÿ£ÿ¤ÿÿÿÿÿÿÿ£ÿ¢ÿÿÿÿ ÿÿÿÿÿÿ ÿÿ ÿÿÿ¦ÿÿÿÿÿÿÿÿÿÿÿÿÿ£ÿ§ÿ ÿÿÿÿÿÿÿÿ£ÿÿÿÿ¡ÿÿÿ¢ÿÿ ÿÿÿÿÿÿÿ¤ÿªÿÿ¤ÿÿ~ÿÿÿÿÿÿÿÿÿÿÿÿ{ÿÿ{ÿkÿzÿÿÿÿÿrÿbÿÿÿÿÿÿÿÿyÿÿÿÿÿ~ÿÿjÿXÿFÿSÿwÿÿÿvÿhÿgÿoÿsÿnÿ|ÿÿÿÿ}ÿlÿeÿbÿIÿaÿaÿpÿiÿJÿeÿaÿpÿ_ÿjÿZÿNÿNÿZÿiÿ\ÿRÿfÿqÿ\ÿcÿiÿpÿ{ÿÿÿ~ÿQÿ?ÿWÿiÿsÿcÿ\ÿtÿuÿnÿuÿpÿgÿeÿ`ÿXÿxÿtÿÿvÿÿÿÿÿÿÿÿÿÿÿÿÿzÿÿÿÿÿÿ£ÿ¡ÿÿÿÿÿÿ£ÿÿÿÿÿÿÿÿÿÿÿÿÿÿÿÿÿ£ÿÿÿÿ¢ÿÿÿÿÿÿ¢ÿÿÿÿÿÿÿÿÿÿÿÿÿÿÿÿÿÿÿ¡ÿÿÿÿ ÿÿ¡ÿÿÿ¤ÿ¥ÿÿ£ÿÿÿÿÿÿÿÿ§ÿ£ÿÿÿÿ¦ÿÿ£ÿ£ÿ ÿÿÿ¥ÿÿÿÿÿÿ¢ÿÿÿ©ÿ ÿÿÿÿÿÿÿÿÿ£ÿÿÿÿÿÿÿÿÿ¨ÿÿÿÿ¢ÿÿÿÿÿÿÿÿÿÿÿ«ÿÿÿ¤ÿ¢ÿ¦ÿÿ¢ÿÿ©ÿ³ÿ¡ÿÿÿÿÿÿÿ ÿ ÿÿ¢ÿ¤ÿ·ÿ¡ÿÿ¥ÿÿÿÿÿ®ÿ¥ÿÿÿ©ÿÿÿÿÿÿÿ ÿ©ÿ£ÿÿÿÿÿÿÿÿ¬ÿªÿÿ ÿÿÿÿÿÿÿ¬ÿªÿÿÿÿÿÿÿÿÿÿzÿÿÿÿÿªÿÿÿÿÿÿ£ÿÿÿÿÿÿÿÿÿÿÿÿ¡ÿÿÿÿÿ¡ÿÿÿÿ ÿ¤ÿÿÿÿÿÿ§ÿ¦ÿ ÿÿÿÿ§ÿÿÿ ÿÿÿÿ£ÿÿ¢ÿÿ¤ÿÿÿÿÿ°ÿÿÿÿ¡ÿ¯ÿÿÿÿÿ¡ÿ¢ÿ¡ÿÿ¬ÿ»ÿ¦ÿÿÿÿ©ÿ­ÿ£ÿÿÿÿ¡ÿÿÿÿ¦ÿ¤ÿ¢ÿ ÿÿÿÿÿÿÿ­ÿ¦ÿÿÿÿÿÿ¡ÿÿÿ¦ÿÿ£ÿÿÿÿÿÿÿÿÿ¢ÿÿ ÿÿ¥ÿÿÿ¦ÿ¦ÿÿÿÿÿÿÿÿÿÿÿÿ£ÿÿÿÿ¤ÿ¦ÿ©ÿÿÿ¡ÿÿÿÿÿ«ÿÿ¤ÿÿ¡ÿ´ÿ¯ÿ¦ÿ ÿÿ£ÿ¢ÿ©ÿÿÿÿÿÿÿÿ£ÿ«ÿ§ÿªÿªÿ©ÿÿÿ¡ÿ§ÿÿÿÿ¯ÿ¬ÿÿ£ÿ®ÿªÿÿÿÿÿÿ°ÿÿÿ ÿÿÿ¦ÿÿÿ¬ÿ¦ÿ ÿÿÿÿ ÿÿ ÿÿ ÿÿ¤ÿªÿ¤ÿ¨ÿÿÿ¤ÿÿÿ ÿ¤ÿÿÿÿ ÿ¡ÿÿÿ¨ÿ¬ÿ§ÿ¡ÿÿÿÿÿÿÿ¢ÿ§ÿ§ÿÿ¢ÿ¦ÿÿÿÿÿÿÿ§ÿ ÿÿÿÿ¥ÿ¡ÿÿÿÿ¢ÿªÿ¦ÿÿÿ¦ÿÿÿÿÿÿÿ¤ÿ ÿÿÿ®ÿ ÿ§ÿÿÿÿÿÿ¤ÿÿÿÿ¤ÿ ÿÿÿ©ÿ£ÿ¥ÿ¨ÿ©ÿ©ÿ¡ÿÿÿÿÿ£ÿ¡ÿÿ¥ÿ¡ÿÿÿ§ÿ¡ÿÿÿÿÿÿÿ¢ÿ ÿÿÿÿÿ}ÿÿÿÿ¬ÿ©ÿÿ¡ÿµÿ¥ÿÿÿ¥ÿªÿÿÿ¤ÿ£ÿ¦ÿ¢ÿ¢ÿ¨ÿ¨ÿ®ÿ©ÿÿÿÿÿÿ¦ÿÿ ÿ£ÿÿÿ¤ÿÿÿÿÿÿÿÿ¤ÿÿÿzÿÿÿ¡ÿ ÿÿÿÿÿÿÿÿÿÿÿÿÿÿÿÿÿÿÿÿsÿmÿ}ÿÿÿÿÿ|ÿÿ~ÿÿÿÿÿÿuÿoÿkÿlÿwÿaÿcÿiÿhÿgÿpÿjÿiÿdÿmÿÿÿÿÿÿÿÿGÿ4ÿwÿyÿlÿcÿhÿeÿjÿsÿVÿ]ÿ`ÿYÿdÿcÿ]ÿbÿ[ÿhÿyÿuÿhÿgÿgÿmÿrÿqÿvÿkÿbÿiÿpÿgÿ=ÿ5ÿRÿuÿoÿpÿzÿvÿÿ{ÿvÿÿÿ¨ÿÿ£ÿÿÿÿÿÿÿÿÿÿÿÿÿ¤ÿÿÿÿ¢ÿ¢ÿÿÿ©ÿ§ÿ§ÿ¯ÿ²ÿ ÿÿÿ­ÿ¨ÿ´ÿ±ÿÿ²ÿ²ÿ¦ÿ±ÿÿÿ¦ÿ¯ÿ©ÿ¢ÿ¡ÿÿÿÿÿÿÿ£ÿ­ÿ¤ÿ¬ÿ©ÿ©ÿÿ ÿ¢ÿ¦ÿ¨ÿÿ§ÿ¦ÿ£ÿÿ©ÿ­ÿÿ¢ÿÿ©ÿ«ÿ©ÿ¥ÿ¤ÿ©ÿ°ÿ­ÿ¤ÿ¦ÿ©ÿ¢ÿ¥ÿ¨ÿ¡ÿªÿ¥ÿ²ÿ ÿÿÿÿÿ§ÿ¢ÿÿªÿ­ÿÿ©ÿ ÿÿÿ¥ÿ¥ÿÿ¢ÿ«ÿ°ÿªÿªÿ©ÿ¦ÿÿ¦ÿ¤ÿ¤ÿ­ÿªÿÿ­ÿ¢ÿ§ÿ¢ÿ¥ÿ©ÿ¥ÿ§ÿÿ¤ÿÿ¤ÿÿ¡ÿ®ÿ§ÿ ÿ¤ÿ¢ÿ¦ÿ­ÿ®ÿ©ÿ«ÿ¦ÿ¡ÿ£ÿ±ÿ£ÿ¤ÿ®ÿ£ÿÿ¥ÿ£ÿ¦ÿ³ÿ©ÿ§ÿªÿ¦ÿ¦ÿ¨ÿÿ}ÿÿÿ¢ÿªÿ©ÿ´ÿ±ÿ³ÿÿÿÿ©ÿ£ÿ¤ÿ¯ÿ¦ÿ¥ÿ£ÿ ÿ¡ÿ¨ÿªÿ­ÿ©ÿÿÿÿ¤ÿ ÿÿ¢ÿÿ©ÿÿÿ®ÿ·ÿ¬ÿ¨ÿ¥ÿ ÿ¨ÿ³ÿ­ÿ¤ÿÿÿÿ¥ÿ¯ÿ«ÿ¬ÿ°ÿ¡ÿÿ£ÿÿ²ÿ´ÿ£ÿÿ¬ÿ§ÿ¡ÿÿ£ÿ¦ÿ©ÿ£ÿÿ¤ÿ©ÿ§ÿ¬ÿ±ÿªÿ«ÿ°ÿ«ÿ«ÿ«ÿµÿ´ÿ®ÿ£ÿ¦ÿ¥ÿ§ÿ¦ÿªÿ¡ÿ ÿ¦ÿ¥ÿ¨ÿ©ÿÿÿÿ°ÿ³ÿ¯ÿÿ©ÿ¬ÿ¥ÿ³ÿ©ÿÿ¯ÿ¯ÿÿ©ÿ©ÿ ÿ£ÿªÿ©ÿ­ÿ©ÿ¦ÿ©ÿ¢ÿ¨ÿ§ÿ¬ÿ¡ÿ°ÿªÿ¹ÿ¨ÿ ÿ¤ÿÿ¤ÿªÿ«ÿ©ÿ¦ÿ¤ÿ£ÿ¥ÿ­ÿ­ÿ©ÿ¨ÿ¢ÿ¦ÿµÿÿ¶ÿ´ÿ¤ÿ¶ÿ¸ÿ¨ÿ¨ÿ¥ÿªÿ®ÿªÿ©ÿÿÿxÿtÿÿÿÿ¡ÿ£ÿ²ÿ®ÿ­ÿ²ÿÿ¥ÿ®ÿ©ÿ§ÿªÿ²ÿ°ÿ¨ÿ¥ÿ¥ÿ¨ÿ±ÿÿ¤ÿ«ÿ¥ÿ¿ÿ³ÿ©ÿÿ©ÿ¡ÿ¨ÿ®ÿ±ÿµÿ´ÿ¯ÿ´ÿ»ÿ´ÿªÿ¤ÿÿ¨ÿ½ÿ£ÿªÿ©ÿ¢ÿ}ÿMÿ\ÿÿ°ÿ¹ÿ²ÿ®ÿ«ÿ¡ÿ¨ÿ£ÿÿ¤ÿ ÿºÿµÿ§ÿµÿ©ÿ«ÿ§ÿ¯ÿ±ÿªÿ¡ÿÿÿ§ÿªÿÿ¬ÿ­ÿ£ÿ¦ÿÿ§ÿºÿ´ÿ­ÿ²ÿ²ÿ«ÿ©ÿ©ÿ§ÿ¤ÿ©ÿ¹ÿ¸ÿ¥ÿ¯ÿ²ÿ¨ÿ¬ÿ«ÿ¡ÿ¦ÿ¦ÿ°ÿ¬ÿ¤ÿ­ÿ´ÿ·ÿ¡ÿ©ÿ©ÿ·ÿ·ÿ±ÿªÿÿÿªÿ¥ÿ«ÿ³ÿ°ÿ¬ÿ¤ÿªÿ°ÿ¦ÿ©ÿ£ÿ£ÿµÿ¥ÿ£ÿªÿ±ÿ·ÿ¹ÿ¸ÿ¸ÿ±ÿ©ÿ²ÿ¯ÿ®ÿ°ÿÊÿ²ÿ¤ÿ²ÿ­ÿ³ÿ°ÿ¥ÿÿÿÿÿ§ÿ­ÿ«ÿ£ÿªÿÿ9ÿJÿjÿaÿpÿkÿ\ÿkÿxÿgÿ]ÿkÿcÿÿÿ®ÿÿ|ÿÿÿ¨ÿ¬ÿ®ÿ®ÿ°ÿ«ÿ­ÿ¯ÿ©ÿ±ÿ«ÿ­ÿ¬ÿ©ÿ¥ÿÿÿÿÿÿ§ÿ«ÿ¤ÿ¢ÿªÿµÿªÿ¦ÿ²ÿªÿ±ÿ±ÿ°ÿ°ÿ±ÿµÿºÿÀÿ³ÿ¼ÿ©ÿ©ÿ¬ÿ¤ÿ¹ÿ¶ÿ´ÿ¸ÿ­ÿ¨ÿ±ÿ­ÿ¦ÿ¥ÿ¶ÿµÿ¼ÿ£ÿ»ÿ§ÿ®ÿ¯ÿ©ÿ¦ÿÿ{ÿ^ÿÿ³ÿµÿ©ÿ¶ÿ¶ÿªÿ±ÿµÿ²ÿ¬ÿªÿ²ÿ±ÿ¶ÿ±ÿ¬ÿ±ÿ¤ÿ¯ÿ³ÿªÿ®ÿ¶ÿÀÿÀÿ©ÿ°ÿÿÿyÿiÿÿ§ÿªÿ©ÿªÿ²ÿ´ÿ¬ÿ¨ÿ¢ÿ»ÿ¸ÿ²ÿ±ÿ¯ÿ³ÿ¹ÿ¶ÿ¬ÿªÿªÿ©ÿ¸ÿµÿ¯ÿ®ÿÆÿ´ÿ¹ÿ°ÿ«ÿ°ÿ²ÿ­ÿ«ÿ«ÿÿÿÿÿÿ¡ÿ¢ÿÿ¤ÿªÿ·ÿÂÿ±ÿ·ÿ§ÿÂÿ½ÿµÿ¶ÿ»ÿ¿ÿ½ÿ²ÿ¬ÿ°ÿ©ÿ¿ÿ²ÿ½ÿ¹ÿ¾ÿ¹ÿÄÿ½ÿ«ÿ°ÿ½ÿºÿ´ÿ®ÿµÿ·ÿ»ÿ»ÿ­ÿ¥ÿ®ÿ½ÿ»ÿÇÿÈÿ®ÿÊÿ¿ÿÀÿ½ÿ¾ÿ¼ÿ¼ÿ¾ÿ¹ÿ¿ÿÀÿÄÿÂÿ·ÿºÿ¾ÿ¾ÿÀÿÀÿ½ÿ½ÿÀÿ³ÿ¾ÿÆÿ¼ÿÁÿµÿºÿ½ÿ¼ÿÁÿ¼ÿÃÿÉÿ¶ÿ±ÿ¾ÿÂÿÅÿ¿ÿºÿ¿ÿ½ÿµÿºÿÁÿ±ÿ·ÿÀÿÆÿ¿ÿ¶ÿ²ÿ²ÿ¶ÿÅÿµÿ»ÿ¿ÿ¿ÿÏÿ½ÿ´ÿÀÿÄÿÊÿÄÿºÿ´ÿÀÿ½ÿ¾ÿÅÿÂÿ¼ÿÁÿÁÿ½ÿ¾ÿÍÿ¹ÿÄÿ·ÿ±ÿ·ÿ½ÿ·ÿ©ÿ¾ÿÇÿÇÿÄÿÀÿ¸ÿ¹ÿÂÿÁÿºÿÂÿºÿÊÿÆÿÍÿ¿ÿµÿÃÿÌÿ¿ÿ¹ÿ¸ÿ¯ÿÇÿÍÿÇÿ·ÿ¸ÿ»ÿµÿ±ÿµÿ°ÿ«ÿ©ÿ©ÿ¥ÿ¥ÿ¨ÿ«ÿ©ÿÿÿ{ÿÿÿÿÿÿÿÿÿÿÿÿÿÿÿÿÿÿÿÿÿÿ|ÿÿ~ÿtÿ~ÿÿÿÿÿÿÿÿwÿÿÿuÿÿsÿÿÿÿÿÿyÿmÿÿÿÿsÿqÿ}ÿxÿhÿiÿvÿlÿ`ÿIÿiÿqÿxÿeÿUÿaÿsÿ`ÿaÿqÿqÿfÿgÿfÿ\ÿYÿ[ÿsÿ{ÿpÿ|ÿÿÿÿÿcÿdÿuÿcÿZÿeÿeÿYÿNÿLÿPÿMÿHÿQÿGÿ6ÿ4ÿÿ ÿ)ÿ ÿ2ÿ*ÿCÿÿþþûþÿ4ÿ=ÿTÿ>ÿ)ÿ<ÿCÿ/ÿ ÿÿÿ<ÿNÿOÿ?ÿÿÿ%ÿ6ÿ2ÿ&ÿ.ÿ?ÿ2ÿ4ÿPÿOÿCÿ9ÿÿÿÿ!ÿÿþüþÿ'ÿ-ÿ!ÿ&ÿ	ÿ-ÿ9ÿ4ÿ(ÿ"ÿÿÿ%ÿ>ÿHÿ,ÿ)ÿ4ÿ(ÿÿÿÿÿýþÿÿÿùþ&ÿÿæþåþóþòþ/ÿ-ÿÿÿÿÿÿ%ÿÿBÿBÿ=ÿÿÿÿÿÿ&ÿ.ÿ3ÿCÿXÿkÿmÿrÿ|ÿ|ÿyÿÿÿzÿsÿÿÿÿ~ÿwÿÿ©ÿ±ÿ§ÿ¤ÿ£ÿ¡ÿÿ£ÿ«ÿ«ÿ®ÿµÿ®ÿ»ÿ¹ÿ´ÿ±ÿ¹ÿ¼ÿ±ÿ¡ÿÿºÿÏÿ·ÿ¸ÿ­ÿÄÿ¿ÿ´ÿ¶ÿ³ÿ®ÿ¾ÿ¯ÿ¼ÿ³ÿ´ÿ¶ÿ°ÿ«ÿ«ÿ©ÿ¤ÿ¦ÿ°ÿ¶ÿÁÿ©ÿ¯ÿ·ÿµÿ²ÿ´ÿµÿ²ÿ¼ÿ³ÿ´ÿÀÿ±ÿªÿ±ÿ²ÿ®ÿºÿ·ÿ«ÿ²ÿ°ÿ·ÿµÿ±ÿµÿ»ÿ·ÿ²ÿ»ÿ°ÿ¤ÿ®ÿ´ÿªÿ²ÿ¸ÿ®ÿ£ÿ ÿ£ÿ°ÿ±ÿ¯ÿ¼ÿ¥ÿ¡ÿ£ÿ­ÿªÿÿÿÿ¬ÿ©ÿ¬ÿ¶ÿ©ÿ´ÿ¿ÿ¶ÿ°ÿ¶ÿ»ÿÇÿ­ÿ¬ÿ¼ÿÿ±ÿºÿ®ÿ¦ÿ§ÿ©ÿ®ÿ°ÿ¦ÿªÿ®ÿ±ÿµÿ±ÿ¨ÿ¥ÿ¡ÿ¡ÿ¬ÿ¬ÿ¨ÿªÿ²ÿ¯ÿÿÿ¦ÿ°ÿ¯ÿ¦ÿ£ÿ«ÿ·ÿ®ÿ¯ÿµÿ®ÿ²ÿ¯ÿ«ÿªÿ£ÿ¥ÿ®ÿ©ÿ¯ÿ¢ÿÿ¬ÿ°ÿ­ÿÿ¬ÿ´ÿ°ÿ´ÿ»ÿ»ÿ­ÿÿ²ÿ½ÿ¨ÿ©ÿ¨ÿ¦ÿ¤ÿ ÿ¤ÿ®ÿ«ÿ£ÿ©ÿ©ÿ¤ÿ¨ÿ²ÿ¬ÿ¥ÿÿÿÿ¤ÿ©ÿ¨ÿ²ÿ¦ÿ¥ÿ¸ÿÿÿ¨ÿ«ÿ¦ÿ¦ÿ­ÿ±ÿ¤ÿÿÿÿ¨ÿ¥ÿ´ÿ«ÿ©ÿ¨ÿ©ÿ©ÿ¬ÿ²ÿ´ÿ«ÿÿÿÿ®ÿ©ÿ¤ÿ£ÿ¥ÿ¥ÿ­ÿ§ÿÿ¢ÿ«ÿ®ÿºÿµÿ£ÿ¨ÿÿ¬ÿ©ÿ§ÿ¦ÿ¦ÿ¤ÿ ÿ¬ÿÿ ÿ¦ÿ³ÿÿÿ§ÿ®ÿµÿ§ÿÿ ÿ¡ÿ¨ÿ§ÿ«ÿ¢ÿÿÿ¶ÿ©ÿªÿ¦ÿ¢ÿ¥ÿ£ÿÿÿÿ¤ÿ¨ÿ¢ÿ¡ÿ¥ÿÿÿ¥ÿÿÿ ÿ¨ÿ¨ÿ¤ÿÿ£ÿ­ÿ¦ÿ°ÿ£ÿÿ ÿ¢ÿ­ÿªÿ£ÿ£ÿ§ÿ§ÿ¥ÿ«ÿ¨ÿÿ¯ÿ¬ÿ§ÿ©ÿ£ÿ¥ÿ ÿÿÿÿ¤ÿ§ÿ ÿ¢ÿ¤ÿ§ÿÿ£ÿ®ÿ¡ÿ¡ÿ´ÿÿ£ÿ©ÿÿÿÿÿ£ÿ©ÿ£ÿÿ¡ÿ¦ÿ¨ÿÿÿ ÿ¡ÿ¬ÿªÿÿ¥ÿªÿ¥ÿÿÿ¢ÿ­ÿ§ÿ­ÿªÿÿ¬ÿ§ÿ©ÿ©ÿ®ÿªÿÿ¥ÿ±ÿ´ÿ³ÿ¥ÿ¨ÿÿÿ ÿ©ÿÿ²ÿ¬ÿÿÿÿ§ÿ¤ÿ¢ÿ¨ÿ ÿÿ¨ÿ­ÿªÿ£ÿÿªÿ¦ÿÿÿÿ±ÿªÿ¬ÿ¬ÿ¡ÿÿÿÿªÿ®ÿÿ®ÿÿ ÿ©ÿ±ÿÿÿ¢ÿÿÿÿÿÿÿÿ¤ÿ®ÿ©ÿ¢ÿÿ«ÿ¡ÿÿÿ®ÿ¦ÿ¥ÿ¬ÿ¦ÿÿ£ÿ³ÿ³ÿÿÿ±ÿ°ÿ¢ÿ®ÿ«ÿ¢ÿ¨ÿÿÿÿÿÿÿ®ÿ§ÿÿ¢ÿ¦ÿ¤ÿ¨ÿ²ÿ¨ÿ§ÿ¢ÿÿ£ÿ ÿ¯ÿ¬ÿ®ÿÿ£ÿÿÿÿÿÿÿ ÿÿÿÿÿ ÿ¤ÿ©ÿÿ©ÿ¤ÿ®ÿ¤ÿ£ÿ£ÿ¥ÿÿuÿÿÿ£ÿ©ÿªÿ¡ÿÿÿÿÿ¥ÿÿÿÿ±ÿÿÿ¡ÿÿÿ ÿ¢ÿ¡ÿÿÿÿ ÿ¤ÿ ÿÿÿÿÿÿ³ÿªÿÿµÿ¡ÿ¬ÿÿ¥ÿ©ÿ¢ÿÿÿ¤ÿ¬ÿ¤ÿÿÿªÿ ÿÿ¤ÿ¡ÿ¥ÿ¥ÿ¡ÿ¨ÿÿÿÿªÿ¬ÿ§ÿÿÿÿÿ¤ÿ¯ÿ¥ÿÿ¦ÿ ÿ¦ÿÿÿÿÿÿ ÿÿ£ÿÿÿ¦ÿ ÿÿ ÿÿ¦ÿ¬ÿ£ÿ£ÿ¡ÿÿÿÿÿ©ÿÿ¡ÿ¯ÿªÿªÿÿÿÿÿÿ¢ÿÿÿ¬ÿ­ÿ£ÿ¡ÿ©ÿ¬ÿ¤ÿ¢ÿ¢ÿÿÿÿ¥ÿªÿ¦ÿÿÿÿ³ÿÿ ÿ ÿ¢ÿªÿ²ÿÿ¢ÿÿÿÿ¤ÿÿÿ«ÿÿÿÿÿÿÿªÿ¤ÿÿÿ ÿÿÿÿ£ÿÿÿ£ÿÿÿÿÿÿÿÿ¨ÿ¦ÿÿÿÿÿÿÿÿÿÿÿÿºÿ¤ÿÿÿÿÿÿÿÿÿªÿÿÿÿÿ§ÿ¨ÿ ÿÿÿÿ¥ÿÿÿ¤ÿ¢ÿÿÿÿÿÿÿÿ ÿ¤ÿÿÿ ÿ°ÿÿÿÿÿÿ¤ÿÿÿÿÿÿ ÿ¤ÿ£ÿÿ¦ÿ§ÿÿÿ©ÿªÿ£ÿÿÿ£ÿÿ¡ÿ¢ÿÿÿÿÿÿÿÿÿÿÿÿÿÿ ÿ©ÿ°ÿÿÿÿ¡ÿÿ©ÿÿÿÿÿÿµÿ ÿÿÿÿ¡ÿ¢ÿÿÿÿÿÿ¢ÿ£ÿ¢ÿªÿ ÿÿ ÿÿ¢ÿ¦ÿÿÿÿ ÿÿÿÿÿ¦ÿÿÿÿÿÿÿÿÿÿ¢ÿÿÿÿÿÿÿÿ£ÿ¢ÿÿÿÿÿÿÿÿÿÿÿÿ¡ÿ­ÿÿÿÿªÿÿÿÿÿÿÿÿÿÿÿÿÿÿÿÿÿÿÿÿ{ÿzÿÿÿÿÿÿÿÿÿÿÿÿsÿqÿ}ÿÿÿvÿ{ÿÿÿÿqÿ|ÿqÿSÿTÿlÿÿÿÿpÿqÿwÿwÿ|ÿ~ÿÿÿÿÿÿjÿ_ÿfÿZÿ^ÿXÿlÿ]ÿjÿoÿdÿXÿLÿVÿeÿOÿWÿLÿiÿ\ÿbÿqÿ`ÿIÿ`ÿsÿvÿÿ~ÿÿÿfÿlÿvÿzÿvÿKÿEÿkÿgÿlÿ~ÿvÿrÿjÿfÿyÿ^ÿUÿpÿzÿÿÿÿÿÿÿÿÿÿÿÿÿtÿyÿÿÿÿÿÿÿÿ§ÿÿÿÿÿÿÿÿÿÿÿÿÿ ÿÿÿÿÿÿÿ¡ÿÿÿÿ¡ÿÿÿÿÿ ÿÿÿÿÿÿÿÿÿÿÿÿÿÿÿÿÿÿÿÿÿÿ¡ÿÿÿ ÿ¢ÿÿÿÿ ÿÿÿ£ÿÿÿÿÿ¯ÿ¡ÿÿ ÿÿÿ¥ÿÿÿÿÿÿÿÿÿÿÿÿÿ ÿÿÿ¢ÿÿ¡ÿ¨ÿÿÿÿÿÿÿ¡ÿÿÿÿÿÿÿÿÿÿÿÿ¥ÿ¡ÿÿÿÿ{ÿÿÿÿÿÿÿÿÿÿÿ£ÿ©ÿÿÿÿ¦ÿ©ÿÿÿÿÿ ÿ¢ÿ«ÿ¬ÿ±ÿ ÿÿ ÿÿ¤ÿ¡ÿ ÿÿ¡ÿÿÿ¨ÿÿÿ¢ÿ¢ÿÿÿ¦ÿÿÿÿ°ÿ¯ÿ£ÿªÿ°ÿ¦ÿ©ÿÿ©ÿ§ÿÿÿÿÿ£ÿ¥ÿÿÿÿÿÿÿÿÿÿÿ§ÿ¥ÿ ÿÿÿ£ÿÿÿÿÿÿÿÿÿÿÿÿÿÿ ÿÿ¢ÿÿÿÿÿÿÿÿÿÿÿÿÿÿ¤ÿÿÿÿÿÿÿÿ£ÿÿÿ¥ÿÿÿÿÿÿ ÿÿÿ¢ÿÿ ÿ²ÿÿÿÿÿ ÿ¡ÿ¢ÿ¥ÿ ÿÿ¡ÿÿÿÿÿ¡ÿÿÿÿÿÿÿÿ¢ÿ¢ÿÿÿÿ¢ÿ¯ÿªÿ¡ÿÿÿÿ ÿÿÿ¢ÿÿÿ¢ÿ§ÿÿÿÿÿÿ¢ÿ ÿ¬ÿ¡ÿÿ ÿÿ¢ÿÿÿÿ¡ÿÿ¥ÿ ÿÿÿÿÿÿÿÿÿÿÿÿ ÿÿÿ¦ÿ£ÿ ÿ§ÿÿÿ¦ÿ¢ÿÿÿÿÿÿ¢ÿÿ§ÿ®ÿÿÿÿ¢ÿÿÿÿ¨ÿÿÿÿÿÿÿ¡ÿ±ÿ ÿÿÿÿ«ÿ¡ÿÿÿÿÿÿ¯ÿ¢ÿÿÿÿ¤ÿ¡ÿÿ¥ÿ¬ÿ©ÿ¡ÿ£ÿ®ÿ¤ÿÿÿÿÿÿ¤ÿ¬ÿ£ÿ¡ÿ¤ÿÿ¦ÿ¦ÿÿ§ÿÿ³ÿ¡ÿ ÿ¡ÿÿ¡ÿÿÿ´ÿ¥ÿÿÿ ÿÿÿ©ÿ ÿ£ÿÿÿ©ÿ«ÿ¢ÿÿÿÿ§ÿ¥ÿÿÿÿÿÿÿ ÿ©ÿ­ÿªÿ©ÿÿ¢ÿÿÿÿÿÿÿÿÿ£ÿ¥ÿÿÿÿÿ¥ÿ¢ÿÿÿÿÿÿÿÿÿÿÿ¤ÿ¥ÿÿÿÿÿÿÿ¢ÿ¡ÿÿÿÿÿÿ¡ÿÿÿ¥ÿÿÿÿ¦ÿÿÿÿÿÿÿ§ÿ¡ÿ¡ÿ£ÿÿÿ¤ÿÿ ÿÿÿ¢ÿ¢ÿÿÿ¢ÿ§ÿ¡ÿÿ ÿ ÿÿÿ ÿ ÿ¥ÿ©ÿ­ÿ ÿÿÿ¢ÿÿÿÿÿÿÿ ÿÿÿ§ÿÿ¤ÿ¤ÿ¡ÿ¨ÿÿ£ÿ£ÿ¬ÿ©ÿªÿÿ¢ÿ¦ÿ«ÿªÿ©ÿªÿÿÿÿÿÿÿÿ ÿÿÿÿ¡ÿÿÿ ÿÿ¦ÿ£ÿÿÿ¡ÿÿÿÿÿÿÿ¢ÿÿÿÿÿÿÿvÿÿÿÿÿÿÿÿ|ÿ}ÿxÿpÿiÿjÿuÿzÿÿÿÿÿÿÿ}ÿÿyÿÿÿrÿ|ÿwÿgÿoÿ\ÿLÿ]ÿbÿcÿjÿfÿxÿ{ÿÿÿÿÿÿÿzÿQÿBÿZÿkÿjÿdÿmÿsÿQÿdÿsÿ`ÿjÿwÿLÿgÿ_ÿ\ÿtÿqÿnÿoÿ}ÿÿrÿ\ÿ_ÿkÿqÿzÿiÿbÿlÿqÿvÿYÿAÿXÿoÿfÿqÿkÿeÿuÿ|ÿiÿÿÿ¢ÿÿÿÿÿÿÿÿ¥ÿÿ¡ÿÿ¢ÿ ÿ¢ÿ£ÿ¥ÿÿÿ¤ÿ§ÿ¡ÿ ÿ¨ÿÿ¢ÿ©ÿ©ÿ§ÿ ÿÿ§ÿ¨ÿ©ÿÿ©ÿÿ¢ÿ ÿ§ÿ¤ÿÿ§ÿ²ÿ¦ÿÿÿÿÿ¡ÿ¦ÿÿÿÿÿÿ¦ÿ¨ÿ¨ÿ ÿ¥ÿ¯ÿ§ÿ¨ÿ¥ÿÿÿ¨ÿ¤ÿ§ÿ¦ÿÿÿÿ¦ÿ©ÿ©ÿªÿ¢ÿ¢ÿ¯ÿ±ÿ¦ÿÿ ÿ©ÿ«ÿ¡ÿ­ÿ¤ÿ¢ÿÿ}ÿÿÿÿ©ÿ¯ÿ¨ÿ§ÿ¬ÿ¥ÿÿÿÿÿ­ÿ­ÿÿÿ¥ÿªÿ°ÿ®ÿ«ÿªÿÿÿ¡ÿ¦ÿ³ÿ®ÿÿ¤ÿ®ÿÿ¯ÿÿ¦ÿ£ÿÿ¨ÿ¥ÿ¡ÿÿ¢ÿ¡ÿ¡ÿ§ÿ¨ÿ¥ÿ¢ÿ ÿ¤ÿ°ÿ­ÿ©ÿ³ÿ«ÿÿªÿ©ÿµÿ©ÿ¦ÿ£ÿ§ÿ¬ÿ¦ÿÿ ÿ¢ÿªÿ°ÿ®ÿ¥ÿÿÿÿÿ§ÿ¢ÿ£ÿ­ÿ¬ÿ±ÿ¶ÿ³ÿ ÿÿÿÿ¡ÿ·ÿ©ÿÿ¦ÿ§ÿ­ÿ®ÿ¢ÿ¥ÿ¥ÿ¡ÿ¢ÿÿÿªÿ¦ÿ©ÿÿ¡ÿÿÿ®ÿ£ÿ¢ÿ¯ÿ©ÿÿ¬ÿ¹ÿ©ÿÿÿÿÿÿÿ£ÿ©ÿ«ÿ¤ÿÿ ÿ®ÿ¨ÿ¤ÿ«ÿ«ÿ¨ÿ¥ÿÿ£ÿ«ÿ¤ÿªÿ¨ÿÿ§ÿ±ÿ§ÿ©ÿ°ÿ«ÿ®ÿ±ÿ©ÿ±ÿ§ÿ«ÿ©ÿ®ÿ¬ÿ¦ÿÿ¬ÿ¨ÿ©ÿ©ÿ¨ÿ¬ÿ§ÿ¢ÿ¢ÿÿÿ¡ÿ¢ÿ­ÿ¥ÿ¤ÿ®ÿ²ÿ¡ÿ¬ÿ·ÿ¢ÿ¹ÿ¼ÿÿ ÿ©ÿ¨ÿªÿµÿ®ÿ©ÿ©ÿ¨ÿªÿ­ÿ®ÿ§ÿ§ÿÿ¨ÿªÿ±ÿµÿ§ÿ¦ÿÿÿ¬ÿ¨ÿ´ÿ¯ÿªÿ©ÿÿ ÿ¨ÿ ÿ±ÿ´ÿ¸ÿ²ÿ©ÿ°ÿ®ÿ¸ÿ³ÿ³ÿ­ÿ©ÿ®ÿ±ÿ©ÿ§ÿÿ{ÿtÿtÿÿÿ¦ÿ¨ÿ°ÿ«ÿ²ÿ©ÿÿ­ÿÿ«ÿ²ÿ²ÿ«ÿ­ÿ±ÿ¤ÿÿ£ÿ ÿªÿ¯ÿ©ÿ§ÿ­ÿ¥ÿ¢ÿµÿ¥ÿ¦ÿ¢ÿ¤ÿ¦ÿ£ÿ©ÿªÿ¥ÿ£ÿ¬ÿ·ÿ©ÿ¥ÿªÿ¡ÿ¬ÿ¶ÿ¦ÿ°ÿ¦ÿÿÿvÿÿÿ°ÿ³ÿ¨ÿ¥ÿ¬ÿ¬ÿ¬ÿ¦ÿ½ÿ«ÿ¦ÿ°ÿ®ÿ®ÿªÿ¸ÿ¸ÿ±ÿ©ÿ­ÿ¬ÿ¥ÿ£ÿ©ÿ´ÿ®ÿ¨ÿ³ÿ£ÿ£ÿ¤ÿ¥ÿ¡ÿ¯ÿ³ÿ©ÿ³ÿ°ÿ¦ÿ¥ÿ¥ÿ¢ÿ¢ÿ ÿ·ÿ³ÿ°ÿ¡ÿ®ÿ­ÿ¼ÿ¿ÿ¹ÿ¯ÿ³ÿ²ÿ¶ÿ²ÿ¨ÿ­ÿµÿ°ÿ³ÿ´ÿ¦ÿ¦ÿ«ÿ´ÿ£ÿÿ¥ÿ¦ÿªÿ¬ÿ°ÿ¬ÿ¢ÿ©ÿµÿ¬ÿ¯ÿªÿ ÿ¬ÿ¨ÿ³ÿ®ÿ·ÿ®ÿ©ÿ§ÿÿÿ£ÿÿÿ«ÿ¢ÿ³ÿÿ¼ÿ¹ÿªÿ©ÿ«ÿ¡ÿÿÿÿ ÿ©ÿ©ÿ®ÿ¯ÿªÿ¬ÿ}ÿÿÿ[ÿ]ÿqÿ|ÿ|ÿyÿÿÿÿÿÿ­ÿ°ÿ¯ÿÿwÿÿÿ¡ÿ¥ÿªÿ¯ÿµÿ±ÿ©ÿ©ÿ¦ÿ³ÿ´ÿ³ÿ¤ÿÿÿÿ ÿ£ÿÿªÿªÿ¢ÿ«ÿ¦ÿ²ÿÊÿ¤ÿ§ÿ©ÿ©ÿ°ÿ·ÿ¸ÿ±ÿ«ÿ¯ÿµÿ»ÿ³ÿÿ¯ÿ§ÿ¢ÿ®ÿ´ÿ´ÿ¬ÿ¤ÿ¬ÿ¼ÿ¬ÿ©ÿªÿ¤ÿ«ÿ°ÿ¯ÿ¯ÿ¨ÿ¬ÿ±ÿ¢ÿÿÿÿÿ°ÿ­ÿ¶ÿ¡ÿ®ÿºÿ©ÿ±ÿ»ÿ¼ÿµÿªÿ©ÿ®ÿ¸ÿ´ÿµÿ§ÿ©ÿµÿ°ÿ±ÿ²ÿªÿ©ÿ³ÿ°ÿ§ÿÿ¡ÿ¤ÿ¢ÿ®ÿ­ÿ«ÿ­ÿ®ÿ³ÿ¬ÿÿ¦ÿ±ÿ¾ÿ³ÿ³ÿ®ÿ¸ÿºÿ¹ÿ¬ÿ§ÿ«ÿµÿ¸ÿ®ÿ¶ÿµÿ¬ÿµÿ±ÿ´ÿ²ÿ¨ÿ­ÿ²ÿ°ÿ»ÿµÿ¡ÿ ÿ§ÿ¥ÿÿ©ÿ¯ÿ²ÿ²ÿ°ÿ¸ÿ¿ÿ³ÿµÿ©ÿ®ÿ¾ÿ´ÿ²ÿ³ÿ½ÿ¾ÿ´ÿ²ÿ¶ÿÄÿÂÿ±ÿ·ÿÈÿÈÿ½ÿÃÿÃÿ·ÿ¶ÿ¿ÿÂÿ¹ÿ²ÿ²ÿ¯ÿ¶ÿÁÿ¿ÿ±ÿ¯ÿ»ÿÄÿÇÿ¿ÿ»ÿÌÿÏÿÆÿ½ÿ¿ÿ¼ÿ¸ÿ»ÿ¿ÿ·ÿ¸ÿ¾ÿÁÿ¸ÿ¹ÿ¿ÿ½ÿÁÿÂÿ¼ÿ¼ÿ¿ÿÅÿ¿ÿ²ÿ¸ÿ»ÿ½ÿ¿ÿ¿ÿÄÿÄÿ¹ÿ¿ÿ½ÿËÿ³ÿÍÿÂÿÂÿÂÿÁÿ¾ÿ¼ÿÆÿ¶ÿºÿ¨ÿ²ÿÄÿËÿÀÿ´ÿ»ÿÆÿ½ÿÃÿ¾ÿ¹ÿÃÿ°ÿ½ÿÆÿÆÿÄÿÂÿÁÿÈÿ¸ÿºÿ½ÿÂÿÆÿÇÿ½ÿ¼ÿ¿ÿ¶ÿÂÿ¿ÿÐÿ¸ÿÃÿ¶ÿ¸ÿºÿ¶ÿºÿÀÿ²ÿ¹ÿ½ÿÉÿÀÿ¿ÿÄÿÄÿ»ÿ´ÿ½ÿÅÿÌÿÃÿÆÿ¼ÿ¸ÿ¸ÿ²ÿ²ÿ¼ÿ»ÿÄÿ´ÿÃÿ¹ÿÅÿ»ÿ³ÿ¸ÿµÿ±ÿ³ÿÿªÿ§ÿ¦ÿ©ÿªÿ¨ÿ ÿÿÿÿ}ÿÿÿÿÿÿÿÿÿÿÿÿÿÿÿÿÿÿÿÿzÿpÿÿÿÿÿÿ~ÿÿÿÿÿÿÿÿyÿÿzÿvÿÿzÿÿÿÿ}ÿuÿ{ÿyÿ{ÿÿ}ÿpÿqÿ|ÿ~ÿyÿÿzÿWÿaÿpÿlÿhÿ`ÿ[ÿ[ÿEÿNÿbÿzÿmÿiÿbÿ\ÿ\ÿcÿ|ÿsÿoÿlÿÿxÿdÿbÿ\ÿcÿiÿ_ÿbÿjÿiÿYÿIÿJÿRÿBÿBÿ.ÿ%ÿ-ÿ8ÿ&ÿÿ(ÿ3ÿ*ÿ5ÿAÿ'ÿÿÿÿ/ÿRÿ4ÿ%ÿÿ3ÿHÿBÿ3ÿ*ÿ/ÿ[ÿVÿ<ÿ.ÿÿ
ÿ)ÿ?ÿ>ÿIÿ'ÿIÿ*ÿ6ÿ:ÿ8ÿ?ÿFÿ6ÿ!ÿ-ÿÿ	ÿÿÿ1ÿCÿ6ÿDÿ8ÿ4ÿ:ÿDÿ)ÿÿÿ%ÿ2ÿ-ÿ8ÿ+ÿ*ÿÿÿ÷þìþÿ	ÿÿÿÿÿÿÿÿûþÿ
ÿÿ)ÿÿ
ÿ#ÿ'ÿÿÿ
ÿ7ÿ9ÿ5ÿÿ$ÿ*ÿÿÿ*ÿ)ÿ.ÿOÿTÿ`ÿdÿpÿsÿ{ÿ}ÿmÿtÿÿ~ÿ~ÿÿÿ~ÿÿÿÿÿ³ÿªÿÿ¨ÿÿÿ§ÿ¯ÿ°ÿ°ÿ¶ÿ°ÿÂÿ°ÿ¯ÿ´ÿ¶ÿ²ÿ¬ÿ¨ÿ¨ÿºÿ½ÿÀÿÈÿ³ÿºÿ½ÿ¸ÿ¶ÿ³ÿ¯ÿ©ÿ²ÿ¬ÿ°ÿµÿ³ÿ­ÿ­ÿ³ÿ±ÿ¬ÿ°ÿ­ÿ½ÿÂÿºÿ°ÿ²ÿ¹ÿ±ÿ¨ÿ¸ÿºÿ¥ÿÂÿ¼ÿ¸ÿ´ÿ¹ÿ¸ÿ·ÿ¾ÿ»ÿ¹ÿ°ÿ®ÿ®ÿ´ÿ¹ÿ¹ÿ¹ÿ¿ÿ¾ÿµÿ¹ÿºÿ©ÿÿ§ÿ³ÿ³ÿ¦ÿ§ÿ­ÿ©ÿ¬ÿ«ÿ±ÿ²ÿ¼ÿ¦ÿªÿ©ÿ©ÿ¡ÿÿÿ¨ÿ±ÿ©ÿ´ÿ¯ÿ¬ÿ²ÿ°ÿ±ÿµÿ¶ÿ¶ÿ¸ÿÁÿªÿ ÿÿ³ÿ¬ÿ®ÿ®ÿ­ÿ®ÿ­ÿ·ÿ¬ÿ£ÿ­ÿ¸ÿ¶ÿ®ÿ©ÿ«ÿ«ÿ¦ÿ¨ÿªÿ¢ÿÿ³ÿ£ÿ£ÿ¸ÿ¹ÿ®ÿ©ÿ­ÿ´ÿ³ÿ·ÿ¦ÿ¨ÿ³ÿ±ÿ¹ÿ´ÿ©ÿ©ÿ«ÿ©ÿ¬ÿ²ÿ­ÿ©ÿÿ¯ÿ©ÿ¯ÿ¤ÿ«ÿ°ÿ³ÿ»ÿ¸ÿ¶ÿ©ÿ«ÿ¯ÿ¸ÿªÿ´ÿ¦ÿ¥ÿ¬ÿ¯ÿ¯ÿ¶ÿµÿ¦ÿ¬ÿ°ÿ¨ÿ©ÿ²ÿ­ÿ°ÿ¥ÿÿÿ°ÿ½ÿ©ÿ¤ÿ¢ÿ½ÿ«ÿµÿ®ÿ¦ÿ©ÿ¢ÿ£ÿ¤ÿ ÿ®ÿÿ ÿÿ©ÿ§ÿ¬ÿ­ÿ­ÿ®ÿ²ÿ³ÿ¯ÿ¬ÿ¨ÿ­ÿÿ¦ÿÿ±ÿ§ÿ¦ÿ´ÿ³ÿ£ÿ¥ÿ°ÿ©ÿÿÿ¯ÿÿÿ¦ÿÿÿ©ÿªÿ¤ÿ¡ÿ¤ÿ¦ÿ£ÿ©ÿÿ¢ÿ¬ÿ¶ÿÿ¢ÿ£ÿ¦ÿ¬ÿ¯ÿ¨ÿÿÿ¨ÿªÿ²ÿ·ÿ·ÿÿ²ÿªÿªÿ©ÿ®ÿ¬ÿ¦ÿÿÿÿÿ¦ÿªÿ¤ÿ¤ÿ¤ÿ¬ÿ¤ÿ£ÿ¢ÿ¨ÿ¬ÿ©ÿªÿªÿ£ÿµÿ³ÿ¡ÿ©ÿ´ÿ¢ÿ ÿÿÿ¥ÿ§ÿ£ÿÿ¡ÿ¨ÿÿÿ©ÿ«ÿ ÿ±ÿ¨ÿ¢ÿ ÿÿÿ£ÿ¡ÿÿ¦ÿ£ÿ©ÿ ÿÿÿÿ¢ÿ­ÿ¼ÿ¨ÿ§ÿ¥ÿÿÿ§ÿ¤ÿ£ÿ¬ÿ­ÿÿÿÿªÿÿÿ¦ÿ¡ÿ¬ÿ²ÿ¡ÿ£ÿ®ÿªÿ£ÿÿ¡ÿ¶ÿ©ÿÿ¨ÿÿÿ«ÿ©ÿ®ÿÿÿÿÿ¡ÿ£ÿ¦ÿ ÿÿÿ ÿ±ÿ°ÿÿÿ¤ÿ¥ÿÿÿ¨ÿ£ÿ§ÿ°ÿ¢ÿÿÿÿ«ÿ©ÿ§ÿ¥ÿÿ«ÿ£ÿ¢ÿ¡ÿÿÿ¦ÿ¨ÿ¯ÿ­ÿÿ«ÿ ÿÿÿ ÿ¦ÿ ÿ©ÿ¤ÿÿÿÿÿÿÿ ÿ¡ÿ¤ÿªÿ¬ÿ®ÿÿÿ¡ÿ¢ÿ£ÿÿªÿ§ÿ®ÿ®ÿ¥ÿ¨ÿ¨ÿ©ÿ¥ÿÿÿ¨ÿ¬ÿÿ ÿÿ£ÿÿ®ÿÿ¤ÿ¡ÿ¦ÿ§ÿ­ÿ®ÿ ÿÿ£ÿ§ÿÿ£ÿ ÿ ÿÿ¤ÿÿ¡ÿ¤ÿªÿ­ÿ ÿ ÿÿÿÿÿ¤ÿ¤ÿÿÿÿ¡ÿÿ©ÿ¨ÿ¡ÿ¤ÿÿ¦ÿÿÿÿÿÿyÿÿÿÿ¢ÿÿÿ¡ÿÿÿÿÿ¥ÿ¢ÿÿ£ÿºÿÿÿÿÿÿÿ¨ÿ¦ÿÿÿÿ¨ÿ®ÿÿÿ¢ÿ¢ÿÿÿ¿ÿÿÿ ÿÿÿÿÿ¢ÿ¡ÿ¦ÿ©ÿ¨ÿ©ÿ£ÿÿ¤ÿ¦ÿ ÿÿ ÿÿ¤ÿ¢ÿ¤ÿÿÿÿ¤ÿ©ÿªÿ£ÿÿÿ¦ÿÿÿ§ÿ¦ÿÿÿ¨ÿ«ÿ£ÿ²ÿ¦ÿÿ«ÿ¨ÿÿÿ­ÿ¶ÿÿÿÿÿÿÿÿÿÿ}ÿnÿÿÿÿ§ÿÿÿ¡ÿÿ£ÿÿÿ¦ÿÿÿ¦ÿÿÿ¦ÿ«ÿ£ÿÿ§ÿ­ÿ©ÿ¡ÿ£ÿªÿÿÿ ÿ ÿ ÿÿ¨ÿ ÿ¤ÿÿ¨ÿÿÿÿÿ¢ÿ¨ÿÿÿ¦ÿ¥ÿ¤ÿ¦ÿ¢ÿªÿÿÿÿÿÿ¤ÿ¦ÿÿÿÿÿÿÿ ÿ ÿÿÿ ÿÿÿÿÿÿÿ¤ÿÿÿÿÿÿ¡ÿ¦ÿ¡ÿÿ¡ÿ ÿÿ¬ÿ­ÿÿ ÿÿÿ£ÿÿ©ÿ§ÿÿÿÿ¬ÿ¡ÿÿ£ÿÿÿÿÿÿÿ¢ÿÿÿ·ÿÿÿÿÿÿÿÿ¡ÿÿÿÿ¢ÿÿÿÿÿ¥ÿÿÿ¨ÿ¥ÿÿÿ¡ÿ¤ÿÿÿÿ¢ÿ§ÿÿ¤ÿÿ ÿ¥ÿÿÿÿ¡ÿ©ÿÿÿÿ©ÿ«ÿÿÿÿÿ¡ÿÿÿÿÿÿ§ÿ¥ÿ¥ÿÿÿÿ«ÿÿÿÿÿÿÿÿ§ÿ ÿÿ¨ÿ©ÿÿÿÿÿÿªÿ§ÿÿ¨ÿ ÿÿ¡ÿÿ£ÿ¤ÿ¤ÿÿÿÿÿÿÿÿÿÿÿÿÿÿ¥ÿÿÿÿÿ¡ÿ«ÿÿÿÿÿÿ ÿ¤ÿ¢ÿÿÿ¢ÿ¥ÿÿÿÿ£ÿÿÿÿÿÿÿÿÿÿÿÿÿÿ¥ÿÿÿÿÿÿÿ|ÿzÿÿÿÿÿÿÿÿÿÿÿÿÿÿÿÿÿ|ÿyÿÿXÿiÿyÿ~ÿpÿzÿÿÿÿfÿrÿwÿcÿdÿaÿqÿÿlÿeÿuÿÿÿÿÿÿÿÿÿyÿmÿhÿUÿ`ÿfÿeÿeÿGÿcÿdÿZÿUÿNÿHÿ[ÿ_ÿIÿSÿiÿqÿiÿmÿdÿbÿ`ÿoÿÿÿÿÿyÿiÿnÿpÿsÿXÿEÿgÿhÿzÿnÿjÿbÿkÿuÿyÿiÿoÿnÿqÿÿÿÿÿÿÿÿÿÿÿÿÿ~ÿÿÿÿÿÿÿÿÿÿÿÿÿÿÿ£ÿÿÿÿÿÿÿÿ¢ÿÿÿÿÿÿÿÿÿÿÿ¤ÿÿÿÿÿ£ÿÿÿÿÿÿÿÿÿÿÿÿÿÿÿÿÿÿÿÿÿÿÿ ÿÿÿÿÿÿÿÿÿÿÿ­ÿÿÿ©ÿ¤ÿÿÿÿÿÿÿÿÿÿÿÿ ÿÿÿÿÿÿÿÿÿÿªÿ¦ÿÿÿÿÿÿÿÿÿÿÿÿÿÿÿ©ÿÿÿÿÿÿÿÿ¤ÿÿ¦ÿÿÿÿÿÿÿÿ¢ÿÿÿ²ÿÿÿÿ°ÿ¢ÿÿ£ÿÿÿÿ¡ÿ¢ÿÿÿÿªÿ¦ÿÿÿÿ¨ÿÿÿÿÿÿ¤ÿ­ÿÿÿÿÿÿÿÿ¨ÿÿÿÿ«ÿÿÿÿÿÿÿÿÿÿÿ¡ÿÿÿ¢ÿÿÿ¥ÿÿÿÿÿÿÿÿÿÿÿÿÿ²ÿ¡ÿÿ ÿ ÿÿÿÿÿ­ÿÿÿÿÿÿÿ¡ÿÿÿÿÿÿÿÿÿÿ¢ÿÿ¥ÿ¦ÿÿÿÿÿÿÿÿÿÿÿÿÿÿÿÿÿÿÿÿÿ£ÿ ÿ¡ÿ¨ÿÿ¤ÿÿÿÿÿÿÿÿ¡ÿÿÿÿÿ ÿ¥ÿ¥ÿ¨ÿ ÿ ÿ¡ÿÿÿÿÿ£ÿÿÿÿªÿ­ÿ£ÿÿÿÿ ÿÿÿÿÿ ÿÿÿÿÿ¢ÿÿ¦ÿ ÿ¥ÿÿÿ¤ÿÿ¡ÿÿÿÿÿÿ¤ÿªÿÿÿÿ ÿÿÿÿÿ ÿÿ©ÿ¨ÿÿÿÿÿ¢ÿÿÿ¥ÿ¤ÿÿÿ£ÿ¤ÿ£ÿ¤ÿÿÿÿÿ ÿÿÿÿÿÿÿÿ­ÿÿÿÿÿÿ£ÿ¡ÿ¯ÿ¬ÿºÿÿÿ¥ÿÿÿÿÿÿÿ«ÿ§ÿÿ¢ÿÿ¢ÿ¥ÿÿ ÿÿÿ¡ÿÿÿÿ¢ÿªÿÿÿ¬ÿÿ ÿªÿÿÿÿ¡ÿ©ÿÿ¦ÿ¡ÿÿÿÿÿÿ¥ÿÿ¨ÿÿÿ¨ÿ¢ÿªÿ ÿÿ ÿ¦ÿ¥ÿÿÿ¢ÿÿÿÿÿ¥ÿÿÿÿ¡ÿ¥ÿÿÿ ÿ¢ÿ¡ÿ°ÿ©ÿ´ÿ¦ÿÿÿÿ¡ÿÿÿÿÿÿÿ¤ÿÿ£ÿÿÿÿÿÿÿ©ÿ¨ÿÿÿÿÿÿ¦ÿ¦ÿÿÿÿÿÿÿÿÿÿÿÿÿÿÿÿÿÿ§ÿÿÿÿÿÿÿÿ¨ÿÿÿÿ«ÿ¦ÿÿÿ¢ÿ¥ÿÿÿÿÿÿÿÿÿÿÿÿÿÿÿÿÿÿ ÿ§ÿ ÿ«ÿ¡ÿ£ÿ®ÿ«ÿÿÿÿªÿ¤ÿ§ÿ¹ÿ±ÿÿÿÿÿ¤ÿÿÿÿÿ¨ÿ¸ÿ«ÿÿÿÿ¦ÿ¬ÿÿÿÿÿÿ¢ÿ¨ÿÿ©ÿªÿ°ÿ¢ÿ ÿ¤ÿ¨ÿÿÿÿÿ ÿ®ÿÿÿÿ§ÿ©ÿ§ÿÿÿÿÿÿÿÿÿÿyÿrÿrÿÿÿÿÿÿÿÿ}ÿvÿlÿeÿwÿtÿÿÿÿÿÿÿÿ}ÿÿuÿÿyÿoÿÿcÿkÿbÿRÿbÿ_ÿ_ÿZÿgÿuÿÿÿÿÿÿÿÿkÿ?ÿ,ÿbÿxÿsÿrÿ~ÿÿdÿ~ÿ`ÿjÿxÿWÿgÿ\ÿqÿdÿ]ÿVÿyÿqÿYÿhÿuÿlÿgÿlÿqÿqÿlÿdÿ`ÿcÿpÿwÿlÿrÿzÿtÿuÿxÿsÿtÿmÿÿoÿÿÿÿÿÿÿÿÿ¥ÿ£ÿÿ£ÿ¢ÿÿÿÿÿ ÿ¤ÿ¡ÿ¨ÿ°ÿ¨ÿÿÿÿÿ¥ÿ¨ÿÿ¦ÿ¤ÿ¥ÿ§ÿ£ÿ¦ÿ¦ÿ±ÿ±ÿ¨ÿÿ¯ÿÿÿÿÿ©ÿ©ÿ¢ÿÿÿÿ£ÿÿÿÿ¢ÿÿ¥ÿ©ÿ¥ÿ¯ÿ¯ÿ£ÿ§ÿ ÿ©ÿ¨ÿÿ©ÿ¦ÿ¦ÿ¥ÿÿ ÿ«ÿ¬ÿ¨ÿ¦ÿ¬ÿÿÿ¦ÿªÿ¥ÿÿÿ©ÿ©ÿ¢ÿ«ÿ¢ÿ¢ÿÿÿÿÿ©ÿÿ¦ÿÿ¤ÿÿ¤ÿÿÿ¥ÿ§ÿ¯ÿ·ÿ¤ÿÿ¨ÿ·ÿ±ÿÿÿ­ÿ¨ÿ¢ÿ§ÿÿ­ÿÿÿ¥ÿÿ´ÿ²ÿ§ÿ£ÿÿÿ«ÿ«ÿ¤ÿ ÿÿ¦ÿ¡ÿÿ¥ÿ§ÿ¥ÿ¥ÿ¤ÿ©ÿ©ÿ¢ÿ«ÿ¹ÿÿ¯ÿªÿ«ÿ¡ÿÿÿ§ÿ§ÿ¢ÿ«ÿ¥ÿ¡ÿ¥ÿ¢ÿÿÿ~ÿ~ÿÿÿ¥ÿ«ÿ§ÿ ÿÿÿ¬ÿ ÿÿ®ÿÿ¦ÿ§ÿ®ÿÿ§ÿ¢ÿ¦ÿ¬ÿ¨ÿ¡ÿÿÿ¥ÿ£ÿÿ ÿ²ÿ°ÿ®ÿ©ÿÿ¨ÿ¬ÿªÿ¦ÿÿ¥ÿ¦ÿÿ¢ÿ ÿÿÿÿ¢ÿ­ÿ©ÿ¦ÿ©ÿªÿ ÿÿ©ÿ³ÿ­ÿ¥ÿ§ÿ¥ÿÿÿ¦ÿ¬ÿÿ¤ÿ§ÿ³ÿ­ÿÿ¡ÿ§ÿ£ÿ©ÿ¯ÿ¨ÿ§ÿ¨ÿ£ÿ¤ÿ£ÿÿ¢ÿªÿªÿ§ÿÿ­ÿ©ÿªÿ©ÿ¨ÿ²ÿ¨ÿ¢ÿ¤ÿÿÿ ÿ©ÿ¥ÿ¢ÿµÿ°ÿ¦ÿ«ÿ¶ÿ§ÿ«ÿ´ÿÿÿ·ÿ°ÿ®ÿ´ÿ±ÿÿ£ÿ¬ÿ¤ÿ¢ÿªÿ¬ÿ¨ÿÿ¤ÿ©ÿ²ÿ±ÿ¸ÿ®ÿ¨ÿ¤ÿÿ©ÿ©ÿ²ÿ¬ÿ¨ÿ¤ÿ«ÿ¼ÿ°ÿ ÿ¦ÿ©ÿ©ÿÿÿ§ÿ±ÿÿ²ÿ«ÿÿÿªÿ£ÿÿÿÿÿÿÿÿÿÿ®ÿ°ÿ®ÿ©ÿ£ÿÿ´ÿ£ÿªÿ±ÿ³ÿ¬ÿªÿ£ÿ¡ÿ¯ÿ©ÿÿ­ÿ®ÿ¬ÿ¥ÿÿÿÿ¶ÿ¡ÿ°ÿ°ÿ§ÿªÿ²ÿ¦ÿÿÿ©ÿ±ÿ¥ÿ£ÿ²ÿ¬ÿ©ÿ²ÿ¬ÿ«ÿ´ÿ¤ÿÿÿÿÿ¨ÿªÿªÿ©ÿ«ÿªÿ ÿ©ÿªÿ¥ÿ¥ÿ¢ÿªÿ­ÿÿ³ÿºÿµÿ®ÿ¨ÿ¦ÿ§ÿªÿªÿ©ÿ³ÿ²ÿ­ÿ­ÿ¦ÿªÿ©ÿ®ÿ£ÿªÿ¶ÿ¯ÿ³ÿ«ÿ¤ÿªÿ¬ÿ®ÿ±ÿ©ÿªÿºÿ½ÿªÿ ÿÿ½ÿ®ÿ®ÿ®ÿªÿºÿ¿ÿ¯ÿ¨ÿ«ÿ·ÿµÿ¥ÿ«ÿ¨ÿ»ÿ­ÿ¯ÿ§ÿ¦ÿ±ÿ±ÿ¥ÿ¥ÿ®ÿ¯ÿ§ÿ¦ÿ±ÿ·ÿªÿ«ÿ¥ÿ¡ÿ©ÿ¯ÿ¶ÿ±ÿ­ÿ¸ÿ¼ÿ­ÿ£ÿ¥ÿ¦ÿ¢ÿ§ÿ¢ÿ¯ÿªÿ¯ÿ®ÿÿªÿ±ÿ¤ÿÿsÿoÿÿ£ÿ«ÿ®ÿ¦ÿ¤ÿ²ÿ§ÿ ÿÿÿ|ÿyÿÿÿÿÿÿ¦ÿ²ÿ ÿ¥ÿÿªÿ¦ÿ©ÿ©ÿ§ÿ£ÿ¨ÿªÿ¬ÿµÿ¬ÿ¤ÿ®ÿ£ÿ±ÿ¿ÿ¯ÿÿ~ÿÿÿ¯ÿ±ÿªÿ±ÿ²ÿ¬ÿ²ÿ¦ÿ¯ÿÿ¦ÿ·ÿ­ÿ«ÿ­ÿ¨ÿ¥ÿ©ÿ­ÿªÿ§ÿ©ÿ§ÿ©ÿ¹ÿ¤ÿ ÿªÿ®ÿ¬ÿ¥ÿÿªÿ·ÿ®ÿ®ÿ³ÿ¦ÿ¨ÿÿ¡ÿ­ÿªÿ¯ÿ®ÿÿÿÿ¥ÿ§ÿ®ÿ«ÿ­ÿ®ÿ´ÿ¹ÿ±ÿ´ÿ³ÿ²ÿ²ÿ°ÿªÿ©ÿ¶ÿ³ÿ¶ÿ£ÿ¨ÿ­ÿ±ÿ¸ÿºÿ²ÿµÿ¾ÿ¹ÿ·ÿ·ÿ­ÿ§ÿÿ²ÿ­ÿ¢ÿ©ÿ³ÿ²ÿ ÿÿ¤ÿ»ÿ¼ÿªÿ¯ÿ­ÿ¸ÿ±ÿµÿªÿ¨ÿ«ÿ¨ÿ«ÿ¶ÿªÿ¬ÿ¬ÿ¦ÿ¨ÿ¸ÿ²ÿ³ÿªÿ«ÿ­ÿ­ÿ²ÿ£ÿµÿ´ÿµÿ¦ÿ¯ÿ²ÿ¹ÿºÿ²ÿ°ÿ¸ÿ¿ÿ¼ÿµÿ¥ÿªÿ©ÿ¹ÿ±ÿ»ÿÁÿ¾ÿÄÿÂÿµÿ·ÿªÿºÿ¶ÿ¯ÿºÿÃÿÁÿ¼ÿ»ÿÀÿÃÿÀÿ¾ÿ°ÿ®ÿ»ÿÅÿ¿ÿ²ÿ°ÿ¼ÿÇÿÇÿÄÿ¸ÿÅÿÁÿÆÿ¼ÿ­ÿºÿºÿ®ÿ´ÿºÿ·ÿ»ÿ½ÿÄÿ¿ÿ¿ÿ¹ÿºÿ¿ÿÂÿ¿ÿµÿ¸ÿºÿ¼ÿ¾ÿÏÿÊÿÇÿ¼ÿ±ÿ³ÿ¹ÿºÿ·ÿ´ÿ½ÿ¿ÿ½ÿ¿ÿÂÿ¿ÿºÿÁÿËÿ»ÿ¶ÿ­ÿ«ÿ¹ÿ¼ÿ³ÿ´ÿ¹ÿ½ÿÄÿ¸ÿÄÿÏÿÃÿ²ÿÎÿÎÿ¿ÿÁÿÈÿÃÿÂÿ¯ÿÍÿÆÿÈÿÅÿ½ÿ»ÿ¼ÿ¼ÿÁÿÈÿÃÿÄÿ¸ÿ¸ÿ¶ÿ½ÿÀÿ»ÿ¿ÿÎÿÄÿÓÿÌÿËÿÇÿÄÿ¿ÿÀÿ¾ÿºÿÀÿÇÿÆÿÅÿ¶ÿºÿ¼ÿ»ÿ¼ÿÀÿÂÿÅÿÁÿ¯ÿ³ÿ·ÿ²ÿ¸ÿÄÿÄÿ¹ÿ«ÿ¥ÿÿ­ÿ©ÿ¦ÿÿ¤ÿ¨ÿ ÿÿ¢ÿÿÿÿÿÿ¥ÿ©ÿ ÿÿÿÿÿÿÿÿÿÿÿÿÿÿtÿuÿÿÿÿÿÿÿÿÿÿÿÿÿÿÿÿÿÿ{ÿzÿ|ÿÿÿÿÿqÿsÿnÿÿ~ÿpÿiÿ~ÿ|ÿaÿbÿjÿnÿVÿnÿjÿoÿkÿ`ÿSÿ<ÿ7ÿQÿdÿ[ÿ\ÿ_ÿ_ÿ_ÿaÿzÿÿlÿwÿÿÿÿkÿ\ÿ[ÿYÿ`ÿpÿjÿrÿiÿOÿCÿLÿYÿPÿ/ÿ,ÿ7ÿ3ÿÿ!ÿ+ÿ2ÿ0ÿFÿ<ÿ3ÿ1ÿ&ÿ"ÿ>ÿMÿ/ÿÿÿ>ÿNÿQÿOÿGÿHÿeÿ<ÿ)ÿ!ÿÿ'ÿ6ÿ=ÿ9ÿ>ÿEÿ[ÿ*ÿ(ÿ/ÿ8ÿMÿ[ÿ?ÿ2ÿ*ÿÿÿ)ÿ*ÿ*ÿ=ÿ5ÿ>ÿ?ÿIÿDÿBÿ)ÿ#ÿ-ÿÿÿ'ÿÿýþøþ÷þýþÿÿ
ÿÿèþÛþÿÿÿúþûþ
ÿÿ$ÿ(ÿ&ÿÿÿ!ÿ2ÿ/ÿ(ÿ4ÿ,ÿÿöþ2ÿ*ÿ7ÿ9ÿ2ÿ8ÿ;ÿNÿZÿQÿ\ÿQÿfÿtÿzÿ{ÿbÿmÿ~ÿÿÿÿÿÿ¤ÿÿÿÿÿ¥ÿ¥ÿ ÿ¢ÿ¢ÿ ÿ¥ÿ«ÿ«ÿ¸ÿ±ÿ»ÿ®ÿ¯ÿ²ÿµÿ·ÿ¶ÿ¯ÿ­ÿ»ÿÀÿªÿÀÿµÿ¯ÿ³ÿ®ÿ±ÿÂÿ²ÿ¨ÿ³ÿ±ÿ´ÿµÿ¯ÿ®ÿ°ÿ´ÿ¸ÿ¹ÿ®ÿ¨ÿ·ÿ¼ÿ²ÿªÿ£ÿ«ÿ»ÿ°ÿ¸ÿ¶ÿ´ÿ®ÿ¾ÿ·ÿµÿ²ÿ¯ÿµÿ½ÿµÿ¶ÿ³ÿ¯ÿ¯ÿ¹ÿ¹ÿ¿ÿ´ÿ©ÿµÿ¬ÿ¯ÿµÿ¯ÿ¼ÿ´ÿµÿ±ÿ¬ÿªÿ±ÿ¹ÿ¥ÿÿÁÿ²ÿ·ÿ®ÿ¥ÿ¦ÿ§ÿ¥ÿ£ÿ¦ÿ°ÿ¶ÿ«ÿ¼ÿ¯ÿ¥ÿ©ÿ­ÿ¯ÿ«ÿ¢ÿ­ÿ½ÿµÿÿ°ÿ©ÿ±ÿ±ÿµÿ±ÿ©ÿ§ÿ£ÿ­ÿ¸ÿ¦ÿ©ÿ¨ÿ«ÿ¬ÿ¨ÿ¨ÿ¯ÿ¯ÿ¥ÿ£ÿ¦ÿ¸ÿ¦ÿ´ÿ©ÿ³ÿ¯ÿ¯ÿ©ÿ¥ÿ³ÿ«ÿ¬ÿ§ÿ«ÿ©ÿ´ÿ¯ÿ²ÿ®ÿ©ÿªÿ©ÿ¦ÿ°ÿ­ÿ´ÿ¬ÿ²ÿ¯ÿ®ÿ¦ÿ¥ÿÿÿÿ¬ÿµÿ·ÿÿ°ÿ¸ÿªÿ«ÿ£ÿ¥ÿ¬ÿªÿ«ÿ¸ÿ»ÿ­ÿ¯ÿ³ÿ²ÿ¡ÿµÿ°ÿ®ÿ¨ÿÿÿÿ«ÿ²ÿ¤ÿ³ÿ·ÿ°ÿ¡ÿ¢ÿ«ÿ²ÿ¯ÿªÿ¨ÿ§ÿ·ÿÿ¬ÿ­ÿ²ÿªÿÿ«ÿ³ÿºÿ¼ÿ´ÿ©ÿ¤ÿ§ÿ­ÿ­ÿ£ÿ¤ÿ¢ÿ¶ÿ¶ÿ¬ÿ³ÿ´ÿ²ÿ³ÿ©ÿ¨ÿ¦ÿ®ÿªÿ«ÿ­ÿ¦ÿÿ§ÿ®ÿ©ÿÿÿ¥ÿ¨ÿ«ÿ¢ÿÿ«ÿ®ÿ¤ÿÿÿ®ÿ²ÿ«ÿ«ÿ¨ÿ§ÿ§ÿÿ¥ÿ­ÿ ÿ¢ÿ¤ÿ¥ÿ¦ÿªÿ­ÿ©ÿ¤ÿ ÿÿÿÿÿ°ÿ¤ÿÿ±ÿ¦ÿ¡ÿ§ÿ®ÿ¦ÿ ÿ¤ÿ¢ÿÿÿºÿ´ÿ ÿ§ÿ©ÿÿ©ÿÿÿ¡ÿ­ÿ¨ÿ¡ÿ¥ÿ¦ÿ¢ÿÿ£ÿ§ÿ§ÿ³ÿ¢ÿÿÿÿ¢ÿ£ÿÿÿ¤ÿÿ£ÿÿÿÿ¶ÿ¡ÿ­ÿ¡ÿÿÿ¥ÿ¡ÿ ÿ¨ÿ©ÿ§ÿ¦ÿ©ÿ®ÿ¡ÿÿ¦ÿ¡ÿÿ£ÿÿ­ÿµÿ¡ÿÿ¨ÿ¦ÿ¨ÿ¦ÿªÿµÿ´ÿ«ÿ°ÿÿÿ¢ÿ§ÿ¢ÿ§ÿ¢ÿ ÿ¦ÿ¢ÿÿ©ÿÿÿÿ ÿ¨ÿ«ÿ¢ÿÿÿ¨ÿÿ£ÿ«ÿ¢ÿ¤ÿ«ÿ ÿÿÿÿ¢ÿÿ©ÿ¨ÿ©ÿ°ÿªÿ§ÿ£ÿÿÿÿÿ¥ÿ©ÿ¦ÿ¤ÿ¹ÿÿÿÿÿ¢ÿÿ¨ÿ¡ÿÿÿÿÿÿÿÿ¤ÿ®ÿªÿ®ÿ¨ÿ¦ÿÿ¦ÿ­ÿÿÿÿ§ÿ«ÿ°ÿ´ÿ°ÿ¨ÿ£ÿ¤ÿÿÿÿ¡ÿ¬ÿ¦ÿ¥ÿÿ´ÿ¥ÿ´ÿµÿ¯ÿ£ÿÿ£ÿ£ÿÿÿ¦ÿ£ÿÿÿÿÿ©ÿÿÿ¦ÿ«ÿ¥ÿ¤ÿ¢ÿ£ÿ¤ÿ¦ÿ ÿÿÿÿ¥ÿÿÿ¦ÿ¦ÿ­ÿ¥ÿÿÿ ÿÿªÿ¢ÿÿÿÿÿ ÿÿÿÿÿ ÿÿÿÿÿÿ¥ÿÿ ÿ¬ÿÿÿÿ¦ÿÿÿÿ¦ÿÿ¤ÿ£ÿÿ¡ÿ¡ÿ¥ÿÿ¢ÿÿ¥ÿªÿ£ÿªÿ¢ÿ«ÿÿ ÿÿÿÿ§ÿªÿ¦ÿ¥ÿ¤ÿÿÿÿ¥ÿÿ£ÿÿ¡ÿÿ¢ÿÿÿÿ ÿ¢ÿÿÿÿÿ¨ÿ¨ÿÿ¡ÿ¨ÿÿ£ÿ¬ÿÿ£ÿ¥ÿ°ÿÿÿ¨ÿ¨ÿÿÿ¢ÿ­ÿÿÿÿÿÿÿÿÿÿÿÿÿÿ ÿÿÿ¢ÿÿ¡ÿ¨ÿÿÿÿÿ¡ÿÿÿÿ¡ÿ¦ÿÿÿ¥ÿ¢ÿ£ÿÿ¥ÿ¦ÿÿÿ ÿ¢ÿÿ¥ÿ°ÿ®ÿÿÿÿÿ¢ÿÿ¡ÿÿÿÿÿÿÿÿÿÿÿÿÿÿÿÿÿÿÿÿÿÿÿ¦ÿ¥ÿ¢ÿÿÿÿÿ£ÿÿÿÿ§ÿÿÿÿÿÿÿÿ¤ÿÿ¦ÿÿÿ¨ÿÿ©ÿ¤ÿ¨ÿªÿÿÿÿÿÿÿ¢ÿ±ÿ¦ÿÿ ÿ¢ÿ£ÿÿ¢ÿÿÿÿ§ÿ ÿ£ÿÿÿÿÿ ÿÿÿÿÿÿÿÿÿÿÿ¡ÿ ÿÿÿ¡ÿÿÿÿÿ®ÿÿÿÿÿ£ÿÿÿ¤ÿÿ¥ÿ°ÿ¦ÿ©ÿÿÿ¦ÿÿÿÿÿÿÿÿ¡ÿÿÿÿ¢ÿÿ¢ÿÿ¨ÿ¦ÿÿÿÿ±ÿ¢ÿÿ¦ÿÿÿ ÿ«ÿ©ÿÿÿ¢ÿ ÿÿÿÿ¥ÿ¦ÿ£ÿÿÿÿÿÿ¡ÿÿÿÿ­ÿÿÿ¡ÿÿÿÿÿÿ¤ÿÿÿÿÿÿÿ¢ÿ¤ÿÿÿÿÿÿÿÿÿÿÿÿÿ£ÿÿÿÿÿ¥ÿ ÿÿµÿÿÿÿÿ¢ÿ§ÿÿÿÿÿÿÿÿÿÿÿÿÿvÿnÿ{ÿÿÿÿÿÿÿÿÿÿÿÿÿ£ÿÿÿÿtÿÿcÿiÿrÿÿvÿÿÿÿ{ÿ^ÿbÿnÿkÿfÿ\ÿhÿvÿhÿgÿuÿÿÿÿÿÿÿÿqÿgÿjÿ`ÿCÿ_ÿeÿhÿVÿMÿYÿmÿQÿRÿ]ÿ^ÿHÿIÿhÿjÿhÿUÿVÿmÿaÿeÿkÿwÿÿzÿÿ}ÿmÿsÿ{ÿzÿlÿCÿ4ÿfÿsÿÿyÿ`ÿpÿbÿaÿiÿÿÿtÿuÿ{ÿÿvÿeÿÿÿÿÿÿÿÿÿ{ÿÿÿÿÿÿÿÿÿÿÿÿ ÿÿÿ¢ÿÿÿÿÿÿÿÿÿÿÿÿÿÿÿÿÿÿÿÿÿÿÿÿÿÿÿÿÿÿÿÿ ÿÿÿÿÿÿÿÿÿÿÿ¥ÿÿÿÿÿÿÿÿÿÿÿÿÿÿÿ¨ÿÿÿÿ¥ÿÿÿ¡ÿÿÿÿÿÿÿÿ¡ÿÿ£ÿ£ÿÿÿ¥ÿÿÿÿÿÿÿÿÿÿÿÿÿÿÿÿÿ¦ÿÿÿÿ©ÿÿ¦ÿ¦ÿ¥ÿ´ÿÿÿ¢ÿÿ|ÿÿ ÿ¨ÿÿ ÿÿ£ÿ£ÿ«ÿÿÿÿÿÿ¦ÿÿÿÿÿÿÿ¢ÿ¥ÿÿÿ¡ÿ§ÿ³ÿ®ÿÿÿÿÿÿÿÿÿÿÿÿÿÿ¡ÿ±ÿÿÿÿÿ£ÿÿÿÿÿÿÿÿÿÿÿÿÿÿÿÿ§ÿÿÿÿÿÿÿÿ£ÿ£ÿ¡ÿÿÿÿÿÿ¥ÿ¡ÿ¡ÿÿÿÿ¦ÿÿÿ§ÿÿ¤ÿÿ£ÿÿ ÿ ÿÿÿ¡ÿÿ ÿÿÿÿ§ÿ±ÿ¤ÿ¢ÿÿÿÿÿÿÿÿÿÿÿÿÿÿÿÿÿÿÿÿÿÿÿ¢ÿÿÿ ÿÿÿÿÿ ÿÿÿÿ¦ÿÿÿÿÿ¢ÿÿÿ­ÿÿÿ¤ÿÿÿÿ¢ÿ¦ÿÿÿ¦ÿªÿ¢ÿÿÿÿÿ ÿÿÿªÿÿÿÿÿÿÿ¨ÿ¢ÿ ÿÿÿÿ£ÿ¤ÿ«ÿ¢ÿÿÿÿÿÿÿ¤ÿÿÿ ÿ¥ÿÿÿ ÿÿÿÿÿÿ¡ÿÿÿ£ÿÿÿÿ¤ÿ¡ÿÿÿ¦ÿÿÿ ÿÿÿÿÿ©ÿÿÿÿÿÿÿÿÿÿÿÿÿÿÿÿÿ§ÿ·ÿÿÿÿÿ ÿ£ÿÿÿ¨ÿÿ¢ÿÿÿÿ¤ÿ¢ÿ ÿÿ¢ÿ£ÿÿÿÿÿÿÿÿ ÿ¤ÿ¨ÿÿ¡ÿÿÿ¥ÿÿ¥ÿ©ÿ¤ÿÿÿ±ÿÿÿÿÿÿÿÿ©ÿ ÿ¢ÿÿÿ£ÿÿ ÿ¢ÿÿ ÿ­ÿ§ÿ¢ÿÿ©ÿ¯ÿ§ÿ ÿ£ÿ­ÿ¥ÿÿ¬ÿ¦ÿÿÿ¨ÿ§ÿÿ©ÿÿÿÿ¤ÿ¬ÿÿÿÿ¢ÿÿ®ÿÿÿÿ¤ÿ¦ÿÿ¬ÿÿÿÿÿÿÿ¡ÿÿ ÿ¨ÿÿÿÿÿ ÿÿÿÿÿÿÿ ÿ ÿ¢ÿÿÿÿ¥ÿÿÿÿÿ¥ÿ¡ÿÿ¥ÿ®ÿ³ÿÿ¨ÿ£ÿÿÿ¤ÿ¡ÿÿ¤ÿÿÿÿÿÿÿÿÿÿÿÿÿÿÿÿÿ¡ÿÿ ÿ£ÿÿ¥ÿ«ÿÿÿÿ¬ÿ¡ÿ§ÿ§ÿÿ¡ÿÿÿÿÿÿÿÿÿ ÿÿÿÿÿÿ ÿ§ÿÿÿÿÿÿÿÿ©ÿ¥ÿ¤ÿ ÿÿªÿÿ ÿ¢ÿÿ¡ÿÿÿÿ¥ÿÿ¬ÿÿ£ÿÿÿ¥ÿÿÿÿÿÿtÿÿÿÿÿÿÿÿÿxÿÿÿÿÿoÿeÿ~ÿÿÿÿÿÿÿÿÿ{ÿ|ÿxÿrÿhÿoÿyÿ_ÿqÿWÿ[ÿsÿ`ÿeÿkÿrÿrÿ{ÿÿÿÿÿÿÿnÿOÿUÿpÿÿÿÿsÿmÿgÿYÿRÿlÿ]ÿVÿaÿQÿ]ÿlÿjÿhÿPÿ\ÿ]ÿbÿlÿdÿrÿ|ÿsÿjÿaÿhÿsÿrÿlÿgÿkÿsÿ|ÿ}ÿpÿwÿ{ÿhÿnÿ{ÿ}ÿÿÿÿÿÿÿÿÿ£ÿÿÿÿÿÿÿÿ¤ÿ ÿÿÿ©ÿ¯ÿ©ÿ©ÿ¨ÿ ÿÿªÿ¨ÿÿ©ÿ¨ÿÿ´ÿ§ÿ¬ÿ¼ÿ©ÿ ÿÿÿ ÿ¢ÿÿ£ÿ¯ÿ¢ÿ ÿÿ¡ÿÿ¢ÿ©ÿÿÿÿÿ¨ÿªÿ£ÿÿ¬ÿ¨ÿÿÿÿ«ÿ«ÿ²ÿ©ÿÿÿ¨ÿÿ¥ÿ¡ÿ¢ÿ¥ÿ£ÿ¦ÿÿÿÿ¦ÿ§ÿ£ÿ¢ÿ¨ÿ¥ÿ ÿÿ©ÿ¨ÿÿ ÿÿÿ©ÿ³ÿ§ÿÿÿÿÿÿ£ÿ¢ÿ¡ÿÿÿÿÿÿÿÿ¦ÿ¦ÿÿ¦ÿ¬ÿ¦ÿ ÿ«ÿ²ÿ²ÿ§ÿµÿÿ§ÿ¹ÿ¬ÿ©ÿ¨ÿ¤ÿ©ÿ¢ÿ¢ÿ£ÿ¨ÿ©ÿ¤ÿ£ÿ£ÿ¢ÿ©ÿ¬ÿ©ÿ¤ÿÿ¨ÿ³ÿ¨ÿ¥ÿ¦ÿ«ÿ¬ÿ¤ÿ¡ÿ±ÿ¨ÿÿÿÿÿÿÿÿÿÿÿ¦ÿ©ÿ²ÿÿÿÿ±ÿ¦ÿ²ÿ¦ÿ²ÿ¬ÿ³ÿ®ÿÿ«ÿ ÿ·ÿ³ÿ«ÿ¤ÿ¦ÿ¨ÿÿÿÿÿÿ¢ÿ­ÿªÿ­ÿ±ÿ§ÿ¥ÿ§ÿ¤ÿ«ÿÿÿ ÿ­ÿÿÿÿÿÿ¨ÿ­ÿ£ÿ¥ÿªÿ¨ÿ¥ÿÿ£ÿ©ÿ©ÿ¬ÿ®ÿÿ©ÿ®ÿ¢ÿ¦ÿªÿ©ÿ³ÿ©ÿ¥ÿÿ¤ÿ¨ÿ©ÿ«ÿ¥ÿ©ÿ«ÿ¤ÿ¥ÿ¡ÿ®ÿ©ÿ©ÿ¨ÿªÿ¤ÿ¡ÿÿ±ÿ¨ÿ£ÿ¨ÿ¯ÿ²ÿ§ÿ¢ÿÿÿÿ¢ÿ¤ÿ©ÿ©ÿµÿ¬ÿ½ÿ¦ÿªÿ¨ÿ½ÿ¬ÿ©ÿ©ÿºÿ°ÿªÿ¤ÿ¤ÿ©ÿ«ÿ©ÿªÿ¦ÿ£ÿ©ÿ¤ÿ©ÿ¨ÿ¯ÿ³ÿ­ÿ²ÿªÿªÿ ÿ£ÿ¤ÿ¨ÿ¤ÿÿ¤ÿ«ÿ®ÿ©ÿªÿ°ÿ¢ÿ¡ÿ­ÿ£ÿÿ²ÿ±ÿÀÿ¢ÿÿÿÿRÿTÿ]ÿxÿÿ£ÿÿÿÿÿ¦ÿ©ÿ¦ÿ­ÿ§ÿ©ÿºÿ¬ÿ«ÿ¶ÿ±ÿ§ÿÿÿ§ÿ¬ÿ©ÿ®ÿ³ÿ³ÿ³ÿ©ÿªÿÿ£ÿ­ÿ­ÿÿ ÿ¯ÿ¸ÿµÿ²ÿ²ÿ±ÿ«ÿ«ÿ­ÿªÿ®ÿ­ÿ¬ÿ¦ÿªÿ³ÿªÿ ÿÿÿ¦ÿ§ÿ­ÿªÿ¬ÿ³ÿ³ÿ¬ÿªÿ´ÿ«ÿ¡ÿµÿ±ÿ©ÿ«ÿ¥ÿ¤ÿ©ÿ±ÿ¹ÿ¬ÿªÿ©ÿªÿªÿªÿ®ÿªÿ§ÿ­ÿ¬ÿ¦ÿºÿÅÿ«ÿªÿ¶ÿ·ÿ´ÿ¯ÿ¬ÿ­ÿ¬ÿ²ÿ½ÿªÿÿ¶ÿ²ÿ¶ÿ®ÿÿ³ÿ¶ÿ¢ÿ¬ÿ®ÿ»ÿ´ÿ¤ÿ©ÿ«ÿÿÿ­ÿ²ÿ¯ÿ½ÿ±ÿ¬ÿ°ÿ¬ÿ¸ÿ¬ÿªÿ¯ÿ©ÿ§ÿ§ÿ¤ÿ¯ÿ¹ÿ©ÿ°ÿ²ÿ¹ÿ¼ÿ­ÿ¯ÿÂÿ±ÿ¬ÿ²ÿ®ÿªÿ­ÿ©ÿ¤ÿ±ÿ¬ÿ¢ÿ¢ÿ½ÿ½ÿ«ÿµÿ²ÿ§ÿÿ`ÿCÿWÿÿ¨ÿªÿÿ®ÿ©ÿ¶ÿ±ÿ§ÿ£ÿÿÿÿÿ¤ÿ©ÿ²ÿ·ÿ°ÿ±ÿ¯ÿ¡ÿ®ÿ¹ÿ¯ÿ¡ÿ¡ÿÿ¤ÿ¨ÿªÿ°ÿªÿ©ÿ­ÿ§ÿ¯ÿ¼ÿ¨ÿÿnÿÿÿªÿ°ÿ®ÿ©ÿ©ÿ§ÿ¡ÿ ÿ¥ÿ°ÿ­ÿ´ÿªÿ«ÿ ÿ§ÿ±ÿ¶ÿ¸ÿ¯ÿ©ÿ¹ÿ·ÿ»ÿªÿ¥ÿ©ÿ¯ÿ¦ÿ©ÿ©ÿ¤ÿ§ÿ«ÿªÿ°ÿÁÿ«ÿªÿ§ÿ¨ÿ­ÿ´ÿ£ÿÿÿÿÿ¤ÿ©ÿ²ÿ¬ÿªÿ¿ÿµÿ´ÿ«ÿ®ÿ¦ÿ¦ÿ¯ÿ±ÿ©ÿ«ÿ¹ÿ­ÿ©ÿ¦ÿªÿ±ÿ³ÿ°ÿ¯ÿ±ÿµÿ¬ÿ©ÿºÿªÿ¸ÿ¼ÿ¹ÿ¨ÿÿ£ÿªÿ³ÿ­ÿÿÿªÿ±ÿ¯ÿªÿ¨ÿ§ÿªÿªÿªÿ¢ÿÿÿ¦ÿ±ÿ²ÿ«ÿ¬ÿ¦ÿ¥ÿ¥ÿ¼ÿÁÿªÿ°ÿÅÿºÿ«ÿ­ÿ±ÿ·ÿºÿ«ÿ¨ÿ¯ÿ´ÿ·ÿºÿ¼ÿ·ÿ¶ÿ¼ÿµÿ±ÿ©ÿ¬ÿªÿ¼ÿ±ÿ¿ÿ¼ÿ°ÿ­ÿ¯ÿ¿ÿµÿ¨ÿÆÿÅÿ¯ÿ¸ÿ·ÿ¸ÿ±ÿ¹ÿÌÿÁÿ»ÿ¿ÿ·ÿÀÿ¾ÿ¿ÿ¼ÿ¹ÿµÿ¶ÿ·ÿ°ÿ¼ÿÉÿ¸ÿ¼ÿÍÿÇÿ¯ÿ¼ÿÂÿ´ÿµÿÃÿÀÿÅÿÍÿ¼ÿÄÿ¿ÿ´ÿ·ÿÀÿÃÿÁÿ¼ÿ³ÿ¹ÿÃÿ¹ÿ½ÿÂÿÂÿÃÿ¾ÿ°ÿµÿÎÿÂÿÀÿÈÿ¿ÿÁÿ¹ÿÁÿÂÿ½ÿÁÿÅÿ¿ÿ´ÿ½ÿ©ÿµÿÁÿ¼ÿ¼ÿ¿ÿÆÿÊÿ¾ÿÄÿÅÿ¸ÿÃÿÊÿÅÿÁÿÃÿÁÿÀÿÁÿ²ÿÊÿÆÿÆÿ¹ÿ½ÿ¾ÿ³ÿ¶ÿÄÿÁÿÂÿ²ÿ½ÿ¿ÿÌÿÀÿÀÿÃÿÂÿÌÿÒÿÁÿ¸ÿËÿÁÿ³ÿºÿ¹ÿ¿ÿÇÿÀÿÅÿÀÿÎÿ¸ÿ¿ÿÂÿÂÿºÿ²ÿ¼ÿÈÿ¿ÿ½ÿÇÿ°ÿªÿ±ÿ­ÿ¬ÿ³ÿ´ÿ²ÿ¬ÿ«ÿ°ÿ­ÿ¥ÿ¨ÿ§ÿ¦ÿªÿ¤ÿÿÿÿ¡ÿÿÿ¯ÿ£ÿÿÿÿÿÿÿÿÿÿÿÿÿÿyÿzÿnÿrÿzÿÿÿÿÿÿ{ÿxÿxÿÿÿÿÿÿÿÿÿÿ£ÿÿwÿrÿ~ÿÿpÿ|ÿmÿrÿjÿuÿjÿ\ÿaÿ]ÿfÿPÿmÿoÿpÿtÿqÿeÿRÿGÿRÿHÿPÿ`ÿZÿ^ÿdÿ]ÿvÿ~ÿdÿ{ÿÿÿzÿiÿ^ÿVÿ[ÿoÿSÿWÿlÿoÿbÿZÿVÿ^ÿcÿPÿNÿ>ÿ:ÿ ÿ6ÿ=ÿÿ'ÿ"ÿ/ÿ7ÿ<ÿOÿSÿ:ÿ7ÿ@ÿ)ÿ1ÿ9ÿJÿTÿWÿ\ÿUÿTÿ%ÿÿÿ2ÿ4ÿ0ÿ7ÿ7ÿ<ÿ6ÿ3ÿÿ
ÿÿ&ÿGÿMÿOÿ$ÿÿ$ÿ'ÿ5ÿ4ÿ'ÿ-ÿ0ÿ)ÿ2ÿOÿSÿHÿ>ÿ7ÿ ÿñþýþÿèþÿÿÿÿÿ
ÿÿÿãþñþÿÿÿýþÿ
ÿÿÿÿÿýþÿ*ÿ&ÿ'ÿ#ÿÿ
```
