## Supplementary Data Files for "Rational design of selective bispecific EPO-R/CD131 agonists": 20241119_ut7variantgel_gel6_hh3_7.mscn (part 2 of 15)

```
ÿøþýþ'ÿ*ÿ;ÿHÿ>ÿ8ÿ9ÿ<ÿTÿFÿOÿPÿ`ÿoÿuÿ~ÿsÿhÿrÿÿÿÿÿÿÿÿÿÿ ÿÿÿ£ÿ§ÿ ÿÿÿ©ÿ«ÿ»ÿ©ÿ§ÿ®ÿ°ÿµÿ»ÿºÿ¬ÿ ÿ±ÿ¸ÿ§ÿ¬ÿ©ÿ¯ÿ¬ÿ¯ÿ³ÿ°ÿ¼ÿ²ÿ§ÿ¸ÿºÿµÿ¯ÿ¬ÿ¬ÿ­ÿ¬ÿµÿ¸ÿÿ´ÿ¤ÿ¦ÿ«ÿ°ÿ»ÿÂÿ½ÿ¹ÿ¶ÿ°ÿÈÿ¿ÿ­ÿ²ÿµÿ©ÿ©ÿ¸ÿ²ÿ³ÿ¾ÿ±ÿªÿ¯ÿ°ÿ¥ÿ¨ÿµÿ¸ÿ°ÿ¯ÿ½ÿ¾ÿ¾ÿ¬ÿ¤ÿªÿ·ÿ¿ÿ¸ÿ®ÿ³ÿ«ÿ©ÿºÿ­ÿ­ÿ§ÿÿÿ¢ÿ£ÿ°ÿ¨ÿ§ÿ­ÿµÿÂÿºÿªÿ©ÿ¯ÿ®ÿµÿ¿ÿ±ÿ·ÿ·ÿ­ÿ¸ÿ¬ÿ¤ÿ³ÿµÿªÿ¨ÿ¨ÿ¤ÿ©ÿ·ÿ©ÿªÿ¥ÿ ÿ¨ÿ³ÿ¶ÿ²ÿ²ÿ²ÿ¬ÿ¾ÿ©ÿÿ§ÿÿªÿ©ÿ ÿ¦ÿ­ÿ¬ÿ¤ÿºÿ¬ÿ®ÿ£ÿ°ÿ¨ÿ«ÿ¯ÿ®ÿ©ÿÿÿ¤ÿ§ÿ©ÿ¦ÿ®ÿªÿ©ÿ¯ÿ¥ÿÿÿ§ÿ®ÿ°ÿ´ÿ«ÿµÿ½ÿ©ÿ¤ÿ¥ÿ¥ÿ¨ÿ¥ÿ¡ÿ«ÿ´ÿ¨ÿ¥ÿ°ÿ¹ÿ³ÿ¯ÿ¨ÿÿÿÿ¥ÿ´ÿµÿ©ÿ«ÿÿÿ©ÿ¬ÿ¦ÿ¦ÿ¦ÿ£ÿ©ÿ³ÿ³ÿ¸ÿ¦ÿ®ÿ¬ÿ¯ÿ§ÿ¡ÿ©ÿ¯ÿ´ÿ²ÿ±ÿ­ÿÿ¥ÿ­ÿ¬ÿªÿªÿºÿ¨ÿ©ÿ­ÿ¨ÿ¨ÿ¦ÿ¢ÿªÿ«ÿ¬ÿ ÿ¶ÿ¨ÿ ÿ¥ÿ ÿ£ÿ¨ÿ©ÿÿÿ­ÿ³ÿ±ÿ­ÿÿÿ¡ÿªÿ¬ÿÿÿªÿ©ÿ ÿÿÿ©ÿ¤ÿ¦ÿÿ¥ÿ¢ÿ¢ÿ¤ÿ«ÿ©ÿ¡ÿ¢ÿ£ÿ¡ÿÿÿÿ¢ÿªÿ®ÿÿ§ÿªÿ¨ÿ©ÿ°ÿªÿ¥ÿ¬ÿ§ÿÿÿÿ°ÿ ÿ©ÿÿÿ°ÿ«ÿ¦ÿÿÿ¥ÿ©ÿ©ÿ¡ÿÿÿÿ ÿ«ÿ¯ÿªÿ¡ÿÿÿ§ÿ«ÿªÿ¦ÿ¦ÿ²ÿ²ÿ©ÿÿ©ÿÿ¤ÿ©ÿ¤ÿ©ÿÿÿÿÿ¥ÿªÿ©ÿ±ÿ²ÿªÿÿªÿ©ÿ£ÿÿ¢ÿÿ¢ÿ®ÿ¥ÿÿ¢ÿ¤ÿ¢ÿªÿ¨ÿÿÿ£ÿ©ÿÿ®ÿ¥ÿ¨ÿ¤ÿ¤ÿ¦ÿ­ÿ±ÿ¥ÿÿ¦ÿ¶ÿ­ÿÿÿ¦ÿ¦ÿ£ÿ¨ÿ¡ÿ£ÿ ÿ¢ÿ©ÿ ÿÿÿ¡ÿ¦ÿ¨ÿ¬ÿÿÿ§ÿ°ÿ©ÿ©ÿÿÿ£ÿ¦ÿ¢ÿÿ¦ÿ®ÿ°ÿ¨ÿÿ«ÿ©ÿÿÿ¢ÿÿÿÿÿÿÿÿÿÿÿÿÿ§ÿ¥ÿ«ÿ­ÿ£ÿÿ±ÿ°ÿ©ÿ¢ÿªÿ®ÿÿÿ¡ÿÿÿ°ÿ±ÿ°ÿ ÿ¦ÿÿÿ©ÿ¥ÿ¡ÿÿÿ¢ÿ¥ÿÿÿ¢ÿ¢ÿ¤ÿ¡ÿÿÿÿÿ¢ÿÿÿÿ£ÿÿ°ÿ­ÿÿÿÿÿÿÿÿÿÿÿ£ÿ¯ÿ°ÿ¬ÿÿÿ«ÿÿÿÿÿ¥ÿÿÿÿÿÿÿÿ¢ÿÿÿÿÿÿ¬ÿÿÿªÿÿ¢ÿÿÿÿÿ¥ÿ§ÿÿÿÿÿ¡ÿ ÿÿ¢ÿ¥ÿÿÿ§ÿ°ÿÿ¦ÿÿ¦ÿÿªÿ©ÿ¢ÿ£ÿÿÿ¤ÿ¤ÿ¦ÿ¡ÿÿÿÿÿ¥ÿ¥ÿ£ÿÿ£ÿÿ ÿ¦ÿÿÿÿÿÿÿÿÿ¨ÿ¯ÿÿÿ£ÿÿÿ¢ÿÿÿ·ÿÿÿÿÿ¨ÿÿ¥ÿ¥ÿ¡ÿ¢ÿÿÿÿÿÿÿ£ÿ£ÿÿ¦ÿÿÿÿ¦ÿ¢ÿ£ÿ§ÿ¢ÿ¥ÿÿÿÿÿÿÿÿÿÿÿÿÿ¢ÿÿÿÿÿÿÿÿÿÿ¬ÿ­ÿ­ÿÿÿ§ÿ¡ÿ«ÿ«ÿÿÿ¥ÿÿÿÿÿÿÿÿÿ¢ÿ£ÿÿÿ¦ÿÿÿÿÿÿÿÿÿ ÿÿ¢ÿÿ¢ÿ¥ÿ«ÿ¡ÿÿÿ¤ÿ£ÿÿÿÿÿÿ¡ÿ¦ÿ¡ÿ£ÿ¼ÿÿ¤ÿÿÿ«ÿ³ÿ¥ÿÿÿÿÿÿÿÿÿ£ÿÿÿ§ÿ¬ÿ¨ÿ ÿ¦ÿÿÿÿ¦ÿÿ¨ÿÿÿÿÿÿÿ¥ÿÿÿ¢ÿ¢ÿÿÿÿ ÿÿÿÿÿÿÿÿ ÿÿ¬ÿÿÿÿÿÿÿªÿÿÿÿ£ÿÿÿÿÿÿÿÿÿ¡ÿÿÿÿÿÿÿÿÿÿ£ÿ®ÿ¡ÿ¥ÿ ÿÿÿÿÿÿ¬ÿ¡ÿÿÿÿÿÿÿÿÿ¡ÿÿÿÿÿÿÿÿÿÿÿÿ¥ÿ¡ÿÿ¥ÿÿÿÿ«ÿÿÿÿ¡ÿÿ¢ÿÿÿÿÿÿÿÿÿ ÿÿÿ¢ÿÿÿÿ³ÿ¤ÿÿÿÿÿ¡ÿÿÿÿÿÿÿÿ ÿÿÿÿÿ¤ÿÿÿÿÿÿÿÿÿÿÿÿÿ|ÿtÿÿÿÿ£ÿÿÿÿÿÿÿÿÿÿÿÿÿÿuÿ{ÿÿtÿÿvÿÿ~ÿÿÿqÿ_ÿ^ÿVÿVÿ]ÿhÿvÿsÿsÿ}ÿÿÿÿÿ|ÿÿpÿaÿXÿcÿiÿ\ÿhÿ[ÿWÿWÿcÿqÿ`ÿkÿTÿWÿ^ÿ^ÿVÿgÿ\ÿ]ÿqÿaÿMÿTÿrÿdÿkÿhÿkÿ|ÿÿÿÿÿ~ÿjÿ6ÿDÿ~ÿÿwÿnÿfÿoÿeÿlÿdÿyÿÿ|ÿÿÿÿÿvÿÿÿÿÿÿÿÿÿÿÿÿÿÿÿÿÿÿÿÿÿÿÿÿÿÿÿÿÿÿÿÿÿÿÿÿÿ¡ÿÿÿÿÿÿÿÿÿÿÿÿÿÿÿÿÿ¢ÿÿÿ£ÿÿÿÿÿÿÿÿÿÿÿ¤ÿÿÿÿÿÿÿÿ ÿÿÿÿÿÿÿÿÿÿÿÿ¡ÿÿÿ¤ÿ£ÿÿÿÿÿ§ÿÿÿÿÿÿÿÿÿÿÿ¡ÿ¬ÿÿÿÿ¤ÿÿÿÿÿÿ¥ÿ´ÿ ÿÿ¥ÿÿÿ¡ÿÿÿ©ÿÿÿÿ¡ÿÿÿ«ÿÿ¡ÿÿÿÿ¦ÿÿÿ¢ÿ§ÿ¢ÿÿÿÿÿ¡ÿ¤ÿÿÿÿÿÿÿÿ¦ÿ§ÿÿÿÿÿÿÿÿÿÿ¡ÿ¨ÿÿ«ÿ£ÿÿ­ÿ¤ÿÿÿÿÿÿÿÿÿ¢ÿÿ¤ÿÿÿÿÿÿÿ£ÿÿÿÿÿÿÿ¥ÿÿÿÿÿÿÿÿÿÿ¡ÿÿ£ÿÿÿÿ¢ÿ£ÿ ÿÿ®ÿ¡ÿ¨ÿ ÿ§ÿÿÿ£ÿÿ ÿÿÿÿÿÿÿ¡ÿÿÿÿÿÿ ÿÿÿÿÿÿ¤ÿ¢ÿÿÿÿÿ¤ÿ¥ÿÿÿÿÿÿÿ¡ÿÿÿ¡ÿÿÿ©ÿÿ¢ÿ¡ÿ¤ÿ¨ÿ¦ÿÿÿ¢ÿ­ÿÿÿ ÿ¡ÿ¡ÿÿÿ§ÿÿÿÿÿÿÿ¥ÿ©ÿ¢ÿÿÿÿÿÿÿÿ¥ÿÿÿÿÿ¤ÿÿÿÿÿÿ¦ÿ¥ÿ±ÿ¢ÿÿ¤ÿÿÿÿÿ¨ÿÿÿÿÿÿ©ÿÿ¢ÿ°ÿ¡ÿ§ÿ¡ÿÿÿ£ÿ¤ÿÿÿ ÿÿÿÿÿÿÿªÿ¦ÿ¢ÿ¨ÿ£ÿ¢ÿÿ ÿ«ÿ¦ÿÿÿÿÿÿÿ ÿÿÿÿÿÿÿÿÿ§ÿÿ¡ÿÿÿÿ©ÿ§ÿÿ­ÿªÿ¨ÿ£ÿÿÿÿ£ÿÿÿ ÿÿÿÿÿÿÿÿÿÿ£ÿ¤ÿ¡ÿ¦ÿ ÿÿ¡ÿÿÿÿÿ¥ÿ¦ÿÿ²ÿÿ«ÿÿÿÿ¢ÿ¢ÿÿ¦ÿÿ¢ÿÿÿÿÿÿ¡ÿÿÿÿÿ©ÿ¢ÿ£ÿ¢ÿÿÿÿ¤ÿÿÿÿ¦ÿ¤ÿ¨ÿ¨ÿÿÿÿ¥ÿÿÿÿÿ¢ÿÿ¤ÿÿ¢ÿÿ¦ÿÿ¡ÿ¤ÿ ÿ¬ÿÿÿÿ¤ÿÿ¥ÿ©ÿ¡ÿ¡ÿÿ£ÿ©ÿÿÿ£ÿÿÿ ÿÿÿÿÿÿ¤ÿÿÿÿÿ¦ÿÿÿÿ¢ÿÿÿÿ¢ÿ§ÿÿÿÿ ÿ¡ÿ¤ÿÿ¨ÿ¦ÿÿ¡ÿ¡ÿÿÿÿ ÿ¢ÿ£ÿÿÿÿÿÿÿÿ§ÿ¥ÿ¡ÿ£ÿÿÿ¥ÿÿÿÿ§ÿÿÿ¢ÿÿÿÿ©ÿÿÿÿÿ¡ÿÿ¡ÿÿ¢ÿÿÿ ÿÿÿÿÿÿÿÿ¥ÿ£ÿÿÿÿÿ¬ÿ¬ÿ©ÿÿ«ÿ²ÿ¤ÿÿÿÿÿÿÿÿ ÿ¢ÿÿÿÿÿÿÿÿÿÿÿÿÿÿÿÿ{ÿkÿjÿrÿyÿxÿoÿvÿÿÿÿÿÿÿÿÿÿÿ|ÿÿlÿjÿkÿ|ÿjÿiÿiÿnÿhÿTÿ`ÿzÿÿÿÿÿÿÿÿÿoÿTÿ_ÿnÿpÿxÿÿÿuÿgÿcÿ[ÿUÿjÿNÿ`ÿmÿXÿ{ÿbÿUÿgÿtÿZÿsÿfÿeÿhÿlÿrÿtÿvÿjÿfÿ`ÿiÿyÿpÿkÿpÿÿÿwÿuÿqÿpÿlÿrÿnÿÿÿÿÿ©ÿ£ÿÿ¤ÿÿÿÿÿÿÿÿÿ¨ÿÿÿÿÿ£ÿ¤ÿ©ÿ«ÿ¦ÿÿ¤ÿÿ ÿ§ÿ£ÿÿ±ÿÿ§ÿ¨ÿ­ÿÿÿ ÿÿÿ«ÿ¥ÿ©ÿ¥ÿªÿ£ÿÿ ÿ¡ÿ¡ÿ¦ÿ¦ÿÿÿÿÿÿÿªÿ ÿÿÿÿ§ÿÿ¨ÿ­ÿÿ£ÿ¦ÿ¤ÿ¢ÿÿÿÿÿ¢ÿ£ÿÿÿ¥ÿ§ÿ¨ÿ®ÿ¯ÿ¦ÿÿÿ ÿÿÿÿÿÿÿ¥ÿ«ÿÿ ÿ¥ÿÿÿ­ÿ¡ÿ©ÿ¬ÿ¦ÿ¦ÿ¤ÿÿ£ÿ£ÿÿ£ÿÿÿÿ¤ÿ¨ÿ©ÿ¬ÿ¦ÿ®ÿÿ£ÿÿµÿ¬ÿ«ÿÿÿ¡ÿÿÿ ÿ¤ÿªÿ¥ÿÿÿ ÿ§ÿ¬ÿ«ÿ¦ÿ£ÿ©ÿ¨ÿ­ÿÿÿªÿ¸ÿ£ÿ£ÿ¹ÿ«ÿÿÿÿÿÿÿÿÿÿ¢ÿÿÿ¢ÿ¢ÿ ÿÿÿ¥ÿ¨ÿ¬ÿ©ÿÿ¤ÿ¾ÿ±ÿ¬ÿÿ¯ÿ©ÿ±ÿÿ¥ÿ±ÿ«ÿ§ÿ£ÿ¤ÿ¦ÿ¤ÿ§ÿ§ÿ¦ÿ¨ÿ©ÿÿÿ£ÿÿÿÿÿ¨ÿÿÿÿÿ¦ÿ£ÿ§ÿ¬ÿ¨ÿ©ÿ¯ÿ«ÿ¯ÿºÿ¯ÿ¤ÿªÿ¹ÿ ÿÿÿÿ´ÿ¹ÿ§ÿ¦ÿ¶ÿ¦ÿ­ÿ£ÿ¦ÿ¦ÿ¢ÿ¡ÿ©ÿ°ÿ©ÿ©ÿ¬ÿ­ÿ²ÿµÿ¯ÿ®ÿ¦ÿ ÿÿµÿ«ÿ¬ÿ°ÿ¬ÿ´ÿ­ÿ¥ÿ¢ÿÿ~ÿÿ¤ÿ¤ÿ¢ÿ­ÿ°ÿÿÿ¤ÿ¤ÿ¦ÿ°ÿµÿ«ÿ¨ÿÿ¦ÿ¢ÿ¥ÿ¨ÿ§ÿ¬ÿ«ÿ§ÿ±ÿ¸ÿ¬ÿ©ÿ¥ÿ¥ÿ¨ÿ¥ÿ§ÿ©ÿ¤ÿ£ÿ¢ÿ§ÿªÿ­ÿ©ÿ¨ÿ¨ÿªÿ«ÿ¬ÿ¬ÿ©ÿ¯ÿ²ÿ§ÿ¡ÿ¤ÿ°ÿ¦ÿ¯ÿÿÿ ÿÿ'ÿeÿÿ§ÿ±ÿ¶ÿ¯ÿ©ÿ¥ÿ£ÿÿÿ¯ÿªÿ¤ÿ­ÿ²ÿ³ÿ·ÿ´ÿ ÿÿ¤ÿ«ÿ©ÿ¥ÿ¥ÿ¤ÿªÿªÿ¢ÿ¶ÿÿ©ÿ¡ÿ»ÿ¦ÿ¥ÿ¦ÿ¨ÿ¦ÿ°ÿ¯ÿ±ÿ²ÿ®ÿ­ÿ¯ÿ³ÿ»ÿ²ÿ ÿ¦ÿªÿ«ÿ¨ÿ¤ÿ£ÿ±ÿµÿ®ÿ¦ÿªÿ°ÿ¯ÿ¬ÿ¬ÿ­ÿªÿ°ÿ°ÿ¨ÿ¥ÿÿ²ÿ¬ÿ ÿºÿ¨ÿ¦ÿªÿ¤ÿ©ÿªÿ¥ÿªÿ¬ÿ£ÿ­ÿ¨ÿ­ÿ³ÿ³ÿ®ÿ³ÿ¸ÿ¶ÿ®ÿ·ÿ²ÿ­ÿ¦ÿ©ÿ¹ÿ¨ÿÿ±ÿªÿ©ÿªÿ®ÿ­ÿµÿ¢ÿ¯ÿµÿ¶ÿ·ÿ³ÿ­ÿ¦ÿ¤ÿ¯ÿ¹ÿ¶ÿ«ÿ«ÿ¯ÿ¶ÿ¢ÿªÿ¦ÿÿ§ÿ³ÿªÿ©ÿ¯ÿ©ÿ«ÿ²ÿ®ÿ®ÿ²ÿ¼ÿ³ÿ¨ÿ¥ÿ¶ÿ´ÿ¶ÿ»ÿªÿ¡ÿ­ÿ´ÿ²ÿ»ÿ¸ÿ¹ÿ¶ÿ¼ÿ¦ÿ«ÿÿ¬ÿ¸ÿ¬ÿÿgÿ[ÿ}ÿÿ§ÿªÿµÿ¡ÿ´ÿªÿ´ÿ®ÿ¥ÿÿÿ¡ÿ§ÿ«ÿ³ÿ·ÿ±ÿ©ÿÿµÿ ÿ©ÿ©ÿ±ÿªÿÿªÿ¬ÿ®ÿ¯ÿ«ÿ´ÿ­ÿ®ÿ§ÿ­ÿªÿÿÿÿÿ§ÿ²ÿ¥ÿ¡ÿ©ÿ¦ÿ¬ÿ´ÿ¥ÿ©ÿ¯ÿ¼ÿ·ÿ¥ÿ¤ÿ²ÿ·ÿ¯ÿ¬ÿµÿ¿ÿ½ÿ®ÿ°ÿªÿ¯ÿ¶ÿ¯ÿªÿ­ÿ¯ÿªÿ©ÿ¬ÿªÿ¬ÿ¾ÿ²ÿ¬ÿ´ÿ®ÿ°ÿªÿ¢ÿÿÿÿ¤ÿ¯ÿ¹ÿ½ÿ²ÿ·ÿ¯ÿ¹ÿ©ÿ¯ÿ³ÿ©ÿ°ÿ¶ÿ­ÿ©ÿ³ÿºÿ©ÿ ÿ¨ÿ¯ÿ¾ÿ¯ÿªÿµÿ¼ÿ·ÿ²ÿ¸ÿ¼ÿ³ÿ­ÿ±ÿ´ÿ¦ÿ´ÿ¯ÿ©ÿ¥ÿÿÿÿ©ÿ·ÿ¾ÿµÿ¦ÿÿ¬ÿ°ÿ¨ÿÿÿÿ«ÿ¶ÿ³ÿ«ÿ±ÿ±ÿªÿ±ÿ¯ÿ¼ÿ·ÿ¬ÿ«ÿ³ÿ¼ÿµÿ¶ÿ¶ÿ°ÿ¤ÿ ÿ­ÿ´ÿ¯ÿµÿ¾ÿµÿ«ÿ®ÿªÿ¯ÿ¹ÿªÿ¬ÿ¸ÿ­ÿ´ÿ¯ÿ«ÿªÿ«ÿ¾ÿ¼ÿ©ÿÏÿ¯ÿ±ÿ¼ÿÅÿÊÿ¸ÿ»ÿÇÿ·ÿ´ÿ½ÿÂÿ»ÿÀÿ¹ÿÁÿÁÿ¸ÿ¼ÿÅÿÁÿ¼ÿÁÿÇÿ¼ÿÀÿÈÿ¬ÿ»ÿ¾ÿºÿºÿ¸ÿÀÿÄÿÀÿµÿÑÿ¼ÿ²ÿÁÿ¿ÿ·ÿÂÿÈÿ»ÿ½ÿºÿ¯ÿ¼ÿ¿ÿËÿÆÿ¾ÿ¾ÿÅÿÎÿÃÿ¼ÿ±ÿ·ÿÏÿ¾ÿ¹ÿ»ÿ¼ÿ½ÿ¼ÿ¾ÿ°ÿ¶ÿ°ÿ´ÿÁÿÀÿºÿÀÿÉÿÄÿºÿµÿÃÿÄÿ¸ÿ°ÿ²ÿ½ÿ»ÿ¹ÿ½ÿ¶ÿ¶ÿ½ÿ¯ÿ¾ÿµÿÂÿ½ÿ²ÿ¶ÿÁÿÇÿÄÿ²ÿ¾ÿµÿÂÿ½ÿ¼ÿÀÿ¾ÿ»ÿÂÿ½ÿ¾ÿÔÿÂÿ¼ÿÀÿÀÿÁÿÁÿÀÿÉÿÉÿÌÿÆÿÃÿ¿ÿÂÿºÿ³ÿ¶ÿ¾ÿÄÿÀÿ¹ÿ°ÿµÿ½ÿ¸ÿ·ÿ¬ÿ¥ÿ¾ÿ®ÿ»ÿ°ÿ³ÿ»ÿ¦ÿÿ¢ÿªÿ¨ÿªÿÿÿ£ÿÿÿ£ÿÿÿÿÿÿ¥ÿÿÿÿÿÿÿÿÿÿÿkÿmÿ{ÿÿÿÿÿÿsÿÿÿÿvÿyÿ~ÿÿÿÿ¡ÿÿxÿtÿ~ÿÿ~ÿÿzÿrÿoÿpÿxÿqÿ^ÿSÿVÿgÿoÿZÿaÿpÿmÿgÿnÿtÿkÿaÿIÿ;ÿZÿ\ÿPÿ\ÿeÿaÿkÿnÿdÿwÿÿoÿaÿaÿ^ÿZÿ_ÿ]ÿ\ÿbÿkÿhÿpÿnÿTÿZÿ\ÿQÿ\ÿMÿVÿ:ÿ>ÿ6ÿÿ.ÿÿ
ÿ>ÿAÿ.ÿ8ÿ6ÿOÿGÿ>ÿ3ÿ4ÿ=ÿIÿOÿNÿMÿIÿ0ÿÿ+ÿBÿ=ÿ!ÿ ÿLÿbÿCÿ5ÿÿðþÿ6ÿ@ÿLÿIÿýþÿ*ÿ0ÿ>ÿAÿ.ÿ*ÿ@ÿ2ÿ>ÿKÿSÿ@ÿ8ÿ:ÿ)ÿÿ%ÿøþÿ!ÿÿÿÿÿÿõþûþúþ ÿÿúþòþÿÿÿÿÿ(ÿÿ	ÿÿ!ÿÿÿýþÿæþÿÿ"ÿ9ÿ>ÿ8ÿ5ÿ3ÿ5ÿ(ÿ=ÿMÿWÿjÿnÿqÿyÿvÿÿÿxÿzÿÿÿÿÿÿÿÿÿÿÿÿ¤ÿ£ÿÿÿ¡ÿ«ÿ°ÿ¼ÿ¯ÿ­ÿ·ÿ±ÿµÿ»ÿµÿªÿ³ÿ¹ÿ¹ÿ¬ÿ´ÿ´ÿ±ÿ°ÿ²ÿ¶ÿ¶ÿ¾ÿºÿ°ÿ¸ÿ¹ÿ²ÿ°ÿ³ÿ±ÿ±ÿÀÿÀÿ¯ÿ­ÿÃÿ®ÿªÿ¨ÿ©ÿ¯ÿ·ÿ¼ÿ·ÿ¿ÿ°ÿ·ÿÁÿ¬ÿ´ÿ¼ÿµÿ±ÿ¶ÿ®ÿ¹ÿ¾ÿ»ÿ®ÿ²ÿ²ÿ´ÿ´ÿ²ÿ­ÿ§ÿ¬ÿ®ÿ¥ÿ´ÿ´ÿ¬ÿ®ÿ·ÿµÿªÿ¨ÿ¬ÿ¹ÿ·ÿ¬ÿ©ÿ¤ÿÿÿ ÿ¦ÿ©ÿ±ÿ±ÿ­ÿ³ÿ´ÿ¹ÿ¯ÿ©ÿ°ÿ©ÿ§ÿ·ÿ¸ÿ®ÿ·ÿÊÿ°ÿ¨ÿ¦ÿ¨ÿ®ÿ©ÿ¦ÿ°ÿ±ÿ°ÿ³ÿ©ÿªÿ¯ÿ®ÿ®ÿ´ÿ¹ÿ¾ÿ½ÿ§ÿÿÿ ÿ§ÿ¦ÿ¦ÿÿÿ¢ÿ¥ÿ°ÿ¸ÿ­ÿ§ÿ±ÿ¦ÿ­ÿ¥ÿ©ÿ¨ÿ©ÿ©ÿ¨ÿ®ÿ§ÿÿ¸ÿ®ÿ©ÿ¬ÿµÿ½ÿ¶ÿ¾ÿ´ÿ«ÿ±ÿªÿ­ÿ°ÿ±ÿ°ÿ©ÿ³ÿ«ÿ¦ÿ©ÿ±ÿ¯ÿ§ÿ§ÿ¥ÿÿ©ÿ§ÿ§ÿ±ÿ­ÿµÿ¯ÿ±ÿ³ÿ£ÿÿ¡ÿÿ¬ÿ®ÿ»ÿ¢ÿ ÿ¥ÿ©ÿªÿ¬ÿ¯ÿ±ÿ±ÿ¬ÿ®ÿ©ÿÿ¦ÿ©ÿ©ÿ¬ÿ«ÿ­ÿ«ÿÿÿ®ÿ¬ÿ®ÿ·ÿ°ÿ£ÿ¨ÿªÿ¬ÿ£ÿÿ ÿ¡ÿ¤ÿ¥ÿ§ÿ¬ÿ¯ÿÿ¢ÿ ÿ¤ÿÿÿ¢ÿ¤ÿ¦ÿ¥ÿ¢ÿ¦ÿ¯ÿ·ÿ¦ÿ ÿ£ÿ¡ÿÿÿ§ÿÿ ÿ¤ÿÿÿ§ÿ¢ÿ¦ÿ£ÿ©ÿªÿ¦ÿ¨ÿ¤ÿ¥ÿÿÿÿÿÿÿÿÿ¡ÿ¡ÿ¤ÿ£ÿÿÿÿ£ÿ¨ÿ¬ÿ±ÿ¨ÿÿÿÿ¡ÿ²ÿ©ÿÿ©ÿ«ÿªÿ«ÿ¨ÿ¤ÿÿÿ®ÿ§ÿ¡ÿÿ ÿÿ¥ÿ©ÿ¦ÿ´ÿ¤ÿ ÿÿ¡ÿ£ÿ¡ÿ£ÿªÿ«ÿÿ¦ÿ°ÿÿ©ÿ¡ÿÿÿ§ÿÿÿÿ ÿÿ¤ÿ¨ÿ³ÿªÿ¥ÿ£ÿ§ÿ§ÿÿ£ÿ ÿÿÿ§ÿ£ÿÿ¤ÿ¢ÿÿ§ÿ¯ÿÿÿ«ÿ¥ÿ¤ÿ¡ÿ¢ÿ¨ÿ¢ÿÿ¦ÿ¯ÿ¦ÿÿ§ÿÿ¬ÿ£ÿ ÿÿ¬ÿ¨ÿ£ÿ¥ÿ¤ÿ¦ÿÿ¢ÿ©ÿ ÿÿ¥ÿ¡ÿªÿ°ÿ­ÿ¤ÿÿ©ÿ©ÿ¥ÿ§ÿÿ ÿªÿ©ÿ¥ÿ¥ÿÿÿ«ÿ±ÿÿ¡ÿÿ¦ÿÿÿ¢ÿÿÿÿÿ¤ÿ©ÿ¦ÿÿÿ¡ÿ£ÿÿ§ÿ©ÿÿÿ¯ÿ§ÿÿ¢ÿ¢ÿ­ÿ§ÿÿÿÿÿ¥ÿ­ÿÿ¥ÿ¡ÿ¯ÿÿ ÿÿÿÿÿÿ ÿÿÿÿ¥ÿ£ÿ¤ÿ¥ÿÿÿÿ¡ÿ­ÿ³ÿÿÿ ÿ¬ÿÿÿÿÿ ÿÿ¡ÿÿÿÿÿ©ÿ´ÿ¿ÿ¥ÿ¡ÿ§ÿ¦ÿÿÿ ÿ±ÿÿÿÿrÿÿÿÿÿÿÿ¡ÿÿÿÿ¦ÿ¥ÿÿ¢ÿÿ¢ÿ®ÿÿÿÿÿÿ£ÿ§ÿÿÿÿ¨ÿ¤ÿÿÿ­ÿ¬ÿ»ÿ£ÿÿ£ÿ£ÿ¨ÿÿ¤ÿÿÿ£ÿ£ÿÿ¢ÿ¡ÿÿ£ÿ¨ÿÿÿÿÿÿ¤ÿÿÿÿ¡ÿÿÿÿ ÿ¡ÿ¦ÿ¡ÿÿÿ£ÿ¦ÿ¤ÿ¤ÿÿ¤ÿ¥ÿ§ÿªÿÿÿÿÿ ÿ ÿ¨ÿ¦ÿ¤ÿ ÿÿ§ÿ£ÿÿ¡ÿÿÿ ÿ¦ÿ¨ÿÿÿÿÿÿÿÿ¤ÿÿ ÿ¢ÿ¦ÿÿÿÿÿÿÿÿÿ ÿÿÿÿ¦ÿÿÿÿÿÿÿÿÿ¯ÿ¤ÿ¬ÿ¤ÿÿÿ£ÿÿÿÿÿÿÿÿÿÿ ÿÿÿÿÿÿ¢ÿÿÿ¨ÿÿ©ÿ¤ÿÿÿÿÿ¡ÿÿÿ ÿÿ ÿ¤ÿÿÿÿ¡ÿÿ¢ÿÿÿÿÿÿÿ«ÿÿ¤ÿÿÿÿ®ÿ¥ÿÿÿ ÿÿ¡ÿªÿ ÿÿ¤ÿÿÿÿ ÿ¦ÿÿ£ÿ¨ÿÿ²ÿÿ¢ÿÿ ÿÿ«ÿÿ­ÿÿ ÿÿ ÿ¡ÿ«ÿ¤ÿ£ÿ¢ÿ¡ÿÿÿÿ¢ÿÿÿÿ¥ÿ£ÿ¥ÿÿÿ¡ÿÿÿÿ¢ÿÿÿÿÿÿ£ÿ¥ÿÿÿÿÿÿ¡ÿ³ÿ®ÿ¦ÿÿÿÿ¡ÿ¬ÿ¦ÿÿ«ÿ ÿÿ¤ÿÿ¨ÿ£ÿÿ¤ÿ¦ÿÿÿ©ÿÿÿÿÿÿÿÿÿÿ£ÿÿÿÿÿ£ÿ ÿÿÿÿÿÿ¦ÿ°ÿ§ÿÿÿÿÿ°ÿÿÿÿÿÿÿÿÿÿÿ~ÿÿÿ¡ÿÿ¤ÿÿÿÿÿÿÿÿ¤ÿÿÿÿÿ²ÿ¨ÿÿ£ÿÿ¦ÿ¥ÿÿÿÿÿÿ¤ÿ¢ÿÿÿ£ÿÿÿÿÿÿÿÿÿÿÿÿÿÿÿÿÿÿÿÿÿÿÿ{ÿÿÿ{ÿÿyÿÿÿ~ÿvÿlÿ~ÿmÿyÿÿÿoÿOÿ[ÿuÿrÿbÿsÿÿÿÿzÿ}ÿxÿjÿnÿdÿRÿgÿtÿaÿ_ÿgÿaÿfÿeÿRÿkÿcÿ_ÿhÿDÿuÿÿiÿ`ÿIÿrÿaÿQÿ\ÿFÿoÿuÿhÿ]ÿ\ÿqÿÿÿqÿqÿÿvÿLÿ4ÿTÿÿÿ{ÿoÿlÿtÿyÿgÿpÿzÿxÿlÿxÿÿÿÿÿÿÿÿÿÿÿÿÿÿ|ÿ{ÿÿÿÿÿÿÿÿÿÿÿÿÿÿÿÿÿÿÿÿÿÿÿÿÿÿÿÿÿÿÿÿÿÿÿÿÿÿÿÿÿÿÿÿÿÿÿÿÿÿÿÿÿÿÿÿÿ¬ÿÿÿÿ¤ÿÿÿÿ¨ÿ«ÿÿÿÿÿÿ®ÿÿ¦ÿÿ¡ÿµÿÿÿÿÿÿÿÿÿ£ÿ£ÿÿ£ÿÿÿ{ÿÿÿÿÿ ÿ£ÿ§ÿ¤ÿÿ¢ÿ¢ÿÿÿ¥ÿÿÿÿÿÿÿ£ÿÿÿÿÿ£ÿÿ¡ÿ«ÿÿÿÿ¡ÿÿÿÿ¡ÿ ÿÿÿÿÿÿÿÿ¤ÿÿÿÿÿ¡ÿ«ÿ¥ÿ¤ÿ£ÿÿÿÿÿÿÿ ÿÿÿÿÿ¢ÿÿÿÿÿÿ¤ÿÿÿ¢ÿµÿÿÿÿ ÿ¤ÿÿÿÿÿ¬ÿ¦ÿÿÿ£ÿÿÿÿÿÿÿÿÿ¡ÿ§ÿÿÿÿÿÿÿÿÿÿÿ£ÿ©ÿÿÿÿÿÿ¤ÿ¤ÿªÿÿÿ¦ÿÿÿÿ¡ÿÿÿÿÿ ÿ¥ÿÿÿÿÿÿÿÿÿÿ ÿ ÿÿÿÿ¤ÿÿÿ¡ÿÿÿ¢ÿ£ÿÿÿÿÿÿ§ÿÿÿÿÿ ÿÿ­ÿ¡ÿÿÿÿ«ÿ¥ÿÿ¥ÿÿ­ÿÿ¤ÿÿ¢ÿÿÿÿ¤ÿÿÿÿÿÿÿÿÿ ÿÿÿÿÿÿÿÿ£ÿÿÿ¢ÿ«ÿ´ÿ¨ÿÿÿÿÿ£ÿ¥ÿ¬ÿ ÿÿ°ÿ¡ÿÿÿÿ¨ÿÿÿ£ÿÿÿ«ÿÿÿ¤ÿ§ÿ£ÿÿ¤ÿÿÿÿ ÿÿÿÿÿÿÿÿÿ©ÿ¦ÿ ÿ¬ÿ¨ÿ¢ÿÿ¢ÿ¨ÿ¥ÿÿÿÿÿ¤ÿÿÿÿ£ÿ¢ÿÿÿÿÿÿÿÿÿÿÿÿ°ÿÿÿÿÿÿ§ÿÿ£ÿÿÿÿÿÿÿÿÿÿÿÿ«ÿ©ÿ¢ÿ ÿÿÿ¡ÿ ÿ¦ÿÿÿÿÿ¥ÿ­ÿÿ ÿ¦ÿ¡ÿÿ¦ÿ¤ÿÿ ÿÿÿÿÿ§ÿÿÿÿÿÿ¡ÿ§ÿ¦ÿÿÿ¢ÿ¡ÿÿÿÿÿÿ£ÿ¥ÿÿÿÿ£ÿÿÿÿÿÿÿÿÿ¨ÿ£ÿÿ¨ÿÿÿ¤ÿÿÿÿ«ÿ£ÿÿÿ¤ÿÿ§ÿ¨ÿÿÿªÿ«ÿÿÿÿÿÿÿÿÿÿÿ©ÿªÿÿÿÿ¥ÿ³ÿ­ÿ¥ÿÿªÿ¡ÿÿÿÿÿ¥ÿÿÿ¤ÿÿÿÿ§ÿÿ¢ÿ§ÿ©ÿÿÿÿ ÿÿÿ ÿÿÿ£ÿ¡ÿÿÿÿÿÿ£ÿ¤ÿ£ÿÿÿ¤ÿ£ÿÿ¤ÿ¡ÿÿ¢ÿÿÿÿÿ¤ÿÿ¡ÿÿÿÿÿÿ¤ÿÿÿÿ ÿÿÿÿÿÿÿÿÿÿÿ¢ÿ«ÿ¬ÿ ÿÿÿÿÿÿ£ÿ¦ÿ£ÿ§ÿ£ÿ¡ÿÿÿÿÿÿÿÿÿÿÿÿÿÿÿÿÿ}ÿ{ÿÿÿÿrÿdÿeÿqÿuÿtÿ~ÿÿÿÿÿÿÿÿÿÿÿÿÿvÿwÿvÿmÿdÿdÿaÿqÿuÿjÿZÿjÿ{ÿÿÿÿÿÿÿÿiÿLÿIÿhÿÿxÿÿÿuÿhÿdÿ]ÿXÿZÿkÿRÿlÿkÿSÿpÿaÿPÿfÿrÿwÿrÿyÿwÿpÿpÿÿÿ~ÿkÿkÿgÿiÿkÿ^ÿ[ÿkÿÿpÿaÿrÿqÿxÿhÿ`ÿÿÿÿÿÿ¡ÿ¡ÿ°ÿ¬ÿÿÿÿÿ¥ÿ¡ÿÿÿÿÿÿÿÿÿÿÿÿ ÿ§ÿ«ÿÿ¥ÿ£ÿÿÿ¢ÿÿ¥ÿ«ÿÿÿÿªÿ¥ÿÿªÿÿÿÿ¢ÿ¨ÿÿ¢ÿÿÿÿÿÿÿÿÿ¨ÿÿÿ´ÿ§ÿÿÿÿ¹ÿ¬ÿ¥ÿªÿÿ¤ÿÿÿ ÿÿÿÿ¦ÿ¡ÿÿÿ ÿ¦ÿ¨ÿ«ÿ¬ÿ¦ÿ£ÿ¦ÿÿÿÿÿÿÿÿÿ«ÿÿ£ÿ¦ÿÿÿ¨ÿ¥ÿ¢ÿ¯ÿ¬ÿ§ÿ¨ÿ¥ÿ¢ÿ¤ÿ¯ÿ°ÿ©ÿ©ÿªÿ¯ÿ ÿ¨ÿ¢ÿªÿ ÿÿÿÿ°ÿ«ÿÿ¢ÿ¬ÿ£ÿ©ÿªÿ­ÿ§ÿ¢ÿÿÿ¡ÿ§ÿ¨ÿ¥ÿ¤ÿ¦ÿ ÿÿÿ©ÿÿÿ¥ÿ°ÿÿ£ÿµÿ§ÿ ÿ©ÿÿÿÿÿÿÿ¢ÿÿÿªÿ¬ÿ¨ÿ¢ÿ£ÿ£ÿ³ÿ®ÿ ÿÿ¥ÿÿ£ÿ¬ÿ´ÿ¦ÿ¬ÿÀÿ°ÿÿÿ¢ÿ ÿ©ÿ°ÿªÿ¤ÿ¨ÿ°ÿ­ÿ¢ÿ¦ÿªÿÿÿ¢ÿÿÿ£ÿÿÿÿwÿÿ¦ÿ³ÿ«ÿ°ÿ¶ÿ¨ÿ¡ÿ©ÿ©ÿ¦ÿ®ÿ¥ÿÿªÿ¨ÿ§ÿ¥ÿºÿ¢ÿÿÿ±ÿÿ´ÿÿ¨ÿ¦ÿÿ¤ÿ«ÿ¨ÿªÿ²ÿ§ÿÿ§ÿªÿ¢ÿ±ÿ¶ÿ¬ÿ¬ÿ«ÿÿªÿ¦ÿ¯ÿµÿ«ÿªÿ´ÿ§ÿ©ÿÿÿÿ¢ÿ¡ÿÿ¦ÿ¤ÿÿ£ÿ¡ÿ­ÿ¢ÿ©ÿ¬ÿ¹ÿ«ÿ©ÿªÿ©ÿ¦ÿ©ÿ¦ÿ¢ÿ¥ÿ©ÿ®ÿ­ÿ¥ÿ¢ÿ©ÿ¨ÿ¨ÿ¡ÿ¢ÿ§ÿ¤ÿªÿ¥ÿ¯ÿªÿ©ÿ¨ÿ£ÿ¥ÿ§ÿ§ÿ¥ÿ ÿ¡ÿ©ÿ¯ÿ§ÿÿ¢ÿ³ÿÿÿÿnÿTÿ<ÿ]ÿÿ¬ÿ©ÿ©ÿ°ÿ¬ÿ¦ÿ§ÿ©ÿÿÿÿ³ÿ¢ÿ¦ÿ¨ÿ§ÿ«ÿµÿ¡ÿ°ÿ¯ÿ¯ÿ¯ÿ«ÿ¤ÿ¡ÿ¨ÿ£ÿ§ÿ®ÿÿªÿ§ÿ­ÿ§ÿ¯ÿ¬ÿ¨ÿ³ÿ±ÿ¯ÿ¬ÿªÿªÿ§ÿ¤ÿ¥ÿªÿÿÿ©ÿ¢ÿªÿÿ¨ÿ°ÿ·ÿ²ÿªÿÿ¥ÿ©ÿ®ÿ®ÿ©ÿ«ÿ©ÿ¬ÿ©ÿ ÿ¨ÿ­ÿ¸ÿªÿµÿ²ÿ­ÿªÿ¯ÿ®ÿ¡ÿÿ§ÿ¯ÿ¨ÿ ÿªÿªÿ®ÿ±ÿ¦ÿ¥ÿ¤ÿµÿµÿ®ÿ°ÿ¬ÿ®ÿ§ÿ¨ÿ³ÿ©ÿ¤ÿ°ÿ«ÿ¤ÿ¦ÿ±ÿªÿ´ÿ³ÿ«ÿ­ÿ½ÿ²ÿ»ÿ¼ÿªÿªÿ©ÿÿ¯ÿ³ÿ¯ÿ½ÿªÿÿ¬ÿ¢ÿÿ¬ÿ¸ÿ¹ÿ¹ÿ¹ÿ±ÿ§ÿ§ÿ®ÿ¬ÿ¬ÿ´ÿªÿ§ÿ§ÿ¤ÿ®ÿ²ÿ³ÿ©ÿ£ÿ©ÿ¬ÿ´ÿ¼ÿ«ÿ²ÿ¦ÿ¢ÿÿÀÿ©ÿ·ÿ¹ÿµÿ³ÿ ÿÿÿÿ£ÿ§ÿ­ÿ¤ÿ¨ÿ ÿ¶ÿ¶ÿ­ÿÿ ÿ©ÿ³ÿºÿ³ÿÿÿÿªÿ­ÿ«ÿ±ÿ¨ÿµÿ¹ÿ³ÿ¶ÿµÿ±ÿ²ÿ¬ÿ©ÿ³ÿ¤ÿÿÿÿÿ¢ÿ¡ÿÿ¬ÿ±ÿ¨ÿ©ÿ©ÿ©ÿ°ÿ²ÿ¬ÿ©ÿ³ÿµÿ²ÿ­ÿ¬ÿ¬ÿ®ÿ´ÿ´ÿ¶ÿ¼ÿ¬ÿÿ ÿ°ÿªÿ¸ÿ»ÿ­ÿ¯ÿ®ÿ±ÿ°ÿ®ÿ®ÿ°ÿºÿ¶ÿªÿºÿ¸ÿ¢ÿÿÿÿÿ£ÿªÿ¦ÿ¡ÿ¤ÿªÿÀÿ°ÿ´ÿ«ÿ©ÿ¢ÿ­ÿ§ÿÿ¢ÿªÿ±ÿ¸ÿ¬ÿ£ÿ¦ÿ©ÿÀÿ«ÿ°ÿºÿ½ÿ´ÿ©ÿ²ÿºÿªÿ¯ÿ¿ÿ´ÿ©ÿ¬ÿµÿ´ÿÿÿÿÿ«ÿ¿ÿ¸ÿ³ÿÿ¬ÿ»ÿ­ÿ«ÿÿÿ¨ÿ®ÿ±ÿ¬ÿ¤ÿ·ÿ´ÿ®ÿÿªÿ©ÿ­ÿ©ÿ¢ÿ«ÿ´ÿ²ÿ¸ÿ¶ÿ«ÿ¬ÿ§ÿÿ£ÿ¥ÿ¢ÿ¥ÿ¡ÿÿ¨ÿ«ÿ®ÿ­ÿ¶ÿ°ÿªÿªÿ©ÿªÿ¨ÿ£ÿ©ÿ³ÿ­ÿ­ÿ´ÿ¶ÿ³ÿ©ÿ¶ÿ¬ÿ¯ÿºÿÀÿÁÿ¿ÿ¾ÿ»ÿ¥ÿÃÿ²ÿ¾ÿ½ÿ¹ÿ¿ÿÂÿ½ÿ¾ÿ¾ÿ²ÿºÿ±ÿ²ÿ±ÿ½ÿ¶ÿ·ÿ»ÿ¸ÿÈÿÏÿ¯ÿ´ÿÌÿ¼ÿ»ÿÍÿ¾ÿ³ÿ¾ÿÇÿ¿ÿ¸ÿ¹ÿ¾ÿÉÿ¾ÿÃÿÂÿÄÿ¿ÿºÿ½ÿ¹ÿ·ÿ­ÿÎÿ³ÿ¬ÿ½ÿ¹ÿ¿ÿÍÿÌÿÃÿ»ÿ¬ÿ²ÿ³ÿ°ÿ½ÿ¹ÿ¿ÿÅÿ¿ÿ»ÿ¾ÿ½ÿ¾ÿ¹ÿ¸ÿÃÿ¸ÿ¾ÿÈÿ½ÿ¶ÿÂÿ¹ÿ¼ÿ¶ÿ«ÿ¸ÿ¹ÿ½ÿÀÿÄÿÈÿÁÿ·ÿºÿ®ÿ¼ÿ¿ÿ¼ÿ¼ÿ·ÿ½ÿÏÿ¿ÿÌÿÀÿÉÿÀÿ¿ÿ»ÿ¾ÿ¿ÿÀÿÊÿÊÿÈÿÊÿÀÿ¾ÿÅÿÁÿ¾ÿ¾ÿºÿ¼ÿÅÿ©ÿ¹ÿ´ÿ®ÿ¶ÿ¾ÿ¶ÿ´ÿ¼ÿ©ÿ±ÿºÿ¸ÿÆÿ®ÿ§ÿ¨ÿ¢ÿÿ«ÿ¡ÿ¤ÿÿÿÿÿÿÿÿÿÿÿÿÿÿÿ~ÿ}ÿÿÿÿÿÿÿÿ~ÿÿÿÿÿzÿÿÿÿÿÿÿzÿzÿÿyÿÿÿxÿÿÿÿÿÿxÿ{ÿxÿÿvÿrÿnÿaÿ\ÿhÿ]ÿGÿeÿeÿcÿkÿrÿtÿ|ÿÿXÿQÿ]ÿaÿaÿbÿcÿgÿhÿhÿnÿlÿZÿVÿTÿSÿXÿ^ÿ`ÿ`ÿpÿxÿwÿnÿiÿeÿ\ÿXÿ[ÿgÿ\ÿfÿ'ÿ(ÿ2ÿ2ÿ;ÿÿ2ÿ'ÿÿ!ÿ6ÿ&ÿ2ÿOÿTÿQÿ<ÿ>ÿQÿPÿ6ÿ6ÿ?ÿ9ÿ;ÿ=ÿAÿ>ÿ3ÿ"ÿÿÿÿÿÿÿ+ÿ:ÿ8ÿ?ÿ4ÿÿÿ0ÿ3ÿ?ÿ@ÿ+ÿ1ÿBÿQÿ-ÿCÿ7ÿÿÿÿ	ÿ$ÿ(ÿÿ)ÿ'ÿÿÿþþðþÿüþùþÿ"ÿþþåþèþÿþ	ÿéþÿÿÿÿ ÿÿÿÿÿÿýþöþ÷þÿ.ÿ<ÿFÿ?ÿ/ÿ1ÿ%ÿ/ÿ-ÿVÿ^ÿkÿ{ÿtÿ[ÿeÿÿÿqÿ}ÿ|ÿÿÿÿÿÿÿÿÿÿ¡ÿ§ÿÿÿ¥ÿ§ÿ¨ÿ©ÿ¾ÿ·ÿµÿ´ÿ©ÿ±ÿµÿ©ÿ²ÿ®ÿªÿ«ÿ­ÿ·ÿ¼ÿ¹ÿ³ÿ³ÿ´ÿ²ÿºÿ·ÿ¿ÿºÿ·ÿ´ÿ¶ÿºÿµÿ¬ÿ®ÿ·ÿµÿÆÿ¶ÿºÿ³ÿ­ÿ«ÿ­ÿ±ÿµÿ²ÿ¬ÿ¾ÿµÿµÿ²ÿ¸ÿ»ÿ»ÿºÿ­ÿ«ÿºÿ²ÿÁÿ¯ÿ®ÿªÿ°ÿ¼ÿÄÿÉÿÀÿºÿ±ÿÿ©ÿ­ÿ°ÿ±ÿ¯ÿ°ÿ¯ÿ©ÿ¬ÿ«ÿªÿ¢ÿ¡ÿ¤ÿ£ÿ£ÿ¤ÿ©ÿ´ÿ»ÿ¾ÿÃÿ²ÿ¥ÿ ÿÿ©ÿ°ÿ«ÿ¬ÿ·ÿ°ÿ¥ÿ§ÿÎÿ·ÿ¬ÿ¢ÿ«ÿ«ÿ£ÿ¨ÿ³ÿ´ÿ¬ÿ¹ÿ«ÿ­ÿ²ÿ¯ÿ«ÿ­ÿ¶ÿµÿ­ÿ²ÿ¤ÿ¯ÿ«ÿ±ÿªÿ¬ÿ§ÿ¨ÿ©ÿ¬ÿ¯ÿ°ÿµÿ©ÿ¨ÿÿ¯ÿ©ÿ¨ÿ­ÿ©ÿ¤ÿ¡ÿ¤ÿ­ÿ¥ÿÿ©ÿ¤ÿ©ÿ¶ÿ¹ÿ³ÿµÿ§ÿ¡ÿ¶ÿ°ÿµÿµÿ¥ÿ°ÿ©ÿ©ÿ«ÿ§ÿ§ÿ´ÿ¶ÿ¢ÿÿ¬ÿ¨ÿ±ÿ¯ÿµÿ¨ÿ·ÿ¯ÿªÿªÿ¯ÿ´ÿ­ÿ®ÿ©ÿ±ÿ«ÿ¯ÿ¥ÿªÿ¬ÿ©ÿ«ÿ±ÿµÿ³ÿ«ÿ©ÿ«ÿ ÿÿªÿ©ÿ«ÿ®ÿ¯ÿ¶ÿ»ÿ²ÿ¤ÿ¦ÿ®ÿ©ÿ²ÿ¦ÿ°ÿ¬ÿ¡ÿ±ÿªÿ¢ÿ§ÿ©ÿ§ÿ«ÿ«ÿ¦ÿ©ÿ¡ÿÿ¨ÿ°ÿ£ÿÿÿ¦ÿ«ÿ§ÿ¥ÿ¦ÿ§ÿÿ©ÿ®ÿÿ§ÿ´ÿÿ¨ÿ¦ÿ¥ÿ®ÿ­ÿ¤ÿÿÿÿ¤ÿ¤ÿ±ÿ£ÿ­ÿ«ÿ¡ÿÿÿÿÿÿÿqÿÿÿ¦ÿ®ÿ¢ÿ«ÿ¢ÿÿ§ÿ¢ÿÿ¬ÿ±ÿ«ÿ¨ÿ¦ÿ¯ÿ­ÿÿ©ÿ£ÿ£ÿ£ÿÿ¥ÿ¬ÿ¦ÿ¤ÿ®ÿ¬ÿ¨ÿ©ÿÿ¦ÿ«ÿ¬ÿªÿ©ÿÿ¢ÿÿÿ£ÿÿ¦ÿ®ÿ«ÿ³ÿÿ¦ÿÿ§ÿÿ¡ÿ¯ÿ¶ÿ¬ÿÿ ÿ­ÿ«ÿ¤ÿ©ÿ©ÿÿ®ÿ¤ÿ ÿÿÿ¡ÿ¡ÿ¤ÿ©ÿ©ÿÿÿÿ¢ÿ©ÿ®ÿµÿ¡ÿÿ©ÿ¢ÿÿ¡ÿÿÿ¥ÿ¤ÿÿÿÿÿ¯ÿ¦ÿÿÿ¤ÿÿ¡ÿ¥ÿ§ÿ¨ÿ¥ÿ§ÿÿÿ¦ÿÿÿ­ÿÿÿ¢ÿ§ÿ°ÿ´ÿÿÿ¨ÿ¢ÿ¥ÿ©ÿÿÿ§ÿ£ÿÿÿ ÿ¤ÿ¦ÿ«ÿ¨ÿ­ÿÿ§ÿªÿ¤ÿÿÿÿªÿ¬ÿ¥ÿÿÿ¤ÿ ÿÿ¨ÿ¢ÿ¦ÿÿÿÿ­ÿ£ÿÿÿ¡ÿ¬ÿ¬ÿ®ÿ¯ÿ¥ÿ§ÿªÿªÿ¬ÿ¢ÿÿ¨ÿ£ÿÿÿÿÿÿÿ¦ÿ¥ÿ£ÿ¢ÿÿ£ÿ¤ÿ¥ÿ¨ÿ®ÿÿ¬ÿ¤ÿ¦ÿÿÿ©ÿ£ÿÿÿÿÿÿÿÿÿÿ§ÿÿÿ£ÿ¥ÿÿ´ÿÿÿ ÿ´ÿÿÿzÿwÿÿÿ¦ÿ¢ÿÿ ÿ¡ÿ©ÿ¥ÿ¡ÿ©ÿÿ ÿ ÿÿ¯ÿ§ÿ ÿ ÿ¨ÿÿÿÿ£ÿ¢ÿÿÿÿ£ÿÿÿ¡ÿ±ÿ ÿ©ÿÿÿÿ¡ÿÿÿÿÿÿÿ ÿ¦ÿ¥ÿÿ¥ÿ¤ÿÿÿ¤ÿÿÿÿÿÿÿÿÿÿÿªÿ ÿ¤ÿ°ÿÿÿ£ÿ¨ÿÿÿÿ ÿÿÿÿÿ¬ÿ©ÿÿÿÿ£ÿÿÿÿÿÿ¢ÿ£ÿ§ÿÿÿÿ¨ÿÿÿ¢ÿÿÿÿÿÿ¨ÿ£ÿÿ ÿ¤ÿÿÿÿ¨ÿÿÿÿ¤ÿ§ÿ£ÿÿÿ£ÿÿÿÿÿ¢ÿ ÿÿÿ£ÿ¬ÿ¢ÿÿ¤ÿ¦ÿ ÿÿÿ ÿÿÿ¤ÿÿÿ¢ÿ ÿÿ¢ÿªÿ¦ÿÿÿ¥ÿÿ¢ÿÿ¥ÿÿÿ ÿÿÿ¢ÿ£ÿÿ¦ÿÿÿÿÿÿÿ¡ÿÿÿ ÿÿÿÿÿ¡ÿ¢ÿ¢ÿ©ÿÿÿ®ÿ°ÿ¤ÿÿ¥ÿ«ÿÿ¤ÿ¡ÿ¢ÿ¦ÿ£ÿ ÿÿÿÿÿÿÿ©ÿ¦ÿ«ÿÿ¤ÿÿÿ¡ÿ¨ÿÿ ÿ ÿµÿÿ¡ÿÿ§ÿÿÿÿÿÿÿÿ¬ÿªÿ ÿÿÿÿÿÿÿÿÿ¥ÿÿÿÿÿÿÿÿ¯ÿÿ¥ÿÿÿÿÿ¢ÿÿÿ¨ÿÿÿ¨ÿ¥ÿÿÿÿ¯ÿ¦ÿÿÿÿ¨ÿÿÿ¦ÿÿ®ÿ¢ÿÿÿÿÿÿÿÿÿÿÿÿÿÿÿÿÿÿÿÿÿÿÿÿ®ÿ¡ÿÿ£ÿÿÿÿÿÿÿÿÿÿ¡ÿ£ÿÿ¡ÿÿÿ¥ÿ«ÿ¤ÿÿÿÿÿÿ¥ÿ¦ÿÿÿÿÿ¥ÿ«ÿÿÿ§ÿÿ§ÿ¥ÿÿÿÿÿÿÿÿÿÿÿÿÿÿÿÿÿÿÿÿÿÿÿÿÿÿÿÿÿÿÿÿÿÿÿÿÿ}ÿÿÿÿÿÿ|ÿwÿvÿpÿpÿÿÿÿeÿVÿgÿ_ÿXÿpÿÿÿÿÿÿÿtÿuÿgÿhÿwÿzÿeÿ]ÿeÿMÿnÿcÿYÿbÿnÿQÿgÿZÿ[ÿNÿ\ÿeÿ]ÿ\ÿOÿ]ÿbÿXÿjÿdÿfÿdÿkÿsÿzÿÿoÿaÿkÿ\ÿEÿGÿbÿÿ|ÿmÿlÿ_ÿpÿnÿaÿ}ÿvÿtÿfÿuÿÿÿÿÿÿÿ{ÿÿÿÿÿÿÿÿÿÿÿÿÿÿÿÿÿÿÿÿÿÿÿÿ§ÿÿÿÿÿÿÿÿÿÿÿÿÿ¶ÿ ÿÿ~ÿÿÿÿÿÿÿÿÿÿÿÿÿÿÿ£ÿÿÿÿÿ¥ÿ¤ÿÿÿÿÿÿÿÿÿÿ ÿÿÿÿÿÿ¦ÿ¡ÿÿ ÿ¤ÿÿÿÿÿÿÿÿÿÿÿÿ¡ÿ«ÿ¤ÿ´ÿ¨ÿÿÿÿ£ÿÿÿÿÿ¡ÿÿÿÿÿ¡ÿÿÿÿÿ¨ÿ¤ÿÿÿÿ¬ÿÿ¥ÿÿ«ÿÿ£ÿ ÿÿÿÿÿÿÿÿ£ÿÿ ÿªÿ¢ÿÿÿÿÿÿÿÿÿÿÿÿ£ÿ ÿÿÿÿÿÿÿ ÿÿÿÿÿÿÿ¢ÿÿÿÿÿÿ ÿÿÿÿ¥ÿÿÿÿ¥ÿÿÿÿÿ¢ÿ¢ÿ§ÿ©ÿÿ¦ÿÿÿÿÿÿÿÿ ÿ£ÿÿÿÿÿ£ÿÿÿÿÿÿ ÿ¢ÿ ÿÿÿÿÿÿ¢ÿ¢ÿÿÿÿ¡ÿÿÿÿ¡ÿ¢ÿÿÿÿÿ¨ÿÿ§ÿÿÿÿ£ÿÿÿÿ¡ÿ¦ÿÿÿ ÿ£ÿÿÿ¥ÿÿÿÿ¡ÿÿÿÿÿ¡ÿÿÿÿÿÿÿÿÿ¡ÿ¡ÿÿÿÿÿÿÿÿ¦ÿÿ­ÿÿ ÿÿ®ÿÿÿÿÿ¡ÿ¦ÿ ÿ ÿÿÿÿÿÿ¨ÿÿÿÿÿ¤ÿ¥ÿ¡ÿ ÿ¢ÿ¤ÿÿÿÿÿ¢ÿÿÿ ÿªÿÿÿÿÿªÿÿ ÿ ÿªÿ¨ÿ¬ÿÿ ÿÿÿÿÿÿÿÿÿÿ¥ÿ£ÿÿÿÿÿÿÿÿÿ ÿ¨ÿ ÿÿÿÿÿÿ¢ÿÿÿÿÿ¬ÿ ÿ ÿÿÿÿÿÿ§ÿÿÿÿÿÿÿÿÿÿ¤ÿÿÿÿÿªÿÿÿÿ¢ÿÿ¡ÿÿ¤ÿÿÿÿÿÿÿ ÿ¥ÿ¡ÿÿÿÿÿ§ÿ¤ÿ¡ÿÿÿÿ»ÿ¦ÿÿ«ÿ£ÿÿÿ¡ÿÿÿÿ¡ÿ¥ÿ¬ÿÿÿÿÿ¤ÿ¢ÿÿ¡ÿ ÿÿÿÿÿÿÿÿ¢ÿ§ÿ§ÿÿÿ¢ÿ¡ÿÿÿ¦ÿÿ¢ÿ¦ÿÿ¥ÿ¤ÿ¦ÿÿ¢ÿ¡ÿ¨ÿÿÿÿÿÿÿÿ§ÿ§ÿ¯ÿ¡ÿ¡ÿÿÿÿÿÿÿÿÿÿ ÿÿÿÿÿÿÿ©ÿÿÿÿÿ¡ÿ¬ÿÿ¦ÿ¡ÿ¡ÿ£ÿ§ÿÿÿÿ¦ÿÿ¢ÿ¤ÿÿÿÿ¥ÿÿÿ¥ÿ ÿÿÿÿÿÿ ÿ¨ÿ¦ÿÿÿ¢ÿÿ£ÿ¤ÿÿÿ¤ÿÿÿÿÿÿÿÿÿ ÿ ÿ¥ÿÿÿÿÿÿÿÿÿÿÿÿÿÿÿ¬ÿ¦ÿÿÿÿÿÿÿÿÿÿÿÿÿÿ¨ÿÿÿÿÿ¥ÿ¥ÿÿ¦ÿ¨ÿÿ¤ÿªÿ°ÿÿÿÿÿ§ÿÿÿÿÿÿÿÿwÿ~ÿ}ÿqÿvÿÿÿÿxÿgÿpÿaÿUÿuÿÿÿÿÿÿÿÿÿÿÿÿÿÿfÿ}ÿuÿvÿSÿeÿfÿmÿrÿqÿtÿ}ÿÿÿÿÿÿÿÿfÿJÿ?ÿNÿpÿ|ÿxÿÿuÿmÿfÿbÿdÿ]ÿjÿpÿ]ÿ[ÿrÿGÿ\ÿZÿUÿgÿoÿqÿhÿÿvÿÿxÿlÿgÿ_ÿdÿsÿsÿgÿpÿwÿoÿyÿ~ÿoÿjÿiÿ`ÿwÿxÿzÿÿÿÿÿÿÿÿÿÿ ÿÿÿÿ§ÿ«ÿ¨ÿ¨ÿ ÿÿÿÿÿÿÿÿÿÿ©ÿªÿ¢ÿÿ¤ÿ¢ÿÿ¤ÿ¢ÿ§ÿ©ÿ¦ÿÿ¤ÿ ÿ¨ÿ©ÿ ÿÿÿ¤ÿ·ÿ©ÿÿÿ¨ÿ­ÿÿÿÿÿÿ¢ÿ¥ÿÿÿÿÿ©ÿÿ¥ÿ¬ÿÿÿÿÿµÿ¦ÿ£ÿÿ¦ÿ¡ÿÿ®ÿªÿÿÿ¡ÿ§ÿ¤ÿÿ¡ÿ©ÿªÿ©ÿ§ÿ¥ÿÿÿÿÿ ÿÿ£ÿ«ÿ¡ÿÿÿÿ«ÿÿ¤ÿ®ÿ«ÿ¨ÿ­ÿ¨ÿÿÿ§ÿ³ÿ©ÿ¦ÿÿ¤ÿ¨ÿ§ÿ¦ÿÿÿ ÿ«ÿ¢ÿÿ­ÿªÿ¨ÿªÿÿ¥ÿ¥ÿ¤ÿÿ¨ÿ©ÿªÿ¨ÿ¦ÿ¨ÿ¤ÿ ÿÿÿÿÿ¡ÿ§ÿ­ÿ«ÿ¤ÿ¡ÿ¢ÿ¶ÿ¡ÿ¢ÿ©ÿÿÿÿÿ¡ÿ§ÿ­ÿ ÿÿ¢ÿ¬ÿ¯ÿÿÿ©ÿ±ÿ­ÿÿ­ÿ¶ÿ ÿ¢ÿ¨ÿÿÿ¡ÿ­ÿÀÿ¨ÿ¤ÿÿÿ§ÿ©ÿ«ÿ©ÿ¥ÿ®ÿ­ÿ£ÿ°ÿ¯ÿÿ¤ÿÿÿ¤ÿ¢ÿÿÿÿ~ÿÿ¤ÿ¯ÿªÿ«ÿ±ÿªÿ ÿ¦ÿªÿ¥ÿ£ÿÿ¤ÿ¸ÿ®ÿµÿ¥ÿ£ÿ¥ÿÿ¦ÿ¦ÿ®ÿ®ÿ¨ÿ°ÿªÿ©ÿ­ÿ¦ÿ§ÿ®ÿ¯ÿ¨ÿ ÿ¤ÿ¦ÿÿ ÿ¨ÿ±ÿ©ÿªÿ®ÿ¢ÿ§ÿ©ÿ°ÿ©ÿÿ©ÿ©ÿ¬ÿÿÿÿÿ©ÿ©ÿ©ÿ©ÿ«ÿ«ÿ¬ÿ²ÿ¤ÿ¢ÿÿ©ÿÿ¨ÿ±ÿ¥ÿÿ¦ÿ¬ÿÿÿªÿªÿÿÿÿÿÿ¢ÿ¦ÿ¨ÿ¨ÿ¬ÿ°ÿªÿ­ÿÿ¡ÿÿ¤ÿ®ÿ«ÿ¤ÿ¤ÿ¢ÿ§ÿ°ÿ´ÿ°ÿ¨ÿ¬ÿÿÿdÿWÿeÿrÿÿÿÿÿÿÿ¥ÿªÿ£ÿÿ§ÿ«ÿ§ÿÿ¬ÿ¦ÿ¯ÿªÿÿ ÿ°ÿ¨ÿ®ÿ«ÿ¯ÿ®ÿ±ÿ®ÿ©ÿ«ÿ¥ÿ©ÿ²ÿ¨ÿ«ÿ©ÿ§ÿ­ÿ¸ÿ¦ÿÿÿ§ÿ¨ÿ¤ÿ®ÿªÿ§ÿ©ÿ¥ÿ¦ÿ¨ÿ§ÿÿÿÿÿ²ÿ®ÿ®ÿ¨ÿÿ£ÿ¨ÿ©ÿ²ÿ¶ÿ·ÿ´ÿ©ÿ§ÿ±ÿªÿªÿ¬ÿºÿ¯ÿ­ÿ´ÿ¯ÿ®ÿ¶ÿ®ÿªÿ­ÿ©ÿ¥ÿ¦ÿ©ÿ©ÿ¯ÿªÿ´ÿ²ÿªÿ«ÿ¯ÿµÿ®ÿ©ÿ¡ÿ¨ÿ§ÿªÿ¶ÿ°ÿ«ÿ­ÿ¨ÿ°ÿ°ÿ¸ÿ¢ÿ®ÿ»ÿ­ÿ­ÿ¯ÿ¯ÿ³ÿªÿ©ÿ²ÿ©ÿ¦ÿµÿµÿÿ·ÿÿ¥ÿ­ÿ¦ÿªÿ©ÿ­ÿ°ÿ¶ÿ¹ÿ°ÿ¤ÿ£ÿ«ÿ©ÿ²ÿµÿ°ÿªÿ¡ÿ©ÿ­ÿ£ÿ©ÿ©ÿ©ÿ¬ÿ¯ÿ¹ÿ¸ÿ¨ÿ¨ÿÿ®ÿ´ÿ¯ÿ®ÿ³ÿ¶ÿ¹ÿ§ÿ¨ÿ©ÿ¨ÿ©ÿ£ÿ©ÿ´ÿ²ÿªÿ¯ÿ©ÿ´ÿ©ÿÿ©ÿ°ÿ¸ÿ¹ÿ±ÿ£ÿÿxÿÿªÿ¨ÿ¼ÿ¯ÿ§ÿ»ÿ¢ÿ©ÿ²ÿ¸ÿ¹ÿ±ÿ­ÿ©ÿÿÿyÿÿªÿ«ÿ¯ÿ§ÿ°ÿ­ÿ³ÿ¯ÿªÿªÿ¦ÿ¨ÿ­ÿµÿ±ÿ¶ÿµÿ­ÿ©ÿªÿ¶ÿºÿ«ÿ«ÿ´ÿ«ÿ¶ÿªÿ®ÿ»ÿ®ÿ¼ÿ´ÿ²ÿ¬ÿ¶ÿ¯ÿ«ÿµÿ¶ÿ³ÿ²ÿ¬ÿ¸ÿ·ÿ¦ÿÿÿÿÿ­ÿªÿªÿ¯ÿ¨ÿÿ®ÿ«ÿ»ÿ¤ÿ«ÿ ÿªÿ§ÿ¤ÿªÿ³ÿ¹ÿºÿªÿ­ÿªÿ©ÿ¸ÿ­ÿ¹ÿµÿ³ÿ¯ÿ«ÿ±ÿ¶ÿ­ÿ«ÿ³ÿ®ÿ­ÿ©ÿ¯ÿªÿ©ÿÿÿªÿ­ÿ§ÿ¯ÿµÿ«ÿ¯ÿ²ÿ¦ÿ¨ÿÿ©ÿ¬ÿ¨ÿ¨ÿ©ÿªÿ­ÿ¶ÿ³ÿ¤ÿÿÿ¥ÿÿÿÿ¡ÿ¨ÿÿÿÿÿ©ÿ{ÿÿÿÿÿÿÿ¨ÿ­ÿ¬ÿ¤ÿºÿµÿ¢ÿ±ÿ³ÿ¶ÿªÿÿ ÿ¬ÿ¹ÿ¶ÿ°ÿ®ÿ¹ÿ±ÿ³ÿ·ÿ³ÿ¶ÿÁÿÅÿ¼ÿ³ÿÁÿ²ÿ´ÿ®ÿªÿªÿ®ÿ¸ÿ»ÿ¼ÿÀÿÄÿ¶ÿ¾ÿ´ÿ±ÿµÿÇÿÆÿ»ÿ¶ÿºÿÁÿÄÿ¹ÿ°ÿ½ÿ»ÿ¾ÿÂÿÃÿ½ÿ¿ÿÄÿ¼ÿ¹ÿ¿ÿÇÿÌÿ½ÿ·ÿ¾ÿÃÿ¹ÿ¶ÿºÿ¹ÿÃÿ¸ÿÈÿÃÿ»ÿÃÿ¹ÿ¿ÿÊÿÈÿÃÿÄÿ·ÿ°ÿµÿªÿºÿ´ÿ¾ÿ¾ÿ´ÿºÿÁÿÁÿ¼ÿ½ÿ¾ÿÈÿÆÿÁÿ¶ÿ±ÿ¹ÿ½ÿ°ÿ¶ÿ»ÿ³ÿÁÿÇÿÆÿÅÿÁÿºÿ·ÿ·ÿºÿ³ÿ¶ÿ·ÿ¼ÿ½ÿ´ÿ¶ÿ¾ÿ¶ÿ¾ÿÆÿ¾ÿÁÿÀÿÌÿÂÿ¹ÿ»ÿÂÿÓÿÊÿÄÿÂÿÊÿÄÿ¾ÿ¿ÿÂÿÀÿ¼ÿÇÿ³ÿÉÿªÿ°ÿ±ÿ²ÿ½ÿÂÿ·ÿ¶ÿ°ÿ°ÿ½ÿ¯ÿµÿ±ÿ²ÿ¨ÿÿ¥ÿ§ÿ¢ÿÿ§ÿ¡ÿÿÿÿÿÿ¤ÿÿÿÿxÿÿÿÿÿÿÿÿÿÿÿÿÿÿÿÿÿÿ|ÿÿÿÿÿÿÿÿÿsÿrÿpÿÿÿÿÿÿ}ÿqÿÿÿÿÿ~ÿfÿYÿcÿaÿOÿ\ÿ^ÿpÿqÿmÿqÿsÿlÿ`ÿ\ÿQÿXÿnÿhÿ\ÿeÿdÿdÿdÿbÿcÿ[ÿJÿMÿ]ÿNÿJÿjÿgÿoÿ^ÿWÿ[ÿ_ÿjÿhÿlÿVÿjÿoÿ!ÿÿ6ÿ$ÿÿÿÿ'ÿ&ÿ'ÿ(ÿ/ÿLÿ<ÿKÿDÿ2ÿ2ÿEÿHÿ1ÿ)ÿ1ÿ+ÿ;ÿ7ÿ.ÿ"ÿÿÿìþëþÿüþøþÿ)ÿ6ÿHÿKÿ&ÿ1ÿ4ÿ@ÿ=ÿ8ÿ1ÿ!ÿ5ÿ"ÿJÿ$ÿ0ÿ"ÿ
ÿÿÿÿÿÿ
ÿ+ÿ'ÿÿ
ÿÿÿÿÿÿ!ÿÿÿíþõþÿóþîþÿôþëþüþýþÿÿÿÿÿôþðþþþÿÿ.ÿ?ÿFÿ2ÿ,ÿÿ%ÿ?ÿcÿYÿXÿaÿfÿqÿwÿÿzÿ~ÿuÿÿÿÿÿÿÿÿÿÿÿÿ¨ÿ¢ÿÿ«ÿªÿ¥ÿ¹ÿµÿ²ÿ¸ÿ¬ÿ±ÿ¶ÿ´ÿ²ÿ®ÿ¸ÿ±ÿ§ÿ®ÿ»ÿ¼ÿµÿ®ÿµÿ½ÿ²ÿ¶ÿ³ÿÃÿ»ÿ²ÿ­ÿ®ÿ¶ÿµÿ©ÿ¼ÿ©ÿ¹ÿÄÿ¹ÿ°ÿ­ÿ´ÿ³ÿ¯ÿµÿ­ÿ¯ÿ¨ÿ·ÿ´ÿ³ÿ¸ÿºÿ·ÿ¶ÿ¸ÿ±ÿ¦ÿ¸ÿÆÿ¹ÿ¸ÿµÿµÿ²ÿ®ÿ¯ÿµÿ¸ÿ©ÿ§ÿ©ÿ©ÿ³ÿ¦ÿ¡ÿªÿ±ÿ²ÿ±ÿµÿ£ÿ¢ÿÿ¡ÿ¬ÿ²ÿ©ÿ¤ÿ©ÿ¬ÿ±ÿ¬ÿ½ÿ»ÿ¾ÿ­ÿ¯ÿ²ÿ°ÿ¤ÿÿ©ÿ­ÿ«ÿ¬ÿµÿ±ÿ¬ÿªÿ­ÿ®ÿªÿ©ÿ¬ÿ¸ÿ¦ÿ³ÿ©ÿ£ÿ±ÿªÿ©ÿ«ÿ­ÿ°ÿ©ÿ¡ÿÿ°ÿ¡ÿ¢ÿªÿ¬ÿ¶ÿµÿ²ÿ®ÿ¦ÿ£ÿ³ÿ·ÿ©ÿ¡ÿ³ÿ«ÿ¦ÿ´ÿ°ÿ¤ÿ¤ÿªÿ¯ÿ¦ÿ¬ÿ©ÿ¡ÿ©ÿ±ÿ«ÿ¨ÿªÿ°ÿ°ÿ¬ÿªÿ®ÿ¯ÿÿªÿ«ÿ«ÿ¨ÿ¤ÿ©ÿ°ÿ¯ÿ¦ÿÿ¤ÿ³ÿ¬ÿ§ÿ³ÿ²ÿ²ÿ ÿ¤ÿ°ÿ¯ÿ¬ÿ¬ÿ«ÿ¡ÿÿ¡ÿªÿ§ÿ­ÿ§ÿ¦ÿ¢ÿ¥ÿ«ÿªÿ¥ÿ¤ÿ±ÿ¢ÿ²ÿ¦ÿ£ÿ¥ÿ¨ÿ¬ÿ©ÿ©ÿ±ÿ·ÿ®ÿ ÿÿ¹ÿ©ÿ«ÿ®ÿ°ÿºÿ°ÿ¡ÿ¢ÿ¨ÿ¬ÿ±ÿ¬ÿ¡ÿ©ÿÿÿ¯ÿ¥ÿ ÿ¡ÿÿÿ«ÿ©ÿ¥ÿ½ÿ¸ÿ¥ÿÿ¦ÿ²ÿ¹ÿ¥ÿ¥ÿ¢ÿ¤ÿ¦ÿ§ÿ©ÿ¡ÿÿ£ÿ©ÿÿ ÿ§ÿÿ§ÿ£ÿ ÿ©ÿ¬ÿ¢ÿ ÿ ÿÿ{ÿÿ¤ÿÿ¡ÿÿªÿ¨ÿ§ÿ­ÿ¦ÿÿ©ÿ­ÿ¤ÿ ÿ¢ÿÿ§ÿ¢ÿ¼ÿÿÿ£ÿ¡ÿ¤ÿ©ÿ©ÿ¨ÿ©ÿ°ÿ ÿ¯ÿ£ÿ£ÿ¯ÿ¡ÿ¹ÿ«ÿÿÿÿ£ÿ«ÿ©ÿ°ÿ«ÿ¨ÿ®ÿÿ¢ÿÿ§ÿ«ÿ·ÿ¸ÿ²ÿ§ÿ¥ÿªÿ¬ÿ¬ÿ©ÿ±ÿ§ÿ¤ÿ±ÿ¢ÿ¢ÿÿ ÿ£ÿ­ÿ©ÿ®ÿ¯ÿ¦ÿ©ÿ¦ÿÿ«ÿ¥ÿÿ¤ÿ¯ÿªÿÿÿ£ÿ¢ÿÿÿ¤ÿÿÿÿÿ®ÿ£ÿ¢ÿÿ£ÿ­ÿÿ£ÿ¡ÿ±ÿ«ÿ¡ÿ¢ÿÿÿÿÿ¤ÿ£ÿ¬ÿ§ÿ®ÿ³ÿ¯ÿµÿ£ÿ¤ÿ®ÿ©ÿ©ÿ¦ÿÿÿÿ¡ÿªÿ«ÿ¤ÿÿ©ÿ¬ÿ«ÿÿ¨ÿ¨ÿ¦ÿÿÿÿÿÿÿ¤ÿ¤ÿªÿ¡ÿÿ©ÿ£ÿ£ÿ©ÿ©ÿÿ©ÿÿÿÿÿ©ÿÿÿ¤ÿ«ÿ¤ÿ¡ÿ§ÿ§ÿÿÿ­ÿ¬ÿ ÿÿÿ¨ÿÿÿ¥ÿ ÿÿ¡ÿÿÿ£ÿ¢ÿ¨ÿ ÿÿ­ÿ­ÿÿÿÿ¤ÿ ÿÿÿ ÿÿ¢ÿ§ÿ ÿÿÿ¬ÿ§ÿÿÿ¥ÿÿªÿ¥ÿ ÿ¢ÿ ÿÿ~ÿ}ÿÿÿ¦ÿªÿ ÿ ÿ¢ÿÿ¤ÿ¨ÿ£ÿ©ÿÿÿÿ¥ÿ¬ÿÿÿ¢ÿ§ÿÿÿÿ¡ÿÿ¦ÿªÿ¢ÿÿÿ£ÿ­ÿÿÿ¥ÿ­ÿ§ÿÿÿÿÿÿÿÿ ÿ¡ÿ¨ÿ§ÿÿ¢ÿ¢ÿÿÿ¯ÿÿ¦ÿ¢ÿÿÿ¥ÿÿÿÿÿ¬ÿ¢ÿÿÿÿÿ©ÿ¨ÿÿÿÿ§ÿ¥ÿÿ£ÿ¡ÿÿÿÿ¨ÿÿ¬ÿÿÿÿ¡ÿ¤ÿ ÿ¡ÿ¡ÿÿÿÿÿÿÿÿÿÿÿÿÿ§ÿ§ÿ£ÿÿÿÿ ÿ¢ÿ¤ÿÿÿÿ£ÿ­ÿ¥ÿÿ£ÿ¡ÿ¦ÿÿÿÿÿÿÿÿÿÿ«ÿ ÿ°ÿ¯ÿÿ¢ÿÿÿÿ§ÿ­ÿÿÿ¤ÿÿÿÿ­ÿ¥ÿÿ«ÿ¥ÿ©ÿ¡ÿÿÿÿÿÿÿÿÿ¦ÿ ÿ§ÿÿÿ£ÿ£ÿÿÿÿ¡ÿ¤ÿ¨ÿ£ÿÿÿÿ©ÿÿÿÿÿÿÿªÿ´ÿ°ÿÿÿÿ¤ÿÿÿÿÿ ÿÿÿ£ÿÿÿÿÿÿÿÿÿÿÿÿÿÿÿÿ±ÿÿÿÿÿÿ ÿÿÿ¡ÿÿÿªÿ±ÿ¦ÿÿÿÿÿ¥ÿ§ÿ¤ÿÿ£ÿÿ ÿÿÿÿÿÿ¡ÿ ÿ¦ÿÿÿÿ«ÿ¨ÿÿÿÿÿ¢ÿ¡ÿÿÿÿÿÿÿ¡ÿÿÿÿÿÿ©ÿÿ«ÿÿÿÿÿÿÿÿ¡ÿÿÿÿÿÿÿ¦ÿÿÿÿÿ£ÿÿÿÿÿ«ÿÿÿÿ¡ÿ¥ÿ ÿÿÿÿ¦ÿÿÿÿÿÿÿ¯ÿ®ÿÿÿÿÿÿÿ¡ÿÿÿÿÿÿÿ¡ÿ£ÿÿ¦ÿÿÿÿ­ÿÿÿÿÿ¦ÿÿÿÿÿÿ¤ÿÿÿÿÿÿÿÿÿÿÿÿÿÿÿÿÿÿÿÿÿ~ÿÿÿÿÿÿÿÿÿsÿÿÿ{ÿÿgÿ|ÿ|ÿÿ}ÿÿmÿVÿJÿGÿ]ÿtÿ{ÿÿÿÿÿÿ~ÿjÿXÿYÿWÿ^ÿTÿ\ÿhÿwÿ`ÿfÿOÿfÿZÿKÿ[ÿrÿmÿaÿPÿVÿUÿLÿPÿ`ÿ^ÿ\ÿgÿgÿlÿjÿpÿÿÿÿÿÿÿtÿTÿKÿoÿÿ|ÿqÿoÿpÿoÿfÿ]ÿ~ÿqÿrÿhÿÿÿÿÿÿÿ¢ÿÿÿÿÿÿÿÿÿÿÿÿÿÿÿÿÿÿÿÿÿÿÿÿÿÿÿÿÿÿÿÿÿÿÿÿÿÿÿ¤ÿÿÿ«ÿ²ÿ¬ÿ¡ÿÿzÿÿÿÿÿÿÿ¢ÿÿ©ÿ¦ÿÿÿÿÿÿÿÿÿÿÿÿ£ÿ±ÿ¦ÿÿÿÿÿÿÿÿÿÿ¡ÿÿ¡ÿ¡ÿÿÿ¥ÿÿÿÿÿÿÿ¡ÿ©ÿ¥ÿÿÿÿÿÿÿÿÿÿÿÿÿÿÿÿÿÿÿÿ¦ÿ´ÿ¯ÿÿ¢ÿÿÿ¡ÿÿÿÿÿÿÿÿÿÿÿÿÿÿÿÿÿÿÿ£ÿ¦ÿÿÿÿÿ¥ÿÿÿÿÿÿÿÿÿÿÿÿÿÿÿ ÿÿÿ¡ÿ ÿÿÿÿÿÿÿÿÿÿÿÿÿÿÿÿÿÿÿ£ÿ¡ÿÿÿ¤ÿ¦ÿ ÿ¦ÿ£ÿÿÿÿÿÿ ÿ¥ÿÿ ÿ ÿÿ¢ÿÿÿÿÿÿÿÿÿÿÿÿÿÿÿ ÿÿÿÿÿÿÿÿÿ¤ÿ¢ÿÿÿÿ ÿÿÿÿÿ¢ÿ¥ÿÿÿÿÿÿÿÿÿ ÿÿÿÿÿÿÿ¡ÿ£ÿÿÿÿÿÿÿÿ£ÿ¨ÿÿÿÿ¤ÿ¡ÿÿÿÿÿÿÿÿÿÿ§ÿ¡ÿÿÿ§ÿ¡ÿÿÿÿ¡ÿ ÿÿÿÿÿÿÿ¢ÿ¥ÿÿÿÿÿÿ¥ÿ¡ÿÿÿÿÿÿÿÿÿÿÿÿ¥ÿÿÿÿÿÿÿ¡ÿ ÿÿ©ÿ§ÿÿÿ ÿ®ÿ¢ÿÿÿÿÿÿÿ¬ÿÿÿÿÿ¡ÿÿÿÿÿ¡ÿ¥ÿ¢ÿÿÿÿÿÿ ÿÿ£ÿ ÿ£ÿ¤ÿ¬ÿ«ÿÿÿÿÿÿÿÿÿÿ¤ÿÿÿÿÿÿÿÿÿÿÿ¤ÿÿÿÿÿÿ ÿÿÿÿÿÿÿÿÿÿÿÿÿÿÿÿ ÿ ÿÿÿÿÿ¥ÿªÿÿÿ¨ÿÿÿÿÿÿÿ ÿ¥ÿ§ÿ¯ÿÿÿÿÿ ÿÿ£ÿ£ÿ¦ÿÿÿÿÿÿÿÿ¥ÿ¢ÿÿÿÿªÿ²ÿ¦ÿÿÿÿ£ÿ§ÿÿÿ¤ÿÿÿ¡ÿÿÿ¦ÿÿµÿÿÿÿ©ÿ¡ÿÿ¥ÿ±ÿÿÿÿÿÿÿ¡ÿ£ÿ¢ÿ¨ÿ§ÿÿÿÿÿÿÿÿÿÿ¦ÿÿÿ¥ÿÿÿÿÿ¦ÿÿÿÿ¦ÿÿÿÿÿÿ©ÿ£ÿÿÿÿÿÿÿÿÿÿ ÿ¢ÿ£ÿÿÿ¤ÿ¡ÿ¥ÿ¦ÿÿÿÿ£ÿÿÿÿÿÿÿÿÿÿ¤ÿÿÿÿÿÿÿÿÿÿ£ÿÿÿÿ£ÿÿ£ÿÿ©ÿ¥ÿÿÿÿÿÿÿÿÿÿÿ¡ÿÿÿ¡ÿ ÿ¡ÿÿÿ ÿ©ÿ£ÿÿ¡ÿ ÿÿÿ¡ÿÿÿÿÿÿÿÿÿÿÿwÿ|ÿÿ}ÿÿÿ}ÿnÿdÿfÿ[ÿ\ÿ|ÿÿÿÿÿÿÿÿÿÿÿÿÿÿcÿnÿrÿmÿaÿnÿeÿmÿmÿvÿÿÿÿÿÿÿÿÿhÿJÿ<ÿEÿVÿoÿwÿnÿsÿjÿcÿeÿXÿVÿXÿbÿhÿ]ÿTÿhÿIÿpÿjÿeÿ\ÿ{ÿeÿqÿÿtÿ}ÿwÿiÿkÿnÿwÿoÿmÿpÿrÿnÿcÿdÿhÿlÿvÿjÿ\ÿpÿoÿtÿsÿÿÿÿ¡ÿÿÿÿÿÿÿÿÿÿ¨ÿªÿ¬ÿ¤ÿÿÿÿÿÿÿÿÿÿ¦ÿ¬ÿÿÿªÿ­ÿ¡ÿ£ÿ¥ÿ§ÿ¢ÿ®ÿ§ÿ±ÿ¨ÿªÿÿÿ¥ÿÿ¤ÿ¦ÿ©ÿÿÿ¡ÿ£ÿ¤ÿ©ÿ¥ÿÿÿÿÿ¦ÿ¦ÿ©ÿ¢ÿ©ÿ°ÿ¤ÿ¡ÿÿ§ÿ¯ÿ¦ÿ©ÿ·ÿ¯ÿ¥ÿ¡ÿ ÿ¦ÿ³ÿ¦ÿÿÿ ÿÿÿÿ ÿ©ÿªÿ ÿ§ÿÿ¢ÿÿÿ¢ÿ¦ÿ©ÿ¤ÿ¯ÿÿÿÿÿªÿ¤ÿ¥ÿ²ÿ­ÿ¢ÿÿÿÿÿ¥ÿ§ÿ¨ÿ©ÿÿ¢ÿ¢ÿÿÿÿÿ«ÿ¨ÿ ÿ«ÿ¡ÿ¨ÿÿ©ÿ¬ÿÿ©ÿ¿ÿ«ÿ«ÿ¤ÿ£ÿ¢ÿ ÿ¤ÿ§ÿÿÿ¡ÿ«ÿ¥ÿÿ®ÿ¬ÿ­ÿ¤ÿ§ÿÿ«ÿ ÿ¢ÿ¢ÿÿÿÿÿ¥ÿ¤ÿ®ÿªÿÿÿÿ©ÿ¨ÿ¯ÿ£ÿ©ÿ­ÿ¡ÿ±ÿ¨ÿ§ÿ¬ÿ§ÿ£ÿ ÿºÿ«ÿ®ÿÿÿ©ÿ¦ÿ©ÿ©ÿ«ÿ°ÿªÿ¦ÿ¨ÿ¨ÿ§ÿ¨ÿ©ÿ§ÿÿ¨ÿÿ§ÿÿ|ÿÿÿÿ¦ÿ²ÿ¬ÿ¢ÿ®ÿ³ÿ©ÿ¦ÿ¬ÿ«ÿ¤ÿ®ÿ·ÿ¦ÿ¥ÿ«ÿ²ÿ¥ÿ¦ÿ¦ÿ²ÿ§ÿªÿ²ÿ´ÿ¹ÿ ÿ©ÿ¥ÿ¨ÿ®ÿ©ÿ ÿÿ£ÿ©ÿ¤ÿÿ©ÿ¦ÿ®ÿ¬ÿ©ÿ¬ÿ¡ÿ²ÿ¦ÿ©ÿ°ÿÿ¦ÿ«ÿ©ÿ¡ÿÿÿ¤ÿ²ÿµÿ²ÿ¤ÿ§ÿ«ÿ£ÿ®ÿ ÿ©ÿ¾ÿ´ÿÿÿ©ÿ£ÿ¡ÿ¢ÿ©ÿ­ÿ§ÿ¢ÿ¡ÿ¢ÿ©ÿ«ÿ©ÿÿÿ¶ÿ§ÿÿºÿ¬ÿ¯ÿ¨ÿ¢ÿ®ÿªÿªÿ°ÿ®ÿªÿ­ÿ­ÿ¤ÿÿ³ÿ¾ÿ¯ÿªÿ~ÿqÿxÿ[ÿÿÿÿÿ¦ÿ¨ÿ¦ÿ¥ÿ¯ÿ»ÿ¶ÿ«ÿ¥ÿ¨ÿ±ÿªÿ£ÿ«ÿ»ÿ¯ÿÿÿªÿ¥ÿ§ÿ¥ÿ¨ÿ©ÿ³ÿ³ÿ¬ÿ¯ÿ¬ÿ¬ÿ´ÿ©ÿ¯ÿªÿ¨ÿ±ÿ¶ÿÿÿ¯ÿ¯ÿ¯ÿ°ÿ·ÿ²ÿ«ÿ®ÿ¯ÿªÿÿ¢ÿªÿÿ ÿ­ÿ°ÿºÿ¢ÿ¢ÿ¦ÿ²ÿ¯ÿ­ÿ®ÿ±ÿ³ÿ°ÿ©ÿ¨ÿ¹ÿ´ÿ¯ÿ¦ÿ¶ÿ«ÿ¤ÿ¨ÿ¯ÿ¦ÿ©ÿ«ÿ®ÿ´ÿªÿÿ¨ÿ³ÿªÿ¬ÿ¨ÿ©ÿ¸ÿ¦ÿ¹ÿ­ÿ¤ÿ°ÿ°ÿ©ÿÿ¡ÿ®ÿ¶ÿ´ÿ°ÿ§ÿ¥ÿ®ÿªÿ®ÿ­ÿ´ÿÂÿ§ÿ¦ÿ·ÿ²ÿ¬ÿ¤ÿ§ÿ¯ÿµÿºÿ¯ÿ©ÿ¥ÿÀÿ²ÿÿ«ÿºÿÿ©ÿ§ÿ¥ÿ«ÿ°ÿªÿ¤ÿ¨ÿ¤ÿ ÿ¹ÿ´ÿ¬ÿ§ÿÿ±ÿ§ÿÿ¢ÿ«ÿ°ÿ«ÿ©ÿ«ÿ¬ÿ®ÿ²ÿ¯ÿ²ÿ¹ÿ­ÿµÿ°ÿ¹ÿ±ÿ¡ÿªÿ¦ÿÿ¥ÿ¨ÿ§ÿ·ÿ¶ÿµÿµÿ°ÿ´ÿÿÿ¤ÿ¬ÿ«ÿ§ÿ­ÿ²ÿÿÿÿ³ÿ¶ÿ²ÿ«ÿªÿ©ÿ¢ÿÿ¦ÿ©ÿ²ÿ­ÿ¦ÿ©ÿÿiÿeÿzÿ¨ÿºÿ¯ÿºÿ²ÿ±ÿ²ÿ«ÿ©ÿ¨ÿÿÿ¥ÿ°ÿ®ÿ´ÿ¶ÿ­ÿ§ÿ¦ÿ·ÿ¿ÿ¹ÿ¼ÿµÿ¦ÿ­ÿ³ÿ­ÿ®ÿÿ¸ÿ®ÿ¨ÿ²ÿºÿ«ÿ³ÿ¼ÿªÿ§ÿ¯ÿµÿ²ÿ¯ÿ§ÿÿÿÿ¦ÿªÿ¯ÿ²ÿ­ÿ©ÿ©ÿ­ÿ°ÿªÿ«ÿ­ÿ¥ÿ¯ÿ¢ÿ¤ÿ³ÿµÿ±ÿ®ÿ¥ÿ®ÿ¬ÿ°ÿ´ÿ®ÿ±ÿ±ÿ²ÿªÿ­ÿ³ÿ®ÿ¬ÿ³ÿµÿ£ÿ¤ÿ¤ÿ¥ÿ«ÿµÿºÿªÿÿ¤ÿ®ÿ¬ÿ®ÿ®ÿ®ÿ©ÿ ÿÿ¥ÿ°ÿ«ÿ¡ÿ¤ÿ§ÿÿÿ©ÿ±ÿ¦ÿÿÿÿÿÿÿÿÿ­ÿ£ÿ©ÿÿ¯ÿ¤ÿÿuÿÿ ÿ¥ÿ©ÿ±ÿ±ÿ³ÿ±ÿ«ÿ·ÿ®ÿ»ÿÃÿ½ÿªÿÿÿ¨ÿ¬ÿµÿ´ÿ¸ÿ½ÿ°ÿ¹ÿ°ÿªÿ®ÿ±ÿ²ÿ·ÿ°ÿ°ÿ´ÿ²ÿ´ÿ ÿÿ«ÿ¼ÿÄÿÂÿÁÿÀÿ¼ÿ¾ÿºÿ¼ÿ¹ÿ®ÿÃÿÊÿÇÿÃÿ¸ÿ»ÿÊÿ·ÿÅÿ»ÿÇÿ½ÿÀÿÀÿÄÿÂÿ¹ÿÂÿ¿ÿºÿÈÿÀÿ°ÿ¼ÿ¿ÿ´ÿ¶ÿ½ÿ¸ÿ»ÿ²ÿÃÿ·ÿ¹ÿ»ÿ·ÿ´ÿ¹ÿ·ÿ¶ÿÅÿÊÿ¹ÿªÿ¨ÿ±ÿ²ÿ¿ÿ¸ÿ®ÿ°ÿ¹ÿÆÿÁÿ¼ÿÊÿÈÿÂÿºÿµÿ·ÿºÿµÿ¹ÿÂÿ¸ÿÀÿµÿ¹ÿ¿ÿÀÿÃÿ¿ÿ³ÿºÿ¿ÿ¼ÿºÿ´ÿÃÿÇÿ»ÿ®ÿ«ÿ¶ÿÃÿ½ÿ¹ÿÆÿ¾ÿ¾ÿ¿ÿÂÿ»ÿ»ÿÒÿÌÿ¾ÿÅÿÆÿµÿ½ÿ½ÿÀÿÈÿÊÿËÿÇÿËÿ³ÿ¹ÿ¾ÿ¸ÿ¹ÿ½ÿ»ÿ¼ÿ®ÿªÿ²ÿ£ÿ°ÿ´ÿ°ÿ¬ÿªÿ¥ÿ¡ÿ£ÿÿ£ÿ¤ÿ¤ÿ¨ÿ¢ÿÿÿÿÿÿÿÿÿÿÿÿÿrÿÿÿÿÿÿÿÿÿÿÿÿÿÿÿÿÿÿÿÿÿtÿnÿÿÿxÿ{ÿwÿqÿrÿ~ÿÿÿÿxÿqÿlÿeÿaÿdÿ_ÿ]ÿmÿpÿmÿeÿ]ÿ\ÿ[ÿ`ÿtÿqÿ\ÿiÿdÿVÿXÿbÿ_ÿZÿsÿlÿ]ÿQÿYÿ_ÿOÿIÿpÿqÿ`ÿfÿdÿVÿQÿYÿ^ÿKÿUÿbÿiÿ+ÿ!ÿ:ÿ,ÿ)ÿÿÿÿÿÿ6ÿ,ÿ.ÿ:ÿ3ÿ'ÿ#ÿ&ÿ,ÿ7ÿ*ÿ.ÿ:ÿ4ÿ!ÿ(ÿ/ÿ'ÿ.ÿ'ÿÎþÿ÷þïþùþ
ÿÿ!ÿHÿHÿ2ÿ4ÿGÿJÿ<ÿ3ÿ8ÿ8ÿ$ÿÿ)ÿ-ÿÿëþõþÿ	ÿñþÿÙþÍþÿ&ÿÿÿÿ/ÿ#ÿ*ÿ3ÿ6ÿÿÿüþÿ!ÿÿÿþÿ
ÿ
ÿýþøþÿÿÿúþîþÜþÜþìþóþ
ÿ.ÿBÿ<ÿ-ÿÿÿ.ÿ>ÿhÿkÿ]ÿ\ÿ]ÿXÿrÿiÿqÿÿ~ÿÿÿÿÿÿÿÿÿÿÿÿ ÿ£ÿ¢ÿªÿ³ÿ­ÿ·ÿ²ÿ¯ÿÆÿÅÿ°ÿ«ÿ´ÿ²ÿ¬ÿ¾ÿ¯ÿ·ÿÀÿ¶ÿ´ÿ°ÿ¯ÿ¸ÿ¿ÿ¸ÿ¾ÿ¸ÿÀÿµÿ®ÿ°ÿ´ÿ·ÿ¸ÿ¶ÿ¯ÿ±ÿ»ÿ¹ÿ°ÿºÿ±ÿ²ÿ·ÿ¶ÿÁÿµÿªÿ¯ÿµÿ´ÿ±ÿºÿ¹ÿ´ÿ¸ÿ¼ÿ´ÿ«ÿ·ÿ»ÿ±ÿÀÿÀÿ¹ÿ²ÿ¬ÿ¦ÿ¡ÿ¶ÿ£ÿ«ÿ­ÿ©ÿµÿ®ÿÿ¦ÿ³ÿ¬ÿ±ÿ³ÿ©ÿ¬ÿ©ÿ±ÿ²ÿ±ÿªÿ¬ÿ»ÿ³ÿÿ¬ÿ ÿªÿ¬ÿ£ÿ§ÿ¦ÿ­ÿ±ÿ¨ÿ®ÿ­ÿ³ÿµÿªÿªÿ©ÿ«ÿªÿ¯ÿµÿ«ÿ¥ÿ­ÿ±ÿ´ÿ¦ÿ§ÿ¨ÿ³ÿ°ÿµÿ¸ÿ±ÿ¼ÿ³ÿ¬ÿ«ÿ²ÿ®ÿÿ§ÿ´ÿ¸ÿ¯ÿ¬ÿ­ÿ¨ÿ©ÿÀÿ©ÿ¨ÿ´ÿ­ÿ­ÿ«ÿ«ÿ°ÿ¬ÿ§ÿ³ÿÿÿµÿ§ÿ§ÿ§ÿÿ ÿ¨ÿ®ÿ®ÿ¦ÿ¨ÿÿ«ÿ§ÿ¨ÿ¬ÿ¯ÿ¦ÿ¢ÿ­ÿ¶ÿ²ÿ­ÿªÿºÿ¬ÿ°ÿ¬ÿ£ÿ¯ÿ§ÿ¢ÿ§ÿ¬ÿ¬ÿ¥ÿ¡ÿ©ÿ§ÿªÿÿ©ÿ®ÿ«ÿ¥ÿ¦ÿ¢ÿ¡ÿ«ÿªÿ£ÿÿ¬ÿÿ¬ÿÿªÿ­ÿ¤ÿ¤ÿ¶ÿºÿ©ÿ¤ÿ¨ÿ¯ÿ«ÿ ÿ ÿ°ÿ£ÿ®ÿ³ÿ®ÿ©ÿ¤ÿ¡ÿ£ÿ®ÿ«ÿ¥ÿ¯ÿÿÿ®ÿÿÿ¥ÿªÿ©ÿÿÿ­ÿªÿ¨ÿ¥ÿ³ÿ§ÿ«ÿ©ÿ¦ÿ¥ÿ£ÿ¨ÿ«ÿ©ÿªÿ£ÿ­ÿÿ£ÿÿ¨ÿ¢ÿÿ ÿÿÿ©ÿ±ÿ©ÿ¥ÿ¢ÿÿÿÿ¤ÿ®ÿÿ£ÿ©ÿ¯ÿ¯ÿ£ÿÿÿ¬ÿªÿ¨ÿÿ¡ÿ¨ÿÿ¥ÿ¢ÿ¢ÿ¥ÿ¦ÿ¡ÿ¡ÿ§ÿ©ÿ¥ÿ¨ÿ¥ÿÿ£ÿ¡ÿ¦ÿ®ÿ¢ÿ¬ÿ©ÿÿÿÿÿ§ÿ®ÿ­ÿ°ÿ¢ÿÿÿ¡ÿ©ÿ¡ÿ¨ÿ§ÿ¨ÿ©ÿÿÿ«ÿ­ÿ©ÿ«ÿ¬ÿ­ÿªÿ©ÿ¤ÿ¥ÿÿ«ÿ¨ÿ¢ÿ©ÿ¤ÿ¡ÿ­ÿ±ÿ£ÿÿ¶ÿ¬ÿ°ÿ­ÿ·ÿ¥ÿÿ¡ÿ ÿÿÿÿ¨ÿ¬ÿ¤ÿ ÿÿ¤ÿ¤ÿ¡ÿ©ÿÿ©ÿ¤ÿ©ÿ¢ÿ­ÿ®ÿ¢ÿ¤ÿ­ÿ¤ÿÿÿ§ÿ³ÿÿÿÿÿÿ­ÿ°ÿ´ÿÿÿ ÿ¥ÿ¤ÿ¥ÿ¨ÿ©ÿ«ÿ¬ÿ°ÿÿ©ÿ¡ÿ¡ÿÿ¤ÿÿÿÿÿÿÿÿÿÿÿ£ÿ¤ÿÿ ÿÿ¢ÿ ÿ¦ÿÿ¡ÿ©ÿ®ÿ¢ÿ§ÿ¥ÿ¡ÿ¦ÿ£ÿÿÿÿÿÿÿÿ¦ÿ¦ÿ¨ÿ£ÿ ÿ³ÿ¨ÿ£ÿÿÿÿÿ£ÿÿÿÿ«ÿÿ ÿ°ÿ­ÿÿ±ÿÿÿ¬ÿ¥ÿ«ÿ ÿÿ¢ÿ¡ÿ¦ÿÿÿ¦ÿÿÿÿ¡ÿ«ÿ¥ÿªÿÿÿÿ|ÿ|ÿÿÿÿ¦ÿ«ÿÿÿÿÿÿÿÿÿÿÿÿ¬ÿªÿÿÿ­ÿÿ£ÿ£ÿÿÿÿ ÿ«ÿ¢ÿÿ£ÿÿªÿÿªÿÿªÿÿ¡ÿÿ¥ÿÿÿÿÿÿÿÿ¤ÿÿÿÿ ÿÿ§ÿÿÿÿ£ÿ©ÿÿÿÿ¡ÿ¥ÿ¢ÿ ÿÿÿÿ£ÿÿ¡ÿ ÿÿÿÿÿÿ¦ÿªÿÿ±ÿ¡ÿÿÿ¥ÿÿÿÿ¡ÿ®ÿ¢ÿÿÿÿÿÿÿÿÿÿÿ ÿÿÿÿÿ§ÿ«ÿÿÿÿ¤ÿ ÿÿÿ¢ÿ¨ÿ©ÿ¥ÿÿ¢ÿÿÿÿÿÿÿ ÿ ÿ¤ÿÿÿÿÿÿÿÿÿÿÿÿÿÿÿÿÿ ÿ ÿÿÿÿ¥ÿÿ®ÿÿ°ÿ¡ÿÿÿÿÿÿÿÿÿ¢ÿÿÿÿÿÿÿÿÿÿÿ¡ÿÿ ÿ£ÿÿÿ¥ÿÿ¤ÿ­ÿÿ£ÿ£ÿÿ ÿÿÿ¢ÿÿÿÿÿÿÿÿÿÿÿ¡ÿ¤ÿÿÿÿÿÿÿÿÿÿÿ£ÿÿÿÿÿÿÿÿÿÿÿÿ¥ÿÿÿÿÿÿÿ©ÿ«ÿÿÿ ÿÿ¥ÿ¡ÿÿÿÿÿÿ¤ÿ ÿÿªÿÿ¨ÿ±ÿ¡ÿÿÿÿÿÿÿÿÿÿÿÿÿÿÿÿÿÿÿÿÿÿÿ©ÿÿÿÿÿÿÿÿÿ¢ÿ ÿÿÿ¢ÿ¢ÿ£ÿÿÿÿÿÿÿ£ÿÿÿÿÿÿÿ³ÿÿ©ÿÿÿÿÿÿÿÿÿ¡ÿÿÿÿÿÿÿÿÿÿÿÿÿÿÿÿÿÿÿ¤ÿ¯ÿÿ¢ÿ§ÿ ÿÿÿÿÿÿÿÿÿ¢ÿÿ©ÿ¢ÿ¡ÿÿÿÿÿÿÿÿÿÿÿÿÿÿÿÿÿÿÿÿÿÿ|ÿÿÿ{ÿÿÿÿÿrÿzÿÿiÿyÿÿÿÿ}ÿ^ÿYÿRÿIÿfÿÿÿxÿvÿÿ}ÿpÿwÿrÿ_ÿlÿQÿVÿfÿbÿaÿgÿcÿeÿ`ÿdÿHÿQÿ?ÿfÿZÿMÿhÿcÿWÿKÿYÿ^ÿ[ÿYÿ`ÿkÿkÿqÿpÿ|ÿÿÿÿÿÿ~ÿdÿrÿÿÿ}ÿmÿnÿkÿwÿnÿoÿ~ÿzÿuÿjÿÿÿÿÿ~ÿÿ¥ÿÿÿÿ§ÿÿÿÿÿxÿÿÿÿÿÿÿÿÿÿÿÿÿÿÿÿÿÿÿÿÿÿ¨ÿÿÿÿ¡ÿ¢ÿÿ§ÿÿªÿ´ÿÿ¬ÿÿ ÿÿÿÿÿÿÿÿÿÿÿ¤ÿÿÿÿÿÿÿÿÿÿÿ¡ÿ®ÿÿÿÿÿÿ¤ÿ¢ÿ ÿÿÿÿÿÿÿÿÿÿÿÿÿÿÿÿÿÿÿÿÿ¡ÿÿÿÿÿÿÿÿÿÿÿÿ ÿ£ÿÿÿÿ¡ÿÿ©ÿ ÿÿÿÿÿÿÿ¢ÿÿÿÿÿÿÿÿÿÿ£ÿ¤ÿ¥ÿÿÿÿ ÿÿ ÿ©ÿ¡ÿ¢ÿÿÿ¨ÿ ÿÿÿÿÿÿÿÿÿÿÿÿÿÿ§ÿÿ¥ÿÿÿ¤ÿÿÿÿÿÿÿ¡ÿÿÿªÿ¡ÿÿÿÿ£ÿÿÿ¤ÿÿÿÿÿ¦ÿÿÿÿÿÿÿÿÿÿÿÿ¡ÿÿÿÿÿÿÿÿÿÿÿÿÿÿÿÿÿÿ¡ÿÿÿÿÿÿÿÿÿÿ©ÿ ÿÿ¥ÿÿ¡ÿÿÿÿÿÿÿÿÿÿÿÿÿ ÿÿÿÿÿÿÿÿÿÿÿÿÿÿÿÿÿ ÿ¤ÿÿÿÿ ÿÿÿÿÿ¤ÿÿ¡ÿ ÿÿÿÿÿÿÿÿ¤ÿ¡ÿ§ÿ£ÿ¡ÿÿÿÿÿÿÿÿÿÿÿ¡ÿ§ÿÿÿÿÿÿ£ÿ¢ÿÿÿÿÿÿÿ¥ÿ§ÿÿ¥ÿÿÿÿÿÿ¡ÿÿÿ¥ÿÿÿ¢ÿ ÿ¥ÿÿÿÿ¦ÿÿÿ ÿ§ÿ ÿÿÿÿ¨ÿ¢ÿÿÿÿ¢ÿÿ¢ÿ¤ÿÿ¢ÿ£ÿÿÿÿ¦ÿÿ§ÿÿ¨ÿ¬ÿÿÿÿÿÿÿÿÿÿ­ÿÿÿÿÿÿÿÿÿÿÿÿÿÿÿÿÿ¤ÿ ÿÿÿ¥ÿÿÿÿÿÿÿÿÿÿÿÿÿÿ¢ÿ­ÿÿÿÿÿ¡ÿÿÿÿÿÿÿÿÿ¢ÿ£ÿÿ§ÿÿÿ£ÿ©ÿ¤ÿÿ¢ÿ¢ÿ¤ÿªÿÿÿÿÿÿÿÿÿÿÿÿÿ¡ÿÿÿÿÿªÿ¡ÿÿÿÿÿÿ¤ÿÿÿÿ¤ÿÿÿ¡ÿÿÿÿyÿÿÿªÿÿ®ÿ¤ÿÿÿÿ­ÿ¬ÿÿÿÿÿÿÿÿÿÿÿÿÿ¬ÿºÿ©ÿ ÿÿÿ¤ÿ«ÿÿÿ¥ÿÿ¤ÿÿ£ÿ¥ÿ°ÿ¡ÿÿÿ¢ÿÿÿÿÿÿ¥ÿÿÿÿÿÿÿÿÿ¢ÿÿÿÿÿ¦ÿ¢ÿÿÿÿÿÿÿÿÿ ÿÿÿÿÿÿÿÿÿÿ¨ÿ ÿÿ¡ÿ¨ÿÿÿÿ§ÿ ÿÿÿÿÿÿÿÿÿÿÿ ÿ ÿÿÿÿ ÿÿÿ¥ÿ£ÿ£ÿ¢ÿ©ÿ ÿ¦ÿÿ¢ÿÿ¤ÿÿÿÿÿÿÿÿÿzÿÿÿÿzÿÿ}ÿsÿzÿnÿXÿiÿ|ÿÿÿ~ÿÿÿÿÿÿÿÿÿiÿkÿiÿSÿtÿgÿ\ÿdÿcÿ_ÿoÿÿÿÿÿÿÿÿzÿkÿgÿQÿHÿSÿ_ÿqÿsÿjÿoÿuÿnÿaÿZÿRÿ`ÿ\ÿ`ÿQÿYÿmÿJÿiÿfÿpÿlÿyÿoÿÿyÿÿuÿqÿkÿlÿrÿwÿxÿfÿ_ÿgÿxÿ{ÿlÿrÿpÿ[ÿ^ÿpÿnÿfÿzÿrÿÿwÿÿÿ©ÿÿÿ£ÿÿÿ¢ÿÿÿÿ¥ÿ¢ÿ©ÿÿÿÿÿÿÿÿÿÿ§ÿ­ÿÿ¤ÿ£ÿ«ÿ§ÿÿ¢ÿ£ÿÿÿªÿ²ÿÿªÿ¨ÿ¡ÿ¤ÿ¢ÿ©ÿ ÿ­ÿªÿ¨ÿ«ÿ§ÿ©ÿ¢ÿÿ¡ÿ¥ÿÿÿ¦ÿ¨ÿÿ¥ÿµÿ¬ÿÿÿÿÿ©ÿ«ÿ©ÿ¡ÿ¤ÿÿÿ¡ÿ«ÿªÿ¡ÿ¤ÿÿÿ¦ÿ©ÿ¢ÿÿÿ¢ÿÿÿÿÿÿÿ«ÿ©ÿ¨ÿ¦ÿ®ÿÿÿÿ£ÿ¦ÿÿÿ¬ÿ­ÿ ÿÿ¦ÿ¢ÿÿ¥ÿ¡ÿÿ¡ÿ¡ÿ¬ÿ£ÿ¤ÿÿ©ÿÿÿ¯ÿ¯ÿ ÿ¹ÿ©ÿ ÿ¥ÿÿ¥ÿÿ«ÿÿÿ­ÿ¯ÿ­ÿ¦ÿ¦ÿ§ÿ¤ÿ£ÿ£ÿ©ÿ©ÿ¨ÿ¯ÿ¥ÿ ÿ¥ÿ¨ÿ¡ÿ¥ÿÿÿÿÿÿÿ¢ÿ­ÿ¦ÿ¨ÿªÿ©ÿ¨ÿ¥ÿÿÿÿÿ£ÿ©ÿ¤ÿÿÿªÿ¬ÿ®ÿ²ÿ¥ÿ¬ÿ¬ÿ©ÿÿ¢ÿ¥ÿ¶ÿ±ÿ¦ÿ¸ÿµÿ©ÿ©ÿ®ÿºÿ¯ÿ¢ÿ¢ÿÿ£ÿªÿ¤ÿ ÿÿ{ÿ¡ÿÿÿ¤ÿ±ÿ¯ÿ¦ÿ¨ÿ«ÿ®ÿ¯ÿ©ÿ¤ÿ¨ÿ°ÿ®ÿ¤ÿ©ÿ¬ÿ±ÿ ÿ ÿÿ©ÿ©ÿÿ©ÿ¬ÿÿ®ÿªÿ¨ÿ¬ÿÿ§ÿ¨ÿ ÿ¢ÿ¡ÿ£ÿ¤ÿ°ÿ®ÿ§ÿ±ÿ¨ÿ¨ÿÿ¤ÿ¥ÿ­ÿ­ÿ«ÿ¯ÿ¬ÿ©ÿ©ÿÿÿÿ¥ÿ©ÿ¨ÿ¥ÿªÿÿÿªÿÿ«ÿÿªÿÿµÿºÿ§ÿ®ÿ¦ÿ ÿ§ÿ¨ÿ©ÿ«ÿ®ÿ¬ÿ¬ÿ¯ÿ¡ÿªÿ¦ÿ£ÿ·ÿ¸ÿ°ÿ®ÿ®ÿ§ÿ¶ÿ°ÿ¬ÿ§ÿªÿªÿ©ÿ¯ÿ§ÿ¡ÿ¶ÿ²ÿªÿÿnÿdÿ~ÿyÿ¡ÿ«ÿ¬ÿ¨ÿ¬ÿ¢ÿÿ£ÿ¦ÿ¨ÿªÿ¡ÿÿ¢ÿ°ÿªÿ¥ÿÿ«ÿ«ÿ ÿ¡ÿªÿÿ©ÿ¥ÿ¢ÿ«ÿ¸ÿ³ÿªÿ¬ÿ°ÿ±ÿ³ÿ¬ÿªÿ©ÿ°ÿ²ÿ«ÿÿÿ©ÿ©ÿ¨ÿ©ÿ¦ÿªÿ¸ÿ½ÿµÿ§ÿ¡ÿ¤ÿÿÿÿ§ÿ«ÿ ÿ¬ÿÿ¡ÿ±ÿ³ÿ±ÿ°ÿ¥ÿÿÿÿ§ÿ­ÿªÿ²ÿ©ÿ«ÿ¤ÿªÿÿ«ÿ¡ÿ¤ÿ®ÿ¦ÿ®ÿ±ÿ£ÿ¤ÿ©ÿ£ÿ¨ÿ©ÿ¯ÿ­ÿ©ÿ©ÿ³ÿªÿ±ÿµÿµÿ¸ÿ©ÿ¥ÿ¬ÿªÿ¤ÿ£ÿ§ÿ¤ÿ¥ÿ©ÿ·ÿ´ÿÁÿ¬ÿ©ÿ¯ÿ«ÿ²ÿ³ÿ­ÿ²ÿ»ÿ·ÿ­ÿ©ÿ­ÿ¢ÿ¯ÿ±ÿ©ÿ¯ÿ·ÿ±ÿ´ÿ£ÿ¨ÿ±ÿªÿÿÿÿ¦ÿ·ÿ³ÿ¨ÿ¥ÿÿ°ÿ¥ÿ¢ÿ ÿ©ÿ«ÿ©ÿ¤ÿ¤ÿ¤ÿ¡ÿ±ÿ¬ÿ©ÿ¸ÿ·ÿ·ÿ§ÿ¡ÿ£ÿ±ÿ½ÿ¬ÿÿÿÿÿ²ÿ¨ÿ©ÿ·ÿÂÿ®ÿÿÿÿ¥ÿ¡ÿÿ¨ÿ©ÿÿÿÿ­ÿ¬ÿºÿ´ÿ©ÿªÿºÿ³ÿ­ÿ©ÿªÿ¯ÿ±ÿ¤ÿÿzÿuÿÿ¶ÿ¤ÿªÿªÿ¦ÿ±ÿ±ÿ«ÿ©ÿªÿ§ÿ¢ÿ§ÿªÿ¡ÿ®ÿ«ÿ±ÿ´ÿ±ÿµÿ¶ÿ¸ÿ²ÿ¯ÿ¯ÿ§ÿ¦ÿ§ÿ¢ÿ§ÿºÿªÿ²ÿ·ÿÀÿ°ÿªÿ«ÿ«ÿ­ÿ­ÿ¬ÿ¬ÿªÿÿÿÿ©ÿ¬ÿ¦ÿ«ÿµÿ´ÿ­ÿ¥ÿ©ÿ¸ÿ¯ÿÂÿ¡ÿ©ÿ©ÿ®ÿ¸ÿ¼ÿ¹ÿ²ÿµÿ¸ÿ©ÿ¡ÿ°ÿ­ÿªÿ®ÿ¶ÿºÿªÿ¦ÿ«ÿ®ÿ±ÿ¹ÿ´ÿ¦ÿªÿ§ÿ¤ÿ­ÿ¬ÿ´ÿ®ÿ¯ÿ®ÿ¥ÿ ÿ¢ÿ ÿÿÿÿÿÿÿ¢ÿ¥ÿ¦ÿÿÿÿÿªÿ¦ÿ ÿÿ§ÿÿÿ¤ÿ¢ÿªÿ¶ÿ­ÿ·ÿ¾ÿÄÿºÿÿ£ÿ¨ÿ¬ÿ²ÿ¸ÿµÿ«ÿ¯ÿ¹ÿ³ÿ²ÿ»ÿÂÿÀÿ¯ÿªÿ¡ÿ¨ÿ³ÿµÿ»ÿ»ÿ®ÿ©ÿ¯ÿªÿ³ÿ±ÿ§ÿ²ÿÀÿ¹ÿºÿ¬ÿµÿ´ÿ©ÿ«ÿ³ÿ¼ÿÄÿÀÿ¼ÿ¾ÿ½ÿºÿ¬ÿªÿ«ÿ²ÿ°ÿ¼ÿÃÿÇÿÈÿ¿ÿ²ÿµÿ¸ÿ¹ÿÁÿ½ÿ²ÿ¶ÿ¸ÿºÿ¸ÿ³ÿ¼ÿÀÿ±ÿÀÿ¾ÿµÿ¿ÿÇÿ¿ÿ¿ÿÁÿ¼ÿÂÿ¸ÿÉÿÄÿ¸ÿ¼ÿ¬ÿ­ÿ ÿÿÿ¯ÿ¿ÿ½ÿªÿÿµÿÀÿ¾ÿÀÿ¼ÿ·ÿ»ÿ»ÿ¿ÿÂÿËÿÄÿÂÿ¸ÿ»ÿÀÿÁÿ¿ÿ²ÿ´ÿ³ÿ´ÿÃÿ¿ÿ¼ÿÂÿÈÿ¼ÿ±ÿÁÿÂÿÄÿÆÿºÿÁÿÈÿ¼ÿ²ÿ·ÿ¾ÿÃÿÈÿ¼ÿÄÿ¿ÿÉÿÎÿÀÿ¾ÿÌÿËÿÇÿÀÿ±ÿÅÿ¹ÿ¹ÿ¾ÿÁÿÇÿÌÿÊÿËÿÀÿÄÿ¼ÿÃÿ¶ÿ·ÿ¾ÿ»ÿºÿ³ÿÁÿµÿ¸ÿ¸ÿ²ÿ¸ÿ¯ÿ«ÿ²ÿ¨ÿ¢ÿÿÿÿÿ£ÿ¡ÿÿÿÿÿÿÿÿÿÿÿÿÿÿÿ}ÿÿÿÿÿÿzÿÿÿÿÿÿÿÿÿÿÿÿÿÿmÿÿÿÿÿ{ÿuÿnÿÿÿqÿtÿzÿxÿpÿeÿ]ÿ`ÿ[ÿVÿoÿ]ÿjÿgÿgÿrÿaÿYÿYÿmÿbÿ`ÿvÿÿlÿ^ÿjÿYÿwÿaÿTÿ^ÿcÿbÿcÿZÿ\ÿiÿbÿkÿdÿ`ÿ_ÿ[ÿXÿSÿKÿ,ÿJÿ5ÿUÿMÿÿ9ÿÿÿ,ÿ&ÿ%ÿGÿ,ÿ&ÿ8ÿ+ÿ)ÿ/ÿ0ÿ1ÿ3ÿÿÿ3ÿÿÿ+ÿ2ÿ.ÿ&ÿÿÿ2ÿ'ÿ ÿÿÿ!ÿ'ÿ.ÿHÿ:ÿ:ÿCÿ:ÿ,ÿ4ÿBÿ)ÿÿÿÿ8ÿ,ÿÿõþüþÿýþÿïþÝþÿ/ÿ#ÿÿ"ÿ'ÿÿ,ÿÿ$ÿýþøþÿ ÿÿ	ÿÿÿÿÿÿÿÿÿÿ÷þìþÌþÉþéþõþÿ;ÿNÿ=ÿ(ÿÿÿ<ÿJÿlÿvÿqÿrÿsÿdÿZÿTÿiÿÿÿÿÿÿ|ÿ~ÿÿÿÿÿ§ÿ¡ÿÿ ÿ¤ÿÿ©ÿ¶ÿ·ÿÁÿ½ÿ¹ÿ°ÿ®ÿªÿ­ÿ¿ÿ­ÿµÿ²ÿ¼ÿÆÿ´ÿ°ÿµÿºÿÀÿ¹ÿ²ÿÂÿ²ÿ·ÿ·ÿ¸ÿ»ÿµÿ«ÿ´ÿÊÿ»ÿ¾ÿ½ÿ°ÿµÿ¿ÿ·ÿ²ÿ´ÿ´ÿÁÿµÿ®ÿ´ÿ¼ÿ¶ÿ²ÿ»ÿ·ÿ«ÿ²ÿ¼ÿ¸ÿ³ÿ²ÿ¬ÿµÿ±ÿ¨ÿ³ÿ¹ÿ°ÿ¶ÿµÿ©ÿ¯ÿºÿ¸ÿµÿ¯ÿ²ÿ°ÿ¯ÿµÿªÿ¦ÿÿ¡ÿ«ÿ´ÿ¯ÿ©ÿ¯ÿ±ÿ¤ÿÿ«ÿµÿ²ÿ¬ÿ·ÿ½ÿ¦ÿ¦ÿ¨ÿ¨ÿ¬ÿ¯ÿµÿµÿ¼ÿ´ÿ¬ÿ©ÿªÿ¥ÿÿ¦ÿ³ÿ³ÿ®ÿ«ÿ¯ÿ´ÿ¤ÿ§ÿ²ÿ³ÿ¸ÿ³ÿ«ÿ©ÿ¤ÿµÿ¥ÿ°ÿ©ÿ©ÿ¡ÿ©ÿ­ÿ®ÿªÿ©ÿµÿ´ÿªÿ¬ÿ¶ÿ¦ÿ«ÿ¨ÿ©ÿ§ÿ£ÿ¢ÿ¦ÿ°ÿ­ÿ ÿÿÿ«ÿªÿ®ÿªÿ©ÿ«ÿªÿ©ÿ¨ÿ­ÿ¢ÿ«ÿ­ÿ«ÿ°ÿ±ÿ«ÿ©ÿ¬ÿ¯ÿ±ÿ«ÿ¢ÿ©ÿ«ÿÄÿ¦ÿ®ÿµÿ¯ÿ¬ÿ®ÿ¬ÿ©ÿ¥ÿ ÿ§ÿ±ÿ©ÿ«ÿ¨ÿ§ÿ¥ÿªÿ¬ÿ«ÿ¬ÿ«ÿ«ÿ­ÿ¯ÿ¬ÿ¤ÿ¥ÿ¤ÿ§ÿ©ÿ«ÿ¦ÿ¨ÿ°ÿ­ÿ®ÿ«ÿ¢ÿ§ÿ§ÿ£ÿ­ÿ«ÿ®ÿ©ÿ«ÿ¥ÿ£ÿ°ÿ©ÿ£ÿ©ÿ±ÿ¯ÿ¬ÿÿ¬ÿ§ÿÿÿ«ÿ±ÿ¥ÿÿÿÿ¬ÿÿÿÿÿÿÿ¥ÿ¦ÿ¥ÿ±ÿ²ÿÿÿ³ÿªÿÿÿ«ÿ¡ÿ¢ÿ¦ÿÿÿÿÿÿÿÿÿÿÿÿ§ÿ°ÿ°ÿ²ÿÿÿÿÿÿªÿ­ÿ¦ÿÿ«ÿ®ÿÿ§ÿÿ¥ÿ¢ÿÿÿ¡ÿªÿ¨ÿ¨ÿªÿ¤ÿªÿÿ¦ÿªÿ¥ÿÿÿ©ÿ·ÿ¶ÿ¨ÿ¡ÿ£ÿÿÿ©ÿ£ÿ§ÿ¦ÿÿ®ÿ¡ÿÿÿ£ÿ¢ÿÿÿ¢ÿ§ÿ¤ÿ§ÿÿ©ÿ¬ÿ©ÿÿ±ÿ³ÿ­ÿÿÿÿÿÿÿ¡ÿ¬ÿÿÿÿ°ÿ¦ÿ§ÿÿ¡ÿ±ÿ¢ÿÿ¤ÿ¯ÿ¯ÿ¬ÿ¥ÿÿÿÿ§ÿÿ´ÿÿÿ¨ÿ§ÿ©ÿªÿ«ÿ«ÿ©ÿ©ÿ ÿÿ¢ÿ§ÿ£ÿÿÿÿÿÿªÿ§ÿÿ¡ÿÿÿ ÿÿÿ¢ÿ«ÿ§ÿ¬ÿ§ÿ©ÿÿÿ¡ÿÿÿÿÿ¡ÿÿÿ ÿ¢ÿÿÿÿÿÿÿ°ÿÿÿÿ©ÿ«ÿ©ÿ¢ÿªÿ¦ÿ¡ÿ¤ÿ¢ÿ¦ÿ§ÿÿÿÿÿÿ ÿªÿÿ©ÿ­ÿ­ÿ¥ÿ°ÿ¯ÿ¬ÿ ÿÿ¢ÿ¥ÿ¢ÿ£ÿÿ¢ÿ¡ÿ²ÿ£ÿ±ÿ·ÿ©ÿÿ¦ÿÿÿ£ÿ¡ÿ£ÿÿÿ®ÿ«ÿªÿ©ÿªÿÿ¤ÿÿÿ£ÿÿÿ¤ÿÿÿvÿ|ÿÿ¦ÿ¥ÿ¥ÿ¢ÿÿÿ ÿÿÿÿ¦ÿ¢ÿÿ¢ÿ¡ÿ ÿÿ¡ÿÿÿÿÿÿÿÿÿ¦ÿÿÿÿªÿ¨ÿ«ÿ¡ÿÿÿ¦ÿ¤ÿ¨ÿ­ÿ­ÿÿ¡ÿÿÿÿÿÿ ÿ¥ÿÿÿÿÿÿ£ÿÿ¢ÿ ÿÿÿÿÿÿÿÿ¥ÿÿÿ¤ÿ¥ÿÿÿÿÿ¦ÿÿÿÿ«ÿ­ÿÿ«ÿÿÿÿ¤ÿÿÿÿÿÿÿÿÿÿÿÿÿÿÿÿÿ¡ÿÿ£ÿÿÿÿ¦ÿÿÿÿÿ ÿÿÿÿ ÿªÿ¡ÿÿ§ÿ¥ÿ ÿ§ÿÿ©ÿÿ­ÿ³ÿÿ®ÿ¦ÿÿÿÿÿÿ¢ÿ¡ÿÿÿ¤ÿ¢ÿ ÿÿÿÿ¢ÿ£ÿÿÿ¥ÿÿÿÿ¡ÿÿ¡ÿÿÿÿ£ÿÿÿ¡ÿÿ¤ÿÿÿÿÿÿÿÿÿ©ÿÿÿÿÿ¨ÿ¤ÿ¨ÿÿÿÿÿÿÿÿÿÿ¢ÿ£ÿÿ ÿ¥ÿ ÿ¢ÿÿÿÿÿÿÿÿÿ¯ÿÿ ÿÿÿ«ÿÿ ÿÿÿ ÿ§ÿÿÿ¥ÿÿ¡ÿ ÿÿÿÿÿÿÿÿÿÿÿÿ¢ÿÿÿ¥ÿÿ ÿÿÿÿ°ÿ¥ÿÿÿ«ÿµÿ«ÿÿÿÿ¡ÿÿÿÿÿ¡ÿ§ÿÿÿÿÿÿÿÿ¥ÿÿÿÿÿÿÿÿÿ¨ÿÿ©ÿÿÿÿ¥ÿ¢ÿÿÿ¦ÿ¢ÿÿ ÿ¡ÿÿÿÿÿÿÿÿ°ÿ¦ÿÿ¡ÿÿ©ÿÿÿÿ ÿ¡ÿÿÿÿÿ¤ÿÿÿÿÿ§ÿ¬ÿÿÿÿÿÿÿÿÿÿ¤ÿÿÿÿÿÿÿ£ÿÿ¢ÿÿ¢ÿÿÿ¬ÿÿÿÿÿÿ¡ÿ¨ÿ£ÿÿÿÿÿÿÿÿÿÿÿÿÿÿÿÿÿÿÿÿÿ|ÿÿÿyÿÿÿ~ÿÿÿÿoÿgÿuÿ}ÿyÿxÿÿÿÿ|ÿuÿlÿNÿEÿkÿtÿpÿÿÿÿÿ|ÿbÿQÿ^ÿeÿgÿaÿcÿWÿgÿ_ÿmÿmÿbÿcÿYÿDÿjÿ`ÿZÿgÿ^ÿhÿSÿVÿhÿhÿ\ÿbÿfÿ]ÿgÿwÿvÿnÿrÿÿÿxÿzÿvÿmÿÿÿ|ÿuÿiÿiÿmÿ|ÿvÿ}ÿsÿzÿyÿxÿÿÿÿÿÿÿÿÿÿÿÿÿÿÿzÿsÿÿÿ¢ÿÿÿÿÿÿÿÿÿÿÿÿÿÿÿÿÿÿÿ ÿÿÿ ÿ¤ÿ¬ÿÿ ÿ¢ÿ£ÿ¤ÿÿÿÿÿÿÿÿÿÿÿÿÿ ÿÿÿÿÿÿ¨ÿ ÿÿÿÿÿ¡ÿ¦ÿ¡ÿÿÿÿÿÿ©ÿÿÿÿ«ÿÿÿ¦ÿÿÿÿÿ£ÿÿÿÿÿÿ¤ÿ§ÿÿÿÿÿÿÿÿÿÿÿÿ¢ÿ¤ÿÿÿÿÿÿ¡ÿ§ÿÿÿ¬ÿÿÿÿÿÿÿÿ¨ÿÿ ÿÿÿÿ¡ÿÿÿÿÿÿÿÿÿÿÿÿÿÿÿ©ÿ¡ÿÿÿ¢ÿÿÿÿÿÿ¤ÿ¤ÿÿÿÿÿÿÿÿÿÿÿ¢ÿ«ÿÿÿÿÿÿÿÿÿ°ÿªÿÿ ÿÿ¢ÿ¡ÿ¢ÿÿÿÿÿÿÿÿÿÿÿÿÿÿÿÿÿÿÿÿÿÿÿÿÿÿÿ¢ÿÿÿÿÿÿÿ ÿ¯ÿ¦ÿÿÿÿ ÿÿÿÿ¤ÿ ÿ ÿªÿ£ÿÿÿ§ÿ ÿÿÿÿÿÿ¡ÿÿÿ£ÿÿÿÿÿ¨ÿ«ÿ§ÿÿÿÿÿÿÿÿ ÿÿÿ¢ÿÿÿÿÿÿÿ¤ÿÿ¡ÿ£ÿÿÿ©ÿÿªÿ¥ÿ¡ÿ ÿÿÿÿÿÿªÿÿÿÿ¦ÿÿÿÿÿÿÿÿÿÿÿ¥ÿ ÿÿÿÿÿÿ§ÿ ÿÿÿÿ°ÿ¦ÿÿ¤ÿ§ÿ®ÿ§ÿÿÿÿ­ÿ¨ÿÿ¡ÿÿÿÿÿÿÿÿÿÿ¡ÿÿÿÿÿ ÿÿ¢ÿÿ£ÿ¦ÿÿÿÿÿÿÿ¡ÿ£ÿÿÿÿÿÿÿÿÿ¢ÿÿÿ¡ÿÿÿÿÿÿ¥ÿÿÿÿÿÿÿÿÿÿ¡ÿÿÿÿÿ¤ÿÿÿ¡ÿ¥ÿ¡ÿ¤ÿ¤ÿ¤ÿ©ÿ§ÿÿÿÿÿÿÿ¥ÿ¤ÿ ÿÿÿ ÿÿ£ÿÿÿ ÿÿÿ¢ÿÿÿÿÿÿÿÿÿ©ÿ¡ÿÿÿÿÿ¨ÿ©ÿ¥ÿ¡ÿÿ¢ÿ¯ÿ¥ÿ¡ÿÿÿÿÿÿÿÿ¥ÿ­ÿÿÿÿÿ ÿ¤ÿ¢ÿ¡ÿÿÿÿÿÿÿÿÿ®ÿÿÿÿÿÿ£ÿÿ¥ÿÿ¶ÿ­ÿÿÿÿ§ÿ¬ÿ£ÿ«ÿÿÿ£ÿ ÿÿÿÿÿ¥ÿÿÿÿ£ÿªÿ°ÿ¦ÿÿ¯ÿ¬ÿ¢ÿ¡ÿÿÿ¡ÿ¯ÿÿ¬ÿ ÿÿÿ ÿ¡ÿÿ¤ÿÿÿÿ¨ÿÿÿ¡ÿÿÿÿÿÿÿÿ¤ÿ¤ÿÿÿÿÿ£ÿÿÿÿÿÿÿÿÿ¢ÿ¢ÿÿÿÿÿÿÿÿÿÿ£ÿÿÿÿ£ÿÿÿÿÿÿÿÿ£ÿÿÿ ÿ¥ÿÿÿÿÿÿÿÿÿÿÿÿ¡ÿÿ©ÿ ÿÿÿ¨ÿÿÿÿÿÿÿÿÿÿÿmÿÿtÿÿÿxÿÿ~ÿÿÿ}ÿsÿ]ÿbÿÿÿÿÿÿÿÿÿ§ÿÿÿÿ}ÿwÿoÿoÿgÿfÿrÿ\ÿzÿjÿÿÿ¬ÿÿÿÿÿÿsÿnÿrÿfÿVÿVÿkÿÿ}ÿvÿ}ÿÿxÿ`ÿ_ÿaÿhÿ]ÿ_ÿYÿZÿhÿXÿpÿeÿqÿdÿdÿ_ÿlÿyÿ~ÿuÿ~ÿ[ÿ_ÿkÿuÿuÿrÿwÿsÿtÿvÿgÿcÿvÿwÿkÿrÿÿ{ÿpÿpÿÿÿÿÿÿ ÿ§ÿ ÿÿÿÿÿÿÿÿÿ¥ÿ¢ÿÿÿÿÿÿ¢ÿ¡ÿÿ ÿÿÿ ÿÿ©ÿ¡ÿÿ¢ÿÿÿÿ§ÿ£ÿÿ¬ÿ£ÿ¡ÿÿÿ£ÿ ÿ¢ÿÿ©ÿÿÿ¨ÿ¥ÿ¦ÿ­ÿ¯ÿ§ÿ¨ÿ¬ÿÿ¤ÿ©ÿÿ­ÿ¦ÿÿÿ}ÿ¢ÿÿÿÀÿÿÿ ÿÿ¢ÿÿ¨ÿ«ÿÿ ÿ±ÿ°ÿ¤ÿ¡ÿ§ÿ¡ÿÿÿÿÿÿÿ¨ÿ§ÿ©ÿ¡ÿ«ÿ£ÿ¦ÿÿ¨ÿ§ÿ¡ÿ£ÿ¥ÿ ÿÿ¤ÿ©ÿ¤ÿ¢ÿ©ÿ©ÿ¦ÿ ÿÿÿÿ¨ÿ¯ÿªÿ¡ÿÿ©ÿ§ÿÿ£ÿ¬ÿÿµÿ©ÿ¢ÿ¤ÿµÿ¨ÿÿÿ®ÿ©ÿ§ÿ¦ÿ¥ÿ«ÿ§ÿ¥ÿ¯ÿ©ÿ¥ÿ©ÿ¢ÿÿÿ£ÿ£ÿ¯ÿÿÿÿÿÿÿ£ÿ«ÿ¥ÿÿ§ÿ­ÿ°ÿ¤ÿÿ¦ÿ©ÿ§ÿ©ÿ­ÿ©ÿ¢ÿÿ ÿ§ÿ¥ÿªÿ¡ÿ©ÿ©ÿµÿ´ÿ°ÿ¬ÿ¤ÿ¡ÿ±ÿ±ÿ¯ÿ©ÿ¨ÿµÿ²ÿ ÿÿÿ ÿ¥ÿ®ÿÿÿÿÿ¡ÿ§ÿ©ÿÿ¢ÿ°ÿªÿ§ÿ¦ÿ³ÿµÿ§ÿ©ÿ³ÿ³ÿ®ÿ¨ÿ«ÿ¸ÿ¬ÿÿÿÿ¬ÿ¢ÿ¡ÿ©ÿ©ÿ£ÿ¯ÿ§ÿ¥ÿÿÿÿ¤ÿ ÿÿ£ÿ´ÿ«ÿ«ÿ§ÿ©ÿ¦ÿ±ÿ¤ÿÿ¡ÿ¯ÿ·ÿÿ¦ÿ°ÿ®ÿ«ÿ«ÿÿÿÿÿ¢ÿ ÿ ÿ©ÿ¤ÿ¨ÿ©ÿ¡ÿ¯ÿ¦ÿµÿ³ÿ¬ÿ±ÿªÿºÿ¬ÿ©ÿ¦ÿªÿ¯ÿ­ÿ±ÿ¬ÿ¥ÿ²ÿ±ÿ¡ÿ¢ÿ®ÿ»ÿ­ÿ¢ÿ¤ÿ¯ÿªÿ§ÿ§ÿ°ÿ¯ÿ°ÿ¥ÿ¡ÿªÿ¯ÿ³ÿ«ÿÿÿxÿzÿsÿÿÿ«ÿ¦ÿ©ÿ·ÿ·ÿ­ÿ¥ÿ¤ÿ¦ÿ«ÿªÿ§ÿªÿ«ÿ¹ÿ¬ÿªÿ«ÿ©ÿºÿÂÿÿ©ÿ©ÿ¡ÿ­ÿ§ÿ¯ÿµÿ°ÿ©ÿ©ÿ¬ÿ²ÿ¶ÿ²ÿ©ÿªÿµÿ¨ÿºÿªÿÿ£ÿ§ÿ©ÿ®ÿ«ÿÿ¡ÿ¯ÿ·ÿªÿÿªÿÿÿÿÿ£ÿ±ÿ­ÿ§ÿÿ¸ÿ±ÿ°ÿ¶ÿªÿÿÿÿªÿ ÿ¡ÿ­ÿ­ÿ¥ÿÿªÿÿ¦ÿÿ¦ÿ°ÿÿ§ÿ¬ÿ¥ÿ§ÿ¬ÿ®ÿ«ÿ£ÿ¥ÿ³ÿ¨ÿ±ÿ¤ÿºÿªÿ­ÿ²ÿºÿ­ÿ©ÿ¬ÿ©ÿ¥ÿ¨ÿ¬ÿ®ÿ±ÿ°ÿªÿ¨ÿ¾ÿ±ÿ³ÿ£ÿªÿ±ÿ©ÿ¤ÿ«ÿ²ÿ³ÿ³ÿ´ÿ§ÿ¬ÿ¨ÿ¶ÿ¾ÿ·ÿ®ÿ®ÿªÿÆÿ¸ÿ¯ÿ«ÿ¤ÿ¥ÿ¦ÿªÿ¥ÿ¤ÿ¯ÿ©ÿªÿµÿ²ÿ©ÿ¤ÿ¥ÿ§ÿ©ÿªÿ©ÿ©ÿ¥ÿ¤ÿ¥ÿ±ÿ±ÿ«ÿ²ÿ¤ÿ©ÿ¨ÿ©ÿ³ÿ±ÿ«ÿ¬ÿ¶ÿ¼ÿ¬ÿ¦ÿµÿ¯ÿ¶ÿ´ÿ¢ÿÿÿÿÿ£ÿ§ÿ¤ÿÿÿÿ¦ÿ±ÿ¯ÿ°ÿ²ÿºÿ°ÿ°ÿ¸ÿ­ÿ¬ÿ©ÿÿÿÿ¢ÿÿÿ®ÿ¯ÿ¶ÿ­ÿ§ÿºÿ¸ÿªÿ­ÿ®ÿªÿ¶ÿºÿªÿÿ¨ÿªÿ²ÿµÿ°ÿ®ÿ«ÿ°ÿ­ÿ¨ÿ©ÿªÿ³ÿ²ÿµÿªÿ£ÿÿ¤ÿ¨ÿ«ÿ¨ÿ¢ÿ¯ÿ½ÿ²ÿ¨ÿ¨ÿ¤ÿÿÿÿ¨ÿ®ÿ²ÿ©ÿªÿ³ÿ°ÿ¥ÿ¦ÿ¦ÿ°ÿ±ÿ©ÿ¾ÿÿ¨ÿÿ§ÿ°ÿ¡ÿ¤ÿ¶ÿ¯ÿ¥ÿ¯ÿ¹ÿÿ·ÿ¸ÿ½ÿ´ÿ«ÿ¦ÿ¬ÿ²ÿ±ÿ·ÿ®ÿ¬ÿ¨ÿµÿ«ÿ²ÿ¯ÿ¬ÿ­ÿ©ÿ£ÿ£ÿ¤ÿÿÿkÿtÿgÿ[ÿvÿÿÿÿÿÿÿÿÿªÿ©ÿ©ÿ³ÿ¯ÿ«ÿ©ÿ©ÿªÿ°ÿ¹ÿ·ÿµÿ¹ÿ¬ÿ«ÿ©ÿ´ÿ½ÿÃÿ¼ÿ¹ÿ·ÿ³ÿ²ÿ¶ÿ»ÿ°ÿ³ÿ¿ÿ°ÿ´ÿ°ÿ®ÿ»ÿÆÿÄÿ¾ÿ¸ÿ¾ÿËÿºÿ¥ÿ©ÿ°ÿ´ÿ³ÿ²ÿ¼ÿÃÿ´ÿ¯ÿ±ÿ«ÿ²ÿ³ÿÃÿºÿ´ÿ·ÿ¿ÿÅÿ¼ÿ¬ÿ¦ÿ¢ÿ£ÿ­ÿ±ÿ¾ÿÅÿÂÿ¾ÿ¾ÿÄÿÈÿÏÿÂÿÆÿ¸ÿ¾ÿËÿÇÿµÿ«ÿµÿ¾ÿ¶ÿ¹ÿÀÿÅÿÀÿÇÿÅÿÄÿÅÿÆÿÂÿ¶ÿÊÿÇÿÇÿÆÿ¸ÿ©ÿªÿ§ÿÿÿµÿ°ÿ­ÿ±ÿ´ÿ¶ÿºÿÉÿËÿÈÿÄÿµÿ¼ÿÆÿÅÿÆÿÏÿÆÿÈÿÂÿ½ÿÅÿÇÿÀÿ²ÿÊÿ»ÿÃÿÄÿ¿ÿÀÿ¾ÿ¹ÿÂÿÂÿ¿ÿÁÿ¾ÿ¹ÿºÿ¸ÿ¸ÿ½ÿÁÿ»ÿ¿ÿÃÿÆÿ¾ÿÑÿÊÿ·ÿ¹ÿÂÿ¸ÿ°ÿ¾ÿ½ÿ»ÿºÿºÿ½ÿ¿ÿ¿ÿ¿ÿÂÿÁÿ¿ÿÇÿ·ÿÇÿµÿ³ÿ¾ÿ¼ÿ³ÿ»ÿÄÿ¹ÿªÿ¸ÿ¸ÿ®ÿ©ÿ¬ÿ°ÿ§ÿ«ÿ­ÿÿÿÿÿÿ ÿÿÿ£ÿÿ¤ÿÿÿÿ|ÿ|ÿÿÿÿ¨ÿ~ÿÿvÿ{ÿÿÿÿÿÿÿyÿÿÿÿÿÿÿÿÿ}ÿÿÿÿÿÿÿvÿxÿ{ÿuÿÿÿqÿeÿaÿ_ÿeÿ]ÿAÿ[ÿ[ÿtÿoÿmÿpÿcÿ_ÿgÿfÿWÿWÿcÿcÿ^ÿdÿjÿgÿmÿ`ÿNÿXÿ_ÿhÿqÿlÿSÿYÿfÿuÿ\ÿQÿXÿYÿJÿIÿ`ÿSÿXÿCÿEÿ,ÿ+ÿ$ÿÿÿ3ÿ1ÿ@ÿDÿ-ÿ?ÿ0ÿ+ÿ8ÿAÿ3ÿÿÿÿ.ÿ"ÿÿ#ÿ.ÿ/ÿ2ÿ ÿÿÿÿ9ÿ7ÿ2ÿ,ÿ'ÿ3ÿ(ÿ>ÿ=ÿ;ÿ3ÿÿÿ*ÿ0ÿ#ÿÿ>ÿJÿ-ÿ$ÿÿÿÿÿÿÿÿ	ÿÿ2ÿ0ÿÿÿ1ÿÿÿÿÿÿÿÿÿúþ
ÿ0ÿÿÿÿûþÿÿíþéþýþüþÓþÊþíþýþÿ1ÿ=ÿ6ÿ/ÿGÿÿ0ÿJÿdÿrÿpÿkÿlÿeÿZÿIÿ8ÿgÿÿÿÿÿ}ÿÿÿ ÿÿÿ¢ÿÿÿ¦ÿ®ÿ¤ÿ£ÿ­ÿ«ÿ²ÿ¿ÿ´ÿ¬ÿ­ÿ±ÿ²ÿ±ÿµÿ³ÿ¦ÿ¯ÿºÿ³ÿ´ÿºÿºÿ¼ÿÁÿ®ÿ¹ÿºÿ¼ÿµÿ®ÿ¶ÿÀÿ¿ÿ¸ÿ¹ÿ´ÿ¶ÿ¼ÿÀÿºÿ¹ÿ¹ÿ¸ÿ±ÿ«ÿ´ÿ­ÿ±ÿ°ÿ·ÿ°ÿ³ÿ¸ÿµÿ®ÿ¬ÿ³ÿµÿ¶ÿ­ÿ°ÿ¶ÿ©ÿ ÿ±ÿ»ÿ²ÿÄÿºÿ®ÿ¯ÿÁÿ¸ÿ¹ÿ´ÿ¯ÿ¸ÿÀÿ·ÿ¤ÿÿÿ¢ÿ®ÿ¹ÿ·ÿ¼ÿ´ÿ¤ÿ¦ÿ²ÿ´ÿ¿ÿ¯ÿ¬ÿ¸ÿµÿ°ÿ©ÿ©ÿ­ÿ¯ÿ®ÿ³ÿ­ÿ«ÿ©ÿªÿ©ÿªÿ«ÿ¦ÿ¨ÿ²ÿ´ÿ´ÿ¶ÿ´ÿÿ¤ÿ¬ÿ³ÿ°ÿ®ÿ±ÿ³ÿ²ÿªÿ¯ÿ¢ÿ°ÿ©ÿ¤ÿ¥ÿ¬ÿªÿ©ÿ«ÿªÿ­ÿ³ÿ¨ÿ¨ÿ·ÿªÿ­ÿ§ÿ¨ÿ¬ÿ©ÿ­ÿ¯ÿÿ°ÿ¥ÿÿÿ­ÿ±ÿ¨ÿ©ÿ¨ÿ¦ÿ¬ÿ±ÿ±ÿ­ÿ®ÿªÿ«ÿ¬ÿ´ÿ±ÿµÿ¹ÿ´ÿ©ÿ£ÿ©ÿÿÿ½ÿÿ¦ÿ¥ÿ©ÿ³ÿ´ÿ´ÿ²ÿ«ÿ«ÿ¨ÿ«ÿ©ÿ¡ÿ©ÿ§ÿ§ÿ¡ÿ§ÿªÿ±ÿ²ÿÿ§ÿ¯ÿ±ÿ´ÿÿ ÿ§ÿÿªÿ¦ÿÿ¡ÿ©ÿ©ÿ¡ÿÿÿ¦ÿ­ÿ¡ÿ¥ÿ¯ÿµÿ­ÿ¨ÿ¢ÿÿ©ÿ¶ÿ§ÿ§ÿµÿ­ÿÃÿ©ÿ´ÿ´ÿ­ÿ°ÿ¶ÿµÿ±ÿ­ÿ¦ÿÿÿ­ÿÿÿ¡ÿÿÿÿ¤ÿ©ÿ¬ÿ©ÿÿ£ÿ®ÿ±ÿÿ¦ÿ ÿÿÿ¦ÿ¦ÿ ÿÿÿÿÿÿÿÿ¯ÿÿ¢ÿÿÿªÿ©ÿÿÿÿÿ²ÿÿ¡ÿ¦ÿ£ÿ¤ÿ«ÿ ÿ ÿ¦ÿ ÿÿ¢ÿ©ÿ¦ÿ¢ÿ¤ÿÿ¤ÿ¦ÿ´ÿ£ÿ·ÿ°ÿ©ÿÿÿ ÿ«ÿ«ÿ¡ÿÿÿÿÿ¡ÿªÿ¥ÿÿ¨ÿ¡ÿÿÿ£ÿ£ÿÿ¡ÿ¥ÿ ÿÿÿ¡ÿÿ­ÿ ÿªÿ±ÿ¯ÿ©ÿ¨ÿªÿ¦ÿÿÿ¡ÿ ÿ¡ÿªÿÿÿ®ÿÿ¬ÿÿ¥ÿ©ÿ¥ÿÿÿ©ÿ°ÿ®ÿ£ÿÿÿ£ÿªÿ£ÿ°ÿ ÿ§ÿ¤ÿÿÿªÿ«ÿ°ÿ°ÿ©ÿ§ÿÿÿÿªÿ¦ÿ¡ÿÿÿÿ¨ÿ¦ÿÿÿÿ¡ÿ£ÿÿÿ¨ÿ­ÿÿ¦ÿÿ©ÿÿÿÿÿÿÿÿÿÿÿÿ§ÿÿÿÿÿÿ©ÿªÿ¡ÿ¨ÿÿÿÿÿ¦ÿ¸ÿ¨ÿÿÿÿÿÿÿ¦ÿÿÿÿ¬ÿ¨ÿÿ±ÿ¥ÿ¥ÿ¢ÿ£ÿªÿ©ÿÿÿ©ÿ­ÿ¤ÿÿÿÿÿÿ¡ÿ¥ÿ¨ÿ¤ÿ¤ÿÿÿÿÿ¢ÿÿÿÿ§ÿ­ÿ§ÿ¦ÿÿÿÿ¢ÿÿÿ£ÿ¨ÿ¥ÿÿÿÿÿÿ£ÿ©ÿ¡ÿÿÿÿ¡ÿ¯ÿ ÿÿÿÿÿªÿÿzÿÿ¤ÿÿÿ ÿ¤ÿ ÿÿÿ¡ÿ§ÿ ÿÿÿÿÿ²ÿÿ¦ÿÿ£ÿ§ÿªÿ­ÿ¥ÿÿÿÿÿÿÿÿ¢ÿ©ÿ£ÿÿ ÿ¦ÿÿÿÿ ÿ¬ÿÿÿ©ÿ§ÿ©ÿ«ÿ¢ÿÿÿ¢ÿÿ§ÿ§ÿÿÿÿÿÿÿÿ©ÿÿ¥ÿÿÿ ÿÿÿÿÿÿÿÿÿÿ«ÿ¨ÿÿÿ¡ÿ©ÿ§ÿÿ£ÿÿÿÿÿÿ¤ÿÿÿÿÿ¦ÿ¡ÿªÿ¯ÿ¢ÿÿ¤ÿ£ÿÿ¢ÿ­ÿ©ÿÿ¥ÿ¦ÿ¡ÿ¥ÿºÿ«ÿ±ÿªÿÿÿÿÿÿÿÿÿ ÿ¡ÿ¢ÿÿÿ¥ÿ ÿÿ¤ÿÿÿÿÿÿÿÿÿÿÿÿÿÿÿÿÿÿÿ¡ÿÿÿ£ÿ¥ÿÿÿÿÿÿÿÿÿÿÿ¥ÿÿÿÿÿÿÿÿÿÿÿ¨ÿÿ¦ÿ©ÿÿÿ ÿÿ¡ÿÿ ÿ£ÿ¢ÿ©ÿ³ÿÿ©ÿÿÿÿÿÿ¢ÿÿÿ£ÿÿÿÿÿÿÿ ÿ¡ÿ¥ÿÿÿ ÿÿÿÿÿÿÿ¢ÿ¥ÿÿÿ£ÿÿ¥ÿÿ¡ÿ©ÿÿÿ ÿ¢ÿ ÿ ÿÿÿÿÿÿÿÿÿ¢ÿÿÿÿÿÿÿÿ¤ÿ¥ÿÿÿ¨ÿ¡ÿÿ¤ÿÿÿÿÿ ÿÿÿ¦ÿ¥ÿÿÿ¡ÿ¡ÿÿÿ¤ÿ¥ÿÿÿ¨ÿÿÿ ÿ¡ÿÿÿÿ ÿ¤ÿÿÿÿÿÿÿÿÿÿÿÿ¢ÿ©ÿ¦ÿ«ÿ©ÿÿÿ¢ÿÿÿÿÿÿÿÿÿÿ ÿÿÿÿÿÿÿÿ¤ÿÿÿÿÿÿÿÿÿÿÿÿÿÿÿÿÿÿÿÿÿÿÿÿÿÿÿÿÿÿÿÿ|ÿÿÿÿ|ÿÿÿÿÿÿÿÿfÿZÿqÿÿ¥ÿÿÿÿÿÿsÿQÿRÿaÿxÿ¦ÿ«ÿÿ~ÿÿyÿRÿEÿWÿWÿfÿdÿ^ÿgÿkÿ_ÿÿ]ÿlÿkÿ`ÿrÿXÿiÿWÿqÿcÿMÿQÿjÿsÿ^ÿWÿaÿdÿnÿjÿhÿsÿ|ÿÿ~ÿzÿqÿ_ÿpÿÿÿyÿxÿpÿjÿzÿ|ÿ~ÿrÿ~ÿnÿzÿÿÿÿÿÿÿÿÿÿÿÿÿÿÿÿÿÿÿÿÿÿÿÿÿÿ­ÿÿÿÿÿÿÿÿÿÿ£ÿÿÿÿÿÿÿÿÿÿÿÿÿÿÿÿ¥ÿÿÿÿ¡ÿÿÿÿÿ¬ÿ¤ÿÿÿÿÿÿÿÿÿÿÿÿÿÿÿÿ¨ÿ£ÿÿÿ¥ÿ«ÿÿÿÿÿ­ÿÿ¤ÿÿÿÿ«ÿÿÿÿÿÿÿÿÿ ÿÿÿÿÿ¡ÿÿÿÿÿÿÿ¡ÿÿÿÿÿÿÿÿ ÿ£ÿÿ£ÿÿ ÿÿÿ¤ÿÿÿÿÿÿÿ£ÿÿ¥ÿÿÿÿÿ¡ÿ¤ÿ£ÿÿÿÿÿÿÿÿÿÿÿÿÿÿÿÿ¡ÿ¨ÿÿÿ¢ÿ ÿÿÿÿÿÿÿÿ¡ÿÿÿÿÿÿÿÿÿ°ÿÿÿ ÿÿ¬ÿ£ÿ¨ÿÿÿÿ£ÿÿÿÿ ÿÿÿÿ¢ÿÿÿÿ¢ÿÿÿÿÿÿÿÿÿÿ¦ÿ¦ÿÿ¥ÿ ÿ¡ÿÿÿÿ³ÿ¦ÿÿÿÿÿ«ÿ¤ÿÿÿÿ§ÿÿÿÿÿªÿÿÿ¥ÿÿ¨ÿ¨ÿ¦ÿÿÿ¢ÿÿÿÿÿÿ¥ÿ£ÿ ÿÿÿ¢ÿÿÿÿÿÿÿ¡ÿÿÿ ÿ¡ÿ¡ÿ ÿªÿ£ÿ«ÿÿÿÿ£ÿÿ§ÿÿÿÿÿ ÿÿ¡ÿÿÿÿÿ©ÿÿÿÿÿÿÿ¢ÿÿÿÿÿÿÿÿÿÿÿ ÿ¨ÿÿÿÿÿ©ÿ£ÿÿÿÿ ÿÿÿÿÿ¥ÿ«ÿÿ­ÿ£ÿÿÿÿÿÿÿÿÿÿÿÿÿ£ÿÿÿÿÿÿ¦ÿ¡ÿ ÿÿÿÿÿÿ ÿÿÿÿÿÿÿÿÿÿ§ÿ¢ÿ¥ÿÿÿÿÿÿÿÿ}ÿÿÿÿÿÿ ÿ£ÿ ÿÿÿÿ ÿ§ÿ£ÿ¥ÿÿ¤ÿ¥ÿ¡ÿ¡ÿªÿªÿÿÿÿÿÿÿÿ¡ÿÿÿÿÿÿÿ¦ÿÿÿÿÿÿ¢ÿÿÿÿÿ«ÿÿÿÿ¢ÿ¤ÿÿÿÿ©ÿ®ÿ¢ÿÿÿÿ¡ÿªÿ¥ÿ¨ÿÿÿÿ¤ÿ§ÿÿÿÿÿÿÿ£ÿ¢ÿ§ÿ¦ÿ ÿÿÿ©ÿÿ¯ÿ¤ÿÿ£ÿ£ÿÿÿÿ§ÿÿÿ¡ÿ¢ÿÿÿ¢ÿÿÿÿÿ¡ÿÿÿÿÿÿÿ§ÿÿÿÿÿ¡ÿÿÿÿÿÿÿÿ¡ÿÿ¤ÿ ÿÿÿÿ¯ÿ©ÿ¨ÿÿÿÿÿ¸ÿ²ÿ¥ÿÿÿÿÿÿÿÿ¦ÿ©ÿ¦ÿ®ÿ ÿÿÿÿ¨ÿ£ÿÿÿÿÿÿÿÿÿÿÿÿÿÿ¤ÿ¤ÿ¨ÿÿÿÿÿÿÿÿ¥ÿÿÿÿÿÿÿ¢ÿÿÿÿÿÿÿÿÿ¥ÿÿÿÿÿÿ¢ÿÿÿÿÿÿÿÿÿÿÿÿÿ¥ÿ ÿÿ¥ÿ§ÿÿÿÿÿÿÿÿtÿÿwÿuÿlÿvÿ{ÿvÿiÿhÿnÿxÿÿÿÿÿ ÿÿÿÿÿÿÿÿÿtÿÿhÿbÿeÿoÿdÿXÿvÿ{ÿÿ ÿ­ÿÿÿÿ|ÿsÿoÿwÿmÿaÿPÿZÿwÿÿÿyÿ~ÿxÿiÿ\ÿaÿpÿkÿYÿTÿ_ÿgÿdÿ]ÿjÿiÿiÿdÿiÿ]ÿcÿ|ÿwÿlÿoÿZÿfÿ{ÿeÿcÿsÿwÿtÿpÿpÿoÿnÿuÿxÿwÿ|ÿ|ÿzÿÿ}ÿÿÿrÿÿÿÿÿÿÿÿÿÿÿÿ©ÿÿ¤ÿÿÿ£ÿÿÿÿ¦ÿ©ÿ ÿÿÿÿÿ§ÿ©ÿÿÿ ÿÿÿ£ÿ£ÿÿ¥ÿ©ÿ¤ÿ§ÿ ÿÿ¦ÿ­ÿ¦ÿÿ«ÿ ÿÿÿ¤ÿªÿ´ÿ±ÿ¡ÿ¤ÿªÿÿÿÿ¤ÿ ÿ¥ÿÿÿ¥ÿ¬ÿ¨ÿÿ¢ÿ¤ÿ­ÿ ÿ©ÿÿ¡ÿ¡ÿ¨ÿ­ÿ¯ÿºÿ²ÿ¦ÿÿ¢ÿ£ÿÿÿ ÿ©ÿÿÿ¢ÿ©ÿ©ÿ¤ÿ¤ÿÿ¥ÿÿÿ¦ÿªÿ©ÿ©ÿ¢ÿ¢ÿ«ÿ«ÿªÿ£ÿ¢ÿ¨ÿ¡ÿÿÿÿÿ©ÿªÿÿÿ¦ÿ¨ÿ¢ÿ§ÿÿ¤ÿ ÿÿ¨ÿ«ÿ«ÿµÿ©ÿªÿ ÿ­ÿ´ÿ®ÿ¢ÿ£ÿ®ÿ¤ÿÿ¬ÿ¢ÿ¢ÿªÿ¨ÿ¨ÿ¡ÿÿÿ¡ÿ­ÿÿ©ÿ ÿ¥ÿ ÿÿ¥ÿ§ÿ¥ÿ¥ÿ¨ÿ©ÿÿÿ ÿ¤ÿ¨ÿ©ÿ§ÿ§ÿºÿ­ÿªÿ¢ÿ¥ÿ«ÿ¤ÿÿ¨ÿ¡ÿ±ÿ²ÿÿ¥ÿµÿ²ÿ¥ÿÿ¤ÿªÿªÿ£ÿÿ©ÿ©ÿÿ¬ÿ¬ÿ¡ÿ©ÿÿ£ÿ£ÿ¢ÿ³ÿ¡ÿ¦ÿ¯ÿ¢ÿ©ÿ©ÿ®ÿ¬ÿ©ÿ¬ÿ±ÿ°ÿ¬ÿ«ÿ©ÿ©ÿ¥ÿ§ÿÿ©ÿ¬ÿ¨ÿ©ÿ£ÿÿ¤ÿ³ÿ ÿ¥ÿ¬ÿ´ÿ³ÿ®ÿ©ÿ¥ÿ£ÿ£ÿ¥ÿ¥ÿ ÿÿÿ¤ÿÿÿ­ÿ°ÿªÿ¤ÿ§ÿ¯ÿ­ÿ¨ÿ­ÿÿxÿÿ©ÿ­ÿ¬ÿ¦ÿ¨ÿ¨ÿ¦ÿ«ÿ¡ÿ©ÿªÿ¬ÿªÿ³ÿ¢ÿ¨ÿ¶ÿ¬ÿªÿ²ÿ²ÿ¯ÿ¨ÿ£ÿ®ÿ³ÿ¨ÿ§ÿ¨ÿ¹ÿ·ÿ«ÿÿÿÿÿ£ÿÿ­ÿ£ÿ°ÿµÿªÿ©ÿ©ÿ°ÿ°ÿÿÿqÿtÿÿÿÿ¨ÿ¯ÿªÿ­ÿ·ÿªÿ²ÿ§ÿ¦ÿ¦ÿ¤ÿÿÿ£ÿªÿ¯ÿ¥ÿ¨ÿ­ÿ¢ÿÿ¬ÿÿ¥ÿ²ÿ¨ÿ¬ÿ©ÿ³ÿ²ÿ®ÿ«ÿªÿ©ÿ­ÿ¯ÿªÿªÿ­ÿ¦ÿÿ´ÿ¨ÿ£ÿ¨ÿªÿÿ¢ÿ¢ÿ¤ÿ®ÿ¬ÿ«ÿ°ÿ­ÿ¥ÿÿÿÿ¶ÿ­ÿ¯ÿªÿ®ÿ¼ÿ¥ÿ¬ÿµÿ°ÿ®ÿ©ÿ¥ÿ¬ÿ¬ÿÿ¤ÿ°ÿ®ÿ¡ÿ©ÿÿ ÿ§ÿªÿ¥ÿ«ÿ©ÿ°ÿ®ÿªÿ­ÿ³ÿ²ÿ²ÿ¯ÿ²ÿ¹ÿ©ÿÿ ÿ©ÿ¶ÿ¼ÿ©ÿ¬ÿ¯ÿ²ÿ°ÿ©ÿ¤ÿªÿ¶ÿ´ÿ­ÿªÿ§ÿ¢ÿ²ÿ¤ÿ±ÿ¢ÿ°ÿ²ÿ£ÿ¡ÿ§ÿ¨ÿ¦ÿ©ÿ²ÿ¨ÿ­ÿÿ¡ÿ¹ÿ²ÿ°ÿ²ÿ«ÿ³ÿ®ÿ¬ÿ£ÿ¦ÿ©ÿ¦ÿ¸ÿ±ÿ¢ÿÿ°ÿ¬ÿÂÿ·ÿ­ÿ¨ÿ¤ÿ£ÿ£ÿ¥ÿ¬ÿºÿ¸ÿ©ÿ§ÿ«ÿ·ÿ»ÿ¸ÿ¯ÿ³ÿµÿ¤ÿ©ÿ©ÿ«ÿ®ÿªÿ¨ÿªÿºÿ¿ÿ¢ÿ¯ÿ²ÿ­ÿÁÿªÿ¢ÿ¦ÿ©ÿ¨ÿ¨ÿÿÿÿ£ÿµÿ¬ÿ±ÿ©ÿ±ÿ¨ÿÿÿ¡ÿÿÿtÿsÿÿÿ¨ÿ¹ÿ´ÿ¬ÿ¬ÿ±ÿ³ÿ³ÿªÿ§ÿ¦ÿÿ¢ÿ¸ÿ¹ÿ©ÿ ÿ£ÿ«ÿ¹ÿ¯ÿ©ÿ®ÿ°ÿ¯ÿ°ÿ±ÿ°ÿ®ÿ«ÿªÿ±ÿ´ÿ«ÿªÿ¯ÿ­ÿÀÿ·ÿ§ÿ¨ÿ©ÿ©ÿªÿÿÿÿÿÿ«ÿ·ÿ²ÿ±ÿ°ÿ¹ÿ®ÿ¤ÿ¨ÿ©ÿ¶ÿ±ÿ«ÿ²ÿ§ÿ®ÿ¤ÿ®ÿ¼ÿ¯ÿ¦ÿ£ÿ£ÿ«ÿ¶ÿ·ÿ¥ÿ¶ÿ¦ÿ«ÿ«ÿ²ÿ±ÿµÿ®ÿªÿ²ÿªÿ­ÿ¨ÿ®ÿªÿ®ÿ±ÿ©ÿÿÿ}ÿyÿ|ÿÿÿpÿxÿ}ÿvÿÿÿÿÿ¦ÿÿÿ ÿªÿªÿ¯ÿ­ÿ·ÿ²ÿµÿ²ÿ­ÿªÿ²ÿºÿ¶ÿ°ÿ¬ÿ«ÿ¹ÿ»ÿ±ÿ´ÿµÿÅÿÀÿ»ÿ½ÿ¿ÿÉÿÂÿ²ÿ·ÿµÿ¯ÿÆÿ´ÿ°ÿ¼ÿÈÿÊÿ¿ÿ¼ÿ¹ÿÇÿ¿ÿ²ÿ¶ÿ³ÿµÿ°ÿ­ÿ³ÿµÿªÿªÿºÿµÿ¿ÿ½ÿÀÿ¼ÿ½ÿÂÿÆÿÄÿÂÿ¿ÿ°ÿ¯ÿÿ©ÿªÿ¹ÿ¾ÿ´ÿ´ÿÁÿÈÿÆÿÇÿÃÿ°ÿ½ÿ¾ÿÂÿÈÿ»ÿµÿ¼ÿ·ÿ¾ÿÅÿÌÿÍÿÁÿ¼ÿ½ÿÄÿÆÿ¾ÿ¹ÿºÿ¾ÿÅÿÄÿ¬ÿ¸ÿ¼ÿ´ÿ©ÿ¡ÿ ÿ¥ÿÿ«ÿ²ÿ°ÿ±ÿ®ÿºÿÀÿÅÿËÿÃÿ¿ÿÃÿÂÿ¾ÿÆÿ¿ÿÅÿºÿ´ÿ¾ÿ¿ÿ»ÿ¾ÿÏÿ¸ÿÁÿÊÿ´ÿ¹ÿÁÿ¾ÿÄÿÆÿ´ÿÅÿ¿ÿÁÿ´ÿ¹ÿ¸ÿºÿÂÿÂÿÆÿÄÿÅÿÂÿÊÿÊÿ½ÿÁÿÇÿÁÿÅÿËÿ¯ÿÂÿÆÿØÿÐÿÄÿ¿ÿÁÿÂÿÀÿÅÿÃÿÀÿÆÿµÿºÿÅÿÂÿ¹ÿ¼ÿ½ÿÍÿ¸ÿ¶ÿ¼ÿ»ÿ½ÿ´ÿ«ÿµÿ°ÿºÿÿ¬ÿ©ÿ£ÿÿÿÿÿ¦ÿÿÿÿÿÿÿÿÿÿÿÿ¬ÿÿÿÿÿÿÿtÿÿÿwÿÿÿÿÿÿÿÿÿÿÿÿÿÿÿÿÿÿÿ~ÿÿuÿjÿnÿmÿlÿyÿsÿ<ÿQÿ_ÿ|ÿtÿrÿwÿhÿZÿiÿhÿTÿPÿ[ÿ^ÿeÿpÿnÿjÿ`ÿeÿ^ÿSÿRÿUÿ`ÿkÿWÿXÿlÿoÿ_ÿWÿUÿNÿLÿ`ÿbÿ/ÿ>ÿ3ÿOÿHÿ+ÿ"ÿ$ÿ1ÿ:ÿ7ÿ?ÿAÿ4ÿBÿ2ÿ0ÿ=ÿ;ÿÿúþüþÿ2ÿÿúþÿ-ÿ=ÿ)ÿ.ÿ3ÿÿÿ=ÿAÿ5ÿ-ÿ&ÿ.ÿ7ÿ*ÿ>ÿ1ÿ$ÿÿÿÿ#ÿÿ,ÿÿ8ÿÿÿÿÿÿÿÿ	ÿÿÿÿ#ÿ(ÿ!ÿÿÿÿ
ÿÿ+ÿ*ÿ*ÿ-ÿ!ÿÿ ÿ3ÿÿÿ
ÿûþäþÓþÔþùþ
ÿýþíþØþåþýþÿÿ'ÿ6ÿ#ÿ.ÿ"ÿ"ÿ;ÿGÿSÿXÿZÿlÿrÿgÿLÿ ÿ;ÿlÿÿÿÿÿÿÿ¤ÿÿÿÿÿÿ¡ÿÿ²ÿ§ÿ¤ÿ¹ÿ´ÿ¶ÿ¸ÿµÿ²ÿ¯ÿ®ÿ¬ÿ¶ÿ­ÿ¦ÿ¡ÿ·ÿ¸ÿµÿ¹ÿ³ÿ©ÿ»ÿ¸ÿµÿ®ÿ»ÿ¾ÿ²ÿ­ÿµÿ¶ÿ¨ÿºÿ»ÿ¿ÿ³ÿ¯ÿ­ÿ´ÿ¹ÿ¸ÿ´ÿ®ÿ­ÿ°ÿ³ÿ©ÿ²ÿ®ÿ©ÿ¦ÿ¨ÿ¸ÿÈÿÂÿ¯ÿ²ÿ©ÿ¹ÿ»ÿ«ÿ¶ÿ¼ÿ­ÿ¬ÿºÿ¯ÿ®ÿ¬ÿµÿµÿ´ÿ¸ÿ¯ÿ®ÿ¼ÿ±ÿÿrÿÿ°ÿ©ÿ¶ÿ¨ÿ¨ÿ®ÿ¤ÿ¢ÿ³ÿ©ÿ¯ÿ¬ÿ¸ÿªÿ§ÿ®ÿ©ÿ ÿ¨ÿ­ÿ¨ÿ­ÿ¥ÿÿ¤ÿ©ÿ«ÿ®ÿµÿ³ÿ©ÿ©ÿ¶ÿ ÿ¥ÿ°ÿ¼ÿ£ÿ³ÿ¹ÿ¶ÿ«ÿ¡ÿ©ÿ¶ÿ¤ÿ¡ÿ§ÿ­ÿ¥ÿÿ¦ÿ¨ÿ¤ÿ¦ÿ¬ÿ°ÿ±ÿ¯ÿ¢ÿ¦ÿ©ÿ©ÿ©ÿ¤ÿ¢ÿÿ£ÿ¯ÿ¤ÿ¡ÿ³ÿ¬ÿ«ÿÿ©ÿ±ÿ°ÿ¬ÿªÿªÿ°ÿ³ÿ¯ÿ¢ÿ¼ÿ«ÿªÿ¬ÿ³ÿ©ÿ©ÿ«ÿ«ÿ§ÿÿÀÿ¯ÿµÿ¬ÿ´ÿ¯ÿ®ÿ¯ÿ´ÿ³ÿ£ÿÿªÿ­ÿ§ÿ¶ÿ¡ÿ²ÿ¡ÿ©ÿ­ÿ¥ÿÿ£ÿ¯ÿ²ÿÿ­ÿ°ÿ¦ÿ ÿÿ®ÿ¢ÿªÿ´ÿ©ÿÿ¨ÿ´ÿ¯ÿ£ÿ«ÿ ÿ¥ÿ¬ÿ ÿ¢ÿ¨ÿ¯ÿ­ÿ¤ÿ¢ÿÿÿ¬ÿ²ÿµÿ¥ÿÿ£ÿ§ÿ³ÿ°ÿ®ÿ³ÿ´ÿ³ÿ¬ÿÿÿÿªÿ¯ÿÿ¦ÿ´ÿ®ÿ©ÿ£ÿ ÿ¢ÿ¡ÿ ÿÿ¤ÿ¬ÿÿÿ¡ÿÿÿ¦ÿÿ¦ÿ­ÿÿÿÿ¥ÿªÿ¬ÿ©ÿ¹ÿ¢ÿÿÿÿ¡ÿ«ÿ¬ÿ¤ÿÿÿ¥ÿÿ¨ÿ§ÿÿÿ®ÿÿÿ¢ÿ¦ÿ¨ÿªÿªÿ£ÿÿ¥ÿ¤ÿ¨ÿÿ®ÿ¤ÿªÿ²ÿµÿ¶ÿ«ÿ¦ÿ ÿÿÿ ÿ£ÿÿÿ©ÿ ÿÿ¥ÿ¨ÿÿÿ¡ÿ£ÿ§ÿ£ÿ¢ÿ¨ÿ¢ÿ¢ÿÿ­ÿ¤ÿÿÿ¯ÿÿ©ÿªÿ¨ÿ¦ÿ¤ÿ¥ÿ¢ÿ ÿ©ÿ¯ÿ²ÿÿ¢ÿ¤ÿ¦ÿ¨ÿ¨ÿ¤ÿ¨ÿ¥ÿÿÿ¤ÿ©ÿ¦ÿ¡ÿ¬ÿ¡ÿ¦ÿ¬ÿ©ÿ¤ÿÿ¤ÿ«ÿÿÿÿ¡ÿÿÿ¨ÿ­ÿ©ÿ¦ÿ¡ÿªÿ¥ÿ¦ÿ§ÿÿÿ«ÿ¥ÿ ÿÿÿÿ¤ÿÿ¥ÿ¬ÿ¢ÿÿÿÿ¦ÿ§ÿÿÿÿ ÿÿÿÿÿÿÿ ÿ¦ÿ©ÿ´ÿ­ÿªÿ§ÿ©ÿÿÿ ÿÿ¦ÿ¤ÿ¢ÿ¢ÿ¢ÿÿÿÿÿ¦ÿ§ÿ¸ÿ¡ÿÿÿ²ÿÿÿ£ÿÿ¥ÿ¡ÿÿ¤ÿ£ÿÿÿÿÿÿÿÿ§ÿ°ÿ¢ÿÿ¶ÿ§ÿ¢ÿ£ÿ ÿ¦ÿ ÿÿ¢ÿÿÿ£ÿ²ÿµÿ§ÿ¢ÿÿÿÿÿ©ÿÿ¥ÿ®ÿÿÿÿÿ¡ÿ¦ÿ®ÿªÿÿÿ¡ÿÿ ÿ¬ÿÿÿÿÿÿÿÿÿÿ¤ÿÿÿ¡ÿªÿ¥ÿ¤ÿªÿÿÿÿÿÿ£ÿÿ¢ÿÿÿÿÿÿ¢ÿ©ÿÿÿÿ¡ÿÿÿÿÿÿ£ÿÿÿ¤ÿ¨ÿÿÿÿ£ÿÿÿ ÿ¨ÿÿÿ£ÿÿÿÿÿÿ¡ÿÿÿÿ¬ÿ¡ÿÿÿÿ§ÿ ÿÿÿÿÿÿÿÿÿ£ÿÿÿÿÿ§ÿ¤ÿÿÿ ÿ§ÿ¤ÿÿÿÿÿÿÿÿÿÿÿ ÿ§ÿ¬ÿ¢ÿÿÿÿ¥ÿÿÿÿÿÿÿÿ©ÿÿ¢ÿ¢ÿ¶ÿÿ¡ÿ­ÿ«ÿÿÿÿÿÿÿ¤ÿÿÿÿÿ¤ÿ¥ÿ ÿ ÿÿÿ¡ÿÿÿÿ¬ÿÿÿÿÿÿÿ¦ÿÿÿÿ§ÿ ÿ¤ÿ¤ÿÿÿ¤ÿÿÿÿÿÿ¨ÿÿ¬ÿÿÿÿ¥ÿÿ¨ÿ ÿÿÿÿ ÿÿÿÿÿÿÿÿÿÿÿÿÿ¥ÿ¡ÿ¦ÿ¥ÿÿÿ«ÿÿÿÿ¦ÿ ÿ ÿÿÿ«ÿÿÿÿ¢ÿ±ÿ¡ÿÿÿÿÿÿ¤ÿ®ÿÿÿÿªÿ²ÿÿÿÿÿ¤ÿÿÿÿÿ ÿÿÿ¥ÿ¥ÿ ÿÿÿÿÿÿ¢ÿ¢ÿÿÿ ÿÿÿÿÿÿ£ÿÿÿÿ¢ÿÿ¥ÿÿÿ­ÿÿÿÿ ÿ§ÿÿ ÿ¡ÿÿÿÿÿÿÿÿÿÿÿÿÿÿÿÿ¦ÿÿÿÿÿÿÿÿÿÿÿÿ£ÿÿÿÿÿ£ÿÿÿÿÿÿÿÿÿÿ§ÿÿÿÿÿ¢ÿÿÿÿ¤ÿ ÿÿÿÿÿ¥ÿÿÿÿÿÿÿÿÿÿÿÿÿÿÿÿÿÿÿÿÿÿÿÿÿÿÿÿÿÿÿÿÿÿÿÿzÿÿÿÿÿ~ÿÿÿvÿmÿ}ÿÿÿÿÿ~ÿoÿtÿpÿ^ÿlÿÿÿÿÿÿqÿhÿ^ÿ^ÿYÿNÿHÿNÿYÿYÿ`ÿqÿ]ÿ|ÿZÿ_ÿhÿQÿqÿXÿ\ÿ[ÿlÿYÿcÿaÿpÿnÿhÿZÿ\ÿlÿdÿaÿiÿrÿwÿ~ÿÿ}ÿoÿcÿsÿÿÿÿtÿxÿoÿjÿnÿuÿsÿÿsÿÿÿÿÿÿÿÿÿÿÿÿyÿÿÿÿÿÿÿÿÿÿÿÿÿÿÿÿÿÿÿÿÿÿÿÿÿ ÿÿ¦ÿÿÿÿÿÿÿÿÿÿÿ¯ÿ§ÿÿÿÿÿÿÿÿÿÿÿ¡ÿÿÿÿÿÿ«ÿÿÿÿÿÿÿÿÿÿÿ ÿ¡ÿÿÿ©ÿ§ÿÿÿÿÿÿ¤ÿÿÿ¢ÿÿÿ¨ÿÿ¡ÿªÿÿÿÿ£ÿÿÿÿÿ ÿÿÿÿ¢ÿÿÿÿÿ ÿÿÿÿÿÿªÿ¯ÿ¢ÿÿÿ¥ÿ©ÿÿÿÿÿ¥ÿÿÿÿÿÿÿÿÿÿÿÿÿ¡ÿÿªÿ ÿÿ ÿÿÿÿÿÿÿÿÿÿÿÿÿ¤ÿÿÿ¤ÿÿÿÿÿÿÿÿÿÿÿÿÿÿÿÿ¢ÿÿ©ÿÿÿ ÿ¥ÿÿÿÿÿ¤ÿÿÿÿÿÿÿÿÿÿ ÿÿÿÿÿÿÿÿÿÿÿÿÿÿÿÿÿÿÿÿÿÿÿÿÿÿ¤ÿÿÿ£ÿ«ÿÿÿÿ¦ÿÿÿÿÿÿ¡ÿÿÿÿÿÿÿÿÿ ÿÿÿ ÿÿÿÿÿ£ÿÿÿ¢ÿÿÿÿÿÿÿÿÿÿÿ¡ÿÿ¡ÿÿ¡ÿ£ÿÿÿÿÿÿÿÿÿÿ£ÿ«ÿÿÿÿÿÿÿ¥ÿ ÿÿÿÿÿ¥ÿ¦ÿÿÿ¡ÿÿÿÿÿÿÿÿÿÿÿÿÿÿ ÿÿÿ ÿ¥ÿÿÿÿÿÿÿÿÿ¢ÿÿÿÿÿÿÿ¤ÿ§ÿÿÿÿÿÿ ÿ ÿÿÿÿÿ¥ÿ¡ÿÿÿÿÿÿÿ¤ÿ¤ÿÿÿÿÿ¡ÿÿÿÿ¥ÿ¥ÿ­ÿ§ÿ ÿÿÿÿÿÿÿrÿÿ¡ÿÿ ÿ ÿÿÿÿ¢ÿ©ÿÿ©ÿ¤ÿ¨ÿÿÿ ÿÿÿ ÿ¦ÿ¤ÿ¤ÿÿÿÿ£ÿ ÿÿÿÿÿÿÿÿ ÿ¢ÿ£ÿÿÿÿÿÿÿÿÿÿÿÿÿÿÿÿ¢ÿ¦ÿ¤ÿ¥ÿÿ¡ÿÿÿ¤ÿ©ÿ¢ÿ¦ÿ®ÿ¤ÿÿÿÿÿÿÿÿ¥ÿÿÿ¤ÿ¡ÿÿÿÿÿ¡ÿÿ¡ÿÿÿÿÿÿ£ÿÿ ÿÿÿÿÿÿÿÿ²ÿ ÿÿÿÿ¥ÿÿÿÿÿÿÿ~ÿÿ£ÿÿÿÿÿÿÿÿÿÿÿÿ¬ÿÿÿ®ÿÿÿÿÿ«ÿ¥ÿ¦ÿ¡ÿÿ©ÿÿÿÿÿÿÿ¦ÿÿÿÿÿÿÿÿÿÿÿÿ£ÿ£ÿ¡ÿÿÿÿÿÿÿÿÿÿÿÿÿ ÿÿÿÿÿÿÿÿ¤ÿÿ©ÿÿÿÿÿ¢ÿ£ÿÿÿÿÿÿÿÿ¡ÿÿ¢ÿÿÿ ÿ¢ÿ¢ÿ ÿ£ÿ¡ÿÿÿÿÿÿÿÿÿÿ ÿ¢ÿÿÿÿÿÿÿÿÿÿwÿmÿnÿpÿkÿmÿmÿmÿ{ÿÿ|ÿtÿÿÿÿÿÿÿÿÿÿÿ{ÿÿÿzÿeÿvÿZÿmÿnÿWÿhÿÿÿ¦ÿÿ§ÿÿÿoÿiÿwÿvÿlÿ`ÿPÿXÿtÿÿÿuÿrÿoÿeÿ]ÿ\ÿiÿnÿnÿVÿPÿhÿxÿzÿdÿQÿaÿgÿ\ÿpÿzÿgÿsÿhÿkÿdÿlÿrÿdÿnÿrÿ_ÿgÿqÿtÿnÿeÿlÿjÿbÿ`ÿbÿnÿoÿiÿÿÿÿÿÿÿuÿ¤ÿvÿÿÿ ÿ¡ÿÿÿÿÿ¢ÿ¬ÿ¤ÿÿÿÿÿ¢ÿÿÿÿÿ ÿÿ¡ÿ©ÿ¥ÿ¢ÿÿªÿÿ¢ÿ¢ÿ ÿÿ£ÿ§ÿÿ©ÿÿ¢ÿ¡ÿ¥ÿ§ÿ¥ÿ¤ÿ ÿÿ¦ÿ§ÿ¥ÿ¢ÿÿ©ÿ°ÿÿÿ¦ÿ¡ÿÿÿÿ©ÿ¤ÿÿ¯ÿÿ¨ÿ§ÿÿ§ÿÿÿ¤ÿªÿ¡ÿ ÿ§ÿ«ÿ£ÿÿ ÿÿÿÿ©ÿÿÿÿÿ¬ÿ¤ÿÿ©ÿ§ÿÿ¡ÿÿÿ§ÿ¦ÿ¦ÿªÿ¬ÿªÿ©ÿ¬ÿ¤ÿ ÿ©ÿ®ÿ¡ÿÿÿÿ¢ÿÿ¡ÿÿ ÿ¬ÿ¥ÿÿ¢ÿ§ÿ§ÿ¡ÿ¤ÿ¡ÿÿÿ¡ÿ´ÿªÿªÿªÿ£ÿ¢ÿ§ÿ ÿÿ¥ÿ¦ÿ¥ÿ¤ÿ§ÿ¨ÿ¨ÿÿªÿÿÿÿ°ÿÿ²ÿ©ÿ©ÿÿÿ«ÿ²ÿ­ÿ¥ÿ£ÿ£ÿ¡ÿ ÿ ÿ¢ÿ ÿÿ ÿÿ´ÿ¶ÿ°ÿ¦ÿÿÿ¥ÿ©ÿ§ÿ¡ÿ¢ÿ²ÿªÿ©ÿ«ÿ«ÿ¬ÿ§ÿ¥ÿ¡ÿÿÿÿÿÿªÿ¡ÿ¥ÿ¡ÿ­ÿÿ²ÿ¦ÿÿªÿªÿ«ÿ¨ÿÿ ÿ¢ÿ¢ÿ£ÿªÿ«ÿªÿ¦ÿ£ÿ«ÿ¢ÿÿ«ÿ¤ÿÿ¨ÿ£ÿªÿ¬ÿ¦ÿ¦ÿ ÿ¯ÿ ÿÿ¤ÿ§ÿªÿ§ÿ£ÿ¥ÿ©ÿ¥ÿÿ§ÿ±ÿ£ÿ¨ÿÿÿÿ ÿ®ÿÿ¯ÿ®ÿ§ÿ«ÿ¢ÿ¥ÿÿ~ÿÿ®ÿ³ÿ¯ÿ¤ÿ¥ÿ£ÿ©ÿ©ÿ¨ÿ­ÿ¦ÿ£ÿ®ÿ¼ÿ¨ÿ§ÿÿªÿ¯ÿ§ÿ¨ÿªÿ¬ÿ¤ÿÿÿ£ÿ§ÿ©ÿ¢ÿ¡ÿ¥ÿÿ¥ÿÿÿ ÿ¤ÿ©ÿ¡ÿ§ÿ®ÿ®ÿ­ÿ«ÿªÿÿÿ{ÿ|ÿÿÿ¥ÿªÿ¤ÿªÿ²ÿ»ÿ¬ÿ¨ÿµÿ¬ÿ¤ÿ¡ÿ¬ÿ©ÿ¥ÿ«ÿªÿ¤ÿ°ÿ¸ÿ­ÿ²ÿ­ÿ¬ÿ¥ÿ¥ÿ¯ÿ¯ÿ¶ÿ©ÿ«ÿ±ÿ®ÿªÿ¤ÿ£ÿ¨ÿªÿ¨ÿ ÿ¨ÿ¤ÿ¨ÿªÿ©ÿ¬ÿªÿ¤ÿªÿ¨ÿ¦ÿ¤ÿ¦ÿ¡ÿ¨ÿ´ÿ¬ÿÿÿ¡ÿÿ©ÿ®ÿ ÿÿ¦ÿÿ©ÿ°ÿªÿ©ÿ­ÿ¬ÿ«ÿ«ÿ­ÿ©ÿ§ÿ¹ÿ©ÿ¢ÿ¿ÿ¢ÿ§ÿ©ÿ¶ÿ«ÿ¬ÿ®ÿ®ÿ¬ÿ¨ÿªÿ®ÿ°ÿ´ÿ­ÿ¢ÿ­ÿ¢ÿ®ÿÿ¤ÿÀÿªÿÅÿºÿ¶ÿ·ÿµÿ®ÿ­ÿ°ÿ±ÿ³ÿ«ÿªÿ«ÿ¢ÿ£ÿ¢ÿ¯ÿªÿ±ÿ²ÿ¯ÿªÿ©ÿ£ÿÿ¡ÿ­ÿªÿ¤ÿÿÿ­ÿ·ÿ©ÿÿ°ÿÿÿªÿ©ÿ©ÿªÿªÿ¬ÿ§ÿ¬ÿ¨ÿ°ÿ¥ÿÄÿ´ÿ¸ÿ­ÿªÿ¤ÿÿ ÿ°ÿ»ÿ±ÿ©ÿ¥ÿ©ÿ³ÿ¬ÿ¯ÿªÿ­ÿ¯ÿ©ÿ©ÿÿªÿªÿ¨ÿ¸ÿ¹ÿ°ÿ´ÿ®ÿ¾ÿ®ÿºÿ¸ÿ®ÿ½ÿ¯ÿ¤ÿ©ÿ¨ÿ ÿÿÿ¨ÿ¯ÿ¬ÿ°ÿ©ÿ­ÿªÿÿÿÿÿÿwÿtÿÿ£ÿµÿ±ÿ¹ÿ«ÿ ÿ¶ÿÿÿ¯ÿªÿ¢ÿ¢ÿ©ÿ«ÿ¦ÿ©ÿ¨ÿ£ÿ¦ÿ´ÿªÿ±ÿ©ÿ²ÿ²ÿ¶ÿµÿ±ÿ®ÿ¯ÿºÿ°ÿ­ÿ ÿªÿ³ÿ¦ÿ©ÿ¡ÿ¦ÿ«ÿ²ÿ²ÿ¤ÿÿÿÿÿ£ÿ¬ÿ¯ÿ²ÿ°ÿ³ÿ±ÿ­ÿ°ÿ®ÿ­ÿµÿ·ÿ¹ÿ´ÿ©ÿ°ÿ±ÿ­ÿ´ÿ¯ÿ£ÿÿ§ÿµÿ¬ÿ»ÿ»ÿªÿ°ÿ±ÿ²ÿ¸ÿ­ÿ°ÿ¬ÿ¨ÿ©ÿªÿÿÿÿÿÿÿiÿ_ÿ^ÿpÿÿÿÿ¢ÿÿÿÿÿÿÿ­ÿ³ÿ¦ÿ¢ÿªÿ¶ÿ´ÿ©ÿÂÿ¬ÿ«ÿ¹ÿ¶ÿ¿ÿ¹ÿ´ÿºÿºÿ¹ÿ¸ÿªÿ®ÿ¿ÿµÿ°ÿªÿ¹ÿ¶ÿ´ÿ¸ÿ·ÿºÿÃÿÁÿ´ÿ¶ÿ»ÿµÿ´ÿ¬ÿ³ÿ³ÿ½ÿÂÿ¹ÿ¸ÿ­ÿ³ÿÆÿºÿ¼ÿ¬ÿ´ÿ¼ÿÀÿ½ÿ¸ÿ¸ÿ·ÿ»ÿÁÿ¶ÿ·ÿÆÿÂÿ¼ÿÃÿÇÿÁÿ¾ÿ¾ÿ°ÿµÿ³ÿ¹ÿ­ÿ½ÿ»ÿ±ÿ¶ÿÂÿÇÿÊÿÈÿ¹ÿÄÿ¹ÿÅÿÃÿºÿ¼ÿ¾ÿ¸ÿ¸ÿÁÿÃÿ¸ÿÈÿÉÿ¿ÿ»ÿÅÿÀÿ´ÿ·ÿ¿ÿ¸ÿÁÿÁÿ±ÿ·ÿ¹ÿ·ÿºÿ½ÿ·ÿ«ÿ£ÿÿÿrÿÿÿ¶ÿÈÿÌÿÏÿÍÿÄÿÈÿÂÿ¶ÿºÿ¹ÿÃÿ´ÿ°ÿ½ÿºÿ®ÿ»ÿÈÿÅÿºÿÄÿÊÿ»ÿ´ÿ¸ÿ¹ÿ¾ÿ³ÿ¼ÿ»ÿÌÿÃÿ¾ÿ¾ÿ¿ÿÁÿÄÿÄÿÀÿ¾ÿÉÿËÿÂÿµÿ°ÿ³ÿ½ÿÂÿ»ÿÄÿÃÿ´ÿ¾ÿ¼ÿÁÿÃÿ¾ÿÁÿÇÿ¼ÿÊÿÈÿ¼ÿ¾ÿÅÿÄÿºÿµÿµÿ¯ÿÉÿ©ÿ²ÿ¸ÿ«ÿ¬ÿ¬ÿ«ÿ¶ÿ¸ÿÂÿ£ÿ²ÿÿÿÿÿÿÿ¡ÿÿÿÿÿÿÿÿÿÿÿÿÿÿÿÿÿÿÿzÿÿxÿÿÿÿÿÿÿÿÿÿÿÿ{ÿÿÿÿÿ~ÿ}ÿÿvÿlÿÿxÿoÿvÿwÿwÿxÿXÿ[ÿ]ÿzÿqÿoÿoÿeÿeÿwÿ{ÿ_ÿnÿaÿVÿLÿ\ÿ~ÿ]ÿeÿ^ÿcÿfÿHÿ;ÿIÿTÿRÿ\ÿ_ÿUÿ[ÿ\ÿ`ÿZÿHÿKÿgÿYÿIÿ0ÿ`ÿRÿ"ÿ&ÿ=ÿNÿIÿ5ÿ;ÿGÿ<ÿ+ÿ3ÿDÿHÿ0ÿÿ
ÿ	ÿÿùþíþÿÿÿ!ÿ(ÿAÿAÿ0ÿ5ÿDÿBÿ4ÿ+ÿ0ÿ6ÿ&ÿEÿ+ÿÿÿõþüþÿÿÿÿ-ÿÿÿóþêþ÷þ	ÿÿÿþÿ)ÿÿÿÿ"ÿ ÿ÷þüþ
ÿÿ.ÿEÿÿÿ!ÿ$ÿÿÿ+ÿÿ&ÿÿóþØþÄþÒþþþÿôþÿþèþîþÿ ÿÿ3ÿ7ÿÿ"ÿÿ-ÿQÿSÿWÿcÿbÿpÿ|ÿrÿWÿ(ÿ%ÿNÿjÿxÿÿÿÿÿ¡ÿÿ§ÿÿÿÿ§ÿ¢ÿªÿÿ¥ÿ¬ÿµÿ¼ÿ¹ÿºÿ¹ÿ³ÿ·ÿ¶ÿ½ÿ²ÿ¸ÿÿ¹ÿÂÿ¸ÿ¹ÿ¼ÿ®ÿ¥ÿµÿ©ÿ«ÿÿ§ÿ¯ÿµÿ»ÿ·ÿ¬ÿÃÿ½ÿÁÿ°ÿ°ÿµÿ·ÿ¶ÿ¹ÿ¾ÿ¼ÿ¸ÿ¸ÿ¹ÿ³ÿ¹ÿ¸ÿ­ÿ©ÿ­ÿ©ÿ¥ÿ¸ÿÁÿ°ÿÿ§ÿ®ÿ¯ÿ°ÿµÿ´ÿ®ÿªÿ¬ÿ¡ÿ®ÿ®ÿ¶ÿ¶ÿ·ÿ¬ÿ¥ÿ®ÿ¡ÿÿÿÿ²ÿ´ÿ½ÿ¢ÿ ÿ©ÿ£ÿ®ÿ©ÿ¸ÿ¶ÿ°ÿ²ÿ¡ÿ¥ÿ±ÿ§ÿÿ¨ÿ¨ÿ¢ÿ¦ÿ©ÿ­ÿ®ÿ«ÿ©ÿ¢ÿ¤ÿ«ÿ©ÿ©ÿ³ÿ·ÿ®ÿªÿ²ÿ°ÿ»ÿ³ÿ§ÿ¤ÿ¨ÿ³ÿ¹ÿ¹ÿ©ÿ©ÿ­ÿ¡ÿ¥ÿªÿ©ÿÿÿ¦ÿ·ÿ±ÿ¶ÿ»ÿ³ÿ¬ÿ¼ÿ³ÿ·ÿ¦ÿÿÿ³ÿ¾ÿ¬ÿ»ÿ¡ÿªÿ ÿ¬ÿ«ÿ¨ÿ¬ÿ±ÿ®ÿªÿ­ÿ©ÿ¥ÿÂÿ­ÿ¨ÿ¬ÿ¨ÿ­ÿ«ÿ¥ÿ¥ÿ©ÿ´ÿ²ÿ¢ÿ´ÿ°ÿ¦ÿ¡ÿ©ÿ´ÿ±ÿªÿÿÿ°ÿ³ÿ¨ÿ¨ÿ«ÿÀÿ©ÿ«ÿ¢ÿ¢ÿ¢ÿ¢ÿ©ÿ©ÿ­ÿ¼ÿ¹ÿ®ÿ¥ÿ®ÿµÿ°ÿÿ£ÿ©ÿ¦ÿ°ÿµÿ¦ÿÿ®ÿ¯ÿªÿ­ÿ¤ÿ§ÿ©ÿªÿ«ÿ¥ÿÿ ÿ£ÿ¢ÿ¢ÿ¾ÿ¦ÿ ÿ ÿ¥ÿªÿ¢ÿÿÿªÿ¯ÿ®ÿ´ÿ¤ÿ£ÿ¥ÿ¡ÿ¨ÿªÿ°ÿ®ÿ©ÿ ÿÿÿÿ¤ÿÿÿÿÿÿÿÿÿÿ§ÿ¦ÿÿ£ÿ¦ÿ¡ÿ¢ÿÿ©ÿ¦ÿ¢ÿÿ¡ÿÿÿ ÿ§ÿ¬ÿ§ÿ ÿÿÿ¥ÿ®ÿ¢ÿÿÿ¨ÿÿÿÿ§ÿ«ÿ©ÿ¤ÿ¦ÿ«ÿ¯ÿ²ÿ¦ÿ£ÿ§ÿ¯ÿ¶ÿÿÿ¤ÿ§ÿ¤ÿÿÿ¤ÿ¬ÿ¤ÿ ÿÿ¤ÿÿ«ÿ«ÿÿÿ¥ÿ¦ÿ¢ÿ¢ÿÿÿ£ÿÿ©ÿ«ÿ»ÿ¦ÿ¯ÿ¬ÿ£ÿ§ÿ²ÿ©ÿÿ ÿªÿ£ÿ¨ÿ²ÿ§ÿ£ÿ¯ÿ ÿÿ¾ÿÿÿ ÿ¦ÿ©ÿ ÿÿ£ÿ¦ÿÿÿÿ°ÿªÿ¤ÿ¢ÿÿÿÿÿ¢ÿ§ÿÿ©ÿ¦ÿÿÿ£ÿÿÿ¥ÿÿÿ±ÿÿªÿÿÿ­ÿÿ¥ÿ¦ÿÿÿ£ÿ¤ÿ¬ÿ¤ÿÿÿ ÿÿ£ÿ¨ÿ£ÿ£ÿÿÿ¢ÿÿÿÿÿ¢ÿ§ÿÿ ÿ§ÿ±ÿ¡ÿÿ®ÿ¨ÿÿ­ÿÿÿÿÿÿ£ÿ£ÿ£ÿ¬ÿ±ÿ¯ÿ¤ÿªÿÿÿÿ«ÿÿÿÿÿ©ÿ¤ÿ£ÿªÿ§ÿ¥ÿÿÿÿÿÿ©ÿ ÿÿ¥ÿ¦ÿÿ«ÿÿÿÿÿÿÿÿ¡ÿÿÿ¨ÿ¢ÿÿÿÿÿÿÿÿ¬ÿªÿ®ÿÿuÿÿÿ¡ÿ¦ÿ«ÿ¢ÿÿÿÿÿÿ£ÿÿ¤ÿÿ§ÿ¢ÿÿÿÿÿÿÿ¤ÿªÿ¨ÿÿÿ¥ÿ¦ÿÿ¥ÿ¤ÿ¢ÿ¥ÿÿÿÿÿÿÿÿÿ¥ÿ ÿÿ§ÿ§ÿÿÿÿÿÿÿÿ¡ÿÿÿÿ¬ÿ¥ÿÿÿªÿ¬ÿÿÿÿ¦ÿ¤ÿÿÿÿ¬ÿ¨ÿÿÿÿÿ£ÿÿÿ£ÿÿ¬ÿÿÿÿÿÿÿÿÿÿÿÿÿÿÿ£ÿ¨ÿÿÿÿÿ£ÿÿÿÿÿÿÿÿÿ ÿ¬ÿÿÿÿÿÿÿÿÿ¨ÿÿ ÿÿ©ÿ¥ÿ ÿÿÿÿ©ÿÿÿÿÿÿ­ÿ¨ÿÿÿÿ£ÿÿÿÿÿ¢ÿÿÿÿÿÿ£ÿ°ÿ¯ÿÿÿÿÿÿÿÿ¦ÿ¡ÿªÿ§ÿÿÿ©ÿ¡ÿÿÿÿÿÿÿÿ¬ÿ¤ÿÿÿÿÿÿÿ¬ÿÿÿÿ«ÿÿÿÿÿ£ÿÿÿÿÿÿÿÿÿÿ¡ÿ¥ÿÿ¥ÿ¡ÿÿ¥ÿ¢ÿÿ¡ÿÿ«ÿ¤ÿ¡ÿÿ¥ÿÿÿÿ ÿ©ÿ§ÿÿÿªÿ°ÿÿÿÿÿÿÿÿÿÿ¢ÿÿÿ¤ÿÿÿÿÿ¡ÿÿÿÿÿ£ÿÿÿÿÿ¤ÿ¡ÿ¯ÿ¯ÿÿÿÿÿÿÿÿÿ¥ÿÿÿÿÿÿ ÿÿÿ©ÿÿÿÿ£ÿ£ÿÿÿÿÿÿÿÿÿÿÿÿÿÿÿÿÿ­ÿ«ÿ¤ÿÿÿ ÿÿ°ÿ¨ÿÿÿ¢ÿ±ÿ ÿÿÿÿ¦ÿÿÿ¨ÿÿÿÿÿÿÿÿÿ¢ÿÿÿÿÿÿÿÿÿ±ÿ¤ÿÿÿÿÿÿ¢ÿ¡ÿ£ÿÿÿÿÿ¬ÿÿÿÿ¢ÿÿÿÿÿÿÿÿÿÿÿÿÿÿzÿÿÿsÿÿÿ|ÿÿÿÿzÿ{ÿÿÿÿÿ}ÿÿÿÿÿÿÿÿÿzÿjÿcÿxÿÿÿÿÿÿÿ}ÿmÿbÿYÿfÿ^ÿ\ÿeÿnÿ^ÿ]ÿPÿjÿeÿpÿNÿ\ÿUÿXÿdÿYÿbÿHÿnÿdÿpÿqÿhÿrÿrÿdÿ`ÿgÿ^ÿbÿnÿvÿÿÿÿ~ÿqÿlÿ{ÿÿÿÿgÿpÿxÿbÿ_ÿfÿÿ{ÿÿÿÿÿÿÿÿÿÿÿÿÿÿxÿÿÿÿÿÿÿÿÿÿÿÿÿÿÿÿÿÿÿÿÿÿÿÿÿ¢ÿÿÿÿÿÿ»ÿÿÿªÿÿÿ¤ÿÿÿÿÿÿ¢ÿÿ©ÿ¡ÿÿÿÿÿÿÿÿÿÿ£ÿÿÿÿÿ¥ÿ§ÿÿÿªÿÿÿ¦ÿÿ¨ÿÿÿÿÿÿÿÿÿÿ©ÿÿÿ£ÿÿ¤ÿ¡ÿÿÿÿÿÿÿÿÿÿÿÿÿ§ÿÿÿÿ£ÿ ÿ¡ÿ¢ÿ¢ÿ ÿÿªÿªÿ ÿÿÿ«ÿ¦ÿÿÿÿÿ¦ÿÿÿÿÿÿ¡ÿÿÿ£ÿÿÿÿ ÿÿ¯ÿÿÿ ÿÿ¢ÿ¦ÿÿÿÿÿÿÿÿÿÿÿÿÿ¢ÿÿÿÿÿÿÿÿÿÿ£ÿÿÿÿÿÿ§ÿ©ÿ¦ÿÿÿ§ÿ£ÿÿÿÿÿÿÿÿÿ¡ÿÿÿÿÿÿÿÿ£ÿÿÿÿÿÿÿÿÿÿÿÿÿªÿ¤ÿÿ£ÿ£ÿÿÿÿÿÿÿÿÿÿ¢ÿÿÿÿÿ¢ÿÿÿÿÿÿÿÿÿ¤ÿÿÿÿÿÿÿÿÿÿÿÿÿ¡ÿÿÿÿ§ÿ­ÿÿÿ¤ÿÿÿÿÿ£ÿ¢ÿ¥ÿÿÿÿÿÿÿ¦ÿ¡ÿÿ¦ÿÿÿÿÿ®ÿ§ÿÿÿÿÿÿÿ ÿÿÿ ÿÿÿÿÿÿÿÿÿ£ÿÿÿÿÿÿÿÿÿ¢ÿ¦ÿ¡ÿÿÿ¡ÿ ÿÿÿÿÿÿÿÿÿÿÿÿ«ÿÿÿÿÿ¤ÿ¦ÿÿÿ¡ÿÿÿÿÿ¥ÿÿÿ¤ÿ§ÿÿÿÿÿÿÿÿ¥ÿ¤ÿ ÿÿÿÿ£ÿÿÿÿ£ÿÿÿÿ§ÿÿÿÿÿÿÿeÿÿÿÿ ÿ£ÿÿÿ ÿ£ÿÿÿ¦ÿ¢ÿ¨ÿÿÿÿÿÿÿÿªÿ©ÿÿÿ£ÿ¤ÿÿÿÿÿÿÿ¨ÿÿÿÿ£ÿÿ ÿÿÿ¡ÿ¨ÿÿÿÿÿÿÿÿÿÿÿ¢ÿ¡ÿ¢ÿÿÿÿÿÿÿÿÿ ÿÿÿÿÿÿÿÿÿÿÿÿÿÿÿ¦ÿ ÿÿÿÿÿÿ¡ÿÿÿÿªÿ£ÿÿ¥ÿÿÿÿ¦ÿÿ ÿ¤ÿÿÿÿ¨ÿ ÿÿÿÿÿÿÿÿ¢ÿ¨ÿÿÿ¦ÿ¥ÿÿ¬ÿµÿ¦ÿÿ ÿÿÿÿÿÿÿ¦ÿ«ÿ¨ÿ¨ÿ©ÿ¥ÿÿÿ ÿ¨ÿÿÿ©ÿ¥ÿÿÿ¤ÿÿÿÿÿÿÿ¢ÿÿÿ¥ÿ¦ÿ¢ÿÿ¢ÿ«ÿ¡ÿ§ÿ¥ÿÿÿ ÿÿÿÿÿÿ¤ÿ¦ÿÿÿÿÿÿÿÿ£ÿÿÿ ÿÿÿÿÿÿ¥ÿÿÿÿÿ ÿ¦ÿ§ÿÿÿÿÿ¡ÿ ÿ¥ÿÿÿÿÿÿÿ ÿÿÿÿ©ÿÿ©ÿÿÿÿÿÿÿÿmÿxÿlÿÿxÿÿÿzÿlÿnÿgÿaÿtÿÿÿÿÿÿÿÿÿÿÿÿÿÿ|ÿbÿdÿhÿ|ÿjÿUÿcÿÿÿÿÿ«ÿÿkÿSÿkÿ{ÿsÿrÿaÿKÿjÿÿÿyÿiÿhÿiÿdÿaÿeÿkÿeÿjÿVÿQÿlÿyÿ~ÿoÿWÿcÿbÿbÿ|ÿwÿpÿfÿbÿaÿ_ÿiÿdÿ^ÿbÿiÿaÿbÿrÿqÿ`ÿVÿbÿpÿsÿtÿlÿsÿvÿqÿÿÿÿÿÿ©ÿ¨ÿÿÿ¢ÿÿÿ§ÿ§ÿ¢ÿÿ¦ÿÿÿÿÿ§ÿ¥ÿ©ÿ®ÿªÿ©ÿ¦ÿÿÿ£ÿ ÿ ÿ ÿ¡ÿ¡ÿÿ¨ÿÿªÿ§ÿÿÿ ÿÿÿ£ÿÿÿÿ¢ÿ¡ÿÿÿ¦ÿ¨ÿ£ÿÿÿÿ¦ÿ²ÿ©ÿ¥ÿ¡ÿ¥ÿ¡ÿÿÿ¡ÿ«ÿÿÿÿ¥ÿ®ÿ¥ÿ¢ÿ§ÿÿ¡ÿ©ÿªÿ£ÿ§ÿªÿÿÿÿ¦ÿ©ÿ¥ÿ¢ÿÿÿÿÿÿÿÿÿ©ÿ©ÿ®ÿÿ ÿ­ÿ¦ÿ§ÿ ÿ¤ÿªÿ¥ÿ¤ÿÿÿ§ÿ®ÿ¥ÿÿ¢ÿ¨ÿ¤ÿÿ¢ÿÿÿÿ©ÿ«ÿÿ¨ÿÿ©ÿ¡ÿÿ¨ÿ±ÿ¥ÿ©ÿªÿÿÿ¤ÿ£ÿÿ¥ÿ¯ÿ©ÿÿÿÿÿ©ÿ«ÿ©ÿ±ÿ ÿ ÿ ÿ¦ÿÿ£ÿ¤ÿ¬ÿÿ©ÿ°ÿ¨ÿ©ÿ¤ÿÿÿÿ¤ÿ¨ÿ©ÿ¡ÿ¤ÿ¬ÿÿ§ÿ¯ÿ«ÿ¤ÿÿ¢ÿ«ÿ¤ÿªÿ¨ÿªÿ°ÿ«ÿ¤ÿÿ²ÿ®ÿ¨ÿ£ÿ ÿÿ£ÿ¥ÿÿÿÿÿÿ¨ÿÿ¥ÿ³ÿÿÿ¨ÿ®ÿ£ÿ£ÿ¤ÿ¥ÿÿ¤ÿ¤ÿ«ÿ¯ÿªÿ§ÿ¤ÿ¦ÿ¢ÿ¤ÿ¬ÿ¢ÿ¢ÿ ÿ¥ÿ©ÿªÿÿ¨ÿ«ÿ¨ÿ¨ÿ ÿ¡ÿ©ÿ©ÿ ÿ©ÿ«ÿ¢ÿ¦ÿ©ÿ§ÿÿÿÿÿÿÿ¢ÿÿ¨ÿ¦ÿ¢ÿ¡ÿ¦ÿ¤ÿÿÿÿÿ­ÿ³ÿ©ÿÿªÿ«ÿªÿ ÿ ÿ®ÿ¥ÿ£ÿ«ÿ«ÿ°ÿ®ÿ¥ÿ®ÿ°ÿ¬ÿ°ÿ°ÿ°ÿªÿ¡ÿÿ¥ÿ¦ÿªÿµÿ²ÿ©ÿÿ§ÿ²ÿ£ÿ±ÿ§ÿ­ÿ²ÿ­ÿ¢ÿ®ÿ³ÿ¦ÿÿpÿmÿÿÿÿÿ©ÿ¨ÿÿ¯ÿªÿµÿªÿ°ÿ·ÿµÿ¡ÿ£ÿ¨ÿ¨ÿªÿ¨ÿ©ÿ³ÿµÿ©ÿ¥ÿ°ÿ¯ÿªÿªÿÿªÿ¤ÿ§ÿ¡ÿªÿ£ÿ«ÿ¯ÿ¡ÿÿ¥ÿ®ÿ©ÿÿÿ¯ÿ®ÿ°ÿ±ÿªÿ¯ÿÿ±ÿ­ÿªÿ¥ÿ¨ÿ¦ÿ®ÿ³ÿ¤ÿÿÿ ÿ ÿ¦ÿ¯ÿ«ÿ´ÿÿ©ÿ´ÿ¤ÿ¡ÿ¯ÿ´ÿ´ÿ®ÿ±ÿ¹ÿºÿ¹ÿ°ÿ«ÿ©ÿ¾ÿ¬ÿ£ÿªÿ´ÿºÿªÿ¥ÿ¦ÿ©ÿ«ÿ²ÿ´ÿ±ÿ²ÿªÿÿ°ÿÿ²ÿªÿ¿ÿºÿ¦ÿ±ÿªÿªÿªÿ¨ÿ¥ÿ¨ÿªÿ­ÿ³ÿ²ÿ±ÿ³ÿªÿ±ÿ¨ÿ´ÿ´ÿ©ÿªÿ¯ÿ²ÿ«ÿ£ÿÿ¢ÿ®ÿ«ÿÿÿsÿ°ÿÁÿ¹ÿÿ£ÿªÿ£ÿ¬ÿ¹ÿ¯ÿªÿ¦ÿÿÿ¥ÿ²ÿ ÿ¡ÿ®ÿ¬ÿ»ÿ·ÿ¸ÿ±ÿ©ÿ®ÿ·ÿ­ÿ£ÿ§ÿ©ÿ¯ÿ­ÿ¦ÿ¯ÿ¢ÿ¦ÿ¸ÿ¢ÿÿ¦ÿ¦ÿ«ÿ²ÿ²ÿ³ÿ¬ÿ¶ÿ½ÿ°ÿ¥ÿ«ÿ¹ÿ¯ÿ©ÿ¬ÿ°ÿºÿ¬ÿ¡ÿ§ÿ«ÿ°ÿ­ÿ§ÿ¬ÿ´ÿ¥ÿ±ÿ¡ÿÿÿÿÿÿÿÿ¦ÿ¯ÿ©ÿ¬ÿÿ®ÿ®ÿ±ÿªÿ®ÿ´ÿ¯ÿ°ÿ²ÿ®ÿ«ÿªÿ¨ÿ§ÿ¡ÿ¢ÿÿ´ÿ©ÿ¯ÿ­ÿ¬ÿ°ÿ¹ÿºÿ·ÿ¸ÿ¦ÿ­ÿÿ¬ÿ¹ÿ¹ÿªÿÿ«ÿ¬ÿ¨ÿÿÿÿÿÿÿ±ÿ¤ÿÿ¯ÿ©ÿ©ÿ¦ÿ¬ÿ¶ÿ²ÿªÿªÿ²ÿ·ÿ§ÿ¡ÿ¶ÿ³ÿ ÿ©ÿµÿ·ÿ±ÿ®ÿ§ÿÿ°ÿ°ÿ»ÿ·ÿ¨ÿ£ÿªÿÿªÿ¨ÿÿÿÿuÿoÿtÿyÿyÿÿ^ÿeÿqÿÿÿÿÿªÿ´ÿªÿÿ¨ÿ®ÿ¯ÿªÿµÿ´ÿªÿ²ÿ½ÿªÿ¨ÿ·ÿ©ÿ°ÿ»ÿ¸ÿÆÿ¿ÿµÿ±ÿ¯ÿ¶ÿºÿ±ÿ®ÿ¶ÿ·ÿ¸ÿ±ÿ¶ÿ©ÿ©ÿ·ÿ¼ÿ¸ÿ·ÿªÿ«ÿ½ÿ³ÿµÿ³ÿ½ÿÀÿ±ÿ¶ÿ·ÿ¯ÿ·ÿ¯ÿ¿ÿ¼ÿ²ÿ¼ÿ¼ÿ¸ÿ³ÿµÿ¾ÿÃÿÃÿÉÿ¾ÿ­ÿ½ÿµÿÉÿÅÿºÿ¼ÿÊÿÇÿ¸ÿµÿ®ÿ³ÿÇÿÅÿºÿÃÿ¹ÿ°ÿ°ÿ¼ÿÃÿºÿÅÿ¾ÿÂÿÁÿÀÿ·ÿµÿÁÿÃÿ»ÿ·ÿµÿºÿ½ÿµÿÂÿ¿ÿÅÿÄÿ¹ÿ·ÿÀÿÁÿ½ÿÆÿÄÿ¸ÿÈÿÆÿ¸ÿ¸ÿ¼ÿ»ÿ·ÿ®ÿ«ÿÿÿ\ÿzÿÿ»ÿ¹ÿºÿÃÿÀÿÎÿÇÿ¿ÿÀÿÅÿÆÿ¹ÿ³ÿ¸ÿ»ÿ¿ÿËÿ¹ÿºÿ¹ÿ¹ÿÈÿÏÿÂÿ¸ÿÄÿÎÿ½ÿºÿ³ÿÆÿËÿ¿ÿÂÿÂÿÁÿÀÿºÿ½ÿºÿ¾ÿÍÿÁÿ½ÿºÿ¶ÿ¹ÿÇÿÌÿÃÿÂÿ¾ÿÂÿ¾ÿËÿ¾ÿ¸ÿÂÿ¼ÿ¸ÿÎÿÁÿ¾ÿÂÿÄÿºÿ±ÿ³ÿ¸ÿºÿ´ÿ³ÿµÿ½ÿ»ÿ¸ÿ°ÿ¨ÿ¦ÿ°ÿ¯ÿ§ÿªÿ¥ÿ¡ÿ§ÿÿ|ÿÿÿÿ¡ÿÿÿÿÿÿÿÿÿÿÿ~ÿÿÿÿÿÿÿÿÿÿÿÿÿÿÿÿÿÿ~ÿ~ÿzÿ~ÿÿxÿyÿÿÿÿÿcÿÿpÿxÿÿ~ÿvÿnÿpÿcÿhÿzÿtÿnÿhÿiÿtÿ{ÿÿ}ÿzÿbÿdÿbÿbÿhÿ_ÿkÿ^ÿQÿYÿpÿdÿNÿJÿNÿ[ÿMÿ>ÿUÿXÿ^ÿYÿGÿHÿoÿaÿOÿGÿcÿQÿ&ÿ-ÿBÿKÿDÿ.ÿFÿMÿ:ÿÿÿ<ÿ=ÿÿ	ÿ!ÿ
ÿÿÿÿÿÿÿÿ*ÿPÿ4ÿ9ÿ?ÿCÿAÿ3ÿ,ÿ5ÿ1ÿÿ1ÿ)ÿÿÿÿÿÿ<ÿÿÿ)ÿÿÿ	ÿðþùþÿÿÿÿ$ÿ ÿÿÿ/ÿÿÿÿ=ÿÿ3ÿ ÿÿ'ÿ3ÿ.ÿ*ÿÿÿÿÿÿêþâþåþëþîþôþïþøþõþÿþÿÿÿ9ÿ*ÿ!ÿÿ)ÿBÿQÿNÿTÿfÿoÿsÿkÿvÿ`ÿCÿ#ÿ$ÿCÿiÿÿÿÿÿÿÿ£ÿ±ÿ¨ÿÿÿ¥ÿ£ÿ¤ÿ ÿ°ÿ«ÿ¯ÿ¸ÿ·ÿ±ÿ±ÿ·ÿ²ÿ¾ÿºÿ¿ÿªÿ±ÿºÿ½ÿ¼ÿ¸ÿ¸ÿ­ÿ­ÿ¨ÿ±ÿ·ÿ®ÿ¬ÿ»ÿÆÿ»ÿ³ÿÁÿ´ÿºÿ¸ÿ¸ÿ¿ÿ¸ÿ±ÿºÿÂÿ¿ÿ»ÿ¶ÿ¶ÿÀÿ¸ÿ°ÿ¸ÿ¼ÿ«ÿÿ ÿ²ÿ¸ÿ­ÿ«ÿ¹ÿ©ÿ£ÿ­ÿµÿ´ÿ±ÿ±ÿªÿªÿ¯ÿ³ÿ¸ÿ¹ÿ¼ÿ±ÿ¤ÿ¨ÿÿÿÿ¨ÿ¦ÿ¯ÿ²ÿ¤ÿ©ÿ­ÿ¡ÿ¯ÿ­ÿºÿ¬ÿ¦ÿ©ÿ§ÿ±ÿ·ÿªÿ¢ÿ­ÿ®ÿ©ÿ¤ÿ¥ÿ­ÿªÿªÿ¦ÿ©ÿ¯ÿ­ÿ«ÿ®ÿ³ÿ­ÿ²ÿ¥ÿ«ÿ©ÿ¤ÿ¥ÿ¥ÿ¨ÿ¯ÿ°ÿ·ÿ´ÿ¯ÿªÿªÿ¯ÿ²ÿ®ÿ¯ÿÿÿ¨ÿ·ÿ«ÿ ÿ±ÿ°ÿ«ÿÁÿ´ÿ¬ÿ²ÿ­ÿ¦ÿ¬ÿ¶ÿ·ÿ²ÿ®ÿ§ÿ¦ÿªÿªÿ£ÿªÿ´ÿ©ÿ¡ÿªÿªÿ¸ÿ«ÿ«ÿ±ÿ¢ÿ¨ÿ»ÿ½ÿ®ÿªÿºÿÄÿ«ÿÿÿ©ÿ¶ÿ ÿ¨ÿ¯ÿ´ÿ¶ÿ©ÿ ÿ¶ÿ¯ÿ§ÿÿ±ÿ³ÿªÿ©ÿÿ¥ÿ¨ÿÿ©ÿ¿ÿ¶ÿ®ÿ§ÿÿÅÿ«ÿÿªÿ¯ÿ§ÿªÿ®ÿ¨ÿ¦ÿÿÿ¥ÿ«ÿ­ÿ§ÿ¤ÿ¨ÿ°ÿ³ÿ²ÿ©ÿÿ ÿ°ÿÿÿ²ÿÿ°ÿÄÿ±ÿ£ÿªÿ¬ÿ£ÿ¦ÿ°ÿ­ÿµÿÿ¦ÿ£ÿ¤ÿ¡ÿ¨ÿ©ÿ©ÿ©ÿÿÿÿÿ¦ÿ¢ÿÿÿ¦ÿ­ÿ®ÿ¨ÿ¦ÿ ÿ¤ÿªÿ¥ÿ¡ÿ¡ÿ¡ÿ¤ÿ«ÿ¨ÿ°ÿ¡ÿÿ¢ÿÿÿ¥ÿ­ÿ¬ÿ¢ÿÿ ÿÿ ÿ­ÿÿÿ¡ÿ«ÿÿÿ¤ÿ¨ÿ¯ÿ­ÿÿÿµÿ¤ÿ³ÿ ÿªÿÿ¢ÿ«ÿ´ÿ¬ÿ£ÿ¤ÿ©ÿ§ÿ§ÿ©ÿ ÿ¡ÿ©ÿÿÿÿ¢ÿ«ÿÿÿ¡ÿÿ ÿ¡ÿÿÿ¦ÿ©ÿ¨ÿ¢ÿ¢ÿÿ²ÿ¥ÿÿ­ÿ±ÿ§ÿ«ÿ¨ÿ¡ÿÿÿ®ÿ ÿÿ¬ÿ¤ÿÿ¬ÿÿ ÿÿ¤ÿ§ÿÿÿ©ÿ§ÿÿÿÿ¦ÿ ÿÿ¦ÿ¦ÿ¨ÿ´ÿ§ÿ¦ÿ¦ÿ¦ÿ«ÿ¯ÿªÿ¤ÿ¤ÿ¦ÿ¢ÿÿÿÿÿ«ÿ ÿÿ¢ÿ£ÿÿ§ÿ§ÿÿÿ§ÿÿÿ ÿÿÿ§ÿÿÿÿ¡ÿÿ¡ÿ¦ÿ¥ÿÿÿÿ¥ÿÿÿÿªÿ¥ÿ¤ÿ¥ÿ°ÿÿ¦ÿªÿ®ÿ§ÿÿÿÿÿÿ ÿªÿ²ÿ±ÿ¥ÿÿ£ÿÿÿ¢ÿ¤ÿÿÿÿÿÿ©ÿ¦ÿªÿ¬ÿ¡ÿÿÿÿÿ¢ÿÿÿ¤ÿ©ÿ£ÿÿ§ÿÿÿÿÿÿÿ¢ÿ£ÿÿÿ¥ÿÿÿÿ¢ÿÿÿÿÿ¡ÿ¢ÿ©ÿÿÿÿÿÿÿÿÿ£ÿÿÿ}ÿÿÿ¢ÿ¡ÿ ÿÿ§ÿÿÿÿ¡ÿ ÿÿ¥ÿ§ÿ¢ÿÿÿÿÿÿ£ÿ£ÿÿÿÿÿÿÿÿÿÿÿ¡ÿÿÿ«ÿ©ÿÿÿÿÿÿ¢ÿÿ ÿ©ÿÿÿ¢ÿÿ«ÿÿÿ¦ÿ¥ÿ¥ÿÿÿÿ£ÿÿÿÿÿÿ¤ÿÿ£ÿ®ÿÿÿÿ¢ÿ¯ÿÿÿÿÿÿ¡ÿ ÿÿÿÿÿ ÿÿ ÿ¡ÿ§ÿ ÿÿÿ¤ÿ¨ÿ¸ÿ«ÿÿÿ«ÿÿÿÿÿ¥ÿªÿ²ÿ¬ÿÿÿ¤ÿ¨ÿ£ÿÿÿÿÿ¢ÿÿÿÿ¦ÿÿ¯ÿÿÿÿÿ²ÿ­ÿÿÿÿÿÿÿ ÿÿÿÿÿÿÿÿÿÿ¡ÿ¢ÿ¯ÿÿ¨ÿÿ¡ÿ©ÿÿ¦ÿ ÿ¥ÿ¦ÿÿÿ©ÿ¤ÿÿÿ£ÿ¡ÿÿÿÿÿÿÿÿªÿÿÿÿ£ÿÿÿÿÿÿÿÿÿ¨ÿ ÿÿ¡ÿÿÿÿÿÿ¥ÿ¦ÿÿ ÿ¥ÿ¤ÿÿ£ÿÿ®ÿ¤ÿ¨ÿÿ¡ÿÿ«ÿ¬ÿÿÿÿÿ ÿ¨ÿÿÿ¥ÿ¡ÿ¥ÿÿÿÿÿÿÿÿÿÿÿÿ ÿÿÿÿÿ¯ÿÿÿÿÿÿÿÿÿÿÿÿ¦ÿ­ÿÿÿÿÿÿÿÿÿÿÿÿÿÿÿ¤ÿÿÿÿÿ£ÿ ÿÿÿÿÿÿ£ÿÿÿÿÿÿÿÿÿÿ­ÿ¨ÿÿÿÿÿÿÿÿÿÿÿÿÿÿ°ÿ ÿÿÿÿ¢ÿ¨ÿ¨ÿ¦ÿÿÿÿÿÿÿÿÿÿÿÿÿÿÿÿÿÿªÿÿ¡ÿÿÿÿÿ§ÿÿ©ÿ¥ÿ¢ÿÿÿ¯ÿÿÿÿÿÿÿÿÿÿÿÿÿÿÿÿÿrÿÿÿÿÿnÿÿÿÿÿÿÿÿÿÿÿ}ÿÿÿÿÿÿÿÿÿÿÿÿtÿwÿÿÿÿÿÿÿpÿiÿcÿTÿ`ÿhÿcÿ^ÿsÿgÿ]ÿXÿnÿnÿjÿSÿcÿ^ÿhÿYÿXÿrÿXÿeÿiÿeÿqÿoÿqÿpÿfÿhÿlÿeÿfÿsÿ~ÿÿÿÿÿxÿtÿÿÿÿyÿeÿeÿ|ÿ{ÿdÿoÿxÿ}ÿÿÿ~ÿÿÿ{ÿÿÿÿ}ÿÿxÿÿ~ÿÿÿÿÿ}ÿÿÿÿÿÿÿÿÿÿÿÿÿÿÿÿÿ|ÿÿ~ÿÿÿÿÿ´ÿ{ÿÿÿÿÿÿÿÿ¦ÿÿÿÿÿÿÿÿÿ¡ÿ¥ÿÿÿÿÿÿÿ¤ÿÿÿÿÿÿÿÿÿÿÿÿÿ§ÿÿ ÿ¦ÿÿÿ¡ÿ£ÿÿÿÿÿÿÿÿÿ£ÿ¡ÿÿÿ¢ÿ¤ÿ ÿÿÿÿÿÿÿÿÿÿÿÿÿÿ¡ÿÿÿ¡ÿ©ÿ¥ÿÿÿÿÿ¨ÿ¡ÿÿÿÿÿÿÿÿ¨ÿÿÿÿÿ~ÿÿ¡ÿÿÿÿ ÿÿ©ÿÿÿÿÿÿ ÿÿÿÿÿ¡ÿÿÿÿÿÿÿÿÿÿÿÿÿÿÿÿ£ÿÿ¦ÿÿÿÿÿÿ®ÿÿÿÿ¡ÿÿÿ¤ÿÿÿÿÿ¢ÿ¦ÿÿÿ£ÿ ÿÿÿÿÿÿÿÿÿÿÿ£ÿÿÿÿÿ ÿ¦ÿÿ¥ÿ«ÿÿÿ©ÿÿÿÿ¢ÿÿ®ÿÿ¢ÿÿÿÿÿÿÿÿÿÿÿÿÿ¨ÿ­ÿ¦ÿÿÿÿÿÿÿÿÿÿÿÿÿÿÿÿ§ÿ£ÿÿ¤ÿ¡ÿÿÿ ÿÿÿÿÿÿ®ÿ ÿÿÿÿÿÿÿÿÿÿÿÿÿÿ ÿ¦ÿÿÿÿÿ¡ÿ£ÿ ÿÿÿÿÿÿÿÿÿÿÿÿÿ¡ÿÿÿÿÿÿ¢ÿ¢ÿ¦ÿ¢ÿÿÿ¨ÿÿÿÿÿÿÿÿÿ®ÿÿ¥ÿÿ©ÿ ÿÿ¬ÿÿ¥ÿÿÿÿ ÿ ÿÿ´ÿ¤ÿÿ ÿÿÿÿ¢ÿ¥ÿÿÿÿÿ¤ÿ¡ÿ¡ÿÿÿÿÿÿ©ÿÿÿÿÿÿÿÿ¢ÿÿÿÿÿ£ÿÿtÿÿÿÿÿ¨ÿ¥ÿÿÿÿÿÿÿ ÿ¦ÿÿÿÿ¡ÿ ÿÿÿ¢ÿ¡ÿ ÿ ÿ¡ÿ ÿÿÿÿ ÿÿ¥ÿ©ÿ¥ÿ¥ÿÿÿÿÿÿÿ¢ÿ«ÿÿ£ÿÿÿÿ¨ÿÿÿÿÿ ÿÿÿÿÿÿÿÿÿÿÿÿÿÿÿÿÿÿÿÿÿÿÿÿÿÿÿÿÿÿ£ÿ¢ÿ¦ÿ¦ÿ¨ÿÿ£ÿÿÿÿ£ÿÿÿÿ®ÿ ÿÿ§ÿ¤ÿÿÿ¨ÿ ÿÿ ÿ¦ÿ£ÿÿÿÿÿÿÿÿÿÿÿÿÿÿÿÿÿÿÿ¡ÿÿÿ®ÿÿÿÿÿÿÿÿ¤ÿÿ¦ÿ¤ÿ¥ÿ¡ÿÿ ÿÿ ÿ¨ÿÿÿ£ÿ¡ÿ¢ÿ¤ÿÿÿ©ÿªÿÿ¤ÿ£ÿÿ¦ÿÿ¢ÿ¨ÿÿÿ©ÿÿ¢ÿÿÿ¦ÿÿ¦ÿÿÿÿÿÿÿÿ¤ÿÿ£ÿ¦ÿÿÿÿ¡ÿÿÿÿ¤ÿ¤ÿ¥ÿ£ÿÿÿÿÿÿÿÿ ÿÿÿÿÿÿÿÿÿÿ¡ÿÿÿ ÿÿÿ¤ÿ~ÿÿ~ÿuÿyÿÿÿzÿÿÿÿÿ~ÿyÿuÿmÿ|ÿÿÿÿÿ¦ÿÿÿÿ{ÿÿÿÿmÿ`ÿBÿ`ÿJÿJÿmÿmÿÿÿÿÿÿQÿ:ÿMÿÿmÿ]ÿ`ÿ@ÿ\ÿÿÿÿ~ÿmÿ]ÿeÿiÿ_ÿ\ÿ\ÿ^ÿ]ÿXÿQÿkÿnÿlÿ}ÿmÿdÿWÿkÿxÿfÿrÿmÿnÿ_ÿfÿhÿgÿgÿ]ÿ`ÿiÿgÿgÿiÿcÿaÿmÿmÿfÿpÿnÿrÿtÿhÿwÿxÿÿÿÿÿÿÿÿÿÿÿÿ¡ÿ«ÿ¢ÿ ÿÿ¤ÿ¡ÿÿÿÿÿÿÿÿÿÿ¡ÿ¤ÿ¡ÿ¥ÿÿÿÿÿ¥ÿ¤ÿ¤ÿ«ÿ ÿÿ§ÿÿÿÿÿ ÿ ÿÿÿÿÿÿ¡ÿÿÿ¥ÿ¤ÿ ÿ¥ÿ¡ÿÿÿÿ©ÿ¦ÿ£ÿ°ÿÿhÿhÿÿ³ÿ¡ÿÿ¤ÿ¥ÿ¦ÿÿ¤ÿ£ÿÿ£ÿ©ÿ ÿÿÿ£ÿ¤ÿÿÿÿÿÿÿ¢ÿÿ¡ÿÿÿ¤ÿªÿÿÿ®ÿ¨ÿ«ÿ¢ÿÿ¥ÿ£ÿÿ ÿ ÿ ÿ¦ÿ§ÿ©ÿ¯ÿ­ÿ¦ÿ¦ÿ¥ÿÿÿ ÿ ÿÿÿ©ÿ£ÿ¨ÿÿÿÿ§ÿ¤ÿÿªÿ±ÿ¦ÿ¯ÿ¥ÿ£ÿ¦ÿ©ÿ°ÿ¬ÿ¡ÿ¡ÿ©ÿ©ÿ ÿ©ÿ£ÿ£ÿÿ¥ÿ¢ÿªÿÿ§ÿ¯ÿ©ÿ¸ÿ¯ÿÿ§ÿ¢ÿÿÿÿÿÿ¤ÿ¨ÿ§ÿ¨ÿ¢ÿÿ¥ÿ©ÿ¤ÿ®ÿ¤ÿ³ÿ¦ÿ²ÿºÿ®ÿ±ÿ¯ÿ¯ÿ£ÿ ÿ¢ÿÿÿÿÿÿ¦ÿ§ÿÿ¥ÿÿÿÿÿ¡ÿ ÿ¨ÿ¾ÿ¢ÿ¡ÿ¢ÿÿ«ÿ¯ÿ¨ÿ©ÿ©ÿ«ÿ¡ÿ£ÿ®ÿ¨ÿ¢ÿ©ÿ®ÿ¬ÿ¢ÿÿªÿÿ±ÿ³ÿ§ÿªÿ¨ÿªÿ°ÿ¬ÿ«ÿ©ÿ©ÿÿ ÿ§ÿ§ÿ§ÿ¦ÿ¦ÿªÿ¨ÿ¢ÿ~ÿ`ÿÿ®ÿ¤ÿ«ÿÿ ÿ¥ÿÿ®ÿ ÿÿÿÿ©ÿ³ÿ±ÿªÿ°ÿ¬ÿ£ÿ ÿÿªÿÿÿ«ÿÿ¸ÿ´ÿ²ÿ¸ÿµÿ¤ÿ¤ÿ¬ÿªÿ«ÿ¯ÿ©ÿ¦ÿªÿ°ÿ°ÿÿ¥ÿ¥ÿ©ÿ¡ÿÿÿ©ÿªÿ°ÿ¢ÿÿ¡ÿ§ÿÿuÿjÿrÿÿ¦ÿªÿ§ÿ©ÿ§ÿ¦ÿµÿÿ¨ÿµÿ²ÿ°ÿ£ÿÿ¤ÿ©ÿ©ÿ¦ÿÿ¡ÿ©ÿ©ÿ¬ÿ§ÿÿÿ¤ÿ·ÿ¨ÿÿ¬ÿ·ÿªÿ®ÿ¤ÿ£ÿ®ÿ±ÿ¤ÿÿÿÿÿ¢ÿ©ÿ§ÿ¬ÿ³ÿÿ©ÿ£ÿªÿ¨ÿ¥ÿ¥ÿ©ÿ©ÿ°ÿ¯ÿ¢ÿÿ¤ÿ«ÿ©ÿ©ÿ´ÿÿ¨ÿ©ÿªÿ»ÿªÿ®ÿ©ÿªÿ®ÿ«ÿ­ÿ»ÿ¸ÿ¨ÿ©ÿ«ÿ²ÿ¶ÿ§ÿ¤ÿ«ÿ³ÿ½ÿ§ÿ©ÿ­ÿ°ÿ­ÿ®ÿ­ÿ­ÿ¶ÿ²ÿ¥ÿ¬ÿ©ÿ­ÿ¢ÿ°ÿ®ÿÿ­ÿ¶ÿ¥ÿÿÿ¡ÿªÿªÿ©ÿ¤ÿ±ÿÀÿ»ÿ½ÿ®ÿ¬ÿªÿ°ÿ¬ÿ§ÿ¬ÿ´ÿ±ÿ­ÿ©ÿ©ÿ³ÿµÿÿÿÿ¨ÿ¸ÿ°ÿ¬ÿ¯ÿ´ÿ©ÿ¥ÿ®ÿºÿ¶ÿ«ÿ«ÿªÿ©ÿªÿ¨ÿ¥ÿ­ÿµÿ¸ÿ©ÿ©ÿ¶ÿ¯ÿ¸ÿ´ÿ§ÿ¥ÿ¥ÿ©ÿ¯ÿ±ÿ¬ÿ¨ÿ¨ÿ©ÿ½ÿÿÿªÿ¯ÿ©ÿ¤ÿªÿ®ÿ«ÿ´ÿ¬ÿ ÿ©ÿÿ³ÿ®ÿ¨ÿ­ÿ¢ÿ¦ÿ¤ÿ¡ÿ­ÿºÿ´ÿ­ÿ«ÿ­ÿ³ÿ£ÿ©ÿ¨ÿÿÿÿÿÿÿªÿ¬ÿ³ÿ°ÿ²ÿ®ÿ£ÿ©ÿ·ÿµÿªÿ²ÿ§ÿªÿ­ÿªÿªÿ²ÿ»ÿ²ÿ¥ÿ¡ÿÿ¤ÿ°ÿ«ÿ©ÿ®ÿ³ÿºÿµÿªÿ«ÿ©ÿÿ©ÿ·ÿ­ÿ¼ÿ´ÿ¤ÿ«ÿ¬ÿªÿ£ÿÿ}ÿÿ¦ÿÿ¤ÿ°ÿ©ÿ¦ÿ©ÿªÿ¯ÿ­ÿ²ÿ«ÿ¡ÿ§ÿ©ÿ®ÿ ÿ©ÿ°ÿ«ÿªÿ¨ÿ¯ÿµÿ®ÿ¤ÿ£ÿ°ÿªÿÿ¢ÿ¤ÿÿ©ÿ¢ÿÿÿ|ÿxÿÿwÿ^ÿXÿkÿuÿÿÿÿÿÿÿ§ÿ¦ÿÿ§ÿ¨ÿªÿ«ÿ¬ÿ¬ÿ±ÿ³ÿ³ÿªÿ¬ÿ·ÿ³ÿªÿ©ÿ©ÿ±ÿ´ÿ³ÿ»ÿ¿ÿ¶ÿ­ÿªÿªÿ¯ÿ¯ÿ°ÿ²ÿªÿ¯ÿ¼ÿ­ÿ½ÿ°ÿ¬ÿ¾ÿÉÿÄÿ»ÿ´ÿÅÿÇÿ»ÿ¿ÿ²ÿ¹ÿ¿ÿ°ÿ¼ÿ»ÿ±ÿºÿºÿÈÿ³ÿ²ÿÃÿ¿ÿºÿ¼ÿ»ÿ½ÿ½ÿ¯ÿ©ÿ»ÿÁÿÃÿÃÿ¾ÿ³ÿ·ÿµÿÁÿËÿ¾ÿ¯ÿ³ÿµÿ¼ÿ´ÿÉÿ»ÿºÿ´ÿ°ÿ»ÿ¾ÿ´ÿÄÿ¾ÿ¼ÿ¹ÿÄÿÃÿºÿ´ÿ½ÿËÿÊÿÆÿÌÿÉÿÁÿ²ÿ´ÿ¸ÿÄÿ¸ÿºÿÆÿÀÿ½ÿÇÿ½ÿ¼ÿÊÿÄÿ¸ÿ»ÿÁÿºÿ±ÿ°ÿ­ÿ«ÿÿÿÿÿÿÿ®ÿ¾ÿºÿ¾ÿÂÿ¾ÿÂÿÉÿÅÿ¼ÿ¸ÿ»ÿ¾ÿÁÿÀÿÀÿÀÿ¸ÿÈÿ¸ÿ½ÿ»ÿÁÿÅÿ¹ÿ¼ÿ¾ÿÀÿËÿ¹ÿ¹ÿ¼ÿ¼ÿÇÿËÿÂÿÃÿ¹ÿ·ÿÅÿÏÿÄÿÇÿÈÿ¿ÿºÿ¼ÿºÿ·ÿÎÿÅÿÅÿÈÿ¼ÿ¸ÿ¶ÿ³ÿÅÿÖÿØÿÃÿºÿ½ÿ¶ÿ²ÿ²ÿºÿÀÿ±ÿÉÿ¶ÿºÿ°ÿ²ÿ±ÿ¬ÿ¯ÿµÿµÿ»ÿ«ÿ«ÿ«ÿ®ÿ¦ÿÿÿÿÿ©ÿÿÿÿÿ¥ÿ¥ÿÿÿÿÿÿ}ÿÿÿÿÿ¢ÿ£ÿÿÿÿÿÿÿÿÿÿ~ÿvÿÿyÿnÿÿwÿvÿyÿqÿzÿÿvÿÿpÿÿÿ}ÿÿwÿcÿhÿuÿ|ÿwÿrÿhÿkÿwÿrÿÿÿÿgÿjÿiÿeÿ^ÿOÿbÿrÿLÿJÿ_ÿ^ÿ_ÿ`ÿYÿ`ÿSÿFÿbÿUÿVÿZÿGÿ;ÿeÿlÿIÿ?ÿQÿUÿ/ÿ(ÿ3ÿ.ÿÿ%ÿ0ÿDÿ6ÿÿÿÿ*ÿ%ÿÿÿÿ9ÿÿüþÿ.ÿ)ÿÿ*ÿXÿ9ÿ,ÿ-ÿ:ÿGÿAÿ&ÿÿÿþÿÿÿ ÿ*ÿ!ÿÿ+ÿÿùþÿÿÿ ÿ$ÿÿÿ&ÿÿÿÿ ÿ#ÿ ÿ(ÿ%ÿÿÿ!ÿÿ+ÿ6ÿ&ÿ(ÿ3ÿ.ÿ-ÿ*ÿÿôþÿ
ÿûþðþïþòþüþÿþíþíþñþöþÿ&ÿÿ#ÿCÿ<ÿ6ÿJÿ7ÿ,ÿ>ÿJÿUÿcÿ_ÿjÿsÿrÿpÿjÿ8ÿÿ#ÿXÿsÿÿ©ÿ«ÿÿÿÿÿÿÿÿÿ¥ÿ°ÿ¬ÿµÿ´ÿ¯ÿ±ÿ«ÿ¥ÿ±ÿ¶ÿ¬ÿ°ÿ²ÿ´ÿ¯ÿ´ÿ³ÿ·ÿÂÿ¶ÿ¼ÿ³ÿ¸ÿ¼ÿ³ÿ¶ÿµÿ®ÿ¶ÿÆÿºÿ­ÿÀÿ®ÿ·ÿ»ÿµÿ¼ÿ»ÿ´ÿºÿ¹ÿ»ÿ¨ÿ»ÿ²ÿ´ÿ­ÿªÿ´ÿ¶ÿ§ÿÿ­ÿ½ÿ¸ÿ³ÿ¸ÿ´ÿ«ÿ°ÿ¹ÿºÿ¸ÿ³ÿ´ÿ¦ÿ¶ÿ­ÿ¶ÿ¹ÿ³ÿ¸ÿ¸ÿ¤ÿÿÿ²ÿ¨ÿ¨ÿ¸ÿ®ÿ¨ÿ­ÿ´ÿ°ÿ£ÿ¤ÿ«ÿ³ÿ³ÿ¨ÿ¥ÿ¥ÿ´ÿ´ÿ©ÿ§ÿªÿ²ÿ­ÿ©ÿ©ÿ¹ÿ¿ÿ¸ÿ§ÿ«ÿ¼ÿ²ÿ¦ÿ¹ÿÿ¶ÿ½ÿªÿ¥ÿÿ©ÿ®ÿ¨ÿ©ÿ¯ÿ©ÿ¹ÿ«ÿ³ÿ¦ÿ¤ÿ¶ÿ´ÿ¯ÿ­ÿÿÿ®ÿ¬ÿÀÿÿ¡ÿ¨ÿªÿ£ÿ©ÿªÿªÿ§ÿ£ÿ®ÿ²ÿµÿ¦ÿ®ÿµÿ¨ÿ¥ÿ«ÿ©ÿ­ÿ±ÿ¨ÿ¦ÿ¨ÿ¬ÿªÿ©ÿ¥ÿ¬ÿ¯ÿªÿÿÿ©ÿ°ÿµÿ¹ÿ®ÿ¨ÿÿ¥ÿ¬ÿ©ÿ¨ÿ¬ÿ«ÿ­ÿ«ÿ¢ÿ±ÿ©ÿ£ÿ§ÿ¦ÿ¥ÿ£ÿªÿ±ÿ°ÿªÿ¢ÿ ÿ®ÿ¬ÿ´ÿ©ÿÿÿ¢ÿÿÿªÿªÿÿ¡ÿ®ÿªÿ¢ÿ¡ÿªÿ©ÿ®ÿ©ÿ¦ÿ¤ÿ¬ÿ³ÿ³ÿ©ÿ¢ÿ¥ÿÿ ÿÿ¿ÿ¤ÿ­ÿµÿ¶ÿ©ÿ­ÿ¬ÿ¤ÿ©ÿ«ÿ¡ÿ©ÿÿ§ÿ¬ÿ ÿÿ¨ÿ¬ÿ©ÿªÿªÿ¦ÿ£ÿÿ£ÿÿÿÿ¥ÿ²ÿÿ§ÿªÿÿÿÿÿÿÿÿÿ¤ÿ¨ÿ¥ÿÿ¢ÿÿ¡ÿÿ¥ÿ·ÿ´ÿ£ÿÿ ÿÿ¡ÿ¨ÿ ÿ¡ÿÿ®ÿ¡ÿÿ¢ÿ¦ÿ ÿ£ÿ¦ÿÿÿÿ¤ÿÿ§ÿ¡ÿ¨ÿ£ÿ§ÿ¬ÿ¢ÿÿ£ÿ«ÿ«ÿ¤ÿ¢ÿªÿªÿ¢ÿÿÿÿ¬ÿ¨ÿ¡ÿ¢ÿÿÿ©ÿ¢ÿÿÿ£ÿ¯ÿÿ ÿ©ÿ°ÿ·ÿ©ÿ°ÿ§ÿÿ¦ÿªÿ¨ÿ¢ÿÿ­ÿ®ÿ¤ÿÿÿÿ¦ÿ¥ÿ§ÿ§ÿ¦ÿ£ÿ¢ÿ¡ÿ¨ÿ±ÿªÿ£ÿ¥ÿÿÿÿÿ©ÿ©ÿ¬ÿ«ÿÿÿ§ÿ¤ÿ°ÿ±ÿ­ÿ¹ÿ­ÿ«ÿÿÿÿÿ£ÿÿÿ¢ÿÿÿ©ÿ¡ÿÿÿÿÿÿ¤ÿÿ¡ÿ§ÿÿÿÿÿÿ§ÿ·ÿ¢ÿÿÿÿ¯ÿ¨ÿ¡ÿÿ ÿ ÿ§ÿ²ÿ¥ÿÿÿÿ¬ÿ¡ÿÿÿ¢ÿ¡ÿÿÿ¬ÿ¤ÿ ÿÿÿ¤ÿ®ÿÿ®ÿ ÿÿÿÿ£ÿ£ÿÿ ÿ­ÿ©ÿÿÿ ÿ¦ÿ¦ÿ¢ÿÿÿÿÿ¬ÿ¢ÿ«ÿÿ ÿÿÿÿÿÿÿÿÿÿÿÿÿ£ÿÿ ÿÿÿÿÿÿÿÿÿÿÿÿ¢ÿ£ÿÿÿ¥ÿÿÿ¡ÿ¦ÿÿÿÿÿÿ¨ÿÿ¨ÿµÿ¤ÿ¢ÿ ÿÿÿÿÿÿÿÿÿÿÿÿ ÿÿÿÿÿ¤ÿ¨ÿ©ÿ¡ÿ£ÿÿ§ÿ¬ÿ¡ÿÿÿ¡ÿ¢ÿ¥ÿÿÿ¢ÿÿ£ÿÿ¥ÿÿÿÿÿÿÿÿÿ¨ÿ¦ÿÿÿÿÿ¢ÿ¢ÿ£ÿ©ÿ¬ÿÿÿ©ÿ¤ÿÿ ÿÿÿÿ£ÿ¢ÿÿÿÿÿÿÿÿÿÿÿÿÿÿÿ«ÿÿ§ÿ¡ÿ¤ÿ§ÿÿÿÿÿÿÿÿÿÿ©ÿ«ÿÿÿÿÿÿÿÿÿÿ«ÿÿ§ÿÿÿÿÿ§ÿ§ÿÿÿÿÿÿÿÿÿ¦ÿ£ÿÿÿÿÿÿÿÿ¢ÿ¥ÿ¨ÿµÿÿ¢ÿÿÿÿÿÿÿ¥ÿ¦ÿ¤ÿ£ÿ ÿÿÿÿÿÿÿ¬ÿÿ¨ÿÿÿ¢ÿÿÿÿÿÿÿÿÿÿÿ¥ÿ«ÿ¨ÿÿÿÿÿÿÿÿ¥ÿÿÿÿÿÿÿÿÿÿ¤ÿ¨ÿÿªÿ¡ÿ¥ÿÿÿÿÿ¥ÿ¨ÿÿÿÿÿÿ¢ÿÿÿÿ¨ÿ ÿÿÿÿÿÿÿÿÿÿÿ¤ÿÿÿÿÿÿÿÿÿÿÿÿÿ¡ÿ£ÿÿÿÿÿÿÿÿÿ ÿ¥ÿÿÿÿÿÿÿÿÿÿÿ¨ÿ©ÿ©ÿ ÿ¥ÿ£ÿÿÿÿÿÿÿÿÿÿÿ¡ÿ¦ÿ£ÿÿ¤ÿ§ÿ©ÿÿÿÿÿ ÿÿÿÿÿÿÿÿÿÿ£ÿ¬ÿ ÿÿÿÿÿÿÿÿÿÿÿÿÿÿ ÿÿÿÿÿÿ¢ÿÿÿÿÿ ÿÿ¡ÿ§ÿ¨ÿÿÿ¥ÿÿÿÿ¢ÿÿÿÿÿÿÿÿÿÿÿÿÿÿÿÿÿÿwÿÿÿ¦ÿÿsÿtÿÿÿÿÿÿÿ|ÿÿÿÿÿyÿÿÿÿÿÿÿÿÿÿÿÿuÿiÿ\ÿPÿTÿaÿqÿ]ÿ_ÿ^ÿhÿgÿiÿvÿiÿtÿYÿ[ÿgÿqÿeÿXÿaÿiÿjÿoÿ^ÿgÿxÿrÿjÿeÿrÿuÿlÿiÿnÿvÿÿÿÿÿÿÿÿÿÿmÿiÿnÿwÿÿmÿzÿÿÿÿÿÿÿÿÿÿÿ~ÿÿÿÿÿÿÿÿÿ~ÿÿ{ÿÿÿ£ÿ¡ÿÿÿÿÿÿÿÿÿÿÿÿ¡ÿ£ÿÿÿÿÿ¢ÿ©ÿ¨ÿ¥ÿ«ÿÿÿÿÿÿ ÿÿÿÿÿÿÿÿÿÿÿÿÿÿ¡ÿÿÿÿ ÿÿÿÿÿÿ ÿ¦ÿÿÿÿÿÿÿÿÿ ÿÿÿÿÿÿÿÿÿÿÿÿÿÿ£ÿÿÿÿÿÿÿÿÿÿÿÿÿ ÿÿÿÿÿÿÿÿÿ¡ÿ£ÿÿÿÿÿ¢ÿÿÿÿÿÿÿÿÿ¦ÿÿÿÿÿÿÿÿÿÿ¢ÿÿÿ¢ÿÿÿÿÿÿÿÿÿÿ¤ÿ¨ÿ¡ÿÿ ÿÿÿÿÿÿÿÿÿÿ£ÿÿ¡ÿÿÿÿ£ÿ¢ÿ¨ÿÿ¥ÿ«ÿÿÿÿÿÿÿ ÿÿÿ ÿÿÿÿÿ ÿ¤ÿ ÿÿÿÿÿÿÿÿÿ¤ÿ¯ÿÿÿ¢ÿ¤ÿ£ÿ°ÿ³ÿ§ÿÿ¢ÿÿÿÿÿÿÿ£ÿÿÿ£ÿ¢ÿÿ£ÿÿÿÿÿÿ¨ÿ£ÿÿÿÿÿÿ¤ÿÿÿÿÿÿÿÿÿÿÿÿÿÿÿÿÿÿÿÿ§ÿ¤ÿ ÿÿÿÿ ÿ§ÿ¦ÿÿÿÿÿÿÿÿ©ÿªÿÿ¢ÿÿÿ£ÿ«ÿÿ ÿÿÿÿ¤ÿ£ÿÿ ÿÿÿÿÿ§ÿ¦ÿÿÿÿÿÿÿÿÿ ÿÿÿÿÿÿ¡ÿ ÿÿÿÿÿÿÿÿÿÿÿ¨ÿ©ÿ®ÿ¡ÿ¦ÿÿÿÿÿÿÿÿÿÿÿÿÿ«ÿ£ÿÿ¡ÿ¨ÿÿÿÿÿÿÿÿÿ±ÿ­ÿ¨ÿ¡ÿÿÿÿÿ¦ÿªÿÿÿÿÿÿÿÿÿÿÿÿ ÿ¦ÿÿÿÿÿ ÿ¨ÿÿÿÿÿÿ¡ÿÿÿ¢ÿÿÿÿÿÿÿ¥ÿ¨ÿ®ÿ¤ÿÿÿÿÿÿÿÿÿÿÿÿ¬ÿ ÿÿÿÿÿÿÿÿÿ¡ÿÿÿÿ¨ÿ¡ÿÿÿÿ¢ÿÿÿÿÿÿÿ©ÿÿÿÿÿÿÿÿÿ©ÿ§ÿ¢ÿÿÿÿÿÿÿ£ÿÿÿÿÿ£ÿ¤ÿ©ÿªÿ§ÿ«ÿÿÿ¨ÿÿ¡ÿÿÿÿ ÿ¢ÿ¤ÿÿ¡ÿÿÿÿÿÿÿÿÿÿÿÿÿÿÿ¦ÿ ÿÿ£ÿÿÿÿÿÿÿ¨ÿÿÿÿÿÿÿÿÿÿªÿÿÿÿ§ÿÿÿ¥ÿ¤ÿÿÿÿÿÿÿÿÿÿ ÿªÿ©ÿªÿ£ÿ¦ÿ§ÿ ÿ¡ÿÿ¤ÿÿÿ¦ÿÿÿÿ ÿÿÿ©ÿ£ÿÿ ÿÿÿÿÿÿÿ¦ÿÿÿÿ­ÿ¬ÿÿÿÿÿÿÿ¢ÿ¦ÿ¤ÿ£ÿÿÿÿÿÿÿÿÿÿÿÿÿÿÿÿÿÿÿÿÿÿ¦ÿ¤ÿÿsÿÿrÿ|ÿzÿxÿÿÿÿÿÿÿkÿhÿuÿ|ÿÿÿÿÿÿÿÿÿÿÿÿÿwÿiÿXÿiÿiÿÿgÿxÿÿ¡ÿÿÿÿÿZÿeÿvÿtÿsÿoÿnÿoÿÿÿÿÿÿÿkÿbÿbÿWÿOÿSÿRÿQÿWÿYÿpÿkÿyÿÿtÿdÿRÿhÿnÿhÿeÿkÿiÿWÿtÿiÿoÿoÿ]ÿ_ÿeÿfÿcÿfÿeÿcÿfÿhÿlÿrÿwÿsÿnÿkÿuÿzÿÿÿ¥ÿÿÿ¬ÿÿ¦ÿÿÿÿ¥ÿ£ÿÿÿ¬ÿÿÿ¡ÿÿ¡ÿ ÿÿÿÿÿÿÿ¢ÿ©ÿÿ¡ÿ ÿÿÿÿÿÿ®ÿÿÿ§ÿ¦ÿ©ÿ¥ÿ ÿÿ§ÿ ÿÿ¥ÿ£ÿÿÿÿ ÿ©ÿ¥ÿÿ¡ÿ¤ÿÿÿ£ÿªÿÿ¡ÿ¥ÿÿzÿyÿÿ£ÿ§ÿ¥ÿÿ¢ÿ¨ÿÿ¡ÿ©ÿ§ÿ¤ÿÿÿÿ£ÿ¨ÿ¬ÿ ÿÿÿÿÿÿÿÿÿ¦ÿ²ÿÿ£ÿÿ¢ÿªÿªÿ©ÿ¦ÿÿ¢ÿÿ¤ÿÿ¤ÿ©ÿ¢ÿ¡ÿ£ÿ£ÿÿÿ¦ÿ¡ÿÿÿ«ÿÿ¢ÿ¢ÿ©ÿ£ÿÿÿÿ¢ÿÿÿÿ¡ÿ©ÿ ÿªÿÿÿÿÿÿ¤ÿ©ÿ¡ÿÿ¥ÿ§ÿ¢ÿÿ ÿÿÿ¬ÿªÿ¢ÿÿ°ÿ´ÿ²ÿ¢ÿÿ£ÿ¡ÿ£ÿÿÿÿÿÿ¤ÿ¡ÿ£ÿ®ÿ¨ÿÿ¢ÿ¢ÿ¯ÿ¨ÿ¬ÿÿ ÿ­ÿ¬ÿÿ¬ÿ¨ÿ§ÿÿÿÿÿ£ÿ¤ÿÿÿ£ÿ¬ÿ¦ÿ¢ÿ¡ÿÿÿÿ©ÿ°ÿ°ÿ´ÿÿÿÿ©ÿ£ÿ¦ÿ ÿ¤ÿ¦ÿÿÿ©ÿ¡ÿ¡ÿªÿ°ÿ­ÿ¢ÿÿ«ÿÿ·ÿµÿªÿ­ÿÿ±ÿ¸ÿ¨ÿ©ÿÿÿ¤ÿ§ÿ¤ÿ¢ÿ¦ÿ©ÿ©ÿ©ÿÿwÿoÿ|ÿÿÿÀÿÿÿÿÿ£ÿ²ÿ§ÿ¢ÿ¡ÿÿ ÿ©ÿ«ÿªÿ¦ÿ¥ÿ£ÿ¢ÿ¢ÿ©ÿÿ£ÿ­ÿ£ÿªÿ¬ÿªÿ¶ÿ±ÿÿ¨ÿ­ÿµÿ®ÿ«ÿ²ÿ³ÿ°ÿ©ÿ²ÿ¦ÿºÿ®ÿ¨ÿ£ÿÿ©ÿ¯ÿªÿ¯ÿªÿ¢ÿÿÿuÿuÿÿÿ¡ÿ¨ÿªÿªÿªÿ¯ÿ­ÿªÿ ÿÿ§ÿ©ÿ¤ÿÿÿ¥ÿ©ÿµÿ­ÿ¢ÿÿÿÿ¤ÿ¢ÿÿ¤ÿ ÿ¢ÿ³ÿ£ÿÿÿ¡ÿÿÿªÿ£ÿ¥ÿ¦ÿ¥ÿ­ÿ®ÿ§ÿ¯ÿ«ÿ¦ÿ­ÿµÿÿ ÿ¦ÿ¢ÿ¢ÿÿ©ÿ¥ÿ¨ÿ¬ÿ©ÿ¢ÿ£ÿ±ÿµÿ¨ÿ«ÿ«ÿªÿ²ÿÿªÿªÿµÿ³ÿ¢ÿ©ÿ·ÿªÿ¨ÿ±ÿ±ÿ§ÿÿ«ÿ°ÿ®ÿ¥ÿ¡ÿ³ÿ·ÿ®ÿ¬ÿµÿ²ÿ³ÿ«ÿªÿ¨ÿ­ÿ¸ÿ´ÿ©ÿÿ°ÿ¢ÿ¥ÿ¦ÿ´ÿ ÿ¯ÿ§ÿ¨ÿ ÿ¦ÿªÿ¨ÿ°ÿ°ÿ¡ÿÿÿµÿ¼ÿ¨ÿ¯ÿÿ¦ÿ°ÿ®ÿ¸ÿµÿ·ÿ´ÿªÿªÿ¯ÿµÿ¬ÿ¡ÿ°ÿªÿ¹ÿµÿ±ÿ«ÿ²ÿ¡ÿÿªÿ¶ÿ¬ÿ­ÿ½ÿ½ÿ²ÿ§ÿ®ÿ¡ÿ³ÿ¦ÿ«ÿ¥ÿ­ÿ±ÿ±ÿ´ÿ®ÿ©ÿ¤ÿÿ§ÿ«ÿ±ÿ±ÿÿªÿ©ÿ­ÿÿ¥ÿ¬ÿ®ÿ«ÿ¦ÿ£ÿ©ÿ°ÿ¬ÿ­ÿ®ÿ¤ÿ¿ÿ¡ÿ«ÿªÿ®ÿ­ÿµÿ·ÿ°ÿ´ÿ¾ÿºÿ­ÿ³ÿ¯ÿ­ÿ¯ÿ¤ÿ¨ÿÿÿÿÿÿ¢ÿ±ÿ¯ÿ±ÿ·ÿ¥ÿÿÿ«ÿµÿªÿ¹ÿ¬ÿ¸ÿ»ÿ«ÿªÿ­ÿ°ÿ¹ÿ³ÿ¯ÿ©ÿ¦ÿÿ§ÿ¦ÿ©ÿ¹ÿ¹ÿ´ÿ²ÿ°ÿ°ÿ­ÿ©ÿ«ÿ«ÿ©ÿ®ÿ·ÿ¤ÿ©ÿ©ÿ²ÿ³ÿÿÿÿªÿ±ÿ¯ÿ«ÿ¨ÿµÿªÿ¯ÿ­ÿ¬ÿ²ÿªÿ¦ÿ¬ÿ©ÿ©ÿÿ«ÿªÿ²ÿ¯ÿ¨ÿ©ÿªÿªÿªÿ©ÿ¬ÿ¤ÿ ÿÿÿTÿ\ÿÿTÿTÿeÿvÿÿÿÿjÿdÿÿÿÿÿÿ¢ÿ¨ÿªÿ¤ÿ§ÿªÿ¨ÿ¯ÿ¯ÿ®ÿµÿ¿ÿªÿ«ÿ­ÿ¯ÿµÿºÿµÿ³ÿÀÿ»ÿ­ÿ³ÿ¸ÿ±ÿ¶ÿ²ÿ´ÿ²ÿ«ÿªÿ®ÿ°ÿªÿ§ÿ¿ÿ±ÿÃÿ»ÿºÿ¶ÿ¼ÿÃÿºÿ°ÿ°ÿ²ÿÉÿ¼ÿÊÿ¯ÿµÿ±ÿ¸ÿ¼ÿ³ÿ´ÿ½ÿµÿ´ÿµÿÊÿ½ÿ¹ÿÂÿÂÿ½ÿºÿ¹ÿºÿÄÿÄÿ©ÿ½ÿÀÿÄÿÃÿÅÿÁÿÂÿÅÿÀÿ¼ÿ·ÿÅÿ¶ÿÃÿ±ÿÀÿ»ÿ¶ÿ¾ÿ¿ÿ»ÿÆÿÍÿÆÿ·ÿ¾ÿÀÿ·ÿ¿ÿÅÿÇÿÇÿÁÿÃÿÃÿÍÿ°ÿ­ÿÿ¹ÿ¼ÿ¹ÿ»ÿ¸ÿ¶ÿ¾ÿ»ÿÁÿ¾ÿ¼ÿÃÿÂÿÁÿÆÿÄÿ²ÿ©ÿªÿÿ¢ÿ¦ÿ¬ÿ¬ÿ¤ÿ«ÿ¼ÿ¾ÿ½ÿ¼ÿ·ÿÀÿÃÿÂÿ´ÿ¾ÿÅÿÃÿ¿ÿ¹ÿÆÿ¿ÿ¬ÿÅÿ±ÿ°ÿµÿ·ÿ¹ÿ¼ÿµÿ±ÿ°ÿ¾ÿÀÿÄÿ¸ÿ½ÿÄÿÇÿÊÿÈÿºÿÂÿµÿÌÿ¸ÿÉÿÎÿÃÿ¼ÿºÿ¼ÿÀÿ¹ÿ¹ÿºÿÄÿ¹ÿ¼ÿÇÿÁÿ¶ÿ¼ÿÅÿºÿÌÿ¿ÿ¸ÿ°ÿ®ÿ´ÿ¹ÿ¾ÿÏÿÂÿ½ÿ»ÿ·ÿ²ÿµÿºÿ¼ÿ¼ÿ®ÿ©ÿªÿ«ÿ§ÿÿÿÿ¡ÿªÿ°ÿÿÿ¥ÿ¢ÿ£ÿ§ÿÿÿÿÿÿÿÿÿÿÿÿÿÿ{ÿÿÿÿÿÿÿÿ~ÿzÿ}ÿ~ÿwÿxÿsÿoÿiÿlÿ{ÿzÿÿÿÿrÿnÿxÿÿÿyÿyÿiÿsÿfÿhÿdÿdÿhÿnÿ|ÿyÿsÿ]ÿQÿOÿ\ÿfÿaÿjÿjÿMÿQÿVÿfÿWÿAÿKÿ]ÿ`ÿiÿoÿ[ÿWÿSÿGÿBÿNÿZÿXÿ4ÿBÿQÿ6ÿ"ÿ(ÿ(ÿÿÿïþýþÿ*ÿ$ÿÿþþÿÞþ
ÿ9ÿÿ
ÿÿ'ÿ6ÿ ÿÿ0ÿSÿNÿ2ÿ ÿ,ÿ@ÿ@ÿ1ÿ)ÿ-ÿ ÿÿ$ÿ!ÿÿÿÿÿÿãþêþÿÿÿ'ÿÿÿ'ÿ*ÿýþÿ#ÿ5ÿ"ÿÿÿ#ÿÿÿ(ÿ$ÿÿÿ*ÿ7ÿ9ÿÿÿÿïþÿÿìþíþýþðþøþÿþÿüþþþÿ+ÿÿøþÿ/ÿÿ*ÿ>ÿ6ÿ5ÿNÿ]ÿ]ÿ^ÿGÿPÿpÿmÿoÿÿ[ÿ-ÿ5ÿdÿvÿqÿÿÿÿ¨ÿ£ÿÿÿÿÿÿÿªÿ©ÿªÿ¸ÿ·ÿ²ÿ«ÿ¥ÿ±ÿ³ÿ´ÿ±ÿ±ÿ´ÿ³ÿ´ÿ¸ÿ»ÿ¸ÿ°ÿ±ÿ©ÿ²ÿÀÿ¼ÿ²ÿ°ÿ±ÿ³ÿ¶ÿ²ÿ°ÿÂÿ¼ÿ²ÿ¯ÿ«ÿµÿ¾ÿ¼ÿ»ÿ»ÿ¾ÿ¯ÿºÿÄÿ·ÿ²ÿ´ÿÀÿÅÿ¾ÿÅÿÆÿªÿ§ÿ·ÿªÿ±ÿÀÿÂÿºÿ´ÿ±ÿªÿ´ÿ¦ÿ°ÿ­ÿ³ÿ¹ÿ±ÿ±ÿ¶ÿ¡ÿÿÿ­ÿ¨ÿ¸ÿ²ÿ¤ÿ¦ÿ°ÿ²ÿ²ÿ¶ÿ¨ÿ¯ÿ­ÿ½ÿ®ÿ¥ÿ¦ÿ¯ÿ°ÿ¥ÿ¦ÿ°ÿ«ÿ§ÿ¨ÿ¯ÿ¸ÿ°ÿ®ÿ«ÿ°ÿ²ÿ©ÿ©ÿµÿÿ´ÿ¹ÿ¡ÿ©ÿÿ ÿ³ÿ³ÿ©ÿ¬ÿ­ÿ¹ÿ´ÿÄÿÿ£ÿ§ÿµÿºÿ°ÿ®ÿ°ÿ©ÿ§ÿÅÿ¹ÿÄÿ®ÿ£ÿ£ÿ¯ÿ±ÿ±ÿ´ÿ­ÿ°ÿ¥ÿ§ÿªÿ¯ÿ³ÿ°ÿ°ÿ´ÿ°ÿ«ÿªÿ¦ÿ©ÿ©ÿÁÿªÿ¾ÿ§ÿÿ­ÿ±ÿ¶ÿ¯ÿ¨ÿ·ÿ¼ÿ°ÿ®ÿ¡ÿ±ÿ°ÿ§ÿ±ÿ²ÿ°ÿ®ÿ©ÿ«ÿ¨ÿ©ÿ«ÿ©ÿ©ÿÿÿ ÿ­ÿ¶ÿ¬ÿ¢ÿ¨ÿ·ÿ·ÿÿ£ÿ½ÿÿ£ÿ§ÿÿ¢ÿÿ¤ÿ¤ÿÿ¯ÿ¬ÿ©ÿ©ÿ²ÿ§ÿ­ÿ«ÿ§ÿ©ÿ¨ÿ¤ÿ©ÿ®ÿ¤ÿ ÿÿÿªÿ­ÿÿ£ÿ§ÿ¢ÿ¥ÿ¨ÿ ÿÿ©ÿ§ÿ ÿ¦ÿÿ¤ÿ´ÿ£ÿÿ¥ÿ®ÿ©ÿ¤ÿ©ÿ«ÿ¥ÿ£ÿ¦ÿÿ£ÿÿ¦ÿ¦ÿÿÿÿ ÿ ÿÿ¢ÿ¥ÿ¥ÿÿÿ¢ÿ«ÿÿÿÿÿÿÿ ÿ¨ÿ©ÿ§ÿ¤ÿ¡ÿÿ¤ÿ£ÿªÿ¥ÿÿªÿÿÿÿ¤ÿ ÿÿ¦ÿÿ©ÿÿ©ÿÿ§ÿÿ£ÿ£ÿ§ÿ¨ÿ¤ÿ£ÿ¢ÿ¡ÿ§ÿ©ÿ¢ÿ©ÿ¨ÿ«ÿ­ÿ¥ÿ©ÿ¦ÿÿÿ£ÿ ÿÿÿ§ÿ¤ÿÿ¤ÿ§ÿ¢ÿÀÿÌÿ¦ÿ¡ÿ§ÿ®ÿ­ÿ±ÿ°ÿ¨ÿÿ ÿ©ÿÿÿ§ÿÿÿÿ¯ÿ«ÿ§ÿ¥ÿ­ÿ¢ÿ¥ÿ©ÿ¦ÿ±ÿ­ÿ¤ÿ¬ÿ§ÿÿÿ£ÿ ÿ¹ÿÿÿÿÿÿÿÿÿÿÿÿ§ÿÿ¦ÿÿ¨ÿÿ¡ÿ¤ÿ¦ÿÿ¡ÿ¨ÿÿÿÿÿÿ¨ÿ¤ÿ«ÿ±ÿ°ÿ©ÿ£ÿ´ÿ«ÿ¢ÿÿ¦ÿ©ÿ¥ÿÿ¢ÿ±ÿ§ÿÿÿ¢ÿ¢ÿÿÿ¥ÿ£ÿ¦ÿÿÿ ÿÿÿ ÿ¤ÿÿÿ¥ÿÿÿÿ¥ÿÿ­ÿÿªÿ¥ÿ ÿÿÿ©ÿ«ÿÿÿ¨ÿ¦ÿ©ÿ°ÿ«ÿ°ÿÿÿ©ÿ¯ÿ²ÿ¨ÿÿ¢ÿ§ÿ¤ÿÿÿÿÿ¥ÿ¡ÿ¡ÿÿÿÿÿÿ¤ÿ¤ÿÿ¢ÿÿÿ¡ÿÿÿÿÿÿÿ¡ÿ¦ÿ¥ÿÿÿÿÿÿ¦ÿÿÿÿ£ÿÿÿ¢ÿ¡ÿ¢ÿ¥ÿ¬ÿ®ÿ¡ÿÿÿÿÿÿÿÿÿÿ¢ÿÿÿÿÿ ÿ¡ÿ§ÿ§ÿ ÿ¥ÿÿÿÿÿÿÿ¤ÿ¯ÿ§ÿÿÿÿÿ ÿ±ÿÿÿ©ÿÿÿÿÿÿÿÿÿ¡ÿ¨ÿ ÿÿ£ÿ£ÿ¥ÿÿÿ§ÿÿÿ§ÿ§ÿÿ§ÿ¤ÿÿ£ÿ§ÿÿÿ¦ÿ°ÿ®ÿÿÿÿÿÿÿÿÿÿÿ¢ÿ ÿ§ÿÿÿªÿÿÿ¥ÿÿÿÿÿÿ§ÿÿÿÿÿÿÿÿÿÿÿ²ÿ©ÿÿÿÿÿÿÿÿÿÿÿÿÿÿÿÿÿÿÿ ÿ¢ÿÿÿÿ¥ÿÿÿÿÿ´ÿÿÿÿÿÿÿÿ²ÿ¡ÿÿ£ÿ«ÿ©ÿ¡ÿÿÿÿ¡ÿÿÿÿÿ¡ÿÿÿ¡ÿÿÿÿ¡ÿÿÿÿÿÿÿ¦ÿ ÿ£ÿÿÿÿÿÿÿ¨ÿ¢ÿÿÿÿÿÿÿ¢ÿ¯ÿ¢ÿÿÿÿ ÿÿÿÿÿÿÿ¢ÿ¡ÿ¤ÿ¢ÿÿÿÿÿÿÿ¢ÿÿ£ÿÿ¢ÿ«ÿÿÿ¡ÿÿÿÿÿÿÿ¯ÿÿÿÿÿÿÿÿ¡ÿÿÿÿÿÿÿÿÿÿÿÿÿ¡ÿ¡ÿ ÿÿÿÿ¦ÿÿ£ÿ¤ÿ§ÿÿ£ÿ®ÿ§ÿ ÿ¤ÿ¬ÿ ÿÿÿÿÿÿÿ ÿ§ÿ²ÿÿÿÿÿÿ¦ÿÿÿÿÿÿÿÿÿÿÿÿÿÿÿÿÿÿ¡ÿÿÿÿÿÿÿÿÿÿÿÿÿÿ ÿÿÿÿÿÿÿÿÿ ÿÿ ÿÿÿ§ÿ¬ÿÿÿÿÿ¢ÿÿÿÿÿÿÿÿÿÿ©ÿÿÿÿÿÿÿ¢ÿÿÿ£ÿÿÿ©ÿ«ÿÿ}ÿÿÿÿÿ{ÿÿwÿÿÿÿÿÿÿÿÿzÿÿÿÿÿÿÿÿiÿpÿhÿWÿaÿ_ÿ[ÿ_ÿiÿ^ÿjÿzÿ|ÿ{ÿmÿvÿWÿSÿYÿlÿaÿ`ÿYÿfÿhÿcÿ\ÿ\ÿhÿeÿdÿnÿwÿlÿhÿjÿdÿpÿ~ÿÿÿÿÿÿÿÿÿxÿwÿvÿtÿwÿeÿuÿÿrÿÿÿÿ~ÿÿxÿÿÿÿÿÿÿÿÿ~ÿÿÿÿÿÿÿÿÿÿÿÿÿÿÿÿÿÿÿÿÿÿÿÿÿ¥ÿÿÿÿ¡ÿÿÿÿ¡ÿÿÿÿ¤ÿ©ÿÿÿÿÿÿ¦ÿÿÿÿÿÿ¢ÿÿÿÿÿ£ÿÿÿÿÿÿÿÿÿ¥ÿÿÿÿÿÿÿ§ÿÿÿÿÿ®ÿÿÿÿÿÿÿÿÿÿÿÿÿÿÿÿÿÿÿÿÿ¨ÿªÿÿÿÿÿÿÿÿÿÿÿÿÿÿÿÿÿÿÿÿ¦ÿÿ¡ÿÿÿ¨ÿÿÿÿÿÿÿ®ÿ¡ÿ§ÿÿÿÿ ÿÿÿÿ§ÿÿÿÿÿÿ©ÿ£ÿªÿ¹ÿ¬ÿÿÿÿÿÿÿÿÿÿÿ ÿÿÿÿÿ§ÿÿ¡ÿÿ ÿÿ|ÿÿÿÿÿ§ÿÿÿ¢ÿÿÿÿÿÿÿÿÿÿÿÿ ÿÿÿÿÿÿÿÿÿ§ÿ¡ÿ¨ÿ¢ÿ£ÿÿÿÿ¡ÿÿÿÿÿ¡ÿ¬ÿ¨ÿÿÿÿ¢ÿÿÿÿÿÿ£ÿÿ¡ÿ¤ÿÿÿÿÿÿ§ÿÿÿÿÿÿÿÿÿÿ¥ÿ¡ÿÿÿ¢ÿ«ÿÿÿÿÿÿÿÿÿÿÿÿ¦ÿÿÿÿÿ¢ÿ¦ÿ¢ÿÿÿÿÿÿ}ÿÿ¤ÿÿ¡ÿÿÿÿ¢ÿ´ÿ¤ÿÿÿÿÿÿÿ¢ÿÿÿÿÿÿÿ£ÿÿÿ©ÿ ÿ¡ÿ£ÿÿÿÿ§ÿÿÿÿÿÿ®ÿÿ£ÿÿÿÿÿªÿ¢ÿÿ¥ÿÿÿÿÿÿÿÿÿÿ¡ÿÿÿÿÿ¤ÿ¡ÿ£ÿÿÿÿÿÿÿÿÿÿ¦ÿÿÿÿÿÿÿÿÿÿÿÿÿ«ÿ ÿÿÿÿÿÿ¤ÿÿÿÿ¬ÿÿÿ¨ÿ¢ÿ§ÿ ÿÿÿÿÿÿÿÿÿÿÿÿÿÿÿÿÿÿÿÿÿÿÿÿÿÿ¡ÿÿÿÿÿÿÿÿªÿÿÿÿ ÿÿ¢ÿÿÿÿÿÿÿÿÿ§ÿÿ©ÿÿÿÿÿÿÿ ÿ¦ÿªÿ£ÿÿÿÿÿ ÿÿÿ ÿÿ¦ÿ©ÿ¥ÿ¡ÿ¨ÿÿÿ¢ÿ£ÿÿÿÿ¤ÿ§ÿÿÿ¨ÿÿÿÿÿ¦ÿ«ÿÿÿÿÿÿÿÿÿÿÿÿÿÿ§ÿ ÿ ÿÿÿÿÿ¡ÿ¤ÿÿÿÿ¡ÿÿ¥ÿ¤ÿ±ÿÿ¯ÿ¢ÿÿÿ¢ÿ£ÿÿÿÿÿ ÿÿÿ«ÿ¨ÿ¢ÿÿÿ¢ÿÿÿÿÿ¥ÿ«ÿ¤ÿ¦ÿ ÿÿÿ¢ÿ¥ÿÿÿÿÿ ÿÿÿÿÿÿ¦ÿÿ¤ÿ©ÿÿÿ ÿÿ§ÿÿÿÿ£ÿ©ÿÿÿÿÿÿÿÿ ÿ£ÿÿÿÿÿÿÿ¡ÿÿÿÿÿ¥ÿÿÿÿÿÿÿÿÿÿÿ¡ÿÿÿ{ÿÿ}ÿwÿuÿeÿ{ÿwÿÿqÿlÿnÿ^ÿrÿÿÿÿÿÿÿÿÿÿÿÿÿ~ÿÿ}ÿvÿMÿaÿlÿwÿcÿÿÿ¡ÿÿ©ÿ ÿxÿÿcÿaÿ[ÿxÿrÿÿvÿÿÿÿÿÿzÿqÿbÿWÿ]ÿ[ÿTÿOÿPÿPÿWÿdÿnÿÿuÿxÿlÿ[ÿpÿlÿfÿ]ÿcÿ]ÿ[ÿqÿlÿmÿjÿeÿjÿnÿlÿkÿkÿfÿdÿhÿoÿuÿxÿ{ÿuÿrÿÿ~ÿÿÿÿ¢ÿÿÿ¦ÿ¡ÿ¦ÿÿÿ¥ÿ©ÿÿ¤ÿÿÿÿ ÿÿÿÿÿÿÿ©ÿ±ÿ©ÿ¥ÿªÿ¬ÿ ÿ¤ÿÿÿÿ¥ÿ¢ÿÿ§ÿÿ¥ÿÿ«ÿ¡ÿ§ÿÿÿ¢ÿ¡ÿ¨ÿªÿ§ÿÿÿÿ¡ÿ¡ÿ¤ÿ¡ÿÿ¢ÿ©ÿ§ÿ¥ÿ ÿÿÿÿÿÿÿ°ÿ©ÿªÿ¨ÿÿ§ÿ¬ÿ£ÿ¨ÿ¤ÿ§ÿ«ÿÿÿ¯ÿªÿ¨ÿ©ÿ£ÿÿÿÿÿÿÿÿÿÿ¨ÿ¡ÿÿ£ÿ ÿµÿ°ÿ ÿÿÿÿ§ÿ©ÿÿ¨ÿªÿÿÿÿÿÿÿ§ÿ¥ÿÿÿ±ÿ¤ÿÿ¨ÿ¯ÿ¡ÿÿ¥ÿ¦ÿÿÿ¢ÿ¯ÿ¤ÿ¢ÿ ÿªÿ¤ÿÿÿ¤ÿ³ÿ©ÿÿ§ÿ°ÿ®ÿ¯ÿ±ÿ¥ÿÿ¦ÿ©ÿªÿ¦ÿÿ¯ÿ£ÿ±ÿ©ÿ¯ÿÿÿ¦ÿÿÿÿ£ÿÿÿÿÿ§ÿ±ÿ§ÿÿÿ ÿ©ÿ«ÿ¤ÿ£ÿ¯ÿ¡ÿ¡ÿÿÿ«ÿ¬ÿªÿÿ¢ÿÿ¢ÿ¥ÿÿÿÿÿÿÿ¦ÿ¨ÿÿ¦ÿÿ¢ÿ£ÿ°ÿÿªÿ«ÿ±ÿ§ÿÿÿ£ÿ¨ÿ¨ÿ¦ÿ£ÿ ÿ£ÿªÿ¬ÿ®ÿ©ÿ ÿÿÿ²ÿ±ÿÿ©ÿ ÿªÿ´ÿ ÿÿÿ ÿ¦ÿ©ÿ¥ÿ¨ÿ¬ÿ¯ÿ´ÿ©ÿÿvÿzÿÿ¡ÿ²ÿ°ÿ¤ÿÿ±ÿ©ÿÿÿ ÿÿ¡ÿ¤ÿ¦ÿ¢ÿ ÿ¦ÿ©ÿ§ÿ¦ÿÿÿ¦ÿ§ÿ­ÿ¦ÿ¬ÿÿ©ÿ ÿ®ÿ¥ÿ¤ÿªÿªÿ¯ÿ¯ÿªÿ©ÿ£ÿ¡ÿ±ÿ¶ÿ¨ÿ²ÿ¯ÿ¥ÿ¥ÿ¢ÿ ÿªÿ¯ÿ­ÿªÿ¦ÿÿÿÿÿ¦ÿ©ÿ¥ÿ¢ÿ£ÿ©ÿ³ÿ±ÿ¬ÿ¤ÿ´ÿ¡ÿÿ«ÿ¥ÿ¡ÿ§ÿ¦ÿ¤ÿ®ÿªÿ¤ÿ©ÿ¡ÿÿ©ÿ§ÿÿªÿ©ÿªÿ²ÿÿ¨ÿÿ¤ÿ§ÿ¬ÿ¬ÿ©ÿ¡ÿ¡ÿªÿ´ÿ­ÿ£ÿ­ÿµÿ©ÿ­ÿ¹ÿ«ÿ©ÿ ÿÿ§ÿ©ÿ²ÿ®ÿ©ÿ§ÿ¦ÿ¡ÿ¤ÿ±ÿ­ÿ¦ÿ­ÿ±ÿ´ÿ«ÿ±ÿÿªÿ«ÿ¡ÿ§ÿ±ÿ§ÿ¬ÿ±ÿ«ÿ¯ÿ­ÿ«ÿ´ÿ¥ÿ£ÿ¥ÿ¨ÿ«ÿ¬ÿ¨ÿ´ÿ³ÿªÿ©ÿ¬ÿ­ÿ¬ÿ­ÿ«ÿ©ÿªÿ¢ÿªÿªÿ±ÿ´ÿ´ÿ«ÿºÿ«ÿ²ÿ¯ÿ®ÿ®ÿ¨ÿªÿ®ÿ¥ÿ ÿÿ°ÿ¹ÿ¦ÿ«ÿÿ£ÿ±ÿÀÿ¸ÿ±ÿ­ÿ©ÿ¨ÿ¬ÿ°ÿ²ÿ®ÿ©ÿ±ÿ²ÿ²ÿ½ÿ¬ÿ³ÿ´ÿÿ§ÿ­ÿ¶ÿ»ÿ´ÿ®ÿ©ÿ¥ÿ«ÿ©ÿÁÿ½ÿªÿÂÿ½ÿ§ÿ§ÿ³ÿ·ÿ²ÿ©ÿ¦ÿ©ÿ«ÿ©ÿ¯ÿ°ÿ©ÿ­ÿ¨ÿ©ÿ ÿ°ÿ®ÿ¥ÿ§ÿªÿªÿ¬ÿ¯ÿ¬ÿ¬ÿ°ÿ­ÿ¦ÿ©ÿÿÿÿ©ÿ±ÿ¬ÿ¯ÿ°ÿ­ÿªÿ¥ÿ°ÿ­ÿ¬ÿ°ÿªÿ¢ÿÿÿÿ¦ÿªÿ¦ÿ§ÿ­ÿ²ÿ©ÿÿÿ~ÿÿ¡ÿ¡ÿªÿ«ÿ´ÿ»ÿ´ÿ©ÿ¨ÿªÿ¯ÿ±ÿ©ÿ©ÿ¦ÿ¶ÿÿ¡ÿ¥ÿ±ÿ»ÿ³ÿ°ÿ¸ÿ·ÿ­ÿªÿªÿ±ÿÿ£ÿ¯ÿ©ÿªÿ©ÿ¯ÿ£ÿÿÿ­ÿµÿ¬ÿ²ÿ»ÿ±ÿ¿ÿ»ÿ¦ÿ©ÿ°ÿ¯ÿ¯ÿ¯ÿ°ÿ°ÿ§ÿÿªÿ®ÿ·ÿ©ÿ¤ÿªÿÿÿÿÿtÿiÿ~ÿ}ÿrÿiÿ^ÿÿgÿ{ÿÿÿÿÿÿÿeÿÿÿ¡ÿÿ§ÿ«ÿ©ÿ®ÿ±ÿ´ÿ°ÿ¨ÿ£ÿ¨ÿ±ÿµÿªÿ«ÿªÿ¶ÿ¹ÿ¹ÿ¸ÿ³ÿ´ÿ¸ÿ¬ÿ²ÿ¸ÿ³ÿ³ÿ»ÿ´ÿ¾ÿ´ÿªÿ©ÿªÿµÿ«ÿ¨ÿÁÿ²ÿ¾ÿ¾ÿ»ÿ´ÿ¶ÿ¸ÿ¶ÿ´ÿ°ÿ²ÿ½ÿ²ÿÄÿ¼ÿ·ÿ·ÿ¸ÿ¬ÿ­ÿºÿµÿ©ÿ²ÿ°ÿÀÿ¾ÿ´ÿ´ÿ»ÿºÿ´ÿ¹ÿÇÿÉÿÀÿ°ÿ¹ÿ¬ÿºÿ¹ÿ¾ÿºÿºÿ½ÿ·ÿ°ÿ»ÿ¿ÿÂÿ½ÿ¶ÿ¼ÿ½ÿ»ÿÂÿ¾ÿ®ÿ·ÿÊÿÆÿÂÿºÿ¹ÿ³ÿ¹ÿÀÿÅÿÉÿÄÿºÿÀÿ¾ÿÇÿ·ÿ¥ÿÿ¯ÿ»ÿ¶ÿ¶ÿ¸ÿºÿÂÿÃÿ¸ÿ½ÿÀÿ¶ÿÀÿÉÿÅÿ¾ÿ¹ÿ´ÿ§ÿ¬ÿªÿ¥ÿ¬ÿ©ÿ¯ÿºÿ¹ÿºÿÇÿÁÿÀÿÃÿÀÿ²ÿÁÿÆÿÈÿÊÿÁÿÀÿÃÿ³ÿ¸ÿ»ÿÅÿÆÿÈÿÉÿÀÿºÿÄÿ´ÿ»ÿÈÿÆÿÀÿÆÿÆÿÃÿÂÿÀÿ¾ÿÆÿ®ÿ½ÿ±ÿÂÿÈÿ¾ÿ¸ÿ»ÿºÿºÿÂÿÀÿÉÿÃÿÇÿ·ÿ¯ÿ·ÿ²ÿ´ÿÊÿ»ÿÇÿÄÿ¼ÿ´ÿ´ÿ¶ÿ¹ÿÅÿÉÿÂÿÃÿÂÿ¼ÿ¹ÿ»ÿ·ÿ´ÿ¹ÿ¬ÿ²ÿ±ÿ¤ÿ°ÿ§ÿ§ÿ©ÿ«ÿµÿ³ÿ¥ÿÿ¡ÿ¦ÿ¥ÿ¥ÿ¢ÿÿÿÿÿÿÿÿ}ÿ{ÿ~ÿÿÿÿzÿÿÿÿÿÿÿÿÿ{ÿÿÿrÿxÿvÿuÿwÿvÿ{ÿ|ÿÿzÿÿzÿtÿzÿÿÿÿrÿsÿqÿoÿkÿ]ÿ_ÿrÿtÿjÿZÿiÿZÿSÿgÿnÿ]ÿbÿaÿTÿ^ÿ]ÿ[ÿYÿPÿSÿiÿdÿpÿfÿbÿHÿ;ÿ?ÿFÿOÿPÿRÿ,ÿ@ÿIÿ;ÿ4ÿ6ÿ3ÿÿ÷þ"ÿ+ÿAÿ.ÿ3ÿÿôþÿãþÿ&ÿÿ$ÿ'ÿ.ÿ(ÿÿ%ÿ3ÿ9ÿDÿ<ÿ4ÿ-ÿ(ÿ3ÿMÿFÿÿÿÿÿÿÿÿÿ	ÿúþÓþíþ	ÿ
ÿ
ÿÿÿÿÿ'ÿÿ!ÿÿ
ÿÿÿ3ÿÿöþMÿ4ÿ(ÿ	ÿúþÿÿ%ÿ
ÿÿÿÿ	ÿùþßþåþûþëþÿ	ÿÿÿÿ*ÿÿüþÿ0ÿ-ÿ/ÿ!ÿBÿ/ÿ'ÿEÿ\ÿ]ÿaÿ>ÿKÿ_ÿqÿiÿzÿjÿTÿNÿDÿ^ÿeÿÿÿ¢ÿÿ£ÿªÿ«ÿ£ÿÿÿÿ¶ÿ­ÿ±ÿ¾ÿ¿ÿ¸ÿ´ÿ¯ÿ«ÿ©ÿ¶ÿÂÿ¸ÿ¾ÿ¾ÿ¹ÿ¹ÿ¼ÿºÿ°ÿÅÿ«ÿºÿ²ÿ¬ÿ«ÿªÿ°ÿ´ÿ¬ÿ²ÿ¸ÿ¾ÿ»ÿ­ÿ¬ÿ­ÿ²ÿµÿ´ÿ¼ÿ²ÿÿ²ÿ¤ÿ¹ÿ¯ÿÂÿ»ÿ®ÿºÿ·ÿ¾ÿ»ÿ§ÿ¦ÿµÿ´ÿ¶ÿ»ÿ¸ÿ²ÿ®ÿ¦ÿ©ÿ»ÿ¬ÿ±ÿ²ÿ®ÿµÿ¶ÿ±ÿ¬ÿ£ÿ©ÿ¥ÿ¶ÿ¾ÿÄÿºÿ®ÿ«ÿ±ÿ´ÿµÿºÿ±ÿ½ÿ·ÿ©ÿ¥ÿ©ÿ©ÿ¬ÿ°ÿ©ÿ¡ÿ³ÿ±ÿ¬ÿ¯ÿ§ÿ·ÿ·ÿ©ÿÿÿ©ÿ²ÿ¨ÿ©ÿÿ£ÿ«ÿ ÿ¬ÿ­ÿ¥ÿ¯ÿºÿ²ÿ°ÿ¯ÿ²ÿ«ÿÃÿ¦ÿ¤ÿ¨ÿ«ÿ±ÿ²ÿªÿ¥ÿ¢ÿ¥ÿÄÿ½ÿ«ÿ²ÿ¦ÿ©ÿ®ÿ²ÿ³ÿ·ÿ»ÿ´ÿÿÿ©ÿ°ÿ©ÿ©ÿ¸ÿÀÿ¸ÿ­ÿ©ÿÿÿ©ÿ­ÿ®ÿ¿ÿ®ÿ¤ÿ§ÿÿÿ²ÿ®ÿ£ÿ¬ÿ±ÿ´ÿ¦ÿ·ÿ§ÿ¡ÿ©ÿ©ÿ®ÿ¯ÿªÿ­ÿ¬ÿªÿ¦ÿ«ÿªÿÿÿ¦ÿµÿ½ÿªÿÿ¡ÿÿªÿ©ÿ¥ÿ¥ÿ³ÿ§ÿ¥ÿÿ ÿ¥ÿ¡ÿÿÿ©ÿ©ÿ©ÿ¥ÿ¦ÿ¥ÿ¦ÿ¢ÿ¤ÿ¯ÿ³ÿªÿ¥ÿ¢ÿÿÿÿ§ÿ¡ÿªÿÿ©ÿÿÿ ÿ°ÿ­ÿ£ÿ¦ÿ¥ÿÿ¥ÿ¤ÿÿ°ÿ¥ÿ ÿ¤ÿ©ÿ¥ÿÿÿ£ÿ ÿÿ¦ÿ£ÿ¬ÿ¥ÿÿÿÿ¦ÿ¡ÿÿ¤ÿ¤ÿ ÿ¢ÿÿÿÿ©ÿ¥ÿÿÿÿ£ÿÿ£ÿ¡ÿÿÿ£ÿªÿ ÿÿ¡ÿÿ¶ÿ©ÿ©ÿÿÿÿÿÿÿÿ¤ÿÿÿÿÿ¥ÿ«ÿÿ¥ÿ¥ÿÿ ÿÿ¡ÿ¨ÿ¥ÿ¡ÿ£ÿÿÿ¦ÿ¬ÿ¯ÿ¢ÿ ÿÿÿÿ©ÿ­ÿ£ÿ£ÿÿÿ°ÿ­ÿÿ«ÿ»ÿ¤ÿ¦ÿ®ÿ¥ÿÿ ÿ©ÿ¨ÿ£ÿÿÿ¯ÿ©ÿÿ¦ÿÿ­ÿ¤ÿ­ÿ«ÿ¢ÿÿ©ÿ¦ÿ£ÿ§ÿÿÿ¦ÿ¥ÿ¡ÿ­ÿÿ¥ÿ¬ÿÿ¨ÿ«ÿ¤ÿ¡ÿÿÿÿÿÿÿÿÿ«ÿ¤ÿ¢ÿ§ÿ³ÿ¡ÿ¥ÿÿ©ÿ§ÿÿÿÿÿÿÿÿÿ«ÿ¬ÿÿ¬ÿ¼ÿ³ÿ¢ÿ¡ÿ¨ÿÿÿÿÿ{ÿÿÿÿÿÿ¡ÿ¢ÿ¡ÿÿ ÿ¦ÿ¨ÿ¤ÿÿ¤ÿÿÿÿÿ¡ÿ ÿÿ ÿ§ÿ©ÿ³ÿÿÿÿ©ÿ¨ÿ ÿÿ ÿÿÿ¥ÿ©ÿ«ÿ¦ÿÿ£ÿ­ÿ¯ÿ«ÿ®ÿ¦ÿÿÿ©ÿÿÿ£ÿÿÿÿ ÿ¢ÿ¢ÿ§ÿ§ÿÿÿÿ¡ÿÿÿ©ÿ¢ÿ¦ÿÿÿÿÿÿÿÿÿÿ¨ÿ­ÿ¡ÿÿÿÿ ÿ¡ÿ§ÿÿÿÿ¨ÿÿ¤ÿ®ÿ¥ÿ¢ÿ¬ÿ¢ÿ§ÿ¡ÿÿÿ ÿÿÿÿÿÿÿ°ÿÿÿÿÿ¢ÿÿÿÿÿ¢ÿÿÿÿÿÿÿÿÿÿÿÿ¢ÿ«ÿ©ÿÿ­ÿÿÿÿÿ¥ÿ©ÿÿÿ¢ÿÿ ÿ£ÿÿÿ ÿÿ£ÿ¦ÿÿ ÿÿ¡ÿ·ÿ¡ÿÿ°ÿ©ÿ¡ÿÿÿÿÿÿÿ¤ÿÿÿÿÿ¡ÿ©ÿªÿ¢ÿÿÿ°ÿÿ³ÿ¤ÿ§ÿÿ¤ÿ ÿÿÿ ÿÿÿÿ ÿÿÿÿÿ ÿ¤ÿÿÿÿÿ§ÿ«ÿÿÿÿÿÿ¢ÿÿ£ÿ ÿÿÿÿ©ÿÿÿÿÿÿÿ¦ÿ¥ÿÿÿÿÿÿÿÿ¥ÿÿ¯ÿÿÿÿÿÿ¢ÿ¨ÿÿ ÿÿÿÿÿÿÿÿÿÿÿÿÿÿ¥ÿ¡ÿÿÿÿÿÿÿÿÿÿÿÿÿÿÿÿÿÿÿ¤ÿ¤ÿÿÿ ÿÿÿÿÿ£ÿÿÿ¢ÿ¢ÿ¤ÿÿÿÿÿÿÿÿ¬ÿÿÿ¤ÿÿÿÿÿ ÿ©ÿ¤ÿÿÿÿ¤ÿ£ÿ¨ÿÿÿÿÿÿÿ ÿÿÿÿÿÿ¡ÿÿÿÿ¡ÿÿÿÿÿÿÿÿÿÿÿÿÿÿÿÿÿÿ|ÿ­ÿ§ÿ¬ÿÿÿÿ£ÿÿÿ¤ÿ©ÿ ÿÿÿÿÿÿÿÿÿÿÿÿ¥ÿ¢ÿÿ¥ÿ¡ÿ¤ÿ©ÿ¡ÿ£ÿ ÿÿÿÿÿ«ÿÿÿÿ§ÿ£ÿÿÿÿÿÿÿÿÿÿÿ£ÿÿÿÿÿÿÿÿÿÿÿÿÿÿÿ ÿÿÿÿÿÿ¡ÿÿÿÿ«ÿÿÿÿÿÿÿÿ ÿ¤ÿÿÿÿÿÿÿÿÿÿÿÿÿÿÿÿÿ~ÿÿÿÿ|ÿ§ÿÿÿÿÿÿÿÿÿÿÿÿÿÿÿÿÿÿÿxÿmÿgÿ`ÿjÿeÿiÿ_ÿeÿsÿeÿuÿ~ÿÿ~ÿiÿ_ÿ`ÿVÿgÿnÿcÿgÿaÿ_ÿbÿ[ÿYÿ\ÿcÿdÿcÿtÿtÿcÿdÿgÿbÿnÿxÿÿÿuÿ~ÿÿÿÿÿtÿtÿuÿtÿsÿmÿiÿsÿwÿÿÿÿÿ|ÿÿ{ÿtÿÿÿÿÿÿÿÿÿÿÿÿÿÿÿÿÿÿ}ÿÿÿÿÿÿÿÿÿÿ{ÿÿÿÿÿÿÿÿ¤ÿÿ£ÿÿÿÿÿÿÿ¦ÿ¢ÿÿÿÿÿÿÿÿ¢ÿÿÿ¡ÿÿÿÿÿÿÿÿÿÿÿ ÿÿÿ£ÿÿÿÿÿÿÿ¡ÿÿ¤ÿÿÿ©ÿÿÿÿÿÿÿÿÿÿ¢ÿÿ¨ÿ ÿÿÿ ÿÿÿÿÿ©ÿ¦ÿÿÿÿÿ ÿÿ¢ÿÿÿÿÿÿÿÿÿÿÿÿÿÿÿ£ÿÿÿ¤ÿ¨ÿÿÿÿÿÿ®ÿ¦ÿÿÿ¡ÿÿÿ¢ÿÿÿ¥ÿÿÿÿ¡ÿ¦ÿ¤ÿ ÿ©ÿ¦ÿÿÿÿÿÿ¤ÿÿÿ¡ÿÿÿÿÿÿÿÿÿÿÿÿÿÿÿ§ÿÿÿÿÿÿÿ¡ÿÿ¡ÿÿÿÿÿÿÿÿ£ÿ¢ÿ ÿ¤ÿÿÿÿÿÿÿÿ¢ÿ«ÿÿÿÿÿÿÿÿ ÿÿÿ¢ÿÿ±ÿÿÿ³ÿ¢ÿÿ©ÿÿÿÿ¥ÿ ÿ¥ÿÿÿ¤ÿÿ¨ÿÿÿÿÿ¢ÿÿÿ¬ÿ­ÿ ÿªÿ±ÿ¥ÿÿÿÿÿ¡ÿÿÿªÿ°ÿÿÿÿÿÿÿÿ°ÿ°ÿ ÿÿÿ ÿ©ÿ£ÿÿÿÿÿ§ÿ±ÿÿ ÿÿÿÿ±ÿ¯ÿ¡ÿÿÿÿxÿÿÿÿÿ ÿ¤ÿ¥ÿÿÿÿÿ¡ÿ£ÿÿ¡ÿÿÿ¥ÿ­ÿÿÿÿÿÿÿÿÿÿ¦ÿÿÿÿÿÿÿÿ©ÿ«ÿÿÿ¢ÿ£ÿÿÿÿÿ©ÿÿÿÿ ÿªÿ¬ÿ¡ÿÿ¦ÿ¦ÿÿÿÿ¤ÿªÿ¨ÿÿÿÿÿÿÿÿÿÿÿÿ¦ÿÿÿÿÿ¤ÿ¢ÿ§ÿÿÿ©ÿÿÿªÿ ÿÿÿ®ÿ³ÿ¥ÿÿÿ¥ÿÿÿÿÿÿÿÿÿÿÿÿÿÿ ÿÿÿÿÿ£ÿÿÿÿÿÿÿÿmÿÿÿÿ£ÿ¯ÿÿÿÿÿÿÿÿÿÿÿ¡ÿÿÿÿ¥ÿÿÿÿÿÿÿÿÿÿÿÿÿÿÿÿÿÿÿÿÿ¥ÿÿ¢ÿ¬ÿ¤ÿ¦ÿ¥ÿÿÿÿÿÿÿ ÿÿÿÿªÿ¥ÿ ÿÿªÿ§ÿ ÿÿÿÿÿÿÿÿÿÿÿÿÿÿÿÿÿÿÿÿÿÿ ÿÿ ÿ ÿ¤ÿ¤ÿ¬ÿÿ ÿÿ¨ÿÿ¡ÿÿÿ©ÿ§ÿ´ÿÿÿÿ¥ÿ¥ÿ­ÿ¦ÿ¡ÿÿ ÿ¢ÿ§ÿ­ÿÿÿÿÿÿ§ÿÿÿÿÿÿÿÿ©ÿÿÿÿ¦ÿÿÿÿ»ÿÿÿ¥ÿ­ÿÿÿÿ¢ÿÿÿÿÿ¦ÿÿÿÿÿÿÿÿÿÿÿÿÿÿÿÿÿÿÿÿÿ¤ÿÿÿÿÿÿÿÿÿÿ¢ÿÿÿÿÿÿÿsÿxÿoÿ~ÿsÿÿÿrÿuÿrÿÿÿÿÿÿÿÿÿÿÿÿÿÿÿÿpÿbÿSÿdÿuÿtÿuÿrÿÿ¤ÿ¡ÿ«ÿÿtÿtÿfÿyÿÿgÿtÿzÿhÿ~ÿÿÿÿÿ|ÿnÿdÿcÿbÿTÿSÿ[ÿZÿ`ÿ[ÿfÿeÿeÿvÿkÿ^ÿgÿwÿ\ÿbÿcÿmÿ`ÿbÿ_ÿkÿhÿjÿiÿoÿvÿmÿeÿiÿsÿyÿvÿtÿvÿuÿxÿ~ÿÿÿÿÿÿÿÿÿÿÿ§ÿ¤ÿÿ¨ÿÿ¬ÿÿ¦ÿ¡ÿÿÿÿÿÿÿ¨ÿ¡ÿ ÿÿÿ¡ÿ ÿÿÿ ÿ©ÿ¥ÿÿÿ¦ÿ¨ÿÿÿÿ¨ÿ©ÿ­ÿÿ¦ÿÿªÿ¢ÿÿ ÿÿÿÿÿÿÿÿ£ÿ¥ÿÿÿ¨ÿ£ÿÿÿÿÿ¥ÿÿÿ¢ÿ¯ÿÿÿ¤ÿ¢ÿÿ°ÿ£ÿÿÿ©ÿ¡ÿÿÿ«ÿªÿ¦ÿ¢ÿÿÿÿÿÿ©ÿªÿ£ÿÿ¯ÿ´ÿ©ÿÿ¥ÿ ÿÿ§ÿ ÿ­ÿ¨ÿÿ¤ÿ¢ÿ£ÿ¢ÿ¤ÿ¤ÿ©ÿ©ÿ©ÿ§ÿÿ¤ÿ«ÿ¤ÿ§ÿ®ÿ¦ÿÿ ÿ£ÿ¤ÿ©ÿÿ¯ÿ£ÿ ÿ«ÿ©ÿ«ÿ¬ÿÿ ÿ¥ÿÿÿÿ§ÿ¶ÿµÿ®ÿ¢ÿ¡ÿÿÿ°ÿ§ÿÿÿ«ÿ¥ÿ®ÿ¡ÿ ÿ·ÿªÿ¶ÿªÿ¡ÿ¬ÿ¤ÿÿ¤ÿªÿ ÿÿÿÿÿ¦ÿÿ¦ÿ¥ÿ¤ÿ«ÿ©ÿ£ÿ©ÿ¤ÿ ÿªÿ¤ÿÿ©ÿ¦ÿ­ÿÿ¬ÿ£ÿ ÿ¤ÿ¡ÿ¤ÿ¦ÿÿÿ£ÿ±ÿÿ¤ÿÿ§ÿ¦ÿ¥ÿÿ«ÿ±ÿ¯ÿ§ÿ£ÿ¦ÿ¡ÿ©ÿ¢ÿ¡ÿ¦ÿ£ÿ§ÿªÿ©ÿ°ÿµÿ®ÿ£ÿÿ¦ÿ¨ÿ§ÿ¦ÿ¨ÿ¥ÿÿ¬ÿ¡ÿÿ¡ÿ¥ÿÿ ÿÿ¢ÿ¨ÿ¦ÿ¦ÿ­ÿ¨ÿÿÿ¡ÿÿ§ÿ ÿÿ¥ÿ·ÿ»ÿÿ­ÿ¤ÿ§ÿ©ÿ¬ÿ«ÿªÿ¦ÿ¤ÿ«ÿ­ÿ§ÿ¦ÿ¡ÿÿ¨ÿ¡ÿ¢ÿ©ÿ¨ÿªÿ¡ÿ«ÿ©ÿ©ÿ¯ÿ§ÿ§ÿ¨ÿ¬ÿªÿÿ¡ÿ¦ÿ«ÿ¸ÿ®ÿªÿ©ÿ¯ÿ¡ÿ¼ÿ¬ÿ½ÿ®ÿÿÿ{ÿÿÿ¥ÿ®ÿ¬ÿ¢ÿ§ÿ°ÿ§ÿ°ÿ®ÿ±ÿ¨ÿµÿ©ÿ­ÿ§ÿ¯ÿ®ÿ­ÿ¥ÿ¡ÿ¢ÿ¥ÿ¬ÿ¯ÿ¬ÿ¬ÿ©ÿ©ÿ°ÿ¾ÿ­ÿ¦ÿÿÿ¯ÿ­ÿ§ÿ©ÿ©ÿ©ÿ³ÿ©ÿªÿ´ÿ¯ÿ©ÿ¦ÿ®ÿºÿ±ÿªÿ«ÿ¬ÿ±ÿ¤ÿ­ÿªÿªÿ®ÿ·ÿ±ÿ¨ÿ£ÿÿÿ§ÿ§ÿ¯ÿ±ÿ©ÿ³ÿ·ÿ¤ÿ®ÿ³ÿ¥ÿ­ÿ¢ÿÿ¦ÿ¬ÿªÿ­ÿ°ÿªÿ£ÿ¦ÿ¯ÿ£ÿ¦ÿÿÿ¦ÿ¯ÿ­ÿºÿ©ÿ¨ÿªÿ±ÿ´ÿ²ÿ«ÿ§ÿªÿ§ÿ¥ÿ©ÿ³ÿ´ÿ©ÿ²ÿ¹ÿ¯ÿ¡ÿ®ÿ·ÿ¾ÿ¹ÿ©ÿ¥ÿ«ÿ©ÿªÿªÿÿÿÿÿ«ÿ­ÿÁÿ±ÿ¥ÿ®ÿ¬ÿ¬ÿ´ÿ·ÿ²ÿ­ÿ«ÿ­ÿ¯ÿªÿ±ÿ©ÿ¼ÿ¶ÿ£ÿ«ÿªÿ±ÿ¸ÿ«ÿ¦ÿªÿ¨ÿ§ÿ³ÿ¯ÿ­ÿ¥ÿ¯ÿ¹ÿ³ÿ¯ÿºÿ£ÿ°ÿ¯ÿ­ÿ·ÿ±ÿ®ÿ²ÿªÿ¬ÿ°ÿ©ÿ·ÿ«ÿ¯ÿ®ÿ¦ÿ£ÿ¯ÿ´ÿ±ÿ¬ÿ©ÿ¯ÿ¦ÿ©ÿ©ÿºÿ£ÿpÿ|ÿ¬ÿ¨ÿ«ÿ©ÿ±ÿ°ÿªÿ°ÿ°ÿ¬ÿ¢ÿ¬ÿÿÿÿÿÿ©ÿªÿ«ÿ®ÿ°ÿ«ÿÿÿÿaÿ~ÿ§ÿ«ÿªÿ§ÿ´ÿ¨ÿÿ¥ÿ²ÿ¹ÿ³ÿ¨ÿÿ­ÿ²ÿ¾ÿ«ÿÿªÿªÿ·ÿ­ÿ©ÿ®ÿ°ÿªÿ¥ÿ³ÿ¸ÿ©ÿ ÿ¬ÿ¨ÿ¦ÿ¥ÿ¤ÿÿÿ¥ÿ«ÿ«ÿ«ÿªÿ¬ÿµÿ¢ÿÿ¢ÿªÿ­ÿ©ÿ§ÿ¨ÿ³ÿ·ÿ¥ÿ¢ÿ¥ÿ§ÿ«ÿÿÿÿÿÿwÿsÿnÿmÿÿÿÿÿÿÿÿÿÿÿÿÿÿzÿ[ÿÿ¢ÿ²ÿ©ÿ®ÿ«ÿ§ÿ´ÿ¸ÿ¯ÿ«ÿ©ÿ­ÿªÿ¯ÿ¸ÿ«ÿ®ÿ¯ÿ±ÿ»ÿºÿ³ÿ¯ÿ²ÿ¸ÿ´ÿ²ÿÀÿÆÿ¸ÿºÿºÿ½ÿºÿ³ÿªÿªÿ»ÿ²ÿªÿ¶ÿ³ÿÅÿÇÿÅÿºÿ²ÿ²ÿµÿ¶ÿ´ÿ«ÿ±ÿÈÿÈÿ¥ÿ·ÿ·ÿ©ÿ¶ÿ»ÿ¶ÿ³ÿ«ÿ±ÿ¯ÿ³ÿµÿ¯ÿ¬ÿ¸ÿ¾ÿµÿ±ÿ¹ÿ½ÿ³ÿ²ÿ¼ÿ¹ÿÄÿÆÿ»ÿ­ÿ²ÿ·ÿ¬ÿ°ÿÆÿºÿºÿÌÿ¸ÿ¸ÿÁÿÃÿÉÿ¾ÿ¬ÿ±ÿ¸ÿ½ÿÃÿÂÿ³ÿ¹ÿºÿ·ÿ²ÿµÿ¸ÿ´ÿ¸ÿ»ÿÄÿ¸ÿ¹ÿ¬ÿ¶ÿ´ÿ¸ÿ¼ÿ¶ÿ¸ÿ½ÿÉÿºÿÆÿ¸ÿ²ÿÀÿÁÿ¾ÿÁÿÀÿ¸ÿ¯ÿÿÿ¹ÿ¯ÿ¡ÿ£ÿ¯ÿ²ÿ¨ÿ«ÿÂÿ¸ÿ¶ÿ½ÿ·ÿÂÿÇÿËÿÉÿ¿ÿÁÿÃÿ¼ÿÄÿÁÿÀÿ¿ÿÀÿÅÿÀÿµÿ¾ÿ½ÿ¾ÿ¶ÿÆÿ·ÿ¿ÿ¾ÿµÿ¼ÿÃÿ¸ÿÄÿºÿ·ÿ¸ÿºÿÀÿ¸ÿ³ÿ·ÿ»ÿÀÿÅÿ¼ÿÅÿ¸ÿ´ÿ¾ÿÁÿÁÿÉÿÄÿ·ÿ¯ÿÄÿ¿ÿÊÿ¿ÿÀÿÄÿÀÿÃÿÁÿ´ÿ¿ÿ¾ÿÀÿÂÿ¾ÿ±ÿ®ÿ¶ÿ®ÿ¬ÿ¨ÿÿ£ÿ ÿ¬ÿ»ÿ²ÿ ÿÿÿÿÿ¡ÿ£ÿ¢ÿÿÿÿÿÿÿÿ{ÿwÿuÿ}ÿÿÿÿÿ}ÿÿÿÿÿÿÿÿÿÿÿ}ÿÿ}ÿzÿtÿlÿrÿlÿiÿ{ÿlÿ}ÿzÿpÿwÿ}ÿjÿpÿtÿÿyÿaÿ[ÿdÿmÿsÿkÿVÿvÿdÿ[ÿfÿ^ÿQÿ[ÿWÿ\ÿnÿrÿaÿXÿkÿÿmÿSÿbÿfÿ\ÿ4ÿ2ÿ1ÿ;ÿWÿOÿ>ÿ*ÿ>ÿBÿ9ÿ?ÿ:ÿÿÿÿJÿZÿIÿ6ÿÿÿÿ'ÿÿ$ÿÿ#ÿ'ÿ+ÿ%ÿÿÿ>ÿ*ÿ%ÿ+ÿ3ÿ;ÿ<ÿ:ÿJÿWÿ=ÿÿÿÿÿÿÿýþÿ"ÿÿïþ
ÿÿúþúþÿ&ÿÿ ÿ%ÿ	ÿÿÿ$ÿ)ÿÿÿ+ÿ7ÿ1ÿ#ÿ,ÿÿýþÿÿÿ
ÿ ÿÿÿÿûþùþþþÿþ	ÿÿÿ	ÿ%ÿ	ÿÿÿÿþÿ4ÿAÿ@ÿÿ
ÿÿ%ÿ9ÿLÿSÿ[ÿLÿ`ÿgÿÿÿzÿpÿ^ÿPÿNÿBÿfÿÿÿÿÿÿ ÿ¨ÿÿÿÿ§ÿ´ÿ·ÿ²ÿ°ÿµÿ´ÿ°ÿ±ÿ¨ÿ´ÿ¾ÿ¶ÿ±ÿµÿ±ÿ£ÿÿ­ÿ´ÿ¹ÿ¬ÿ¼ÿ©ÿ²ÿ±ÿ±ÿ©ÿ©ÿ·ÿ°ÿ²ÿ»ÿ®ÿ©ÿ©ÿ´ÿºÿ¸ÿ²ÿ²ÿ¹ÿºÿ¥ÿµÿ°ÿµÿ³ÿ­ÿ°ÿ±ÿ¬ÿ±ÿ¹ÿ§ÿ´ÿªÿµÿ»ÿ¶ÿ­ÿ¬ÿ²ÿ­ÿ¨ÿ¾ÿ²ÿ­ÿ£ÿ®ÿ³ÿµÿ¯ÿÿÿÿÿÀÿ¬ÿµÿ³ÿ³ÿ¶ÿ«ÿ®ÿ¾ÿ·ÿ®ÿ¯ÿ¸ÿ®ÿÿ£ÿ±ÿ©ÿ¥ÿªÿ­ÿ´ÿ¹ÿªÿ¬ÿºÿ±ÿ²ÿ»ÿ³ÿ´ÿºÿ¯ÿ©ÿ¬ÿÿ¡ÿ£ÿ¶ÿ¬ÿ«ÿ«ÿ¬ÿ°ÿ±ÿ²ÿºÿ¯ÿ«ÿ©ÿ±ÿ¬ÿ³ÿ²ÿ¶ÿ·ÿ©ÿ£ÿ°ÿ¤ÿ¬ÿ«ÿªÿ¯ÿ­ÿ®ÿ¶ÿ³ÿ­ÿ±ÿ³ÿ¯ÿ«ÿ¦ÿ ÿªÿ¥ÿ«ÿ ÿ©ÿ¶ÿµÿ²ÿ­ÿÿ¦ÿ¨ÿ¯ÿ«ÿ°ÿ ÿ ÿ¹ÿ·ÿ©ÿ©ÿ«ÿ²ÿ¬ÿªÿ¹ÿªÿ´ÿ«ÿ ÿ¢ÿ¢ÿªÿ®ÿ¤ÿ©ÿªÿ©ÿÿ¬ÿ¬ÿ¤ÿ«ÿ­ÿªÿ®ÿ±ÿ¬ÿ¢ÿÿ§ÿÿ¦ÿÿ²ÿ§ÿÿÿÿ¥ÿ§ÿ¢ÿ¤ÿªÿ«ÿ¨ÿÿ ÿ¤ÿ¥ÿ¦ÿ¬ÿ®ÿ°ÿ¯ÿªÿ¬ÿ¨ÿÿÿ¬ÿÿ«ÿ¡ÿ¢ÿ¢ÿ¤ÿ£ÿ¤ÿ¤ÿÿ¡ÿ©ÿ£ÿ¦ÿÿ¨ÿ¥ÿÿÿ¡ÿ¡ÿ¤ÿ ÿÿ¨ÿ¤ÿ­ÿ¨ÿÿ£ÿ®ÿ¦ÿµÿ§ÿÿÿ£ÿ¢ÿÿ¥ÿÿÿÿÿ¦ÿÿªÿ ÿ¡ÿ¢ÿ ÿ¦ÿ§ÿ¤ÿ¨ÿ£ÿ¤ÿ¡ÿÿªÿÿ±ÿ¦ÿ¨ÿÿÿÿÿ¤ÿ¤ÿ¨ÿ©ÿÿ±ÿ§ÿÿ¡ÿ ÿÿÿ¤ÿ¢ÿÿ ÿÿÿ£ÿÿÿ¦ÿÿ¨ÿªÿÿ¡ÿÿÿ¦ÿ©ÿ­ÿ§ÿ¢ÿ«ÿÿÿÿÿ­ÿ¦ÿ ÿÿ§ÿ§ÿ¡ÿÿÿÿÿÿÿÿ¦ÿ«ÿ£ÿ¬ÿÿ¤ÿ¡ÿªÿ­ÿ ÿ¢ÿ¤ÿ¢ÿ¢ÿÿÿ£ÿ®ÿ¶ÿ£ÿÿªÿÿÿÿ¢ÿÿÿ¢ÿÿ¢ÿ§ÿ¥ÿ©ÿÿÿÿ©ÿ¨ÿ¨ÿ­ÿ©ÿ¨ÿ©ÿ¡ÿ¤ÿ¦ÿÿÿÿÿ¦ÿÿ ÿ¤ÿ¬ÿÿÿÿ©ÿÿÿÿÿÿ¢ÿÿÿÿ¢ÿ§ÿ ÿÿÿÿ§ÿ¨ÿªÿÿ ÿ£ÿ¥ÿ ÿªÿ§ÿÿ¢ÿÿÿ§ÿÿ¦ÿªÿ¯ÿ©ÿÿÿÿ¤ÿ¦ÿ­ÿ¢ÿÿ©ÿ¢ÿ¡ÿ£ÿ¡ÿÿÿ®ÿ¨ÿÿÿÿ¢ÿ¬ÿÿ¡ÿ¢ÿÿÿ¡ÿÿ¤ÿ«ÿ¥ÿÿÿ¡ÿÿÿÿ©ÿ¢ÿÿÿÿ¦ÿÿ¨ÿÿÿ¨ÿÿ¢ÿªÿ«ÿ£ÿÿ¡ÿ¦ÿ ÿÿÿÿÿÿ£ÿ ÿªÿÿ ÿ ÿ¡ÿÿ«ÿ¦ÿÿÿÿ¢ÿ¤ÿÿÿÿÿÿÿÿÿÿ©ÿÿ£ÿÿÿÿÿÿÿÿÿÿÿÿÿÿÿÿÿ®ÿÿÿÿÿ¢ÿ¨ÿÿÿÿÿÿÿÿÿ¡ÿ£ÿÿÿÿÿÿªÿ£ÿÿ¥ÿ ÿ¬ÿÿ ÿ£ÿ¡ÿ¤ÿÿÿ§ÿÿÿ¡ÿ¡ÿÿ£ÿ­ÿ¦ÿ ÿÿ¢ÿÿÿ ÿ§ÿ§ÿ©ÿ£ÿÿÿÿÿ¥ÿÿÿÿÿÿ ÿ ÿÿÿÿ ÿ¯ÿ¨ÿ¢ÿ£ÿÿÿ§ÿÿ¢ÿÿÿÿ ÿ¡ÿ¬ÿªÿÿÿÿÿÿÿÿÿÿÿÿÿÿ¦ÿÿÿ ÿÿÿ«ÿÿÿ¢ÿ¡ÿ¥ÿÿÿÿ¦ÿªÿÿÿÿÿÿÿ§ÿ¡ÿÿÿÿÿÿÿÿÿÿÿÿÿÿÿÿÿÿÿÿÿÿÿÿÿ¢ÿ£ÿ¦ÿ ÿÿÿÿÿÿÿÿÿ¨ÿ«ÿ¦ÿ¬ÿ®ÿÿÿÿÿÿÿÿ£ÿÿÿ¨ÿ ÿÿ£ÿ«ÿ£ÿÿÿÿÿÿÿ¡ÿ¢ÿÿÿÿÿÿÿÿÿÿÿ¥ÿÿ¥ÿÿÿÿÿÿÿÿÿÿÿ¡ÿÿÿ¢ÿÿÿÿÿÿÿÿÿÿ ÿÿÿÿÿ£ÿÿÿÿÿÿÿªÿÿÿÿÿÿÿ­ÿÿÿÿÿÿÿÿ¥ÿ¢ÿ°ÿÿ ÿÿÿÿ ÿÿÿÿÿ¤ÿ£ÿÿÿÿÿÿÿÿÿÿÿ¢ÿ¡ÿÿÿÿÿÿÿÿÿÿÿÿÿ¨ÿÿÿÿ¥ÿÿÿ¤ÿÿÿÿ¡ÿ¡ÿÿÿÿÿÿÿÿ©ÿÿÿÿÿÿÿÿÿÿÿÿÿÿ¡ÿ¢ÿÿÿÿÿÿÿÿÿÿÿÿÿÿÿÿÿÿÿÿÿÿÿÿÿ}ÿhÿaÿZÿaÿmÿgÿiÿfÿfÿyÿ~ÿÿzÿÿsÿiÿQÿgÿ^ÿÿ|ÿqÿkÿbÿfÿeÿXÿ`ÿhÿmÿsÿjÿtÿuÿmÿiÿgÿbÿaÿeÿvÿÿÿ~ÿÿÿÿ}ÿvÿsÿuÿ{ÿtÿtÿpÿwÿyÿÿÿÿÿÿÿÿÿÿzÿÿÿÿÿÿÿÿÿÿÿ¤ÿÿÿÿÿÿÿÿÿÿÿÿÿÿÿÿÿÿÿÿÿÿÿ¦ÿÿÿ£ÿÿÿÿÿÿ©ÿ¦ÿÿÿÿÿÿÿÿÿÿÿ ÿÿÿÿÿ¢ÿ¦ÿ¥ÿ ÿÿÿÿÿÿÿÿÿÿÿÿÿÿ£ÿ¥ÿÿÿÿÿÿÿÿÿÿÿÿÿÿ¡ÿ¤ÿ¢ÿÿÿÿÿÿ¨ÿ¢ÿÿÿÿ¡ÿÿÿÿÿÿÿÿÿÿÿÿÿÿÿÿÿÿÿ¢ÿ ÿÿ¦ÿ¡ÿÿÿÿÿÿÿÿÿ®ÿ¤ÿ¢ÿ¬ÿ¨ÿ¤ÿÿÿ¡ÿÿÿÿÿÿ ÿ£ÿªÿÿÿÿÿÿÿÿÿÿÿ£ÿÿÿÿÿÿÿÿ¨ÿÿ¥ÿÿÿÿ±ÿÿÿÿÿÿ¡ÿ¡ÿÿÿÿÿ¡ÿÿÿÿ¥ÿ¦ÿ¤ÿ¤ÿ¨ÿÿÿ¡ÿÿÿ¤ÿÿÿÿÿÿÿ°ÿ­ÿÿÿªÿÿ¢ÿ£ÿÿÿÿ¥ÿÿ¨ÿ©ÿ£ÿ¢ÿÿ©ÿÿÿÿ¥ÿ¤ÿÿÿÿÿÿÿÿ¬ÿÿÿÿ¬ÿ¬ÿÿ ÿ¡ÿÿÿ£ÿÿÿÿÿÿªÿÿÿ²ÿ ÿÿÿÿ£ÿ©ÿÿÿÿÿ ÿÿÿÿªÿÿÿÿÿ±ÿÿÿÿÿÿÿÿ¡ÿÿÿÿÿÿ ÿÿÿÿÿÿÿÿÿÿÿÿ ÿÿÿÿÿÿÿÿÿ¯ÿÿ§ÿÿ¥ÿÿ°ÿÿ¢ÿÿÿÿªÿÿÿÿÿÿ¤ÿ ÿ¡ÿ£ÿ«ÿÿÿÿÿ ÿÿÿÿÿÿ¤ÿÿÿÿÿÿÿ«ÿ¥ÿÿ¢ÿÿ«ÿ©ÿ¦ÿ¢ÿ¤ÿÿ¨ÿ°ÿ£ÿÿÿÿÿÿ¥ÿÿÿÿ©ÿÿÿÿ¨ÿ£ÿÿÿ£ÿÿ£ÿÿÿ ÿÿÿÿÿ¦ÿ©ÿÿÿÿÿ£ÿÿÿÿÿ£ÿ ÿÿÿÿ ÿÿuÿÿÿ¡ÿÿ¢ÿÿÿÿ ÿÿÿÿÿÿÿ¦ÿ¡ÿÿÿÿÿÿ«ÿ£ÿÿÿÿÿÿÿÿÿ¨ÿ¨ÿÿÿÿÿÿ£ÿ´ÿÿÿ¡ÿÿÿ£ÿÿÿÿÿÿÿÿÿÿÿÿ§ÿ¢ÿÿ®ÿ§ÿ£ÿÿÿÿÿÿÿÿ ÿÿÿÿÿÿÿÿÿÿÿÿÿ ÿÿÿÿªÿ¥ÿÿ¢ÿÿÿÿ«ÿ¢ÿ¤ÿ¢ÿÿ£ÿÿÿ¨ÿ¨ÿÿ¬ÿ²ÿ¯ÿ¬ÿÿÿÿÿ¥ÿÿÿ¤ÿ£ÿ¤ÿªÿÿÿÿÿ£ÿÿÿÿÿÿÿÿÿÿÿ¡ÿ¨ÿ¢ÿ¦ÿ¢ÿÿÿÿ¥ÿÿÿÿÿÿ¡ÿ¡ÿÿÿÿÿÿÿÿ¡ÿÿÿÿÿÿÿ¨ÿÿÿÿÿ§ÿ¨ÿ¨ÿ ÿÿÿ£ÿÿÿÿÿÿÿÿÿÿÿÿÿxÿÿvÿ|ÿÿqÿÿwÿÿÿÿÿÿÿÿÿÿÿÿÿÿÿÿlÿ\ÿpÿÿzÿÿÿhÿÿ¡ÿÿÿÿÿuÿaÿhÿfÿ}ÿÿÿÿÿÿÿÿÿÿwÿoÿ[ÿRÿWÿUÿUÿVÿtÿeÿhÿfÿeÿhÿTÿ\ÿkÿtÿZÿ\ÿiÿoÿYÿUÿ\ÿfÿbÿqÿbÿlÿqÿfÿcÿqÿÿ~ÿvÿsÿsÿxÿ~ÿyÿ|ÿÿÿÿÿÿÿÿÿÿ¢ÿÿÿÿÿ¢ÿÿ©ÿÿ ÿÿÿ§ÿ¨ÿ¢ÿ¥ÿ¨ÿ¥ÿ¡ÿ£ÿ©ÿ¨ÿÿÿÿÿ¡ÿ§ÿÿ±ÿ¤ÿ­ÿÿ¢ÿ³ÿ¬ÿ¤ÿ ÿ¤ÿ­ÿ£ÿ¥ÿÿ ÿÿÿªÿ¨ÿ¢ÿÿÿ¦ÿ¦ÿ¡ÿÿÿÿÿÿ¢ÿÿ­ÿÿÿªÿ«ÿªÿ¤ÿÿªÿ¢ÿÿÿÿÿ¤ÿ¥ÿªÿ¦ÿÿ¦ÿ«ÿÿÿ¤ÿ ÿÿÿ ÿÿÿÿ¦ÿ¤ÿ°ÿÿÿÿ¡ÿÿÿ£ÿÿÿÿÿÿÿÿ¨ÿ«ÿ£ÿÿÿÿ¡ÿ¢ÿ ÿ¥ÿ¥ÿ£ÿ¢ÿÿÿ¢ÿ©ÿ£ÿ¦ÿ¡ÿÿ¡ÿÿ¥ÿ«ÿ¤ÿÿÿÿÿ¢ÿ¤ÿ¢ÿÿ¥ÿ¦ÿªÿ«ÿÿ¥ÿ©ÿ ÿÿÿ¥ÿ¶ÿ ÿªÿÿÿ©ÿªÿªÿ¨ÿ¤ÿÿ¢ÿÿÿÿ¡ÿÿ£ÿ©ÿ©ÿ¯ÿ¦ÿ¦ÿ°ÿ£ÿ ÿ¥ÿÿÿ´ÿªÿÿ ÿ£ÿ«ÿ¨ÿ¯ÿ«ÿ¥ÿ§ÿÿÿ£ÿ©ÿ ÿÿ¢ÿ«ÿ«ÿ ÿ¨ÿ©ÿ¦ÿ¢ÿ©ÿ¶ÿ­ÿ©ÿ±ÿªÿ£ÿ·ÿ°ÿ¬ÿ¥ÿÿ§ÿ¨ÿ¢ÿ©ÿ©ÿ¬ÿ©ÿ¢ÿ§ÿ¬ÿ¡ÿ·ÿ«ÿ®ÿ£ÿ¨ÿ ÿ ÿ ÿ¦ÿÿ ÿ¢ÿ ÿ¨ÿ§ÿÿ£ÿ¦ÿÿÿ°ÿ­ÿ©ÿ¦ÿÿªÿ§ÿÿÿÿ¬ÿ¤ÿ¡ÿ¥ÿÿÿ¡ÿªÿ®ÿªÿ¦ÿ¨ÿ¨ÿ¥ÿ¡ÿÿ§ÿ¤ÿ¦ÿ ÿ¤ÿ¤ÿ«ÿ©ÿ³ÿ¤ÿ ÿ ÿ¦ÿ£ÿÿÿÿ¡ÿ©ÿ¤ÿ¥ÿªÿ£ÿ·ÿ¥ÿÿªÿÿhÿyÿÿ¦ÿ¬ÿ°ÿ²ÿ©ÿ£ÿ«ÿ²ÿ¨ÿ§ÿ²ÿ¡ÿ¦ÿ¸ÿÿ¢ÿÿ´ÿ²ÿ¨ÿ¦ÿ¢ÿ£ÿ©ÿ«ÿ©ÿ­ÿ¦ÿÿ¤ÿ¬ÿ®ÿ»ÿ®ÿ«ÿ©ÿ¸ÿ±ÿ©ÿ©ÿÿÿªÿ¤ÿ«ÿ°ÿ¹ÿÀÿ²ÿ«ÿ¡ÿÿ±ÿ§ÿªÿ¢ÿ®ÿ«ÿ£ÿ ÿ©ÿ«ÿ«ÿ§ÿ¡ÿÿÿÿªÿ·ÿ§ÿ¥ÿ¢ÿ°ÿ¥ÿ¢ÿ¶ÿ¨ÿ±ÿ£ÿ¤ÿ³ÿªÿÿ§ÿ®ÿ³ÿ¹ÿ¹ÿ­ÿ¤ÿ¯ÿ¡ÿ¤ÿÿ¨ÿ£ÿºÿ£ÿ¤ÿ¥ÿ·ÿºÿ¶ÿ«ÿ©ÿ²ÿ¨ÿ¨ÿ«ÿ«ÿ§ÿ«ÿ¢ÿªÿ¸ÿªÿ­ÿ¶ÿ½ÿ²ÿ¡ÿ¦ÿ¬ÿ£ÿ£ÿÿ¢ÿªÿÿÿ£ÿ¶ÿÿ¤ÿ³ÿ¾ÿ³ÿ¥ÿ¦ÿ©ÿ©ÿ¯ÿ²ÿµÿªÿªÿ«ÿ©ÿµÿ¯ÿ©ÿ§ÿ©ÿ¸ÿ¶ÿ±ÿ±ÿ´ÿµÿªÿ¬ÿ°ÿ©ÿ¸ÿ±ÿ«ÿªÿ©ÿ©ÿÿ¤ÿ­ÿ¬ÿ¶ÿ¿ÿ¶ÿ®ÿ£ÿªÿ®ÿ®ÿ®ÿ®ÿ¦ÿ­ÿ¤ÿ¥ÿ±ÿ³ÿ³ÿ®ÿ§ÿªÿ®ÿ¯ÿÿªÿÿÿÿ¢ÿ¤ÿÿÿ«ÿ³ÿ¬ÿ¨ÿ«ÿ°ÿ·ÿªÿÿvÿ}ÿÿ«ÿ£ÿÿ©ÿµÿ¯ÿ¢ÿÿÿÿmÿ}ÿªÿ¡ÿªÿ¯ÿ¨ÿ©ÿ³ÿ¬ÿ§ÿ©ÿ ÿÿ¦ÿ¥ÿªÿ¤ÿ¶ÿ«ÿ£ÿ ÿ¨ÿªÿ®ÿ¯ÿ«ÿ©ÿ­ÿ´ÿ±ÿ¶ÿ¦ÿ ÿ¯ÿ¨ÿ©ÿÿÿ«ÿ­ÿªÿ¥ÿ¡ÿ²ÿ¹ÿªÿ²ÿ¤ÿ¯ÿ¶ÿ¯ÿªÿÿ¥ÿ²ÿªÿ¡ÿÿÿÿÿÿ~ÿÿÿ}ÿzÿ~ÿÿÿÿ¤ÿ£ÿ¥ÿ­ÿÿ¯ÿ°ÿ«ÿµÿ«ÿ©ÿ©ÿÿuÿÿ­ÿ¥ÿ©ÿ¥ÿ³ÿ­ÿ±ÿ¯ÿ«ÿªÿ­ÿ¸ÿ³ÿªÿ¶ÿ¶ÿ´ÿ²ÿ¶ÿ·ÿ³ÿ°ÿ¸ÿÄÿÅÿ¿ÿ·ÿÿÄÿ¬ÿ³ÿ¸ÿÊÿÉÿºÿ´ÿ·ÿ»ÿ¼ÿ±ÿ¬ÿ±ÿÃÿÊÿ¾ÿ®ÿªÿ²ÿºÿ¾ÿ¾ÿ¸ÿ¶ÿ¥ÿ¶ÿ´ÿ¯ÿ­ÿ«ÿ·ÿÃÿ¸ÿ©ÿ«ÿ«ÿºÿ½ÿ¯ÿ´ÿºÿ¾ÿ¼ÿ±ÿ²ÿ¼ÿ¸ÿ°ÿ±ÿÂÿÉÿÌÿÊÿºÿ»ÿÄÿÄÿÁÿÂÿ¾ÿ±ÿÄÿÈÿ®ÿ»ÿ¸ÿ½ÿËÿÏÿÈÿÀÿ¸ÿºÿ·ÿ½ÿ­ÿ´ÿµÿ¸ÿ´ÿ´ÿ·ÿ´ÿ»ÿÃÿ½ÿ¿ÿ¿ÿ©ÿ°ÿ²ÿ²ÿ±ÿ¯ÿ³ÿºÿÇÿÄÿÓÿ»ÿ¼ÿÂÿ¼ÿºÿ¾ÿÀÿÁÿ·ÿÿÿ«ÿ±ÿ¹ÿ¸ÿ¶ÿ»ÿ·ÿªÿ·ÿ¡ÿÂÿ®ÿ²ÿ¾ÿÄÿÇÿ½ÿ¸ÿÃÿºÿ¼ÿÐÿ¼ÿÁÿÀÿ¼ÿ½ÿ¿ÿ¾ÿ¹ÿ¾ÿÁÿÁÿÊÿÊÿ¾ÿ±ÿ¸ÿ½ÿ¼ÿÄÿ¿ÿÀÿ§ÿ¹ÿ»ÿ¾ÿ¶ÿ±ÿ¶ÿ½ÿÃÿÀÿÃÿÄÿ¯ÿ¶ÿ¾ÿÁÿÉÿÐÿÍÿÇÿÁÿÏÿÇÿÁÿÃÿËÿÇÿÀÿ¿ÿ»ÿµÿÃÿÂÿÄÿÉÿ½ÿ³ÿµÿµÿ­ÿ¤ÿ¢ÿ®ÿ«ÿ­ÿ­ÿ·ÿ¹ÿ¯ÿ®ÿ«ÿªÿ¡ÿÿÿÿÿÿÿÿÿ ÿÿÿ|ÿ~ÿ|ÿzÿ}ÿzÿÿÿÿÿÿÿÿÿÿÿÿÿÿÿtÿkÿjÿlÿoÿiÿfÿhÿ\ÿmÿwÿlÿqÿÿoÿlÿhÿsÿ^ÿ`ÿfÿaÿbÿwÿ}ÿhÿtÿoÿ`ÿ]ÿZÿ\ÿbÿ[ÿhÿnÿÿpÿvÿ~ÿnÿZÿgÿlÿlÿkÿVÿIÿ?ÿEÿUÿVÿGÿ%ÿ5ÿ5ÿ)ÿÿ
ÿÿÿ8ÿhÿAÿ ÿ!ÿ&ÿ%ÿ-ÿ'ÿ3ÿ2ÿ3ÿÿÿ!ÿ/ÿ"ÿ4ÿJÿ-ÿ2ÿ5ÿ7ÿ<ÿ=ÿ3ÿ/ÿ=ÿÿÿ)ÿÿÿÿÿÿÿ,ÿ"ÿÿÿÿìþþþÿÿÿÿÿÿÿÿÿÿÿ$ÿÿÿÿ%ÿÿÿÿÿÿñþÿ&ÿÿÿ	ÿÿÿÿÿ+ÿÿ
ÿÿÿÿÿ&ÿ7ÿ1ÿ=ÿ0ÿ?ÿÿûþÿ.ÿ?ÿFÿPÿPÿQÿ`ÿkÿ|ÿ}ÿÿÿ|ÿgÿ_ÿ-ÿDÿlÿÿÿÿÿÿÿÿÿÿ¨ÿ«ÿ°ÿ®ÿ§ÿ©ÿ®ÿ§ÿ©ÿ©ÿ¿ÿ¾ÿ«ÿ­ÿ»ÿ¾ÿ¾ÿ½ÿ¶ÿ·ÿ¬ÿ¥ÿ±ÿ´ÿºÿ±ÿ®ÿ®ÿ«ÿ¶ÿ³ÿ±ÿ²ÿªÿ§ÿ­ÿ²ÿ¸ÿ¸ÿ¹ÿ¼ÿ­ÿ®ÿµÿ¬ÿ°ÿ´ÿ¿ÿ¸ÿ¯ÿ±ÿ²ÿ°ÿµÿ¦ÿ·ÿ²ÿ¶ÿ¸ÿ´ÿ¯ÿ°ÿµÿ±ÿ¨ÿ¸ÿ¸ÿªÿ§ÿ£ÿªÿ¬ÿ§ÿ£ÿÿÿ§ÿ«ÿ­ÿ®ÿ¤ÿ­ÿ¹ÿ°ÿ­ÿ½ÿµÿ¬ÿ®ÿªÿÿ£ÿ°ÿ¶ÿ²ÿ®ÿ­ÿ®ÿµÿ²ÿ¬ÿ¨ÿ¸ÿµÿ©ÿ¨ÿªÿ©ÿ¤ÿ¤ÿ¬ÿ¢ÿÿ¬ÿ­ÿ°ÿ¬ÿ©ÿ¥ÿ¨ÿ¬ÿ¦ÿ ÿ¹ÿ³ÿ©ÿ©ÿ©ÿ£ÿ§ÿ¨ÿ²ÿ²ÿ¥ÿÿÿ°ÿ¤ÿ£ÿ§ÿ²ÿ«ÿ¥ÿ²ÿ²ÿ¬ÿ´ÿ¯ÿ£ÿ¤ÿ¯ÿ§ÿµÿ ÿ«ÿ¯ÿ®ÿ§ÿ£ÿ²ÿÁÿÀÿ´ÿ«ÿÿ£ÿ¤ÿ§ÿ©ÿ¨ÿÿÿ¬ÿ¦ÿ­ÿ£ÿ­ÿ±ÿªÿ´ÿ¯ÿ¨ÿ¦ÿ©ÿªÿ®ÿ±ÿ®ÿ³ÿ®ÿÿ³ÿ§ÿ¶ÿ­ÿ¨ÿ¦ÿµÿÁÿ²ÿ§ÿ¡ÿ¬ÿ©ÿ¨ÿ¯ÿ¯ÿ¥ÿÿÿ¡ÿ¢ÿ¦ÿ©ÿ©ÿ¨ÿ¬ÿ§ÿ£ÿ¶ÿ¤ÿ©ÿ§ÿ§ÿ®ÿ¶ÿ²ÿ¥ÿ©ÿ´ÿÿ¯ÿºÿ¨ÿÿ«ÿ©ÿ¡ÿÿÿÿ¡ÿ ÿ ÿ¦ÿ¨ÿÿÿ¨ÿÿÿÿÿ¢ÿ§ÿ§ÿ£ÿ­ÿ©ÿ ÿ¦ÿ©ÿµÿÿ£ÿ©ÿÿÿ¡ÿ¡ÿÿ¡ÿ¤ÿÿÿÿÿÿ¦ÿ§ÿ§ÿÿÿ§ÿ©ÿ§ÿ¨ÿ©ÿªÿ¡ÿ¢ÿÿÿÿ©ÿ£ÿ ÿªÿÿÿªÿ¼ÿ½ÿ¨ÿÿÿªÿ±ÿ ÿÿ©ÿÿÿ£ÿ¥ÿ¡ÿ£ÿÿÿ¦ÿÿÿ¦ÿÿ¦ÿ¶ÿ®ÿ¨ÿÿÿÿ¦ÿ©ÿÿÿ£ÿªÿÿÿ¤ÿÿ­ÿ±ÿÿÿÿÿ©ÿÿÿ£ÿ¥ÿÿÿ¡ÿ¢ÿÿ¬ÿÿÿ ÿ ÿ±ÿ§ÿ¨ÿ¦ÿÿÿÿÿÿ¡ÿ§ÿÿÿÿÿÿ¦ÿ¤ÿ¤ÿ¤ÿ¡ÿ¢ÿªÿ«ÿ¨ÿ¬ÿ¢ÿÿÿ«ÿÿÿ¨ÿÿ¤ÿ©ÿ£ÿÿÿÿÿÿ¦ÿ²ÿ¤ÿÿ©ÿÿ§ÿÿÿ§ÿÿ¡ÿ ÿ ÿ¡ÿÿxÿWÿrÿÿÿÿ¥ÿ¥ÿ ÿ¡ÿ¤ÿ ÿ¢ÿ¤ÿ¡ÿ¦ÿ¤ÿ¡ÿ ÿÿ£ÿÿÿ¥ÿÿ£ÿ ÿ«ÿÿ§ÿ¡ÿ¥ÿÿ¤ÿ´ÿ ÿÿÿ¡ÿªÿ­ÿ¨ÿÿÿÿ§ÿ©ÿÿÿ¢ÿÿÿ¤ÿ°ÿÿÿÿÿÿªÿ©ÿÿÿ¡ÿ¥ÿ¦ÿÿ¥ÿ¤ÿÿÿ¥ÿ®ÿÿÿÿÿ¢ÿÿÿ£ÿÿÿ¢ÿÿÿ¦ÿÿ¡ÿÿÿÿÿÿÿÿ£ÿ ÿ©ÿÿÿ¢ÿÿÿÿ¥ÿÿÿÿÿÿÿ§ÿÿÿÿ ÿÿÿ ÿÿÿÿÿ ÿÿÿ®ÿ©ÿÿÿ¢ÿ§ÿ¢ÿÿÿÿÿÿ¢ÿÿÿÿÿÿÿÿÿÿÿÿ¨ÿÿÿÿÿÿ ÿ§ÿÿÿÿ¢ÿÿÿÿÿÿ¡ÿÿ¥ÿ¢ÿÿÿ£ÿÿÿÿ¡ÿ°ÿ¡ÿÿÿÿ¦ÿÿÿÿÿªÿÿÿÿÿÿÿ¡ÿ¤ÿ¡ÿÿÿ¦ÿ¥ÿÿÿÿ¤ÿ§ÿ¡ÿÿÿ§ÿÿÿ¡ÿÿÿÿÿÿÿÿÿ ÿ£ÿÿÿÿ©ÿ¥ÿÿÿÿÿÿÿªÿÿÿÿÿÿ¦ÿÿÿ²ÿ«ÿÿÿÿ¦ÿ¥ÿÿÿ ÿÿÿÿÿÿÿÿÿÿÿÿÿ£ÿÿÿÿÿÿÿÿÿÿÿÿÿÿÿÿÿÿÿÿÿ£ÿÿÿÿÿÿÿ¤ÿÿÿÿÿÿÿ¢ÿ ÿÿÿ¡ÿ¡ÿÿÿÿÿÿ¥ÿÿÿÿÿÿÿÿÿÿÿÿÿÿÿÿÿÿÿ«ÿÿÿÿ¢ÿÿ ÿÿÿÿ ÿÿÿÿÿÿÿÿÿ©ÿ®ÿ¡ÿÿ¶ÿÿÿÿ}ÿÿÿÿ¤ÿÿÿÿÿÿÿÿÿÿÿÿÿÿÿÿÿÿÿÿÿÿÿ¢ÿÿ£ÿ§ÿ ÿÿÿÿÿÿÿÿÿÿÿÿÿÿÿÿÿÿ¡ÿ¢ÿÿÿÿÿÿÿÿÿÿÿÿÿÿÿÿÿ£ÿÿÿ²ÿÿÿÿÿ ÿ¡ÿÿÿÿÿÿÿÿÿÿÿÿÿÿÿÿÿÿÿÿÿÿÿÿÿÿÿÿÿ¡ÿÿÿÿÿÿÿÿÿÿÿÿÿÿÿÿÿÿÿÿÿÿÿrÿ]ÿXÿfÿjÿ_ÿcÿnÿgÿ|ÿÿÿsÿ~ÿoÿlÿXÿaÿjÿpÿtÿhÿiÿkÿtÿ_ÿKÿ`ÿhÿaÿ`ÿeÿxÿzÿlÿbÿ_ÿhÿlÿqÿÿÿÿtÿwÿÿÿoÿwÿtÿxÿqÿÿÿkÿhÿÿÿ¢ÿÿÿÿuÿÿÿÿÿÿÿÿÿÿÿÿÿzÿÿÿÿÿÿÿÿÿÿÿÿÿÿÿÿÿÿtÿÿÿÿÿ¢ÿ¥ÿÿÿÿ¥ÿÿÿÿÿzÿÿÿÿÿÿ¢ÿ¢ÿÿÿÿÿÿÿÿÿÿÿ¨ÿ«ÿ¡ÿ¡ÿ£ÿÿÿÿÿÿÿÿÿÿÿÿÿ©ÿ§ÿÿ¡ÿÿÿÿÿÿÿÿÿÿ ÿÿªÿÿÿ£ÿÿÿÿ¨ÿ¯ÿ¬ÿÿÿÿÿÿÿÿÿÿ ÿÿÿÿÿÿÿÿÿÿÿÿÿÿÿÿ¥ÿÿÿÿÿ¡ÿÿÿÿÿ®ÿ¤ÿÿ­ÿÿÿÿÿÿÿÿÿÿÿÿÿ¥ÿÿÿÿÿ¦ÿ¡ÿÿÿÿÿÿÿÿ§ÿ¢ÿÿ ÿÿÿ£ÿ ÿ­ÿÿÿÿÿÿÿ¡ÿÿ¨ÿÿÿÿÿ¥ÿÿÿÿÿ¨ÿÿÿÿÿÿÿÿÿÿÿ¬ÿ¦ÿÿÿÿÿªÿÿÿÿÿÿÿªÿÿÿÿÿ¤ÿ¢ÿ§ÿ¤ÿÿÿÿÿ²ÿÿ}ÿÿÿÿÿÿ¨ÿ°ÿÿÿÿÿÿÿÿÿÿÿ¡ÿÿÿÿ ÿ¤ÿÿÿÿÿ¡ÿ ÿÿÿÿ£ÿÿ©ÿ¥ÿÿÿ¥ÿÿÿ¨ÿ¤ÿÿÿÿÿÿÿÿÿÿÿÿÿÿÿÿÿÿÿÿÿÿ ÿÿÿÿÿ ÿªÿ©ÿÿÿÿÿÿÿ§ÿÿÿ­ÿÿÿÿÿÿÿÿÿÿÿÿ¡ÿÿ©ÿ¦ÿ¡ÿÿ·ÿÿÿÿÿÿ¢ÿÿÿÿÿ£ÿ¢ÿ ÿ¢ÿ¢ÿÿÿ£ÿ¨ÿÿÿÿ¢ÿ£ÿ ÿ¥ÿÿÿÿÿ¦ÿÿÿÿÿÿÿÿÿÿÿÿÿ¨ÿÿÿÿÿÿÿÿÿ ÿÿÿÿ¢ÿÿÿÿÿÿÿ ÿ¥ÿ¢ÿÿÿ«ÿ¬ÿ£ÿ¦ÿÿÿ¢ÿ¨ÿ¥ÿ¢ÿ¢ÿÿÿÿÿÿÿÿÿÿÿÿÿ±ÿÿ¬ÿÿÿÿÿ®ÿÿ¤ÿÿÿÿÿ¬ÿÿÿÿÿÿÿÿÿÿ§ÿ ÿÿÿÿÿÿ¤ÿ©ÿÿÿÿÿÿÿÿ¨ÿÿÿÿÿ¤ÿÿÿzÿÿ¬ÿ¥ÿ¥ÿªÿ¦ÿÿÿÿÿÿ¦ÿÿÿ¥ÿÿÿÿÿ ÿÿÿÿ¢ÿÿÿÿÿÿÿÿ¢ÿ¦ÿÿÿÿÿÿÿ ÿÿÿÿÿÿÿÿ§ÿÿ¤ÿ¦ÿ¢ÿ ÿÿÿ¥ÿ ÿÿ£ÿ£ÿ¢ÿ ÿÿÿÿÿÿÿÿÿÿÿ§ÿ£ÿÿ¢ÿ¦ÿÿÿÿ¤ÿÿ©ÿÿÿ ÿÿÿÿÿÿÿ£ÿ¬ÿ«ÿÿÿ¢ÿ¢ÿÿÿÿ§ÿ¥ÿÿÿÿÿ¦ÿ¥ÿÿÿÿÿ¥ÿ ÿªÿ ÿÿÿ£ÿÿÿÿÿÿÿÿÿÿÿ¡ÿÿÿ{ÿvÿxÿyÿrÿ~ÿyÿÿÿÿÿÿÿÿÿÿÿÿÿÿÿyÿuÿmÿjÿÿkÿtÿjÿuÿÿÿÿ¨ÿÿoÿuÿeÿbÿaÿuÿÿÿjÿzÿÿÿÿ~ÿ}ÿÿÿlÿWÿRÿQÿVÿUÿfÿfÿaÿuÿbÿZÿIÿ`ÿmÿnÿgÿOÿnÿlÿRÿfÿlÿtÿ_ÿjÿlÿnÿlÿdÿnÿzÿ{ÿwÿxÿuÿtÿzÿyÿyÿÿÿÿÿÿÿÿÿÿÿÿÿÿÿÿÿ£ÿÿÿÿÿÿÿÿÿSÿPÿ~ÿÿÿªÿ°ÿªÿ¡ÿÿÿÿÿ£ÿ ÿ§ÿ¨ÿ¡ÿÿ©ÿÿ¢ÿÿÿ¥ÿ©ÿ§ÿÿÿ¢ÿ£ÿ ÿÿÿÿ¥ÿªÿ¦ÿÿÿ¡ÿ£ÿ¢ÿ¨ÿ­ÿ¤ÿ¨ÿÿÿ ÿ§ÿ¢ÿÿÿ¨ÿ¡ÿÿÿÿ¦ÿ«ÿ£ÿ¦ÿ¦ÿ¢ÿÿÿÿÿÿÿÿnÿuÿÿÿ´ÿ¢ÿÿ¥ÿÿÿ¬ÿ§ÿ¦ÿÿ®ÿÿÿ©ÿ¡ÿÿÿÿÿÿÿÿÿ ÿ¢ÿÿ¤ÿ§ÿÿ¢ÿ ÿ ÿÿ¢ÿ©ÿªÿ¤ÿ¤ÿÿ¨ÿ¡ÿ¢ÿÿ¥ÿ¥ÿÿÿÿ¯ÿ±ÿÿÿ¢ÿ©ÿ¥ÿÿÿ§ÿ§ÿ§ÿ¨ÿÿ«ÿÿÀÿ¯ÿÿ¯ÿ¡ÿÿ ÿªÿ´ÿ£ÿÿÿ§ÿ©ÿ©ÿ¢ÿÿ¡ÿ¦ÿ¡ÿÿ¤ÿ²ÿ¤ÿÿ­ÿ¦ÿÿ¬ÿ°ÿ ÿÿ¬ÿ«ÿ¥ÿ©ÿ®ÿ©ÿ©ÿ¥ÿÿ¤ÿ¢ÿÿ¡ÿ ÿ£ÿ¦ÿÿÿ¬ÿ°ÿ¨ÿ»ÿ°ÿ¤ÿ¨ÿ§ÿ°ÿ²ÿ§ÿÿÿ ÿ¦ÿ°ÿ©ÿÿ¢ÿ§ÿ¬ÿ©ÿ£ÿÿ±ÿ©ÿ¢ÿ ÿ¶ÿªÿªÿªÿÿ ÿ¬ÿ©ÿ§ÿ­ÿ¢ÿ¬ÿ±ÿ ÿÿ¤ÿ¥ÿ¨ÿ¯ÿ¬ÿ§ÿÿ¤ÿ°ÿ£ÿÿÿ¥ÿ¢ÿ¨ÿ©ÿ¯ÿÿ¤ÿ«ÿ¯ÿ¯ÿ¤ÿ ÿ¦ÿ¢ÿ¦ÿÿÿªÿÿ ÿÿ©ÿÿªÿ­ÿ±ÿ£ÿ ÿÿÿÿÿÿÿÿ¤ÿ¦ÿ¡ÿÿªÿ®ÿªÿÿÿfÿjÿÿÿÿ®ÿ­ÿ¥ÿªÿ°ÿ¯ÿ­ÿ¦ÿÿ ÿÿ ÿ¯ÿ©ÿÿ§ÿªÿ¶ÿ§ÿÿ¤ÿ¥ÿ©ÿ¨ÿ«ÿ­ÿÿÿ£ÿ§ÿ©ÿ­ÿ¯ÿ­ÿ¤ÿ¶ÿ­ÿ©ÿÿ¢ÿ¡ÿÿÿ©ÿ³ÿ¨ÿ¨ÿªÿ¡ÿ¨ÿ©ÿºÿ¿ÿ²ÿÿ®ÿ²ÿ®ÿ°ÿªÿ©ÿ¡ÿ£ÿ¢ÿÿÿÿ§ÿ¬ÿ¥ÿ£ÿ ÿ¤ÿ©ÿ¢ÿ±ÿªÿ¥ÿ§ÿÿ¨ÿªÿ£ÿ©ÿ­ÿ¦ÿ±ÿÃÿ¶ÿ°ÿ«ÿÿ£ÿ¢ÿ§ÿ®ÿ£ÿ¢ÿªÿ¥ÿ­ÿ²ÿ¥ÿÿ¦ÿ³ÿ«ÿªÿ°ÿ©ÿ¨ÿ©ÿ©ÿ§ÿªÿ²ÿ¦ÿ¦ÿ®ÿ²ÿ©ÿ¦ÿªÿ­ÿ¬ÿªÿ«ÿ¤ÿÿÿ¥ÿÂÿ©ÿ¸ÿªÿ´ÿ·ÿ´ÿ­ÿ¬ÿ®ÿ¯ÿµÿ²ÿ©ÿ­ÿ´ÿ®ÿ¬ÿ­ÿ¬ÿ©ÿ©ÿ¯ÿ¬ÿ°ÿ´ÿ¶ÿ¸ÿ¸ÿ¼ÿ­ÿªÿ®ÿÿÿ¼ÿ¥ÿ°ÿ±ÿ­ÿ¦ÿÿÿ ÿ¬ÿ²ÿ©ÿ®ÿºÿ®ÿÿ«ÿªÿªÿÿ§ÿ°ÿ¹ÿ¶ÿ«ÿ¨ÿ¥ÿ¤ÿ¢ÿÿÿ¤ÿªÿ¥ÿ­ÿ¥ÿ¨ÿ·ÿ¼ÿ²ÿ¥ÿ§ÿ²ÿªÿ¤ÿÿÿÿÿ¡ÿÿÿÿÿªÿ¬ÿ¢ÿÿÿÿÿÿªÿ¦ÿ¯ÿ¬ÿ¡ÿ·ÿºÿ´ÿ·ÿ±ÿ©ÿ­ÿ¬ÿ²ÿ»ÿ¸ÿ«ÿÿ¥ÿÿ¨ÿ±ÿ³ÿ°ÿ¯ÿ²ÿ®ÿ§ÿ«ÿ­ÿ¯ÿÿ«ÿ©ÿ©ÿÿªÿ¸ÿ²ÿ©ÿ¬ÿ·ÿ¬ÿ®ÿ¬ÿ°ÿ¡ÿ¤ÿ©ÿ¦ÿÿÿÿÿÿÿÿÿvÿnÿÿÿÿÿÿÿÿÿ¢ÿ®ÿ°ÿªÿ¨ÿ¤ÿ¯ÿ¨ÿ­ÿ¨ÿ ÿ£ÿ§ÿ£ÿÿÿÿ§ÿ²ÿ¯ÿ¨ÿ¿ÿ³ÿ±ÿµÿ¶ÿ®ÿ¬ÿµÿµÿ«ÿªÿ¶ÿ¶ÿÿ¨ÿ³ÿÀÿ³ÿ«ÿ­ÿ¬ÿ°ÿ·ÿ²ÿ¦ÿ£ÿÃÿºÿÊÿÂÿµÿ±ÿ¹ÿÂÿ¾ÿ¸ÿ®ÿ¯ÿ»ÿ¾ÿ°ÿ¹ÿµÿµÿ½ÿ»ÿ·ÿ¾ÿ¶ÿ²ÿ·ÿÄÿÿªÿ¯ÿ¨ÿªÿ­ÿ®ÿ´ÿ¹ÿ¶ÿ¹ÿµÿÀÿÄÿÀÿµÿ¯ÿºÿÁÿºÿºÿ¹ÿ²ÿ»ÿ¿ÿÍÿ·ÿ²ÿ¹ÿ»ÿÃÿÌÿ¼ÿ«ÿ¸ÿ¬ÿ½ÿµÿ²ÿºÿËÿÏÿÈÿÄÿÁÿ½ÿ²ÿµÿ¥ÿµÿ«ÿ¼ÿÁÿ¾ÿ·ÿ°ÿºÿÀÿÈÿ¯ÿÀÿ¯ÿ¹ÿ¾ÿ½ÿ·ÿ«ÿ«ÿ½ÿ¿ÿ¾ÿÐÿ©ÿ¹ÿÅÿÀÿºÿ¸ÿ¼ÿÄÿ¿ÿ°ÿ«ÿ¦ÿ·ÿ¼ÿ¾ÿ»ÿµÿ·ÿÂÿÅÿÀÿ¡ÿ¹ÿ½ÿÂÿ¸ÿ½ÿ¾ÿ¸ÿ»ÿ¸ÿ·ÿÈÿ¾ÿÃÿ¿ÿ¿ÿ¾ÿ¿ÿ¿ÿ½ÿ¿ÿ·ÿ©ÿ·ÿºÿ³ÿºÿ¿ÿ¾ÿ¹ÿ¸ÿ¿ÿ­ÿ¸ÿ±ÿ¿ÿºÿ¯ÿ²ÿ¸ÿ»ÿÁÿÅÿÂÿ¾ÿ¹ÿÁÿÃÿÃÿÂÿ¾ÿÀÿÏÿÑÿ»ÿÀÿµÿÉÿÎÿÀÿµÿ¶ÿ¸ÿ½ÿÌÿÂÿ½ÿÆÿÁÿ½ÿºÿ·ÿ´ÿ°ÿ±ÿ¦ÿ¦ÿ¯ÿ¬ÿ«ÿªÿ©ÿªÿ ÿ«ÿ¡ÿÿÿÿÿÿÿÿ ÿ¦ÿÿÿÿÿuÿzÿÿÿÿwÿÿÿÿÿÿ~ÿÿÿÿÿÿÿsÿiÿfÿfÿkÿhÿ]ÿMÿnÿsÿjÿaÿeÿfÿdÿÿÿzÿ{ÿvÿ{ÿrÿaÿ^ÿkÿqÿyÿÿpÿjÿgÿiÿiÿZÿdÿhÿrÿWÿkÿtÿnÿiÿbÿkÿ`ÿWÿiÿbÿTÿQÿ[ÿdÿWÿÿ*ÿ5ÿ.ÿÿÛþÿÿKÿ/ÿÿÿ'ÿ=ÿ8ÿ.ÿ-ÿ5ÿBÿ7ÿ%ÿÿ-ÿ@ÿ:ÿ9ÿCÿCÿ"ÿÿ6ÿ@ÿ4ÿ2ÿ.ÿ$ÿ-ÿÿÿÿüþÿÿÿÿÿÿ%ÿÿèþßþÿÿùþóþÿÿõþìþïþúþÿþþþÿ;ÿÿ ÿ-ÿÿÿþÿÿÿýþ	ÿ
ÿ!ÿ
ÿÿÿûþùþ"ÿ-ÿ7ÿÿÿÿÿ
ÿ"ÿ%ÿ$ÿ(ÿ.ÿ+ÿÿ'ÿ,ÿ<ÿGÿDÿIÿLÿAÿZÿmÿcÿuÿvÿiÿgÿkÿdÿ?ÿ%ÿRÿyÿÿÿÿÿÿ¨ÿÿ¡ÿ§ÿ­ÿ©ÿ°ÿ·ÿ·ÿ³ÿ«ÿ©ÿ©ÿ©ÿ©ÿÿ¥ÿ°ÿ«ÿ©ÿµÿ·ÿ»ÿ¸ÿ§ÿ±ÿºÿ°ÿ¬ÿ±ÿ°ÿ«ÿ¶ÿ³ÿ²ÿ­ÿ·ÿ´ÿ¼ÿ»ÿµÿ°ÿ«ÿ±ÿºÿ³ÿÍÿ¨ÿªÿ®ÿ·ÿ¹ÿ±ÿ®ÿµÿºÿ±ÿ«ÿ²ÿ·ÿ³ÿ³ÿµÿ²ÿ°ÿµÿ¿ÿ­ÿ²ÿ³ÿ¶ÿ«ÿ¤ÿ¨ÿªÿ©ÿ ÿÿ£ÿ¨ÿ©ÿ°ÿµÿ¯ÿ©ÿ©ÿ¬ÿ³ÿ»ÿ¸ÿ¬ÿ´ÿ¬ÿ¦ÿ¨ÿ©ÿ°ÿ´ÿºÿ¼ÿ²ÿ¨ÿÿ¨ÿ¿ÿ«ÿÿÿÿ ÿ©ÿ«ÿ«ÿ³ÿµÿ¦ÿ¬ÿ¸ÿªÿ©ÿ§ÿ¨ÿ©ÿ¥ÿÿÿ¨ÿ°ÿªÿ³ÿ³ÿ¦ÿ§ÿ¨ÿ©ÿ®ÿ¬ÿ£ÿ¦ÿªÿ ÿ¦ÿ¨ÿ¦ÿ¤ÿ ÿ¦ÿ¬ÿ°ÿ¸ÿ®ÿ°ÿªÿ°ÿ©ÿ°ÿ¦ÿ¯ÿ©ÿ­ÿ³ÿ°ÿ·ÿ´ÿ°ÿ´ÿ²ÿ­ÿ¨ÿ¦ÿ­ÿ­ÿ ÿÿÿ­ÿ¨ÿ¦ÿ©ÿ°ÿ±ÿ³ÿ·ÿ®ÿ«ÿ¨ÿ©ÿ¨ÿ ÿ«ÿ©ÿ³ÿ°ÿ¦ÿ¤ÿÿÿ¤ÿ¡ÿ«ÿ´ÿ°ÿ±ÿ®ÿÿÿªÿ¡ÿ¬ÿ ÿ ÿ ÿ ÿ©ÿ«ÿ¦ÿ¥ÿ§ÿ ÿ¦ÿ®ÿ¨ÿ¿ÿ²ÿ£ÿ¢ÿÿÿÿÿÿ ÿ¡ÿ ÿ¥ÿ©ÿ©ÿ ÿ©ÿ«ÿ ÿÿÿÿ ÿÿ¨ÿ©ÿ¤ÿÿÿ¢ÿÿÿÿ ÿ¢ÿ¡ÿ£ÿ¤ÿ§ÿ§ÿ­ÿ¥ÿªÿÿÿ¸ÿ°ÿ¤ÿ¤ÿ©ÿ¦ÿÿÿÿ©ÿ¨ÿÿÿÿ¥ÿ£ÿ¤ÿÿÿ¯ÿ¬ÿ¤ÿªÿ©ÿ¥ÿÿ­ÿÿÿÿÿ¢ÿªÿÿ¥ÿ§ÿÿÿ©ÿ¤ÿ¥ÿ©ÿÿÿÿÿ£ÿ¡ÿÿÿ£ÿ¥ÿ¢ÿÿ¦ÿ³ÿ£ÿÿÿÿ¡ÿ¤ÿ°ÿÿÿÿÿ ÿÿÿÿÿ¦ÿÿ¡ÿ®ÿÿÿÿÿÿ¢ÿ¨ÿªÿ¦ÿ£ÿªÿ®ÿ¥ÿÿ¥ÿ¢ÿÿ£ÿ¡ÿ¤ÿ©ÿÿ£ÿÿÿÿÿÿ¡ÿ­ÿ¯ÿ°ÿÿ¤ÿ³ÿÿ¢ÿ­ÿ³ÿ§ÿ§ÿ©ÿªÿÿÿ¢ÿ¨ÿ¨ÿ©ÿ¡ÿÿ¦ÿ ÿÿ¤ÿÿ£ÿ£ÿÿÿÿÿÿÿ¦ÿ«ÿ¨ÿÿÿÿ©ÿÇÿ£ÿÿÿ¥ÿ¢ÿ¡ÿ¢ÿÿqÿ_ÿ|ÿÿÿÿÿ°ÿ¥ÿÿÿ§ÿ¤ÿ«ÿ£ÿ ÿÿÿÿÿÿÿÿ¢ÿ£ÿÿÿ¦ÿ¤ÿ¯ÿ¨ÿÿ©ÿ¥ÿ ÿÿÿ¥ÿ¡ÿÿ¤ÿ ÿÿÿ ÿÿÿÿÿ¤ÿÿ¢ÿ¢ÿ¡ÿÿÿÿÿÿ£ÿ¢ÿÿÿÿÿ¤ÿÿ¢ÿ¥ÿÿ©ÿ©ÿ¦ÿ¨ÿÿ£ÿ©ÿ¤ÿÿÿÿÿÿ¦ÿÿÿªÿ¸ÿ³ÿ¢ÿ¡ÿÿ£ÿÿÿÿÿ¡ÿ£ÿÿ¤ÿÿÿÿÿÿÿ ÿÿ£ÿÿÿ«ÿÿÿÿÿÿ¡ÿ¤ÿ£ÿÿÿÿ£ÿÿÿªÿ¬ÿ£ÿÿÿ¥ÿ¤ÿÿªÿÿÿ«ÿ£ÿÿ¢ÿÿ¢ÿ¤ÿÿ ÿ¡ÿ ÿÿÿ©ÿÿÿÿÿÿÿ¦ÿÿÿÿ£ÿ­ÿªÿ©ÿ¥ÿ ÿ£ÿÿ¢ÿÿÿÿ¢ÿÿÿÿÿ¤ÿÿÿÿÿ£ÿÿ ÿÿ¨ÿ²ÿÿÿÿÿÿÿ ÿ¡ÿ ÿ¢ÿÿÿ ÿÿÿÿ£ÿÿ¢ÿÿÿÿÿÿÿÿÿÿÿÿÿÿÿÿÿ¦ÿ§ÿ§ÿÿÿÿÿÿÿ¯ÿÿ­ÿ¡ÿÿÿÿÿÿÿÿÿ§ÿÿÿÿÿÿ¢ÿÿÿÿÿÿÿÿÿÿÿÿÿÿÿ¨ÿÿ¦ÿ¡ÿÿÿÿÿÿÿÿÿÿÿÿ ÿÿÿÿÿÿÿÿÿÿ¤ÿÿ¡ÿÿÿÿÿÿ ÿ¢ÿÿÿ ÿÿÿ¥ÿ¦ÿÿÿÿÿÿÿÿÿÿ¨ÿ¨ÿÿÿÿ ÿÿÿÿÿÿÿÿÿÿÿÿÿÿÿÿÿÿÿÿÿÿÿÿÿÿÿÿ©ÿÿÿÿÿ¨ÿ¤ÿÿÿÿ£ÿ¡ÿÿÿÿÿÿÿÿ¥ÿ¦ÿ¦ÿÿÿÿÿÿÿÿÿ©ÿÿÿÿÿÿÿ¨ÿÿÿ ÿÿÿÿÿÿÿÿÿÿÿÿÿÿ ÿÿÿÿ ÿÿÿÿÿ¡ÿÿÿÿ ÿÿÿÿÿÿ ÿÿÿ¨ÿÿ¨ÿÿÿÿ§ÿÿÿÿÿÿÿÿÿÿÿÿÿ¡ÿÿ}ÿÿÿ¡ÿÿÿÿÿÿÿÿÿzÿÿÿÿÿÿÿÿÿÿÿÿ{ÿÿÿÿÿÿÿÿÿÿÿÿÿyÿwÿnÿ\ÿ_ÿiÿiÿ^ÿdÿsÿyÿÿÿvÿxÿmÿsÿiÿYÿaÿpÿhÿkÿ`ÿaÿvÿmÿZÿ\ÿVÿeÿdÿdÿ_ÿnÿwÿhÿWÿ[ÿ`ÿ\ÿaÿhÿqÿpÿ`ÿÿÿÿ{ÿÿwÿ{ÿ|ÿvÿxÿuÿiÿÿzÿÿÿ}ÿÿÿÿÿlÿÿÿÿÿÿÿ}ÿÿÿÿÿÿÿÿÿÿÿÿÿÿÿÿÿÿÿÿÿÿÿÿÿ¢ÿÿÿÿÿÿ¢ÿÿÿÿ±ÿÿÿÿÿÿÿÿÿÿ¤ÿÿÿÿÿÿ ÿÿÿÿÿÿ ÿÿÿÿ¡ÿÿÿÿÿÿÿÿÿÿÿÿÿ©ÿÿÿÿÿÿÿÿÿÿ¥ÿÿ¤ÿÿÿ«ÿ¢ÿÿÿÿ¥ÿ¢ÿÿÿÿÿÿÿÿÿÿÿ ÿÿÿÿÿÿÿ¨ÿ¤ÿÿÿÿÿÿÿ®ÿÿÿÿÿ£ÿÿÿÿ£ÿÿ©ÿ²ÿÿÿÿÿÿÿÿ¡ÿÿÿ ÿÿÿÿÿÿÿÿ¡ÿÿÿÿÿÿÿ¥ÿÿ§ÿÿÿÿÿÿÿÿÿÿÿ¢ÿÿÿÿ¥ÿ¡ÿ±ÿÿÿÿ¥ÿªÿÿ¡ÿÿÿÿÿÿ¡ÿÿÿÿÿÿÿÿÿÿÿÿÿÿÿÿÿÿÿÿÿÿÿÿÿ¥ÿÿÿÿ²ÿ ÿÿÿÿÿÿÿÿÿÿÿÿÿÿÿÿ¡ÿÿÿÿÿÿÿ¢ÿ£ÿ¥ÿ¨ÿÿÿ­ÿ¥ÿÿÿÿÿÿÿÿÿÿÿÿÿÿ¤ÿ¢ÿÿÿÿ¥ÿ¬ÿÿÿÿÿÿÿÿ¯ÿÿÿÿÿ¢ÿÿ¨ÿ ÿÿÿ¢ÿÿÿÿÿÿÿÿ£ÿ§ÿÿÿÿ¨ÿÿÿ¡ÿ¥ÿÿÿÿÿÿÿÿÿ¯ÿÿÿ£ÿÿ©ÿÿ©ÿÿÿ©ÿÿ¥ÿÿÿÿ¡ÿÿÿÿÿ¥ÿÿÿÿÿ¥ÿ¢ÿÿÿÿÿÿ¡ÿÿÿ§ÿ¨ÿ¤ÿÿÿÿ®ÿ¨ÿÿ¯ÿÿÿ¤ÿÿÿÿ¢ÿÿ±ÿ§ÿÿÿÿ¦ÿ¤ÿ¥ÿ¥ÿÿ¡ÿ¢ÿÿÿÿ¢ÿÿÿÿÿ¤ÿÿÿ¤ÿ¢ÿ¦ÿ®ÿ«ÿ£ÿÿÿÿÿÿ ÿÿÿÿÿ£ÿÿÿÿÿÿÿÿÿÿÿÿÿÿÿ¥ÿÿÿÿ¨ÿÿÿÿÿÿÿ ÿÿÿÿÿÿ¨ÿªÿ«ÿÿÿÿÿÿÿÿÿÿÿÿ£ÿÿ£ÿÿµÿÿÿÿÿ©ÿÿ¤ÿxÿÿ«ÿ¤ÿ¥ÿ¦ÿ£ÿÿÿÿÿÿÿÿÿÿÿÿÿÿ¢ÿ¡ÿÿÿÿÿ¥ÿÿÿÿÿ¢ÿ¢ÿ¤ÿ¨ÿ¢ÿÿÿÿÿ¢ÿÿÿÿÿÿÿ®ÿ¡ÿÿ¥ÿÿÿÿÿÿ¡ÿÿÿ ÿ¡ÿÿÿÿÿÿ¦ÿ°ÿ¨ÿÿÿÿÿÿÿÿÿ¥ÿ¢ÿ©ÿÿÿÿ£ÿÿÿÿÿÿÿÿÿÿ©ÿ¢ÿÿÿ¨ÿÿ¨ÿÿÿÿÿ¡ÿ¤ÿ¥ÿ£ÿÿÿ¡ÿÿÿÿÿÿÿÿÿÿ ÿÿÿÿÿÿÿ¢ÿÿÿÿÿÿ¤ÿÿ|ÿvÿxÿÿwÿrÿÿÿÿÿÿ¢ÿÿÿÿÿÿÿÿÿ~ÿlÿcÿxÿoÿyÿpÿ|ÿ~ÿÿÿ¨ÿÿÿkÿmÿqÿtÿkÿXÿ~ÿsÿÿkÿsÿÿÿÿÿÿÿjÿHÿIÿUÿXÿeÿoÿÿxÿoÿxÿcÿ^ÿVÿ^ÿaÿ]ÿaÿoÿiÿdÿ^ÿxÿqÿzÿiÿiÿuÿkÿgÿiÿwÿtÿwÿ{ÿyÿsÿuÿxÿqÿ}ÿÿÿÿÿ¡ÿÿÿÿÿ¢ÿ ÿÿÿ ÿÿ ÿ¦ÿ¡ÿÿÿÿ¡ÿ£ÿÿÿPÿ*ÿkÿ ÿÿÿÿÿÿÿ¯ÿ¦ÿÿ ÿÿÿÿ ÿÿ¤ÿÿÿ¬ÿÿ¤ÿÿ ÿÿÿ¡ÿÿ¥ÿ¢ÿ¢ÿÿÿÿÿÿÿ¥ÿ­ÿ©ÿ«ÿ¯ÿ¢ÿ ÿÿÿ¡ÿ£ÿÿÿ¨ÿ¥ÿ£ÿ¤ÿÿÿÿ©ÿ¥ÿÿÿ ÿÿÿÿÿÿÿ%ÿÊþ!ÿÿ¥ÿ ÿÿÿÿ¨ÿÿÿ­ÿÿÿ¤ÿ¥ÿªÿ¤ÿ©ÿ¤ÿÿÿÿÿ­ÿ«ÿ£ÿÿÿ¨ÿ©ÿ©ÿ¤ÿ¢ÿÿ¡ÿ¨ÿ¨ÿ¦ÿ©ÿ«ÿªÿÿ²ÿ¥ÿ¡ÿÿ¦ÿ©ÿ©ÿ¤ÿÿ©ÿ­ÿ¤ÿÿÿ¨ÿ«ÿ ÿ§ÿ§ÿ¥ÿÿÿ§ÿ®ÿÿ®ÿÿ½ÿ¬ÿÿ¤ÿ¹ÿ·ÿ£ÿ ÿÿ£ÿªÿ©ÿ¤ÿ¡ÿ¢ÿ£ÿªÿ­ÿ ÿ ÿ©ÿ£ÿÿ©ÿ´ÿÿ®ÿ§ÿªÿÿ¨ÿ¥ÿ¨ÿ¨ÿ¬ÿ£ÿªÿªÿ£ÿ¥ÿ ÿÿÿ®ÿªÿ ÿ§ÿ§ÿ§ÿ¯ÿÿ¢ÿ¢ÿ¥ÿ¤ÿ«ÿªÿ§ÿ¯ÿ«ÿ¨ÿ´ÿ·ÿ²ÿ¬ÿ¤ÿÿ¢ÿ¡ÿ¡ÿ¦ÿÿÿ¦ÿÿÿ§ÿ¯ÿ±ÿµÿÿ©ÿ¯ÿ«ÿ¥ÿªÿ¤ÿ«ÿ¶ÿ«ÿÿ£ÿ©ÿ§ÿ§ÿªÿÿ¥ÿÿ¬ÿ¢ÿ©ÿ¥ÿ¯ÿ²ÿ¯ÿÿ¦ÿ¤ÿ¢ÿÿÿ¬ÿªÿÿ¥ÿ¨ÿ§ÿÿÿ§ÿÿ£ÿ¥ÿªÿ§ÿ©ÿ³ÿ«ÿ£ÿ¨ÿ¦ÿÿÿÿ§ÿ¬ÿ©ÿªÿªÿ¤ÿ©ÿªÿ ÿÿÿÿÿxÿ¨ÿ¨ÿ¼ÿ¯ÿ°ÿ©ÿÿ ÿ¥ÿ§ÿ¦ÿ§ÿ¥ÿ§ÿ¯ÿ¦ÿ­ÿ©ÿ«ÿÿ¸ÿªÿÿªÿ§ÿ§ÿ©ÿ­ÿ­ÿ©ÿ¤ÿ¡ÿ§ÿ¨ÿ¥ÿ³ÿ¢ÿÿ¼ÿÿ±ÿ ÿ¦ÿÿÿ£ÿ¯ÿ­ÿ ÿÿ¥ÿ­ÿ¬ÿ§ÿ¨ÿ©ÿ®ÿ°ÿ¯ÿ²ÿ¿ÿ¬ÿµÿ²ÿ©ÿ­ÿ¥ÿÿÿ¦ÿÿ¡ÿ¨ÿ¦ÿ¤ÿÿ©ÿÿªÿ©ÿªÿÿ©ÿ£ÿÿ£ÿªÿ«ÿ©ÿ«ÿ«ÿ¦ÿªÿ¢ÿ·ÿÿÿ ÿÿÿ¥ÿ¨ÿ£ÿÿÿ¢ÿ ÿ¡ÿ¨ÿ«ÿ©ÿ©ÿ­ÿ³ÿ ÿ¬ÿ¬ÿ ÿ¨ÿ§ÿ¦ÿ¥ÿ®ÿ¨ÿ ÿ§ÿªÿ©ÿ®ÿªÿ­ÿ´ÿ²ÿ±ÿ°ÿ¸ÿ«ÿ®ÿ³ÿ·ÿ­ÿ«ÿ®ÿ¨ÿ¥ÿ¬ÿªÿ«ÿ´ÿ¸ÿ®ÿ±ÿ±ÿ©ÿ«ÿ±ÿªÿ©ÿªÿ±ÿ¯ÿ¬ÿ³ÿ¬ÿ­ÿ·ÿ¹ÿªÿ¸ÿ¸ÿ³ÿµÿ³ÿªÿÿdÿWÿzÿÿ¯ÿ°ÿ¡ÿ³ÿ¨ÿ¥ÿ¨ÿ¬ÿ®ÿÿªÿ®ÿ®ÿ£ÿÿ£ÿ¡ÿÿÿ¦ÿÿ§ÿ£ÿ©ÿ§ÿ¦ÿ«ÿ©ÿªÿ­ÿªÿ¨ÿ®ÿ«ÿÿÿÿÿÿ¨ÿ¦ÿ¡ÿ£ÿ¤ÿªÿ±ÿ©ÿ¤ÿ¨ÿ¢ÿÿ¥ÿ°ÿ»ÿ±ÿ¡ÿ©ÿ´ÿ¯ÿ©ÿ«ÿ«ÿ¨ÿ¥ÿ¤ÿ°ÿ»ÿ§ÿ¦ÿÿÿÿ®ÿ«ÿ¬ÿ«ÿ¯ÿ®ÿ¥ÿ©ÿªÿ¨ÿ¬ÿ¡ÿ¥ÿªÿ©ÿ£ÿ®ÿ±ÿªÿ¦ÿ§ÿ¡ÿÿÿ®ÿ¯ÿÿÿÿÿyÿzÿÿÿÿÿ¨ÿ§ÿÿ|ÿÿÿ ÿÿÿÿ£ÿ£ÿ£ÿ©ÿ­ÿ®ÿ¥ÿÿ©ÿÿ¨ÿ©ÿ³ÿ³ÿ«ÿ¥ÿªÿ¤ÿÿªÿ°ÿ©ÿÁÿ®ÿ§ÿ«ÿ­ÿ°ÿ°ÿ°ÿ´ÿ³ÿ«ÿ®ÿºÿ·ÿ§ÿ°ÿ²ÿ·ÿ«ÿ¥ÿªÿµÿ·ÿ·ÿÁÿ¶ÿ³ÿ¶ÿ¹ÿºÿÂÿ¼ÿ¯ÿ¶ÿ¿ÿ¸ÿ´ÿ³ÿ±ÿ·ÿ°ÿ¬ÿÂÿºÿ¶ÿºÿ¸ÿºÿ»ÿ«ÿ®ÿ»ÿºÿ©ÿ¸ÿ³ÿ°ÿ·ÿ¾ÿÀÿÀÿÂÿ¿ÿ¥ÿ¼ÿºÿÆÿºÿ¶ÿ»ÿ¿ÿ»ÿ¶ÿ·ÿ¼ÿ°ÿ»ÿÅÿ¿ÿ«ÿ°ÿ¹ÿ¾ÿÂÿÂÿ¿ÿÅÿ¿ÿºÿ¸ÿ¼ÿ¹ÿ½ÿ»ÿ¾ÿ¾ÿºÿ»ÿºÿ¹ÿ¼ÿ¤ÿ·ÿ«ÿ¶ÿ¿ÿ»ÿ¶ÿ¹ÿ¾ÿÂÿºÿÉÿ·ÿ«ÿ¸ÿ°ÿ·ÿÆÿ¾ÿ±ÿ¼ÿÉÿµÿ·ÿ®ÿ¶ÿÀÿÅÿ»ÿ³ÿºÿÅÿÀÿ¹ÿµÿ¡ÿ¶ÿ«ÿ«ÿ·ÿÂÿÇÿÄÿ¼ÿ¨ÿ«ÿ¬ÿ²ÿÃÿ¸ÿ¾ÿ¼ÿ·ÿ½ÿ·ÿ²ÿÂÿÈÿºÿµÿ¿ÿÄÿÁÿ½ÿ¾ÿ¾ÿ³ÿµÿÅÿ»ÿÁÿÄÿÄÿ½ÿµÿ®ÿ©ÿ±ÿ¿ÿÍÿ¾ÿ°ÿ±ÿ¸ÿ½ÿÃÿÈÿÅÿ¹ÿÁÿ¿ÿ¸ÿÀÿÀÿ¼ÿ½ÿ¿ÿÂÿÈÿÅÿ»ÿÀÿÈÿÂÿ¹ÿ·ÿ¶ÿ²ÿ³ÿ·ÿ¼ÿ¶ÿÁÿÇÿ¾ÿ´ÿ°ÿ¯ÿ¼ÿ¹ÿ¨ÿ¬ÿ«ÿ§ÿ¥ÿ©ÿ«ÿ¤ÿ­ÿ¤ÿÿªÿ¥ÿÿÿÿÿÿÿÿÿÿÿÿÿÿÿÿÿxÿÿÿ¢ÿÿÿÿÿÿÿÿÿ{ÿzÿyÿkÿdÿiÿiÿbÿYÿÿwÿgÿ^ÿ\ÿ`ÿqÿÿÿÿmÿqÿxÿnÿaÿcÿpÿgÿjÿhÿ{ÿzÿdÿ`ÿdÿ[ÿeÿ`ÿvÿXÿeÿnÿkÿfÿdÿhÿmÿKÿKÿ\ÿjÿVÿFÿRÿOÿ2ÿEÿ;ÿ-ÿ!ÿÿ2ÿ4ÿ8ÿ,ÿÿ ÿ.ÿ4ÿ4ÿ8ÿ?ÿ5ÿ:ÿ+ÿ.ÿ@ÿHÿ:ÿ#ÿÿ3ÿLÿ<ÿDÿ ÿÿ&ÿCÿGÿ ÿ$ÿÿ	ÿÿÿÿÿ$ÿÿÿþÿÿÿèþßþüþ.ÿ
ÿÿÿõþýþÿÿüþùþúþÿÿÿ0ÿÿùþõþÿÿÿÜþ¿þçþÿÿÿÿÿÿ"ÿÿ1ÿ=ÿÿÿÿÿÿþþÿ ÿ7ÿ ÿ'ÿCÿHÿ=ÿ=ÿAÿ@ÿBÿhÿyÿyÿhÿjÿrÿqÿvÿÿiÿ<ÿ
ÿNÿqÿÿÿÿÿÿÿÿ¡ÿ ÿ®ÿ±ÿ¬ÿ¬ÿ¬ÿ©ÿ«ÿ²ÿ¿ÿ¸ÿ¿ÿºÿÀÿ½ÿ«ÿ¤ÿªÿ©ÿ·ÿ³ÿªÿ¶ÿµÿ¬ÿ­ÿ¶ÿ±ÿ©ÿ¼ÿµÿ¬ÿ¼ÿ³ÿ¸ÿµÿ®ÿ®ÿµÿºÿ¶ÿ¬ÿ»ÿÉÿ²ÿ²ÿ±ÿ©ÿªÿ²ÿ³ÿ³ÿ¹ÿ°ÿ¶ÿ²ÿ¼ÿ´ÿ©ÿ©ÿ­ÿ³ÿ¾ÿ·ÿ²ÿµÿ³ÿ¹ÿ¾ÿ¬ÿ«ÿ±ÿ§ÿÿÿ©ÿ«ÿ©ÿ©ÿ°ÿ¹ÿ³ÿ©ÿ­ÿµÿ¶ÿ·ÿ£ÿ³ÿ±ÿ©ÿ©ÿ©ÿ­ÿ®ÿ²ÿ·ÿ¯ÿ¢ÿ¦ÿ¤ÿ½ÿ©ÿ¤ÿ¦ÿ¨ÿ­ÿµÿ¹ÿ¸ÿ°ÿ®ÿ¬ÿªÿ³ÿ±ÿ©ÿ¤ÿ¥ÿ«ÿ©ÿÿ©ÿ ÿ¥ÿ¥ÿ¤ÿ´ÿ²ÿ¢ÿÿ¨ÿªÿ«ÿ´ÿ¯ÿ£ÿ®ÿ³ÿ©ÿÿ£ÿ£ÿ£ÿ¦ÿªÿ°ÿ¯ÿ¶ÿ¯ÿµÿÿ®ÿ­ÿ¬ÿ©ÿ®ÿ­ÿÿ©ÿ¾ÿ¼ÿ³ÿ¹ÿªÿ°ÿ¬ÿ­ÿ³ÿ«ÿ¡ÿ¨ÿ°ÿ©ÿ¡ÿ±ÿ®ÿ­ÿ³ÿ¸ÿ³ÿ«ÿ§ÿ¨ÿ¬ÿ¬ÿ§ÿÿ©ÿ­ÿ¦ÿ«ÿ§ÿ§ÿÿ¤ÿ¦ÿ ÿ¢ÿ¤ÿ¢ÿ¢ÿ¥ÿÿ¦ÿ¬ÿ¢ÿ ÿ®ÿ¬ÿ¬ÿ±ÿªÿ©ÿ¬ÿ¬ÿ¢ÿ§ÿÿ¥ÿ¤ÿÿ¦ÿ¥ÿ¨ÿ¯ÿ©ÿ¤ÿ¡ÿ©ÿ¤ÿ¡ÿ¨ÿ¥ÿ ÿÿÿÿÿÿ¦ÿ¨ÿ¦ÿ«ÿ§ÿ¡ÿÿÿ¦ÿ¤ÿÿÿÿÿ¡ÿÿÿ¯ÿ¥ÿ¦ÿ­ÿ°ÿÿÿ«ÿ¨ÿ©ÿ²ÿ§ÿÿÿÿÿÿ¢ÿ ÿÿ¥ÿÿ¤ÿ¡ÿÿ¡ÿ¬ÿ©ÿ ÿ¦ÿ£ÿÿ ÿ¼ÿ¯ÿ®ÿÿÿ©ÿªÿÿ¤ÿ¤ÿ ÿ¥ÿ¡ÿÿ ÿ¨ÿ§ÿÿ©ÿÿÿÿÿÿ¤ÿ¨ÿ¦ÿ¢ÿ¡ÿ®ÿ¢ÿ¢ÿ ÿÿ¤ÿÿ©ÿÿÿÿÿÿ«ÿ¬ÿ¨ÿ®ÿ¢ÿ¤ÿ§ÿÿ­ÿÿÿÿ¢ÿÿ©ÿ¦ÿ£ÿ¦ÿ§ÿ©ÿ¢ÿ£ÿ¥ÿªÿ£ÿ¥ÿÿ£ÿ°ÿ±ÿ ÿÿÿÿÿÿÿÿÿÿ§ÿ¯ÿ¤ÿ§ÿ¡ÿ§ÿ¥ÿÿ¤ÿ§ÿ¨ÿ¥ÿÿÿ¬ÿ¤ÿ¢ÿ¢ÿÿ¢ÿ¨ÿÿ¦ÿÿ ÿ ÿÿ¤ÿÿ£ÿÿÿ¥ÿ©ÿ§ÿ¥ÿÿÿÿÿÿÿ«ÿ©ÿÿÿÿÿÿÿÿÿÿÿÿ¥ÿÿ¦ÿ¢ÿ¥ÿÿ§ÿÿÿÿÿÿÿÿÿ¢ÿªÿÿÿ¬ÿÿ£ÿÿ ÿ¬ÿÿÿ£ÿ©ÿ¥ÿ¡ÿ¥ÿÿÿ¢ÿ¢ÿ¢ÿÿÿÿÿÿ ÿÿ´ÿÿÿ ÿ¥ÿ£ÿÿ¤ÿÿÿÿÿÿÿÿ¥ÿ¬ÿ ÿ¥ÿ¨ÿÿÿÿÿ¡ÿÿÿÿÿÿÿ§ÿ£ÿÿÿ¡ÿ¶ÿ ÿ ÿ¨ÿÿÿÿÿÿÿ¥ÿÿÿÿÿÿ¡ÿÿÿÿ¦ÿ¦ÿÿÿÿÿ¡ÿÿÿÿÿ ÿÿÿÿÿÿÿÿÿÿÿ¤ÿ°ÿ£ÿÿÿÿÿÿÿÿ¢ÿ¢ÿ¤ÿÿ¡ÿÿÿÿÿÿÿ¤ÿ¢ÿÿÿÿÿ±ÿ¥ÿªÿÿÿÿÿ¤ÿÿ¥ÿÿÿÿ¦ÿÿÿÿÿÿ¥ÿ§ÿ¤ÿ¡ÿÿ¾ÿ¨ÿ¨ÿ ÿ¢ÿÿ«ÿÿ­ÿ°ÿÿÿ¡ÿÿÿ¡ÿ¥ÿ¢ÿ£ÿ ÿÿÿÿÿÿÿµÿÿÿÿ¬ÿÿ¤ÿÿÿ«ÿÿÿÿÿ¦ÿÿ¤ÿ©ÿ¡ÿÿÿÿÿ¤ÿÿÿÿÿÿÿ¦ÿÿ¤ÿ ÿÿÿÿ¥ÿ²ÿÿ¢ÿÿÿÿÿÿ¡ÿ¤ÿÿÿÿÿÿÿÿÿ¢ÿÿÿ¡ÿ ÿÿÿ¦ÿ¢ÿÿÿÿ©ÿÿÿÿÿÿÿÿÿÿÿ ÿÿÿ¡ÿ¤ÿÿÿÿÿÿ§ÿÿÿ§ÿ¡ÿÿÿÿÿÿÿ¢ÿ¯ÿ£ÿÿÿÿ¡ÿÿÿÿÿ¡ÿÿÿÿÿÿÿÿÿÿÿÿÿÿÿÿÿÿÿÿÿÿÿÿÿÿÿÿÿÿÿÿÿ£ÿ¤ÿÿÿ ÿÿÿÿ ÿÿÿÿÿÿÿÿÿ¡ÿÿÿÿÿÿÿ£ÿÿÿÿÿÿÿÿÿÿ¢ÿÿªÿÿ£ÿ©ÿ£ÿ¥ÿÿ£ÿÿÿÿÿÿÿÿÿÿÿÿÿÿÿÿÿÿÿÿÿÿÿÿ¥ÿÿÿÿÿÿÿÿÿÿÿÿÿÿÿ¦ÿ ÿÿÿÿÿÿÿÿÿÿÿÿÿÿÿÿÿÿÿÿÿÿÿÿeÿaÿÿÿyÿÿÿyÿÿÿÿÿÿyÿÿÿÿÿÿÿÿÿÿ~ÿÿÿÿ|ÿpÿnÿeÿfÿXÿ\ÿdÿdÿlÿqÿÿÿxÿkÿÿmÿdÿjÿMÿaÿjÿÿyÿrÿZÿcÿdÿaÿgÿdÿyÿvÿoÿfÿmÿpÿhÿZÿVÿdÿsÿfÿWÿnÿpÿqÿ~ÿyÿuÿuÿpÿrÿÿÿsÿÿÿÿÿÿÿÿÿxÿÿÿwÿ|ÿÿÿÿÿÿÿÿÿÿÿÿÿÿÿÿÿÿÿÿÿÿÿÿÿÿÿÿÿÿÿÿ©ÿÿÿÿ¥ÿÿÿÿÿÿ©ÿÿÿÿÿÿÿ ÿÿ ÿ£ÿÿÿÿÿÿÿÿÿÿÿÿÿÿÿÿ¦ÿÿÿÿÿÿÿÿÿÿÿÿÿÿÿÿÿÿÿ§ÿÿÿ¤ÿÿÿÿÿ¢ÿÿÿÿÿÿÿÿÿÿÿÿÿÿ ÿ¢ÿÿÿÿÿÿÿÿÿÿ ÿÿÿÿÿ¢ÿÿÿ¢ÿ­ÿÿ¡ÿªÿÿÿÿ ÿ§ÿ¡ÿÿÿÿÿÿ¢ÿÿÿÿÿÿÿÿ¨ÿ¢ÿÿ¥ÿ¨ÿÿÿÿÿÿÿÿÿ§ÿ­ÿÿÿ¢ÿ¤ÿ¥ÿ­ÿÿÿÿ¤ÿÿ¨ÿ¬ÿ²ÿ®ÿÿÿÿÿÿ ÿ¢ÿÿÿ ÿÿÿ¥ÿÿÿÿÿ¡ÿ¢ÿÿÿÿÿÿÿÿÿÿÿ§ÿ¢ÿÿÿÿÿÿ±ÿÿÿÿÿÿÿ ÿ ÿÿ¡ÿ~ÿÿÿÿÿÿÿÿÿÿÿÿÿÿÿ£ÿ¡ÿÿÿÿ¢ÿ¥ÿÿ¤ÿ¨ÿÿÿÿªÿ¥ÿÿÿÿÿÿÿÿÿÿÿÿ¡ÿÿÿÿÿÿÿÿÿ©ÿÿ|ÿÿÿ¬ÿÿÿÿÿÿÿ¢ÿÿÿ¢ÿ¡ÿÿÿqÿyÿÿÿ ÿÿÿÿ¤ÿ§ÿÿÿÿÿÿÿÿÿÿÿÿÿÿÿÿ ÿÿÿÿ ÿÿÿÿ ÿÿ«ÿÿ©ÿ§ÿÿÿÿ¢ÿÿÿÿÿÿÿÿÿÿ ÿÿÿÿ¦ÿ¬ÿ£ÿÿÿ¨ÿ¢ÿÿ ÿÿÿÿ¥ÿÿÿÿ§ÿ©ÿÿÿ¤ÿÿÿÿÿÿÿÿ¤ÿ¬ÿ´ÿªÿÿÿÿ¨ÿÿÿÿÿÿÿÿÿÿÿ­ÿÿÿ©ÿÿÿÿÿ¡ÿ ÿÿ§ÿ©ÿÿÿ¢ÿÿÿÿ}ÿÿÿÿ¦ÿ¢ÿ¦ÿÿÿ°ÿÿÿÿÿÿÿÿÿÿ ÿÿ«ÿ ÿÿ ÿÿÿÿ¤ÿ«ÿªÿ¥ÿ£ÿ¡ÿÿÿÿÿÿÿÿÿÿÿ¦ÿ¡ÿÿ¦ÿ¤ÿÿÿÿ ÿÿ¨ÿÿÿÿÿÿ§ÿÿÿÿÿÿÿÿÿ ÿÿÿÿÿÿÿ ÿ¡ÿ¢ÿÿÿÿÿÿ ÿÿÿÿÿ¢ÿ£ÿÿÿÿÿªÿÿÿÿ³ÿ¨ÿÿ«ÿÿÿÿÿÿ£ÿÿÿÿÿÿÿÿÿÿÿÿÿÿÿÿÿÿÿÿÿªÿÿÿÿÿÿÿªÿÿ¨ÿÿ¤ÿµÿ³ÿ¤ÿµÿ½ÿÿ¤ÿÿ¡ÿ¢ÿ¢ÿ£ÿÿ¨ÿ¢ÿÿÿÿÿ£ÿ¤ÿÿÿÿÿÿÿÿÿÿÿÿÿÿÿÿÿÿÿÿÿÿÿ¤ÿ ÿÿÿ¥ÿÿÿÿ~ÿÿÿÿÿÿÿÿÿÿÿÿÿÿÿÿÿÿpÿZÿ[ÿwÿ\ÿlÿiÿÿÿÿÿÿÿÿyÿYÿ{ÿyÿ}ÿÿÿÿÿlÿoÿpÿ~ÿÿÿÿ~ÿpÿmÿcÿeÿrÿfÿeÿxÿiÿkÿ_ÿeÿYÿWÿcÿjÿoÿRÿkÿwÿ\ÿQÿ^ÿgÿtÿ}ÿoÿnÿpÿoÿrÿ}ÿvÿ{ÿvÿlÿjÿpÿvÿpÿxÿÿÿÿÿ©ÿÿ¤ÿÿÿ¥ÿ ÿ©ÿÿÿ¥ÿ¨ÿÿ¤ÿÿ¨ÿ©ÿÿÿÿÿÿÿÿÿÿ¦ÿ¥ÿ¡ÿ©ÿÿÿÿ¡ÿÿÿ«ÿ¢ÿ¤ÿ¦ÿ¥ÿÿÿÿÿ¥ÿ¦ÿ¥ÿÿÿÿ¢ÿ¨ÿ£ÿ¤ÿÿÿ¥ÿÿÿÿ§ÿªÿ¤ÿªÿ«ÿ¤ÿÿ¢ÿÿ¨ÿ¥ÿ¨ÿ­ÿ©ÿ³ÿ¤ÿÿ²ÿ©ÿ£ÿ¦ÿ¢ÿÿÿ­ÿÿ¢ÿ¡ÿÿÿøþèýÃýäþÿÿÿÿ¡ÿ£ÿÿ³ÿªÿÿ¡ÿ±ÿ©ÿÿ£ÿ¡ÿ«ÿÿÿ¦ÿ§ÿÿÿ¦ÿ¤ÿ©ÿ¥ÿ¢ÿ«ÿªÿ¢ÿÿÿ£ÿ«ÿ¬ÿ¢ÿ¨ÿ§ÿ¡ÿÿÿ¡ÿÿ ÿ¢ÿ§ÿ§ÿ¦ÿ ÿ¬ÿ³ÿ¤ÿ¨ÿªÿ¨ÿ­ÿ­ÿ©ÿÿ­ÿ§ÿ¨ÿ°ÿ¹ÿÿÿÿÿ¥ÿ¥ÿ·ÿ°ÿªÿÿ¬ÿ§ÿ£ÿ¥ÿ©ÿ ÿÿ«ÿ¤ÿÿ£ÿ¥ÿ¤ÿ¡ÿÿ ÿÿ§ÿ£ÿ¶ÿÿ©ÿ ÿÿ¥ÿ¬ÿ§ÿ¯ÿ ÿ«ÿ§ÿÿÿªÿ£ÿ¤ÿ¬ÿ©ÿ£ÿ¤ÿÿÿÿÿ®ÿ¸ÿ¢ÿÿ©ÿ±ÿ©ÿÿÿ¦ÿ¥ÿ¤ÿ¦ÿ¯ÿ­ÿÿÿÿÿ¤ÿÿÿ§ÿ©ÿ»ÿ®ÿ´ÿ®ÿ¬ÿ¢ÿ§ÿ¥ÿ¢ÿ¥ÿ¨ÿ¢ÿ§ÿ±ÿ¬ÿ§ÿ©ÿ«ÿ¨ÿÿÿ¤ÿ­ÿÿ¥ÿ¡ÿ®ÿºÿ²ÿ¯ÿ¤ÿ§ÿ°ÿ§ÿ ÿÿ¯ÿ¯ÿ¤ÿ§ÿ©ÿ²ÿ²ÿ¤ÿÿÿ¬ÿ©ÿ­ÿÿ»ÿÿ¤ÿ¡ÿªÿªÿ©ÿÿÿªÿ°ÿ³ÿ¯ÿªÿ©ÿ¦ÿ°ÿ ÿÿÿÿÿÿÿ¨ÿªÿ¶ÿ³ÿ«ÿ­ÿ¤ÿ£ÿ¯ÿ°ÿ§ÿ¥ÿªÿ¤ÿÿÿ§ÿ³ÿ©ÿÿªÿ¬ÿ®ÿ©ÿ²ÿªÿ¨ÿ£ÿ¦ÿªÿ§ÿ§ÿ¯ÿ®ÿ§ÿ©ÿ¢ÿ£ÿºÿÿ±ÿ®ÿªÿ ÿ©ÿ®ÿ©ÿ¡ÿÿ¡ÿ¥ÿ¬ÿ´ÿ ÿÿ ÿ«ÿ¡ÿªÿ±ÿ¼ÿ©ÿ©ÿÿÿ©ÿ¤ÿ¢ÿ®ÿ©ÿÿÿ¢ÿ¨ÿ£ÿÿ¡ÿÿ©ÿ«ÿ·ÿ¤ÿ¸ÿ¦ÿ£ÿ¢ÿÿÿÿ§ÿ­ÿ­ÿ§ÿ¥ÿÿ¬ÿ¥ÿÿ­ÿ¦ÿÿ¨ÿÿÿÿ¡ÿ¤ÿ¥ÿ¨ÿ©ÿ©ÿ¦ÿ¯ÿµÿ¨ÿ©ÿ«ÿ§ÿ¢ÿ°ÿªÿ©ÿ¬ÿ­ÿ¨ÿ¥ÿ©ÿ©ÿ©ÿ¯ÿ¥ÿÿ°ÿ©ÿ¸ÿ²ÿ°ÿ²ÿªÿ©ÿªÿ¬ÿ´ÿºÿ²ÿ©ÿ«ÿ«ÿ»ÿ´ÿ²ÿ¼ÿ¦ÿ©ÿ®ÿ·ÿ¬ÿªÿÿÿ¡ÿ§ÿ³ÿ®ÿªÿªÿ´ÿªÿ¯ÿ³ÿ«ÿ§ÿ®ÿ¦ÿ£ÿÿVÿAÿvÿ£ÿ°ÿ­ÿ©ÿ©ÿªÿÿ§ÿ¸ÿ³ÿ¯ÿ­ÿ¡ÿÿÿÿ£ÿÿÿ©ÿªÿªÿ¥ÿ¥ÿ¨ÿ«ÿ©ÿ¯ÿ¥ÿ¥ÿ«ÿ¤ÿ§ÿ±ÿ¨ÿÿÿÿ«ÿ¿ÿ·ÿ«ÿ¹ÿ­ÿ®ÿ¯ÿ¬ÿ²ÿ±ÿ£ÿ¨ÿªÿ·ÿ¼ÿµÿ ÿ¥ÿ­ÿ ÿ¡ÿ¨ÿªÿªÿ®ÿ²ÿ©ÿÿÿjÿWÿ{ÿ¥ÿ§ÿªÿªÿ®ÿ¶ÿ®ÿ©ÿ¯ÿ³ÿ³ÿ¤ÿ¨ÿ¬ÿ©ÿ¨ÿ®ÿ­ÿ¥ÿ¤ÿ©ÿ©ÿ¥ÿ¤ÿÿÿÿÿ8ÿrÿÿÿÿÿÿÿÿÿªÿ¥ÿÿ®ÿÿÿÿÿ¡ÿ«ÿ©ÿÿÿÿÿÿÿÿÿ¢ÿ¤ÿ¤ÿ¡ÿªÿªÿ©ÿªÿ ÿ£ÿ¤ÿ£ÿ¯ÿªÿ©ÿ±ÿ«ÿªÿ´ÿ²ÿ­ÿ­ÿ¬ÿ¶ÿ½ÿ¸ÿ³ÿ©ÿ«ÿ¸ÿ·ÿ¯ÿ­ÿ³ÿ¶ÿ¸ÿÁÿ¹ÿ¸ÿ·ÿ¾ÿ¿ÿ·ÿÿ¢ÿ³ÿ»ÿµÿ±ÿ·ÿ®ÿ®ÿ³ÿ°ÿ³ÿµÿ¸ÿµÿ·ÿ»ÿ²ÿ©ÿ±ÿ±ÿ¨ÿ­ÿÉÿÂÿÁÿ»ÿ¾ÿ½ÿ¸ÿ¾ÿ½ÿ·ÿ½ÿÀÿÁÿµÿ°ÿ»ÿÁÿºÿ¯ÿ²ÿ¼ÿ½ÿ½ÿÒÿ½ÿµÿ²ÿ»ÿÄÿÄÿ»ÿ·ÿÃÿÈÿ¹ÿÁÿÇÿµÿ¹ÿ¿ÿ¾ÿ²ÿ¯ÿ¶ÿ·ÿ·ÿºÿ·ÿ»ÿ·ÿ±ÿ¾ÿºÿ¹ÿÀÿÃÿÉÿÀÿÁÿ·ÿºÿ·ÿ³ÿ´ÿµÿ¼ÿ¿ÿ¹ÿºÿ±ÿ¸ÿÀÿ¾ÿ·ÿ¹ÿ³ÿ²ÿ¿ÿÅÿ·ÿ²ÿ±ÿ§ÿ´ÿ°ÿ²ÿ±ÿ¹ÿÃÿÀÿ³ÿªÿ³ÿ³ÿ½ÿ¿ÿ²ÿÁÿÆÿÊÿËÿ¼ÿ¿ÿÁÿÉÿ¼ÿ²ÿ¿ÿÉÿÆÿÅÿÅÿÁÿÇÿÍÿÒÿÃÿºÿËÿ¸ÿ·ÿÄÿÇÿÅÿ±ÿ»ÿ¯ÿ½ÿÅÿ¸ÿ¹ÿÃÿÊÿÇÿ¹ÿ»ÿÇÿÈÿ¸ÿ»ÿ¶ÿ¸ÿÂÿÈÿÄÿ¿ÿ³ÿ´ÿÊÿÎÿ¾ÿµÿ¸ÿ¼ÿÁÿÆÿºÿ»ÿÄÿÁÿÁÿ·ÿµÿ¯ÿ­ÿ¿ÿ´ÿªÿ´ÿ³ÿ»ÿ¸ÿ¯ÿ«ÿ©ÿ¨ÿÿ¨ÿªÿ¦ÿÿÿÿÿÿÿÿÿÿÿÿÿÿ{ÿÿÿÿÿÿ ÿÿÿÿÿÿÿÿÿgÿvÿÿÿzÿwÿyÿzÿiÿ~ÿ~ÿoÿsÿlÿ`ÿjÿÿÿÿeÿcÿXÿZÿoÿÿÿlÿLÿ\ÿsÿmÿVÿLÿNÿWÿbÿ\ÿtÿiÿpÿnÿjÿqÿwÿfÿcÿTÿ?ÿWÿsÿ_ÿHÿLÿWÿ?ÿGÿ/ÿÿÿ.ÿCÿQÿ,ÿ"ÿÿ+ÿ6ÿ0ÿ2ÿDÿBÿ(ÿ ÿ)ÿ/ÿ,ÿ1ÿAÿAÿ7ÿFÿ0ÿ7ÿ=ÿ/ÿ&ÿ:ÿ?ÿÿÿÿÿÿÿÿ ÿÿ'ÿÿóþ
ÿÿÿ
ÿÿÿÿÿÿÿÿÿ
ÿÿ	ÿÿóþôþÿÿÿÿñþðþüþöþ¡þþUþÂþâþûþÿÿ	ÿÿÿÿÿ
ÿÿÿ
ÿóþæþÿÿBÿ;ÿ(ÿ$ÿ4ÿ@ÿ2ÿ*ÿIÿQÿOÿhÿ]ÿjÿrÿsÿvÿyÿ}ÿÿwÿVÿ6ÿEÿlÿÿÿÿÿÿÿÿ¤ÿÿ©ÿ¸ÿ²ÿ«ÿ®ÿ¯ÿ¶ÿ·ÿ¶ÿ´ÿ¸ÿ³ÿ«ÿ¶ÿ½ÿ·ÿ½ÿ¿ÿ´ÿ³ÿ¯ÿ¸ÿ¶ÿ´ÿ³ÿµÿ´ÿ¯ÿ¸ÿ´ÿ±ÿÈÿÀÿ¶ÿ®ÿ²ÿ¶ÿ¯ÿ¬ÿ´ÿ©ÿ¼ÿµÿ·ÿ°ÿ²ÿ°ÿ¨ÿ¦ÿ®ÿ³ÿ´ÿ³ÿ¼ÿ¼ÿ¾ÿ·ÿ¢ÿ¡ÿ®ÿªÿ¨ÿ¤ÿÀÿ§ÿÿ·ÿ·ÿµÿ­ÿ§ÿ¡ÿÿ©ÿ±ÿ®ÿ©ÿ´ÿ«ÿ¯ÿ®ÿ¬ÿ±ÿ²ÿ­ÿµÿªÿ¬ÿµÿ¨ÿ¯ÿµÿ®ÿ­ÿ¹ÿÁÿµÿ®ÿ¥ÿÿ´ÿ¯ÿ­ÿ²ÿ°ÿ¯ÿ³ÿ±ÿ±ÿ«ÿÿ©ÿ±ÿ©ÿ«ÿ ÿ¡ÿ¤ÿ¦ÿ¬ÿ§ÿ©ÿ®ÿ«ÿÿ©ÿÁÿ½ÿ±ÿ°ÿ´ÿ¯ÿ¨ÿªÿ¬ÿ¥ÿ¯ÿ¶ÿ«ÿ§ÿ®ÿ­ÿªÿªÿ¥ÿ¨ÿ­ÿ¢ÿ¦ÿ®ÿ±ÿºÿ§ÿ«ÿ»ÿ´ÿ£ÿ±ÿ½ÿ¡ÿ¨ÿ©ÿ²ÿ©ÿÿ©ÿ©ÿ©ÿ¦ÿ¦ÿ¯ÿ©ÿ¡ÿÿ²ÿ¦ÿ£ÿ¢ÿ¯ÿ±ÿ§ÿ¥ÿ©ÿ§ÿ¢ÿ¬ÿ­ÿ±ÿ²ÿ½ÿ«ÿ§ÿ°ÿ°ÿ¨ÿ ÿÿ¦ÿ¯ÿ¢ÿ«ÿ ÿÿ¨ÿ¨ÿ¦ÿ§ÿ´ÿ³ÿªÿ¦ÿ¦ÿ³ÿ»ÿ¸ÿ«ÿ¥ÿÿÿ¥ÿ¬ÿ±ÿ¦ÿ¢ÿ¨ÿÿÿÿÿÿ­ÿ¦ÿÿ¨ÿ ÿÿ¤ÿ£ÿ¡ÿ¥ÿ¦ÿ®ÿ¬ÿÿÿÿ£ÿÿ¤ÿ ÿ¢ÿªÿ«ÿ©ÿ§ÿ¢ÿªÿ«ÿ©ÿ³ÿÿªÿ±ÿ²ÿ£ÿÿ£ÿ¥ÿÿ§ÿ£ÿÿÿ ÿÿ{ÿÿÿ¡ÿÿ¡ÿ¦ÿªÿ©ÿ¡ÿ¥ÿ¯ÿ®ÿ ÿ¡ÿÿ©ÿ¡ÿÿ§ÿÿ ÿ¥ÿ ÿÿÿ¦ÿÿÿ ÿ§ÿ¨ÿ©ÿÿÿÿÿ ÿ¨ÿ¨ÿ¨ÿªÿ ÿ¢ÿ¬ÿ£ÿ£ÿ¢ÿ±ÿºÿ¦ÿ¬ÿÿÿ¤ÿ¦ÿ ÿÿªÿ°ÿ¯ÿ±ÿªÿ©ÿ²ÿ¦ÿ¡ÿ¢ÿ©ÿ¦ÿ©ÿ§ÿÿ¡ÿ¢ÿ¡ÿ¢ÿÿÿµÿ±ÿ¬ÿÿ¨ÿ¶ÿ®ÿ¥ÿ¤ÿÿ¤ÿ²ÿ¢ÿÿzÿbÿÿªÿ¢ÿ¯ÿ¥ÿÿ©ÿ¡ÿÿÿ¢ÿ©ÿªÿ¢ÿ¢ÿ¬ÿ¬ÿ ÿÿ¨ÿ¬ÿ¥ÿÿ¥ÿ¤ÿ ÿÿÿ¢ÿÿÿÿÿ®ÿ¢ÿÿÿÿ ÿÿ ÿÿÿÿ©ÿÿÿÿÿzÿÿÿÿ¦ÿÿÿÿÿ£ÿ¢ÿÿÿ ÿÿÿÿÿÿ¦ÿ£ÿÿÿ¢ÿ¢ÿÿ¬ÿ£ÿÿ§ÿ¯ÿÿÿÿÿÿÿÿ«ÿ©ÿ ÿ£ÿÿÿÿÿÿ¡ÿÿÿÿªÿ ÿªÿ¥ÿ¤ÿÿÿ£ÿ¥ÿ ÿ¡ÿ£ÿÿÿÿ ÿ£ÿ©ÿÿÿ£ÿÿÿ§ÿ§ÿ¤ÿÿÿÿ¢ÿ¥ÿÿ¢ÿ¦ÿ¦ÿ¦ÿ¤ÿÿ¨ÿ«ÿ¢ÿÿÿÿÿ¢ÿÿÿÿÿÿÿÿ¢ÿÿÿÿ ÿÿÿ¦ÿ¬ÿÿÿÿÿ¥ÿ®ÿÿÿÿÿ©ÿ²ÿÿÿÿaÿvÿÿÿ¦ÿÿÿÿÿÿÿ¤ÿÿÿÿÿÿÿÿÿÿ£ÿ£ÿÿÿÿ¡ÿÿ­ÿ¦ÿÿÿÿ¤ÿÿ¥ÿÿÿ«ÿ¤ÿ¦ÿÿÿ¤ÿÿÿÿÿ¤ÿ¢ÿÿÿÿÿÿ¥ÿÿÿ¡ÿÿÿÿÿÿÿÿÿÿ¡ÿÿÿÿÿ¡ÿÿÿÿ¥ÿ¶ÿÿÿÿÿÿªÿ¦ÿ£ÿ¤ÿÿÿÿÿÿÿÿÿÿÿÿÿÿ ÿÿÿÿÿÿÿÿÿ¢ÿÿªÿÿÿÿÿÿÿÿÿÿ ÿÿÿÿÿÿ¡ÿÿ¢ÿÿÿÿ£ÿÿ¢ÿÿ¢ÿÿÿÿÿÿÿ§ÿ«ÿ©ÿ©ÿ¥ÿÿÿÿ¡ÿ¨ÿ¡ÿÿÿÿqÿaÿÿÿµÿ¯ÿ¨ÿªÿÿ ÿÿ ÿÿÿ ÿ©ÿÿÿÿÿ¥ÿ§ÿÿÿÿ£ÿ ÿÿÿÿ¢ÿÿ ÿÿÿÿÿÿÿÿÿÿÿÿÿÿÿÿÿÿÿÿÿÿÿÿÿÿÿÿÿÿÿÿÿÿÿÿÿÿÿÿ¢ÿÿ£ÿÿ©ÿÿÿ¡ÿÿÿÿÿÿÿÿÿ ÿÿÿÿÿÿÿÿ£ÿÿÿ¢ÿ¡ÿÿ£ÿªÿÿÿÿÿÿ¥ÿÿÿÿÿÿÿÿÿÿÿÿÿÿÿÿÿÿÿÿÿ§ÿÿÿ¦ÿÿÿ¥ÿÿÿ¢ÿÿ«ÿÿÿ¤ÿÿÿ£ÿÿÿÿÿÿÿÿÿÿÿ¤ÿÿÿÿÿÿÿÿÿÿÿÿqÿPÿ{ÿ|ÿ|ÿÿÿ{ÿ}ÿÿÿÿÿÿÿÿÿÿÿÿÿÿÿÿÿÿÿtÿtÿtÿeÿhÿQÿXÿkÿfÿqÿ{ÿ}ÿsÿkÿqÿqÿpÿ^ÿWÿFÿ[ÿeÿ~ÿwÿzÿVÿPÿiÿeÿdÿiÿlÿtÿoÿPÿIÿ]ÿtÿmÿiÿmÿnÿfÿKÿRÿ[ÿeÿsÿÿvÿtÿÿ|ÿvÿaÿÿbÿÿÿÿÿÿsÿÿÿÿÿÿyÿhÿÿvÿ{ÿÿÿÿÿÿÿÿ|ÿÿÿ¡ÿ¢ÿÿÿÿÿ{ÿÿÿÿÿÿÿÿÿÿÿÿÿÿÿÿÿÿÿÿÿÿÿÿÿ}ÿÿÿ¡ÿÿÿ£ÿÿÿÿÿÿÿÿÿÿÿÿÿÿÿÿÿÿÿÿÿÿÿÿÿÿÿÿ¦ÿÿÿÿÿÿÿ¤ÿÿ¡ÿ¡ÿÿÿÿÿ¥ÿÿÿÿÿÿÿÿÿÿÿÿ«ÿ¤ÿÿÿÿÿÿÿÿÿÿÿÿÿÿÿ¢ÿÿÿÿÿÿÿÿ£ÿÿÿÿÿÿÿÿ£ÿÿÿÿÿÿÿÿÿÿ ÿ£ÿÿ¤ÿ¥ÿÿÿÿ ÿ¦ÿ¦ÿ¦ÿÿÿÿÿÿÿ¢ÿ¨ÿÿÿªÿ£ÿÿ¢ÿÿÿÿÿ§ÿÿ£ÿ¤ÿÿÿÿÿÿÿÿÿÿÿÿÿÿÿÿÿÿ¡ÿ¢ÿÿÿÿÿÿÿÿ ÿÿ ÿÿÿÿÿÿÿ¤ÿ¥ÿ£ÿÿÿÿ¦ÿÿ¦ÿzÿ¤ÿÿÿÿÿ¦ÿ¢ÿÿÿÿÿÿÿÿÿ¤ÿ¥ÿÿÿÿÿÿÿÿÿÿÿÿÿ¡ÿÿÿÿÿÿÿÿÿÿÿÿ¡ÿÿÿÿÿ ÿÿÿÿÿÿ¤ÿ¡ÿ©ÿ¤ÿÿÿÿÿÿÿÿ¢ÿÿ¨ÿÿÿÿ`ÿ%ÿRÿÿÿÿÿÿÿÿ¥ÿÿÿÿÿÿÿÿÿ ÿÿÿÿ¢ÿÿÿÿ­ÿ¹ÿ¥ÿ£ÿÿÿÿÿÿÿ¤ÿ¢ÿÿ¡ÿ¢ÿ¤ÿ£ÿÿÿÿÿÿÿ¡ÿÿÿÿÿÿÿÿ¢ÿ§ÿ¡ÿÿÿ¥ÿÿÿÿÿ©ÿÿ¡ÿ¬ÿ¨ÿ¡ÿÿ¨ÿÿ ÿÿÿÿÿÿÿÿ±ÿÿ¡ÿ«ÿÿ¦ÿÿÿÿÿÿÿÿÿÿÿÿÿ¥ÿ©ÿ§ÿÿÿÿÿÿÿÿ¡ÿÿÿÿ¡ÿÿÿÿÿÿ¥ÿ¤ÿÿÿÿÿÿÿ¨ÿ ÿÿ¥ÿ¨ÿÿÿÿÿÿ¨ÿÿ­ÿ¥ÿÿÿÿ¢ÿ ÿ¦ÿ¥ÿ¦ÿ¥ÿÿ¤ÿÿÿÿ£ÿ§ÿÿÿ£ÿÿÿ¤ÿ£ÿ§ÿÿÿ¢ÿÿÿÿÿÿ¤ÿÿÿÿÿ©ÿÿ¡ÿÿÿÿÿÿÿÿ ÿÿÿÿÿÿÿÿ©ÿÿÿÿÿÿÿÿÿÿÿÿÿÿ ÿÿÿ©ÿ¦ÿ¥ÿ¢ÿªÿ²ÿ¡ÿÿÿÿÿÿ¦ÿ¥ÿ¤ÿÿÿÿÿ ÿ£ÿÿÿÿÿÿÿÿÿÿÿÿ ÿÿÿ¡ÿÿÿÿÿeÿ©ÿÿÿÿÿÿÿ¬ÿÿÿ¨ÿ§ÿÿÿ¦ÿÿÿÿÿÿ¡ÿÿÿÿÿÿÿÿÿÿ¦ÿ¦ÿ¥ÿ¤ÿÿÿ¢ÿ¢ÿÿÿÿÿ}ÿÿÿÿÿÿÿÿÿ ÿÿ ÿÿÿÿÿÿÿÿÿÿÿÿÿÿÿÿÿÿÿÿÿ}ÿgÿaÿzÿwÿvÿyÿÿÿ¢ÿÿ§ÿÿvÿ|ÿhÿoÿÿoÿvÿ[ÿyÿiÿvÿÿÿÿÿÿÿpÿ[ÿTÿXÿfÿfÿcÿlÿuÿoÿhÿmÿIÿAÿXÿdÿxÿiÿ[ÿdÿaÿlÿYÿUÿ]ÿ^ÿfÿwÿvÿÿÿiÿkÿwÿuÿpÿnÿnÿrÿqÿlÿwÿÿÿÿÿÿÿ¡ÿÿÿ¡ÿÿ¦ÿÿÿ­ÿÿÿÿÿ©ÿ«ÿÿÿÿÿ¥ÿ¦ÿÿ ÿªÿªÿ¤ÿ¨ÿ©ÿ ÿÿÿÿÿ ÿÿÿ«ÿ¥ÿÿ½ÿ§ÿÿÿÿÿ­ÿÿ©ÿ ÿÿ¯ÿ¤ÿ¦ÿÿÿÿÿ£ÿÿÿ£ÿ¨ÿ¥ÿ©ÿÿÿÿÿÿÿ¡ÿ¬ÿ§ÿ¯ÿÿÿ©ÿ­ÿ¨ÿÿ¡ÿªÿ¦ÿ³ÿªÿÿÿÿbÿrþ|ýÚýùþÿÿ¦ÿ«ÿ£ÿ ÿÿÿÿ¥ÿ£ÿ«ÿ¨ÿ©ÿ¢ÿ¤ÿÀÿÿÿ«ÿ§ÿ¡ÿÿÿÿ¢ÿ ÿ ÿ¥ÿ¤ÿÿÿ¤ÿ¨ÿ©ÿ©ÿ§ÿ£ÿÿÿÿÿÿÿÿÿ¦ÿ ÿ©ÿ ÿªÿ±ÿ¥ÿ¨ÿ©ÿ¨ÿ©ÿ¨ÿ­ÿ¥ÿ¡ÿ§ÿ¶ÿ·ÿ©ÿ£ÿÿÿ£ÿ¡ÿÿ¤ÿµÿ®ÿªÿ°ÿÿ§ÿ³ÿ°ÿ©ÿ§ÿ¥ÿ«ÿ³ÿªÿ©ÿ¦ÿÿÿ©ÿÿ¦ÿ¬ÿ®ÿ¦ÿ§ÿ¯ÿÿ©ÿ¦ÿ¥ÿ¨ÿÿ©ÿ¡ÿÿ¡ÿ¦ÿ¤ÿÿ£ÿ«ÿ£ÿ±ÿ¬ÿÿ¦ÿ¬ÿ®ÿÄÿºÿÿÿÿ®ÿ¬ÿÿ§ÿ±ÿ¨ÿ§ÿÿ¢ÿ¬ÿ­ÿ©ÿÿ£ÿ¡ÿÿ§ÿ±ÿ¿ÿ¬ÿ©ÿ§ÿ®ÿµÿ¦ÿ¡ÿÿªÿ¨ÿÿ£ÿ­ÿ«ÿªÿ®ÿ©ÿ¤ÿ£ÿ£ÿªÿ©ÿ©ÿÿ¬ÿ«ÿ®ÿ¬ÿ·ÿ­ÿ±ÿ¯ÿ¢ÿªÿ±ÿ«ÿÿÿ ÿ¦ÿµÿ´ÿ¦ÿÿÿµÿ¯ÿÿÿ¬ÿ¢ÿÿ«ÿµÿ©ÿ¤ÿÿÿªÿ²ÿ³ÿ¬ÿ¥ÿ©ÿ£ÿ£ÿÿ|ÿÿÿÿÿ¯ÿ¯ÿ§ÿ¨ÿ©ÿ¦ÿ¦ÿªÿ©ÿ¢ÿ§ÿ©ÿÿÿÿ¢ÿÿÿ£ÿ¡ÿ¦ÿ©ÿ©ÿ§ÿ©ÿ´ÿ´ÿ¬ÿÿÿ¤ÿ©ÿ¯ÿ·ÿ´ÿ¬ÿ©ÿªÿÿ²ÿÿ¶ÿ·ÿ¯ÿªÿ¨ÿ®ÿ­ÿ¯ÿ¡ÿ¦ÿªÿ¤ÿ¬ÿªÿ§ÿ¬ÿ¼ÿ¾ÿ¥ÿÿ³ÿ«ÿ¢ÿ«ÿÿÿ¦ÿ®ÿ²ÿ£ÿ¡ÿ¥ÿÿªÿ©ÿ¡ÿÿªÿ¬ÿ´ÿ¬ÿ ÿ¸ÿ©ÿ ÿ£ÿÿÿÿÿ¡ÿªÿ¡ÿÿ¤ÿ®ÿÿ ÿªÿ¯ÿÿ«ÿ¥ÿÿ£ÿ¢ÿ°ÿ¼ÿ­ÿ¢ÿ«ÿ·ÿ²ÿ±ÿ¯ÿ´ÿ©ÿ©ÿ¬ÿ¬ÿ¯ÿªÿ©ÿ­ÿÿ ÿ­ÿ³ÿ³ÿ«ÿ«ÿ°ÿ­ÿ¨ÿªÿ¢ÿ«ÿ¦ÿ¡ÿ¥ÿ¢ÿ¯ÿ±ÿ®ÿ­ÿ«ÿ²ÿ¼ÿ´ÿ¬ÿ´ÿ³ÿÿ¯ÿ²ÿ°ÿ«ÿ§ÿÿ~ÿÿ£ÿ­ÿ³ÿ«ÿ©ÿ°ÿ¨ÿ«ÿÁÿªÿ©ÿ°ÿ¦ÿ´ÿ°ÿÿqÿqÿÿ±ÿ´ÿ«ÿ«ÿ«ÿ©ÿ¾ÿ³ÿ­ÿ¬ÿªÿ«ÿ­ÿÿÿ©ÿ§ÿ§ÿ¨ÿªÿ¾ÿ¢ÿ«ÿ²ÿªÿ¤ÿ¤ÿ¥ÿ¡ÿÿÿÿÿsÿÿ£ÿÿÿ«ÿ¥ÿ¬ÿ³ÿ­ÿ±ÿ§ÿªÿ¾ÿºÿ­ÿ°ÿªÿ¶ÿ¯ÿ¹ÿ§ÿ¤ÿ®ÿ¨ÿªÿªÿ«ÿ¨ÿ¤ÿ§ÿÿÿ+ÿXþSþ+ÿÿ¤ÿ¬ÿ·ÿ·ÿ©ÿ¤ÿ©ÿ³ÿ½ÿ´ÿ©ÿ¸ÿ®ÿ«ÿ¢ÿ¨ÿ®ÿ¢ÿÿÿÿÿÿ~ÿhÿqÿÿsÿ|ÿÿÿÿÿÿ¡ÿÿÿÿ©ÿ©ÿ ÿ«ÿÿ¢ÿ©ÿ£ÿÿÿÿvÿnÿxÿ~ÿ~ÿÿÿ¢ÿ¦ÿ¥ÿ¨ÿ¬ÿ¹ÿ´ÿ©ÿ´ÿ¯ÿ­ÿÌÿ»ÿ´ÿ®ÿ¯ÿ§ÿ¬ÿ´ÿ²ÿªÿ©ÿ°ÿ«ÿ³ÿ°ÿ®ÿ¦ÿªÿ¼ÿ½ÿ³ÿ©ÿªÿºÿ½ÿ³ÿ¸ÿ½ÿºÿ©ÿ«ÿ®ÿ±ÿ´ÿ½ÿ¾ÿ±ÿ¬ÿµÿ¹ÿ¼ÿ¶ÿ¹ÿ¯ÿ²ÿ·ÿ¹ÿ¹ÿ¶ÿ³ÿ´ÿ½ÿ¶ÿ£ÿ²ÿÁÿÀÿ¸ÿ¯ÿºÿÅÿÄÿ»ÿ¶ÿÉÿÉÿ°ÿ»ÿ¸ÿ¹ÿ¸ÿ¸ÿ³ÿ³ÿ¹ÿ¾ÿ½ÿ½ÿÌÿÉÿ¸ÿ»ÿ¿ÿ¾ÿ¼ÿ½ÿ¼ÿ·ÿ·ÿ³ÿ²ÿªÿËÿµÿ¹ÿÁÿÁÿÄÿÁÿ¶ÿ´ÿ»ÿÈÿÌÿ¾ÿ·ÿÁÿ¾ÿ¼ÿ¼ÿ¿ÿÃÿ½ÿ¿ÿÂÿ¶ÿ¯ÿ¯ÿ¶ÿºÿ¹ÿ¼ÿÃÿÂÿÁÿÍÿ¸ÿ¸ÿ¿ÿ»ÿ´ÿ³ÿ¸ÿ»ÿ·ÿ¹ÿ»ÿ³ÿ²ÿ»ÿÃÿ®ÿ®ÿ½ÿ¾ÿµÿºÿ±ÿÇÿÌÿµÿ«ÿ¿ÿÊÿÉÿÆÿÃÿÄÿÎÿÆÿ°ÿ¼ÿÀÿÁÿÂÿÇÿÇÿÅÿÈÿÅÿÁÿÅÿ¹ÿ½ÿ¾ÿÀÿÀÿÁÿºÿ¯ÿÅÿÚÿÓÿ×ÿÉÿ¿ÿºÿ¹ÿ·ÿ¹ÿÅÿÃÿÏÿÁÿÇÿ¼ÿ¶ÿºÿÀÿÅÿÂÿÈÿ¾ÿÎÿ¾ÿÂÿÂÿÁÿ¿ÿ¾ÿÅÿÄÿ³ÿÄÿ¼ÿºÿµÿÀÿÁÿºÿºÿ·ÿªÿºÿÃÿÂÿ·ÿ­ÿ¬ÿ¬ÿ«ÿªÿ¨ÿ«ÿ¤ÿ«ÿ©ÿªÿÿÿÿÿÿÿªÿÿÿÿÿ{ÿqÿyÿÿÿ¡ÿÿÿÿÿÿÿÿÿÿÿbÿdÿtÿ~ÿÿ}ÿiÿ~ÿ}ÿpÿzÿ{ÿnÿlÿÿÿ~ÿ{ÿzÿfÿjÿzÿ~ÿoÿZÿMÿnÿnÿbÿTÿIÿIÿTÿdÿdÿ_ÿmÿvÿqÿnÿsÿnÿYÿOÿCÿYÿRÿcÿdÿOÿBÿKÿFÿ7ÿ5ÿ&ÿÿDÿcÿOÿ-ÿÿÿ1ÿ@ÿ8ÿ@ÿGÿ-ÿÿÿ.ÿ4ÿ+ÿ+ÿ7ÿ(ÿ@ÿ8ÿ6ÿ4ÿÿÿ%ÿ+ÿÿâþôþþþ$ÿ2ÿ(ÿÿÿÿÿÿÿ ÿÿÿþöþýþÿÿÿ
ÿÿÿÿÿÿ÷þÿðþÿõþÿìþôþöþôþûþ¼þùý)ýSþûþ	ÿÿÿ
ÿÿþþÿÿÿÿÿÿõþðþðþÿ4ÿ?ÿ9ÿ,ÿ1ÿ/ÿ4ÿ8ÿ7ÿ?ÿGÿfÿfÿXÿXÿcÿoÿuÿ}ÿÿÿÿÿCÿTÿdÿÿÿ£ÿ¡ÿ¢ÿÿÿ§ÿ§ÿ¨ÿ©ÿªÿ²ÿ½ÿ»ÿµÿ³ÿ±ÿºÿ·ÿ¶ÿ¸ÿ¹ÿ¸ÿºÿÆÿ¶ÿ®ÿ´ÿ±ÿ²ÿ²ÿ²ÿ±ÿµÿ·ÿ¨ÿ©ÿÂÿµÿ»ÿ¬ÿ¶ÿ¹ÿÀÿÆÿºÿ³ÿ±ÿ±ÿÁÿ³ÿ¹ÿ®ÿ²ÿ´ÿ«ÿ«ÿ±ÿ·ÿ²ÿ³ÿ¸ÿÂÿ¶ÿ°ÿ°ÿ·ÿ¸ÿ©ÿ¬ÿ ÿ·ÿÁÿ¬ÿªÿ·ÿ¹ÿ°ÿ¢ÿÿÿ°ÿ¸ÿ¶ÿ£ÿ¶ÿ®ÿ©ÿ¦ÿ£ÿ©ÿ®ÿ³ÿÄÿÂÿ§ÿ®ÿ²ÿ±ÿ¶ÿ¨ÿ¦ÿ²ÿ¥ÿ§ÿ©ÿÿ©ÿ¨ÿ­ÿ³ÿµÿ´ÿ°ÿ®ÿ¬ÿ¨ÿ­ÿ£ÿ´ÿ·ÿ©ÿÿ£ÿ¯ÿ³ÿ²ÿ¶ÿ¬ÿ°ÿ¿ÿ·ÿ©ÿ«ÿ¨ÿ¯ÿ¬ÿ¦ÿ­ÿ·ÿ¬ÿ ÿÿ©ÿªÿ­ÿ¯ÿ±ÿ±ÿ°ÿ°ÿ¯ÿ­ÿ«ÿ®ÿ®ÿÿ¡ÿ¨ÿ°ÿ­ÿµÿ«ÿÿ©ÿ³ÿ§ÿ­ÿ¸ÿ«ÿ¡ÿ¬ÿ§ÿ­ÿ¬ÿ¦ÿ¦ÿªÿ®ÿ«ÿÿÿ®ÿ¢ÿ¤ÿ¡ÿ©ÿ®ÿÿÿ­ÿ²ÿ¦ÿ¨ÿ¥ÿ©ÿÿ¤ÿÅÿ¶ÿ¢ÿªÿ©ÿ¥ÿ°ÿ·ÿ·ÿ¨ÿ´ÿ¥ÿÿªÿ©ÿ¨ÿ©ÿ²ÿ¯ÿ§ÿ¢ÿÿ­ÿ­ÿ«ÿªÿ·ÿÀÿ±ÿºÿ³ÿ«ÿ§ÿ ÿ¡ÿ¢ÿÿÿÿÿ¥ÿ«ÿ«ÿ¡ÿÿÿÿÿÿÿÿ¦ÿ²ÿ ÿÿÿªÿ¨ÿ ÿÿ¢ÿ©ÿ¤ÿÿ¢ÿÿ¨ÿ©ÿ¤ÿ®ÿÿÿ½ÿ°ÿ¢ÿ¤ÿ«ÿ¦ÿÿ¡ÿ§ÿÿ£ÿ§ÿxÿlÿÿÿÿ ÿ¢ÿªÿ­ÿ¥ÿÿÿÿÿ®ÿ¤ÿÿ¢ÿ©ÿÿÿÿÿÿÿÿÿ©ÿ¢ÿ¡ÿÿ¥ÿ¤ÿ ÿÿÿ¡ÿ¢ÿ ÿ¡ÿ¡ÿ¢ÿ©ÿ¤ÿÿÿÿ¡ÿ§ÿ¶ÿ©ÿÿÿÿÿÿÿ ÿÿ¦ÿÿÿ ÿÿÿ¨ÿ¥ÿ£ÿ¥ÿ¡ÿ¥ÿ©ÿ§ÿÿ¢ÿ®ÿ¦ÿ©ÿ¦ÿÿ­ÿ®ÿ«ÿ¨ÿ§ÿ¦ÿ¡ÿ¡ÿÿÿÿÿÿIÿBþ´üþ_ÿ{ÿÿ§ÿ ÿ©ÿÿÿ¤ÿ¢ÿ ÿ¤ÿ¥ÿ¡ÿ¡ÿ¥ÿ£ÿ ÿ¤ÿ°ÿ¡ÿ£ÿ¥ÿ¤ÿ¢ÿÿ£ÿ­ÿªÿ¤ÿ¦ÿ¨ÿ¡ÿ¤ÿ£ÿ¦ÿÿÿ³ÿ¢ÿÿ©ÿ¨ÿÿÿÿÿÿÿÿÿÿ¡ÿÿ¨ÿ§ÿÿ ÿÿ ÿÿÿÿ ÿÿÿÿÿÿÿ ÿ ÿ ÿ ÿ°ÿÿÿÿÿ¥ÿ¥ÿÿ ÿ¦ÿ£ÿ¢ÿÿ¢ÿ®ÿ¦ÿÿÿ­ÿ¤ÿ£ÿªÿÿÿÿ¢ÿ§ÿ©ÿÿÿÿÿ¥ÿ¨ÿÿÿÿÿÿÿÿÿ¹ÿ¤ÿÿÿÿÿÿ ÿÿ¥ÿ¨ÿÿÿÿÿ¡ÿÿÿÿÿÿªÿ¯ÿ¥ÿÿÿÿ ÿ¦ÿÿÿÿÿÿÿÿÿÿÿÿ¢ÿ®ÿÿ§ÿÿÿÿ¬ÿÿÿ ÿÿÿÿÿÿÿÿÿwÿNÿWÿÿÿÿ ÿ¨ÿÿÿ¢ÿÿ ÿÿÿÿÿÿÿÿÿÿ¡ÿ ÿÿ ÿÿ¢ÿÿ¡ÿÿÿ¡ÿÿ­ÿÿÿÿÿÿÿÿ¦ÿ ÿÿÿÿ¦ÿ«ÿ¡ÿ¡ÿÿÿÿ ÿÿÿ¨ÿÿÿÿªÿ£ÿ¢ÿÿÿ ÿÿ£ÿ¤ÿÿÿ ÿÿÿÿ¡ÿÿÿÿÿ£ÿÿÿÿ­ÿÿ¨ÿÿÿÿÿ ÿ¡ÿÿÿ®ÿ©ÿÿ¢ÿ§ÿ¬ÿÿ¦ÿÿÿ§ÿÿÿÿÿÿÿÿ¥ÿ¡ÿÿÿÿÿÿÿ£ÿ¦ÿÿÿÿ£ÿÿ ÿ ÿ¡ÿ¤ÿ ÿÿÿÿÿÿ©ÿÿÿÿÿÿÿ¥ÿ¦ÿÿÿÿÿÿÿÿÿÿÿÿÿÿNÿÿ¤ÿÿÿ¤ÿÿÿÿ¡ÿ¢ÿÿÿÿÿÿÿ¡ÿÿÿ¢ÿ¢ÿÿÿ ÿÿÿÿÿ¦ÿ¤ÿ¢ÿÿÿÿÿÿÿÿ¡ÿÿÿÿ¡ÿÿÿÿÿÿÿÿÿÿÿÿÿÿÿÿÿÿ£ÿªÿµÿ¤ÿÿ ÿÿwÿÿÿªÿ¦ÿÿ¨ÿ©ÿ¬ÿÿÿÿ¢ÿ¬ÿÿÿÿÿÿÿÿÿwÿÿÿÿÿÿÿÿÿÿÿÿ¥ÿÿÿÿÿÿÿÿÿÿÿÿÿÿÿÿ¡ÿ¨ÿ¡ÿÿÿÿÿÿÿÿÿ¥ÿÿÿÿÿÿÿÿÿÿÿ¡ÿÿÿÿÿ ÿÿÿÿ¡ÿÿÿÿÿÿÿÿÿÿÿÿ¢ÿÿÿÿÿÿÿÿ~ÿtÿyÿÿÿÿÿÿ~ÿÿÿÿÿÿÿÿÿÿÿÿÿÿÿÿÿÿÿ}ÿÿvÿaÿ`ÿ_ÿfÿ{ÿuÿvÿÿÿ{ÿZÿkÿiÿiÿdÿ5ÿVÿiÿhÿÿÿqÿYÿ`ÿrÿsÿbÿcÿnÿfÿiÿiÿXÿYÿcÿnÿlÿiÿtÿkÿaÿcÿYÿ]ÿhÿpÿzÿsÿyÿÿwÿaÿuÿÿÿÿÿÿÿÿÿÿÿ}ÿgÿÿÿtÿsÿuÿÿÿÿÿÿÿÿÿ}ÿÿÿÿÿÿÿÿ~ÿÿÿÿÿÿÿÿÿÿÿÿÿÿÿÿÿÿÿÿÿÿÿÿÿÿÿ¤ÿÿÿÿ ÿÿÿÿÿÿÿÿÿÿÿÿÿÿÿÿÿÿÿÿÿÿÿ©ÿÿÿ ÿÿ­ÿÿÿÿÿÿÿÿÿÿÿ®ÿ®ÿÿÿÿÿÿÿÿÿÿÿÿÿ ÿ ÿÿ§ÿÿÿÿÿÿÿÿÿÿÿÿÿÿÿÿÿÿ¡ÿ¨ÿÿ³ÿÿÿ ÿÿÿÿÿÿÿ®ÿ«ÿÿ~ÿÿÿ¢ÿ¤ÿÿÿÿÿÿ£ÿ«ÿ«ÿ ÿÿ¡ÿÿÿÿÿÿÿÿÿÿÿÿÿÿ ÿÿÿÿÿ´ÿÿ£ÿÿ¢ÿÿ ÿ¤ÿÿÿÿÿÿÿÿÿ¥ÿÿÿÿÿÿÿÿ¤ÿÿÿÿ¡ÿÿÿ¢ÿÿÿÿÿÿÿÿÿ¤ÿÿ¤ÿ§ÿ¤ÿÿÿÿÿÿ¢ÿÿÿÿ¤ÿÿÿÿ¦ÿÿÿ¥ÿªÿ ÿ ÿÿÿÿÿÿ¥ÿÿÿ£ÿÿÿÿ¡ÿ¢ÿÿÿÿÿÿÿÿÿÿ¦ÿÿÿÿÿ ÿÿÿ«ÿÿªÿÿ¦ÿªÿÿ¨ÿ§ÿ ÿ¢ÿÿÿÿ¢ÿÿÿÿÿÿÿ ÿÿÿuÿÿýþ`ÿÿÿÿÿ¡ÿ¤ÿÿÿÿÿÿ¢ÿªÿ§ÿÿÿÿÿ ÿÿÿÿÿÿÿ¥ÿÿÿÿÿÿÿÿÿÿÿÿ¨ÿ¢ÿÿ¢ÿÿ ÿÿªÿ©ÿ£ÿÿÿÿÿÿÿÿÿÿÿÿÿÿ¡ÿ¢ÿÿ¥ÿÿÿ¦ÿÿÿÿÿÿÿ¢ÿÿÿÿ£ÿ©ÿ¡ÿÿÿ³ÿÿÿ¥ÿ ÿ©ÿ¡ÿÿÿ£ÿ©ÿ®ÿ¨ÿÿÿ§ÿÿ ÿ¨ÿÿÿÿÿ ÿÿÿÿ¤ÿ±ÿ±ÿ¥ÿÿÿÿ¥ÿÿ~ÿÿÿ ÿÿ¡ÿÿÿÿÿÿÿ¥ÿ¥ÿ§ÿÿ¢ÿªÿÿÿÿÿÿÿ¥ÿÿÿÿÿ ÿ ÿ¤ÿ¤ÿÿÿÿÿ§ÿ¦ÿÿÿÿÿ®ÿ¢ÿÿÿÿÿÿÿÿÿÿÿÿÿÿªÿ¦ÿÿ¢ÿ¦ÿ¨ÿ¡ÿÿÿÿÿÿÿÿÿÿÿÿ¤ÿÿÿ©ÿ¥ÿÿÿ ÿ¥ÿÿÿÿÿÿÿÿ¢ÿ¡ÿÿÿÿÿ¡ÿÿÿ¥ÿ ÿÿÿÿÿ¡ÿªÿ«ÿ©ÿÿÿÿÿÿÿÿÿÿ§ÿÿÿÿ£ÿÿÿÿÿÿÿÿÿÿÿÿÿÿ¥ÿÿ ÿ¡ÿÿÿ¡ÿ¡ÿ±ÿ ÿÿÿ§ÿ¯ÿÿ¨ÿÿÿÿÿÿÿ ÿ¨ÿ¢ÿ§ÿÿ¢ÿ­ÿÿÿ©ÿ¨ÿÿÿ¦ÿ£ÿ¢ÿÿÿÿÿÿÿÿÿÿÿ£ÿÿÿÿÿÿÿÿÿÿ¤ÿÿÿÿÿÿÿÿ§ÿÿÿÿÿÿÿÿnÿ[ÿjÿwÿuÿrÿÿÿ¦ÿ¥ÿ¢ÿÿvÿÿxÿnÿjÿmÿtÿlÿÿyÿyÿÿÿÿÿÿ{ÿqÿrÿdÿYÿgÿ\ÿEÿEÿRÿ\ÿUÿZÿ^ÿDÿTÿOÿ\ÿ]ÿUÿnÿaÿqÿtÿmÿ]ÿfÿdÿrÿiÿyÿyÿgÿuÿrÿhÿtÿxÿ}ÿÿuÿvÿÿÿÿÿÿÿÿÿÿÿÿÿÿ£ÿÿ­ÿÿ¦ÿÿ¡ÿ¡ÿ¤ÿ¨ÿ¦ÿÿÿ¢ÿ¥ÿ«ÿ©ÿÿ¢ÿ§ÿ¡ÿÿÿÿÿÿ£ÿÿÿÿ ÿ£ÿ£ÿ©ÿ§ÿÿÿ§ÿ²ÿ©ÿÿ®ÿ«ÿÿÿÿ«ÿ£ÿÿÿ¦ÿ©ÿ¡ÿÿ ÿ©ÿÿÿÿÿÿÿÿÿÿÿÿÿÿ¢ÿÿ¡ÿ¤ÿ¢ÿ¢ÿ©ÿ«ÿ§ÿ©ÿÿÿÿðþÕýýþXÿÿÿÿ¥ÿ¦ÿ¨ÿÿÿ¢ÿ¦ÿ¦ÿ¨ÿ«ÿ«ÿ¨ÿ¯ÿ¦ÿÿÿÿ¨ÿÿ£ÿ©ÿ¢ÿ¦ÿ©ÿ ÿÿÿÿÿÿ¥ÿ­ÿ¢ÿ¤ÿ¥ÿ¨ÿ¨ÿ¦ÿ©ÿÿÿÿÿªÿ©ÿ­ÿ¨ÿ¢ÿ¥ÿ§ÿ¬ÿ«ÿªÿ¬ÿªÿ¥ÿÿÿªÿ³ÿ§ÿÿ¨ÿ¥ÿÿ¥ÿÿ«ÿÿ ÿÿ¡ÿÿ¢ÿ£ÿ±ÿ¦ÿÿÿ ÿ©ÿ³ÿµÿ©ÿÿÿ ÿÿ ÿ¦ÿ©ÿÿ¨ÿÿ ÿÿ¤ÿ£ÿ¤ÿÿÿÿÿ¡ÿÿÿÿÿ¥ÿ¯ÿ£ÿ¨ÿ§ÿÿÿÿÿ¯ÿ´ÿÿÿÿ­ÿ©ÿ¢ÿ¥ÿ¡ÿÿÿÿ¦ÿ°ÿ¦ÿÿÿÿÿ©ÿ«ÿ¨ÿ­ÿ©ÿ°ÿÿ©ÿªÿ°ÿ³ÿ©ÿÿÿÿÿ©ÿ¦ÿ¦ÿ«ÿ©ÿ¨ÿ©ÿ«ÿªÿ£ÿ«ÿ©ÿµÿ¤ÿ¬ÿ£ÿÿ¦ÿ©ÿ ÿ¤ÿ¨ÿ®ÿ£ÿÿ¡ÿ£ÿ¤ÿ ÿ§ÿ¬ÿ¡ÿÿ©ÿ¦ÿÿ·ÿ­ÿÿÿ ÿ¬ÿ®ÿ«ÿ¤ÿÿ£ÿ§ÿ°ÿ¬ÿ¢ÿ¦ÿ ÿÿÿÿÿÿ¯ÿ¤ÿ¬ÿ©ÿ«ÿ­ÿ­ÿ¥ÿÿ·ÿ¸ÿ©ÿ«ÿµÿ«ÿÿ¥ÿ´ÿ°ÿ¬ÿÿ­ÿ ÿ¡ÿ¢ÿ§ÿ±ÿ£ÿ¦ÿ¢ÿÿÿÿ§ÿ¬ÿ«ÿªÿ¬ÿ´ÿªÿÿ©ÿ©ÿ¬ÿ´ÿ°ÿÿÿ¨ÿ°ÿ²ÿ«ÿ¬ÿ¦ÿ§ÿ²ÿ©ÿ¤ÿ ÿÿ½ÿ¤ÿÿ£ÿ¤ÿµÿ¡ÿÿÿ¥ÿ­ÿªÿªÿ±ÿ¨ÿ ÿ­ÿ®ÿªÿ¦ÿ·ÿ­ÿ°ÿÿ¢ÿ¶ÿ¯ÿ£ÿ¢ÿ£ÿ§ÿÿÿ©ÿªÿ¥ÿ©ÿ©ÿ©ÿªÿ¿ÿ´ÿ±ÿ­ÿ´ÿªÿ©ÿ®ÿ©ÿ°ÿ´ÿ­ÿ©ÿ±ÿÁÿÁÿ°ÿ©ÿµÿ¬ÿ°ÿ·ÿ¦ÿ´ÿªÿ©ÿ©ÿÿ¤ÿ­ÿ°ÿ°ÿ®ÿ²ÿ«ÿ¡ÿ¤ÿ¨ÿ°ÿ«ÿ§ÿ¹ÿ´ÿ¨ÿ±ÿ²ÿ©ÿ¦ÿ¦ÿ«ÿ­ÿÿÿ±ÿ¢ÿÿ¬ÿªÿ©ÿ§ÿÿjÿiÿÿ©ÿ®ÿ®ÿ©ÿ²ÿ¯ÿ«ÿ­ÿ¹ÿ¹ÿµÿ´ÿ©ÿ©ÿ¢ÿÿÿÿ¢ÿ¬ÿ°ÿ©ÿ½ÿÿ®ÿªÿ¦ÿÿÿÿ«ÿ³ÿ¤ÿ¦ÿªÿ¥ÿ§ÿ¥ÿ¦ÿ©ÿÿ®ÿ­ÿªÿ«ÿÿ¡ÿ¦ÿÿÿÿÿÿÿ§ÿ·ÿ§ÿ¥ÿ°ÿ£ÿ©ÿÿ­ÿ·ÿ°ÿ¬ÿ¯ÿ²ÿ±ÿ¬ÿ°ÿ®ÿµÿ²ÿ¬ÿ©ÿ°ÿ­ÿ­ÿ®ÿªÿªÿ§ÿÿvÿ÷þ1þkþ4ÿÿªÿ­ÿ½ÿ´ÿ«ÿ°ÿ¯ÿ«ÿ©ÿ§ÿ¦ÿ¸ÿ¡ÿªÿÿÿ¡ÿÿÿÿÿÿ|ÿÿyÿvÿÿÿÿÿ¦ÿ¡ÿÿÿÿ¦ÿ°ÿ©ÿ¢ÿªÿÿ­ÿªÿ¨ÿ¨ÿÿiÿ[ÿTÿNÿ[ÿvÿÿÿ«ÿ£ÿ ÿ ÿ®ÿ®ÿ­ÿ¼ÿ¿ÿ¹ÿµÿ©ÿ¥ÿ±ÿÁÿ½ÿ´ÿªÿ«ÿ·ÿµÿ¯ÿ©ÿªÿ«ÿ©ÿªÿ«ÿ²ÿ¬ÿ°ÿ¶ÿ¹ÿ·ÿ±ÿµÿÀÿ¼ÿ«ÿ³ÿ¸ÿ©ÿ¯ÿ¯ÿ¾ÿ¾ÿ±ÿ°ÿ²ÿ°ÿ¶ÿÁÿÃÿÃÿ«ÿ²ÿ°ÿ³ÿ±ÿºÿ¹ÿ´ÿ³ÿ²ÿ¬ÿ²ÿ®ÿ¸ÿ³ÿÄÿ¾ÿ²ÿ¬ÿ³ÿ»ÿ³ÿªÿ¶ÿ¶ÿ®ÿ¶ÿ²ÿªÿ°ÿ¸ÿ¼ÿ¸ÿ¹ÿ¾ÿ¸ÿÁÿÅÿÂÿ·ÿÂÿ¿ÿµÿ¶ÿ¹ÿ¶ÿ¹ÿÁÿÁÿ±ÿ¿ÿ·ÿÃÿÂÿÆÿÍÿÊÿÀÿºÿ¹ÿ¿ÿ¿ÿ»ÿ¾ÿ¹ÿ³ÿºÿ¼ÿºÿÀÿÄÿºÿºÿÆÿ»ÿ²ÿ´ÿÅÿÂÿÄÿÉÿÂÿ¼ÿºÿÂÿ½ÿ¿ÿ²ÿ½ÿÄÿ¼ÿ¶ÿ·ÿ¼ÿÂÿ½ÿºÿªÿ¶ÿÃÿ¼ÿ¸ÿÁÿÅÿ½ÿÀÿÊÿ½ÿ²ÿ¶ÿ®ÿºÿÂÿÃÿÃÿ¼ÿ±ÿ½ÿÅÿ»ÿÈÿºÿ³ÿ»ÿ¸ÿ¸ÿ¾ÿºÿ¼ÿ¶ÿ¹ÿÃÿ´ÿ½ÿ¼ÿ¸ÿ¼ÿ½ÿ¶ÿ·ÿ¬ÿ¼ÿÄÿ¾ÿÇÿÉÿ¼ÿ¹ÿÆÿÆÿ½ÿ½ÿÄÿÏÿÄÿ¹ÿ½ÿÄÿÁÿÀÿÀÿ»ÿÁÿÂÿÂÿÂÿÀÿ¾ÿ¾ÿ¾ÿ¾ÿÄÿÍÿÉÿ¯ÿ®ÿ¾ÿÉÿ¿ÿ´ÿ¼ÿ³ÿ¿ÿÁÿ¶ÿ¶ÿ®ÿ«ÿªÿ«ÿªÿ­ÿÿÿÿÿÿ¤ÿªÿªÿÿÿÿ£ÿÿÿÿÿ|ÿrÿzÿÿÿÿÿÿÿÿÿÿÿÿÿxÿoÿmÿsÿxÿzÿyÿzÿÿpÿpÿpÿÿÿzÿÿyÿzÿmÿsÿdÿpÿÿ|ÿoÿrÿÿoÿuÿiÿZÿlÿlÿdÿqÿlÿ_ÿ_ÿeÿlÿuÿqÿqÿxÿ^ÿaÿTÿ^ÿYÿ`ÿ\ÿWÿhÿMÿCÿ1ÿ2ÿCÿQÿfÿ?ÿÿÿ"ÿ2ÿ/ÿ/ÿLÿHÿÿ(ÿ,ÿ6ÿ?ÿBÿ=ÿ+ÿÿ ÿ'ÿ@ÿ!ÿÿÿ*ÿÿÎþÔþÿÿ/ÿ1ÿ(ÿ!ÿÿÿÿÿ#ÿ(ÿÿ÷þÿ:ÿ'ÿ
ÿÿ	ÿöþÿ#ÿÿûþñþøþÞþãþÚþùþúþöþòþõþÿåþ2þþòþ$ÿÿÿÿÿÿÿÔþðþÿÿÿúþúþÿþÿ ÿAÿÿ+ÿ$ÿ:ÿDÿDÿ<ÿ%ÿ'ÿ%ÿKÿGÿGÿTÿXÿlÿxÿpÿÿÿÿÿVÿZÿVÿlÿÿÿ ÿ¡ÿ¢ÿ¡ÿ ÿÿ¨ÿ©ÿ¨ÿ©ÿ©ÿ¬ÿÁÿ©ÿ¯ÿ©ÿ¸ÿµÿ¬ÿ±ÿ¸ÿµÿ¹ÿ®ÿ¯ÿ¾ÿ¶ÿ³ÿ«ÿ¨ÿ©ÿ±ÿºÿ³ÿ·ÿ¬ÿ®ÿ¿ÿ¾ÿ¹ÿ±ÿ¬ÿ±ÿ°ÿ«ÿ¸ÿÀÿ·ÿ¯ÿ³ÿ­ÿ¯ÿ°ÿ¬ÿ³ÿ»ÿ¸ÿ´ÿ¬ÿ²ÿ·ÿ²ÿµÿ¹ÿºÿ¸ÿªÿºÿ­ÿ²ÿ«ÿ«ÿ¹ÿ·ÿµÿ­ÿ£ÿ¤ÿ§ÿµÿ¿ÿ¼ÿÿ¬ÿ®ÿ©ÿ¤ÿ£ÿ§ÿªÿ³ÿ½ÿºÿ«ÿ½ÿ¾ÿ®ÿ­ÿ©ÿ¨ÿµÿ­ÿ°ÿ´ÿ³ÿ±ÿ¼ÿ¹ÿ¯ÿ©ÿªÿ­ÿ­ÿ°ÿ¦ÿ°ÿ®ÿ½ÿ®ÿ«ÿ¢ÿ©ÿ¶ÿ·ÿ²ÿ­ÿ«ÿ¥ÿ¯ÿ²ÿ¯ÿ°ÿ®ÿ°ÿ¯ÿªÿ«ÿ­ÿ¥ÿ¦ÿ¦ÿ£ÿ¯ÿªÿ³ÿ¯ÿªÿ©ÿ©ÿ¨ÿ¦ÿ¬ÿ¢ÿÃÿªÿ©ÿ·ÿÿÿªÿ³ÿ¹ÿºÿ­ÿ¤ÿÿ§ÿ¤ÿÿ©ÿ§ÿ®ÿ²ÿ«ÿ¯ÿ²ÿ§ÿ¯ÿ¦ÿªÿ¦ÿ¨ÿ¥ÿ¨ÿ®ÿªÿ¨ÿ­ÿ§ÿÿÿÿ¡ÿ©ÿÿ­ÿ¦ÿÿ§ÿ³ÿ´ÿ­ÿ®ÿ³ÿ®ÿ®ÿ±ÿ­ÿÿ¯ÿ«ÿ©ÿ£ÿ¡ÿ¥ÿ¢ÿ¢ÿ¦ÿÿ¶ÿÿ ÿ¡ÿÿ ÿ«ÿ«ÿ±ÿ¬ÿ¡ÿ©ÿ©ÿÿ¢ÿÿÿÿ¯ÿ©ÿÿÿÿÿÿÿ¢ÿªÿ§ÿ¯ÿÿÿ ÿÿÿÿÿÿÿÿ¦ÿ³ÿ ÿµÿ§ÿÿÿ£ÿ ÿ¨ÿ¤ÿÿ¦ÿ¬ÿ¥ÿÿÿÿÿªÿ¤ÿÿÿÿÿ ÿÿÿÿ¢ÿÿÿÿ ÿ©ÿ±ÿÿ£ÿÿÿ¥ÿ¨ÿ£ÿÿÿÿÿÿÿÿ¥ÿÿ¦ÿ ÿÿÿÿ ÿÿÿÿÿ§ÿÿÿ±ÿ¤ÿÿ¡ÿªÿÿÿ©ÿ§ÿ£ÿ¢ÿ§ÿªÿ©ÿ¢ÿÿÿÿÿÿÿ¢ÿ¨ÿ£ÿ¥ÿÿÿÿÿÿ§ÿ±ÿ«ÿ¦ÿ°ÿÿÿÿµÿ£ÿ¡ÿ³ÿ¨ÿÿ©ÿ¬ÿ­ÿ®ÿÿÿµýïüþ÷þ(ÿXÿÿÿ¡ÿÿÿÿÿÿ¤ÿ£ÿÿÿÿÿ¥ÿÿ©ÿÿÿ¤ÿ ÿÿÿ¢ÿ£ÿ¦ÿÿÿ¦ÿ©ÿÿ¥ÿ©ÿÿÿ©ÿ¥ÿÿÿ©ÿÿÿÿÿÿÿ¥ÿÿ ÿ¤ÿÿ®ÿ¦ÿÿ¦ÿ ÿ ÿÿ£ÿ¦ÿÿ¡ÿ¢ÿÿ¥ÿ¢ÿÿÿ ÿ¡ÿÿÿ®ÿ§ÿÿ¯ÿ±ÿÿ¡ÿ¡ÿÿÿ§ÿÿÿ«ÿ¤ÿ¤ÿ¦ÿ®ÿ¦ÿÿÿÿ ÿÿ¦ÿ£ÿÿÿÿÿÿÿ¤ÿÿÿÿÿÿÿ£ÿÿÿÿ¤ÿÿÿÿÿÿÿÿÿÿÿÿÿÿÿÿÿ¬ÿÿ¥ÿ©ÿÿÿÿÿÿ£ÿÿÿÿÿ ÿÿÿÿÿÿ¡ÿ¤ÿ¶ÿÿªÿÿ¦ÿÿ«ÿÿ£ÿ¡ÿ£ÿ¬ÿÿÿÿÿÿÿtÿ\ÿ`ÿ}ÿÿÿ¢ÿ¥ÿ ÿÿÿÿ¡ÿÿÿ ÿÿÿÿÿÿÿÿ£ÿ§ÿ§ÿÿÿÿ¢ÿÿÿ£ÿ ÿ§ÿÿÿÿÿ ÿ ÿÿÿÿÿÿ§ÿ¦ÿ­ÿ£ÿÿÿ¢ÿÿ¢ÿÿÿÿÿ¯ÿ®ÿ¦ÿÿÿÿÿÿÿÿ£ÿÿÿÿÿÿÿ¨ÿÿÿÿÿÿ­ÿ¢ÿ¤ÿ«ÿ¨ÿªÿ¢ÿÿ£ÿ¡ÿÿÿ£ÿ§ÿ§ÿÿÿÿ§ÿ ÿÿ¨ÿÿ ÿÿÿ¦ÿÿÿÿÿÿ­ÿ¥ÿÿÿÿÿÿ¤ÿ¨ÿ©ÿ ÿÿ¡ÿ¥ÿÿÿÿÿÿÿÿÿ¢ÿÿÿ§ÿ ÿÿ¤ÿÿÿ¡ÿÿÿÿÿÿÿÿÿÿ¢ÿ©ÿÿ¯ÿÿÿÿÿÿÿÿÿÿÿ¡ÿÿÿ¥ÿÿ ÿÿ ÿÿÿÿÿÿÿÿ¡ÿÿÿÿÿÿ§ÿ¡ÿÿÿÿÿÿ£ÿÿ£ÿ¢ÿÿÿ¤ÿÿÿÿÿÿÿÿÿÿÿÿÿÿ¢ÿ¢ÿÿÿ¨ÿ¡ÿÿÿ¥ÿ¬ÿÿÿÿ}ÿÿ¦ÿÿ¢ÿ¤ÿÿÿÿÿÿÿ¦ÿ§ÿÿÿÿÿÿÿÿÿÿÿÿ¢ÿÿÿÿ ÿÿÿÿ¬ÿÿ¤ÿ¬ÿÿÿÿ¡ÿÿÿÿÿÿÿÿÿÿÿÿÿ¡ÿÿÿÿÿÿÿ ÿ£ÿ¡ÿÿÿÿyÿÿ®ÿÿÿÿÿÿÿÿÿÿÿÿÿÿÿÿÿÿÿÿÿÿÿÿÿÿÿÿÿÿÿÿÿ{ÿÿÿxÿÿÿwÿÿÿÿÿÿÿÿÿÿÿÿÿÿÿÿÿÿÿÿÿÿoÿiÿoÿnÿmÿÿÿÿÿÿvÿSÿcÿeÿcÿsÿTÿmÿeÿwÿÿ{ÿgÿ_ÿeÿ^ÿiÿaÿ`ÿsÿkÿhÿkÿXÿYÿ]ÿfÿrÿnÿpÿkÿdÿoÿzÿzÿ^ÿtÿtÿmÿwÿsÿÿlÿ}ÿzÿ~ÿÿÿÿyÿÿÿÿÿtÿ~ÿÿÿÿÿÿÿÿÿÿÿÿÿÿÿÿÿÿÿÿÿÿÿÿÿÿÿÿÿÿÿÿÿÿÿÿÿÿÿÿÿÿÿÿÿÿÿÿÿÿÿÿÿÿÿÿÿÿÿÿÿÿÿÿÿÿÿÿÿÿÿÿÿÿ¥ÿÿÿÿÿ©ÿÿ¢ÿÿ ÿÿ ÿÿÿÿÿÿÿÿÿ¤ÿ ÿÿÿÿÿÿÿÿÿ¢ÿÿ¤ÿÿÿÿ ÿÿÿÿÿÿÿÿÿÿÿ¡ÿÿÿÿ¦ÿÿ¨ÿÿ¤ÿÿÿÿÿ¢ÿÿÿÿÿÿÿÿÿÿÿÿÿÿÿÿ¦ÿÿÿ¡ÿ¤ÿÿÿÿÿÿÿÿÿÿÿÿ§ÿ¡ÿ£ÿÿÿÿÿ£ÿ§ÿ¡ÿÿ©ÿÿÿÿÿ§ÿÿ§ÿÿ¡ÿ¨ÿÿÿÿÿÿÿÿ§ÿÿÿÿÿÿÿÿÿÿ ÿÿÿÿÿÿÿÿÿÿÿÿ©ÿÿÿ©ÿ ÿÿÿÿÿ¡ÿÿÿÿÿÿÿÿÿÿ¨ÿÿÿ¢ÿ¢ÿÿÿÿÿÿÿ¥ÿÿ¡ÿ­ÿ§ÿÿÿÿ¤ÿÿÿÿÿÿÿ ÿÿÿ¡ÿ¦ÿÿÿÿÿÿ£ÿ¤ÿÿÿÿÿ¬ÿÿÿ«ÿ¦ÿ¡ÿÿ¥ÿÿ§ÿÿÿ§ÿÿÿÿÿÿÿyÿHÿUÿÿ¢ÿ¦ÿÿÿÿÿÿÿ©ÿ¦ÿ ÿ¥ÿ²ÿÿÿÿÿÿÿÿÿÿÿ©ÿ©ÿÿÿÿ³ÿ©ÿÿÿÿÿÿÿÿÿÿÿÿ ÿ®ÿ£ÿÿ¢ÿ¤ÿÿÿÿÿÿÿÿÿÿÿÿÿÿÿÿÿÿÿÿÿÿÿÿÿ¢ÿÿ±ÿÿÿÿ¢ÿÿ¥ÿÿ§ÿÿÿ ÿÿÿÿÿÿÿÿÿÿÿÿÿÿ©ÿ ÿÿÿÿÿÿÿÿÿÿÿÿÿÿÿÿ¦ÿ ÿ«ÿÿ¡ÿÿÿÿÿ¯ÿÿÿ§ÿÿÿ¡ÿ¤ÿÿÿ¢ÿÿÿÿÿÿÿ¢ÿ¢ÿÿÿÿ ÿ£ÿÿÿÿÿÿ¢ÿªÿÿÿÿÿÿÿÿ¡ÿÿ¤ÿÿÿ¢ÿÿÿÿÿÿ¥ÿÿ¡ÿ©ÿ§ÿÿ£ÿ¤ÿ ÿÿÿÿÿÿÿÿÿÿÿÿÿ ÿ¤ÿÿÿ ÿÿÿÿÿÿÿÿÿÿ¤ÿ¢ÿÿÿ§ÿÿÿ¢ÿ«ÿÿ¤ÿ£ÿÿÿÿÿ ÿÿÿÿ¥ÿ©ÿÿÿ ÿÿÿÿÿ ÿÿÿÿÿÿÿÿÿ~ÿ{ÿÿÿÿÿÿÿÿÿÿÿÿÿ¤ÿÿ£ÿÿÿ£ÿÿÿÿ¥ÿ¨ÿÿÿÿ¦ÿ¦ÿ©ÿÿÿÿÿÿÿ®ÿ¦ÿÿÿÿÿÿÿÿ£ÿÿÿ¢ÿ©ÿ£ÿÿÿ~ÿÿÿÿÿÿÿÿÿÿÿÿÿÿÿÿÿÿÿÿÿÿ ÿÿÿÿÿÿÿÿlÿjÿaÿhÿyÿÿ¥ÿÿ¡ÿ¥ÿÿÿtÿÿgÿaÿpÿÿÿÿÿÿyÿÿÿÿÿÿÿ{ÿcÿ^ÿaÿ]ÿfÿgÿWÿOÿUÿ^ÿkÿaÿUÿ\ÿKÿaÿdÿgÿYÿkÿfÿ~ÿ_ÿhÿ`ÿ]ÿZÿoÿvÿrÿpÿyÿpÿmÿyÿÿsÿnÿ}ÿÿÿÿÿÿÿÿÿÿÿ ÿÿ£ÿÿ§ÿ¤ÿ ÿ ÿ®ÿÿ¦ÿ¦ÿ ÿ¥ÿÿÿÿÿÿÿÿ¢ÿ¤ÿ¤ÿªÿ¥ÿ ÿ§ÿ¦ÿ¥ÿÿÿ¢ÿÿÿ§ÿ¡ÿÿÿ¦ÿÿÿÿ©ÿÿ ÿÿ­ÿ¥ÿ¢ÿ¬ÿ£ÿ¥ÿ¤ÿ¦ÿ©ÿÿÿ ÿ©ÿÿÿ¢ÿ¢ÿ ÿÿÿ©ÿ¤ÿÿÿÿÿ°ÿÿÿ¦ÿ¦ÿÿ¢ÿ£ÿ¦ÿ¦ÿÿÿaÿþÓý)þÿÿÿÿ¡ÿ¢ÿ¦ÿ¢ÿ¤ÿªÿ§ÿÿÿÿÿ§ÿ£ÿ¢ÿ±ÿ²ÿ¦ÿ«ÿ­ÿ¬ÿ§ÿ©ÿ¢ÿ¤ÿ§ÿ ÿÿÿ£ÿ¢ÿÿ©ÿ°ÿ¤ÿ¥ÿªÿ£ÿÿ°ÿ¢ÿÿÿ§ÿ¡ÿªÿ°ÿ¨ÿ­ÿ¤ÿ¡ÿ¥ÿ©ÿªÿ©ÿ©ÿ©ÿ¥ÿ¦ÿ¤ÿ¥ÿªÿ£ÿÿªÿ²ÿ©ÿ ÿÿ¼ÿªÿ ÿ©ÿ¢ÿÿÿÿ­ÿ²ÿ¯ÿ«ÿÿÿÿ©ÿ³ÿ¨ÿ§ÿÿ£ÿÿÿ©ÿÿ¤ÿÿÿÿ¦ÿ£ÿÿÿÿÿÿÿÿ¤ÿÿÿ§ÿªÿ©ÿ¦ÿ ÿÿ ÿÿ¡ÿ­ÿ©ÿÿ ÿ¥ÿ§ÿ©ÿ¥ÿÿ©ÿ¬ÿ­ÿ­ÿªÿÿÿÿÿÿ»ÿ¼ÿ¦ÿ©ÿÿªÿÿ ÿ¯ÿ¨ÿ¹ÿªÿ¡ÿÿÿÿ£ÿ¥ÿ£ÿ¥ÿ¥ÿ©ÿ­ÿ¨ÿ§ÿ¤ÿÿ©ÿ°ÿ¢ÿÿ¢ÿ ÿÿµÿ§ÿ¥ÿªÿ©ÿÿ£ÿ°ÿ»ÿ¶ÿ¢ÿÿ¨ÿ¥ÿ¥ÿ­ÿ·ÿ±ÿÿ ÿ¦ÿ§ÿÿÿ£ÿ¨ÿ¦ÿ¨ÿ¥ÿ¦ÿ¨ÿªÿªÿ¦ÿÿÿÿÿÿ¡ÿ¢ÿ±ÿ¥ÿ§ÿÿ«ÿµÿÂÿ«ÿ§ÿªÿ§ÿªÿ©ÿÿ¢ÿªÿ©ÿ«ÿ¤ÿ¦ÿÿ©ÿÿÿ©ÿ¨ÿ¬ÿ¨ÿ£ÿÿ§ÿÿÿ¥ÿ¦ÿ§ÿ¨ÿ©ÿ«ÿ¨ÿªÿ©ÿ©ÿ§ÿ¨ÿ®ÿÿ¦ÿ§ÿ«ÿ«ÿ§ÿÿ¤ÿ©ÿ±ÿ¹ÿªÿ¬ÿªÿ¡ÿ©ÿ´ÿ±ÿ·ÿ±ÿÿªÿ©ÿªÿªÿ¢ÿÿÿ£ÿ¤ÿ§ÿªÿ«ÿ©ÿ²ÿ©ÿ±ÿ ÿ«ÿ©ÿ©ÿ ÿÿªÿ«ÿÿ§ÿ¯ÿ®ÿ´ÿ¯ÿ°ÿ¬ÿ®ÿ©ÿ¸ÿ¡ÿ¹ÿ£ÿ¸ÿºÿµÿ·ÿ±ÿ±ÿ®ÿ©ÿ®ÿ´ÿ²ÿªÿ«ÿ¬ÿ¬ÿ»ÿ³ÿ©ÿ«ÿ§ÿ©ÿ¬ÿªÿ§ÿ¨ÿ±ÿ°ÿ¬ÿ¹ÿªÿÿ«ÿ¦ÿ£ÿÿ©ÿ¡ÿ«ÿ¨ÿ¤ÿ©ÿ¨ÿ£ÿ¤ÿ¤ÿªÿ¹ÿ²ÿ®ÿ²ÿÿ¸ÿªÿ¥ÿ§ÿÿlÿeÿÿ±ÿ´ÿ¬ÿ°ÿ´ÿ±ÿ²ÿ¶ÿ®ÿ¹ÿ­ÿ©ÿ¨ÿ¨ÿ¯ÿ¦ÿªÿ§ÿÿ¥ÿ«ÿ³ÿ±ÿ«ÿ®ÿ±ÿ£ÿ¥ÿ©ÿÿ¨ÿ§ÿ¢ÿ£ÿ¤ÿ ÿ¡ÿ¦ÿ¦ÿÿ ÿ¯ÿ¤ÿ²ÿ°ÿ°ÿ¬ÿ°ÿ¤ÿÿÿÿÿÿ©ÿ­ÿ ÿÿ¶ÿªÿ©ÿ¯ÿ©ÿ²ÿ®ÿªÿ°ÿ²ÿ­ÿ¬ÿªÿªÿ¬ÿ´ÿ¶ÿ©ÿ­ÿªÿªÿ§ÿ©ÿ°ÿ©ÿÿfÿÿþÙþvÿÃÿ¶ÿµÿ©ÿ§ÿ¯ÿ·ÿ®ÿ¨ÿÿÿ§ÿ¥ÿÿÿfÿjÿÿyÿuÿÿÿÿÿÿÿÿÿÿ¢ÿ¤ÿ°ÿ¬ÿÿÿ¥ÿ©ÿ¢ÿÿÿ°ÿ«ÿ¡ÿÿÿÿYÿ4ÿ6ÿBÿTÿsÿÿÿ·ÿ¦ÿ¦ÿÿ¦ÿ±ÿ®ÿ­ÿµÿºÿµÿªÿ¦ÿ¬ÿ¼ÿ±ÿ¿ÿ­ÿªÿ¬ÿ£ÿ¯ÿ¶ÿ°ÿ¬ÿ­ÿ¯ÿ¯ÿ©ÿ¹ÿ¬ÿ­ÿ¯ÿ®ÿ³ÿ¸ÿ½ÿÄÿ½ÿ­ÿ¼ÿ½ÿºÿ»ÿ¨ÿ³ÿ¼ÿ³ÿ°ÿ®ÿµÿ¿ÿ¸ÿ²ÿ´ÿ³ÿ´ÿ¬ÿºÿ¸ÿ°ÿ¹ÿ¹ÿ¸ÿ²ÿ¤ÿ°ÿºÿµÿ·ÿ³ÿ½ÿ¸ÿ«ÿ°ÿ·ÿ²ÿ­ÿ±ÿ³ÿ»ÿ¯ÿÀÿ¼ÿ²ÿ¾ÿ¾ÿµÿ¸ÿ¾ÿ·ÿ¸ÿÀÿ¹ÿ¹ÿ»ÿÁÿ»ÿ¶ÿ³ÿµÿ¼ÿ½ÿ¼ÿ¼ÿÂÿÀÿ²ÿ¼ÿ»ÿ¼ÿ»ÿÀÿÁÿ´ÿ¸ÿ½ÿÃÿ½ÿ¶ÿ­ÿ¶ÿ¾ÿ¾ÿÄÿÆÿ·ÿ²ÿ¾ÿÎÿ¿ÿ²ÿÁÿÄÿÃÿÁÿÁÿÃÿÀÿµÿÄÿ»ÿ¾ÿ¾ÿ¨ÿµÿ¹ÿ­ÿ°ÿ¹ÿ´ÿ³ÿªÿ²ÿ¾ÿÄÿ¼ÿÀÿÅÿ»ÿµÿ¿ÿ±ÿ»ÿ¸ÿ½ÿÁÿÁÿ½ÿ¼ÿ»ÿ»ÿÊÿÄÿ¬ÿÀÿ³ÿ»ÿÀÿ¶ÿµÿ»ÿ»ÿ¾ÿ¿ÿ´ÿÂÿ¿ÿ¾ÿ»ÿºÿ¾ÿ¿ÿ¸ÿ¸ÿ¶ÿÃÿËÿÅÿÅÿÄÿÉÿÎÿÅÿ·ÿ¼ÿµÿÌÿÁÿÇÿÃÿÉÿÊÿÂÿ¸ÿ°ÿÃÿ¾ÿ¾ÿ¾ÿÃÿ¿ÿ¼ÿÅÿËÿ½ÿ®ÿÄÿÔÿ²ÿ¸ÿÄÿÄÿ¼ÿ·ÿ¹ÿ¿ÿÀÿ¸ÿ¹ÿµÿµÿ®ÿ«ÿ­ÿµÿ·ÿµÿ¡ÿÿÿÿÿÿÿÿÿÿÿÿÿÿÿÿÿÿÿÿÿÿÿÿÿÿuÿÿmÿkÿiÿuÿÿÿÿÿqÿnÿÿtÿxÿsÿwÿÿÿzÿqÿlÿkÿyÿqÿqÿxÿzÿrÿgÿgÿhÿ[ÿnÿ`ÿ_ÿ^ÿ]ÿ_ÿdÿrÿYÿ\ÿ_ÿyÿuÿrÿuÿaÿqÿcÿeÿYÿ[ÿ\ÿaÿoÿCÿ7ÿ1ÿ>ÿAÿ<ÿTÿ6ÿ-ÿÿ*ÿ2ÿÿÿLÿ?ÿ'ÿBÿ7ÿ2ÿ=ÿDÿ<ÿAÿÿðþÿ3ÿÿõþÿÿ÷þÑþçþÿÿÿÿÿÿÿ$ÿ$ÿÿÿÿÿ.ÿ$ÿþþíþÿÿÿÿ
ÿÿÿÿÿüþçþ¼þÉþíþÿÿÿÿ!ÿ#ÿäþ´þÿ&ÿ-ÿ$ÿÿÿ*ÿÿòþÿÿÿÿÿÿ
ÿÿ#ÿ6ÿÿ#ÿ%ÿ0ÿ5ÿ2ÿ3ÿ;ÿKÿ/ÿ6ÿ=ÿGÿ_ÿSÿOÿeÿjÿmÿ~ÿÿÿtÿ\ÿEÿNÿrÿÿÿÿ¨ÿ¥ÿ²ÿ©ÿ§ÿÿ ÿ´ÿ´ÿ¯ÿ¦ÿ©ÿ©ÿ±ÿ½ÿ³ÿ®ÿ¯ÿ³ÿ½ÿµÿ»ÿ²ÿÅÿ½ÿºÿ´ÿªÿ«ÿ´ÿ·ÿÄÿ·ÿ­ÿ¹ÿ²ÿµÿ¹ÿ¶ÿ°ÿ«ÿ¥ÿ­ÿ­ÿ³ÿ¬ÿ±ÿ­ÿªÿ¯ÿ´ÿ±ÿ®ÿµÿ´ÿ¿ÿ±ÿ¦ÿ¬ÿ³ÿ´ÿ»ÿÅÿÀÿ¯ÿ©ÿµÿ©ÿ±ÿ¬ÿ·ÿ¹ÿ²ÿ©ÿ¢ÿ«ÿ¨ÿ±ÿÀÿ¾ÿ¢ÿªÿ«ÿ§ÿÿÿ²ÿ«ÿ²ÿ±ÿªÿ²ÿ­ÿ´ÿ°ÿµÿ¶ÿ©ÿ©ÿ±ÿ±ÿ¨ÿ²ÿ©ÿ«ÿ¶ÿ©ÿ ÿ¨ÿ­ÿ°ÿ²ÿ¤ÿ¯ÿ´ÿµÿ§ÿ«ÿ¦ÿ¦ÿ©ÿ«ÿ¬ÿ§ÿ±ÿ£ÿ¢ÿ¯ÿ´ÿ®ÿ¦ÿ­ÿµÿ®ÿªÿ²ÿ¥ÿ§ÿ²ÿ²ÿ¸ÿ®ÿ¯ÿ«ÿªÿ«ÿ©ÿ©ÿ¨ÿ¨ÿ¥ÿ¾ÿ±ÿÿ¨ÿ¢ÿ ÿªÿ±ÿ³ÿ¼ÿ½ÿ¬ÿ¦ÿªÿ°ÿ­ÿ®ÿ®ÿ¯ÿ®ÿ«ÿ°ÿµÿ¨ÿ¤ÿ©ÿ¬ÿ«ÿÿÿ£ÿ³ÿ¹ÿ¬ÿ¨ÿ²ÿ±ÿ¥ÿ©ÿÿÿ¢ÿ¤ÿ¯ÿ®ÿ­ÿ­ÿ®ÿ­ÿ¨ÿ¤ÿ ÿ±ÿ®ÿªÿ¥ÿ©ÿ¤ÿÿÿÿ¢ÿ©ÿ¦ÿ£ÿÿ³ÿÿ¯ÿ¨ÿ£ÿ¤ÿ¯ÿ©ÿ¡ÿ¦ÿ¥ÿ¤ÿ®ÿ¤ÿ¥ÿÿÿ¥ÿ©ÿ¢ÿ¤ÿ©ÿÿÿÿÿÿ¨ÿ©ÿ¬ÿ³ÿÿªÿ§ÿÿÿÿ£ÿ¬ÿ©ÿÿ¤ÿ£ÿ§ÿÿ£ÿÿÿÿÿ¢ÿ¢ÿ¡ÿ£ÿ£ÿ¡ÿÿÿÿ¦ÿ¨ÿÿÿÿÿ¥ÿ«ÿÿÿ¬ÿ¢ÿ¢ÿ¡ÿ¯ÿ©ÿÿÿ¥ÿ­ÿÿÿ ÿ¡ÿÿÿ¨ÿ§ÿ ÿÿÿÿÿÿ¤ÿÿ¢ÿ ÿ¢ÿÿÿ¡ÿ¡ÿ¥ÿÿ¥ÿ«ÿÿ©ÿ ÿ¡ÿÿ¡ÿÿ¥ÿ¤ÿÿÿ¦ÿ£ÿ¨ÿÿÿ¥ÿÿÿ©ÿÿ¨ÿ¥ÿ§ÿ¥ÿÿÿÿÿ¦ÿ¡ÿÿÿ©ÿ§ÿ¨ÿÿ¥ÿÿÿÿÿ ÿÿÿÿ¥ÿ§ÿJÿvþþÿþáþÈþÿ5ÿpÿÿÿÿÿÿ¦ÿµÿ¦ÿÿ¢ÿ¤ÿ¦ÿ¦ÿ¤ÿ«ÿ¥ÿ ÿÿÿÿÿÿ¢ÿ¨ÿ§ÿ£ÿÿÿÿÿÿÿ¯ÿÿ¬ÿÿÿÿ¡ÿÿÿÿÿÿÿÿÿ¥ÿ¡ÿ ÿÿÿÿªÿ ÿÿ§ÿ¥ÿÿ¡ÿÿÿÿÿªÿÿÿÿ«ÿ£ÿ ÿÿÿ¨ÿÿÿÿ ÿ¦ÿ¤ÿ£ÿÿÿ¡ÿÿ ÿ¨ÿ¨ÿÿ£ÿÿ®ÿ´ÿÿÿÿÿÿxÿÿÿÿÿ ÿÿ¦ÿÿÿÿ¡ÿÿÿ¦ÿ¡ÿÿÿÿÿ¤ÿÿÿÿ ÿÿÿÿÿÿÿÿÿÿÿÿÿÿÿÿÿÿÿÿ¨ÿÿÿÿÿÿÿÿ£ÿ¦ÿ©ÿªÿÿÿÿÿÿ¨ÿ¯ÿ®ÿÿÿÿÿ£ÿÿÿÿÿÿÿÿÿ¦ÿÿÿ£ÿÿÿÿÿÿ¤ÿ¤ÿÿÿ ÿÿÿÿÿÿ¤ÿ«ÿÿÿÿ¦ÿ©ÿÿ¤ÿÿÿ¡ÿ¥ÿ­ÿÿÿÿÿÿÿÿÿÿÿÿÿÿ¡ÿ©ÿ«ÿ£ÿÿÿÿÿ¢ÿ¦ÿ§ÿÿÿÿÿÿÿÿÿÿÿÿÿ¢ÿÿ ÿÿÿÿÿÿ³ÿ«ÿÿ¢ÿ®ÿÿÿ¥ÿÿÿÿÿÿÿÿÿÿÿÿÿÿÿÿ¢ÿÿÿÿ ÿÿÿÿÿÿÿÿÿÿÿÿ¥ÿÿÿÿÿÿ¥ÿÿÿÿÿÿ ÿ¨ÿÿÿÿÿÿÿÿ©ÿ®ÿ¢ÿÿÿÿÿÿÿÿÿÿÿÿÿ¢ÿ¡ÿ ÿ¨ÿÿÿÿ«ÿÿ ÿÿÿÿÿ¡ÿÿÿªÿÿÿÿÿ¢ÿÿÿÿ ÿÿÿÿÿÿÿÿ ÿÿÿÿÿÿÿÿÿÿ£ÿÿÿÿÿ¤ÿ¨ÿ¢ÿÿÿ¨ÿ¬ÿ¦ÿ¦ÿÿÿ¢ÿÿÿÿÿÿÿÿÿÿÿÿÿÿÿ§ÿ¥ÿ¤ÿÿÿÿÿÿÿÿ£ÿ¨ÿÿÿÿÿÿÿÿÿÿÿÿÿÿÿÿ£ÿÿÿÿ¨ÿÿ¤ÿªÿ§ÿÿÿ¦ÿÿÿÿÿÿÿÿÿÿÿÿ¢ÿ¢ÿÿÿÿÿÿÿÿÿªÿ¢ÿÿÿÿÿ©ÿ|ÿÿÿÿÿÿ ÿ¥ÿ«ÿÿÿÿÿÿÿ¢ÿ ÿÿÿÿÿÿÿÿÿÿÿÿÿÿÿÿ~ÿÿÿÿÿzÿÿÿÿÿÿÿÿÿÿÿÿÿÿÿÿÿÿÿÿÿÿÿvÿxÿvÿrÿÿÿÿÿÿÿlÿ`ÿaÿWÿ[ÿaÿXÿÿ{ÿ}ÿyÿ}ÿsÿ^ÿbÿmÿgÿjÿmÿmÿiÿ`ÿcÿYÿRÿYÿfÿoÿgÿnÿsÿgÿhÿpÿxÿqÿpÿwÿÿjÿ|ÿÿlÿÿcÿÿ}ÿÿÿÿvÿÿÿ ÿ{ÿÿÿÿÿÿÿÿÿÿÿÿÿÿÿÿ ÿÿÿÿÿÿÿÿÿ}ÿÿÿÿÿÿÿÿuÿÿÿÿÿÿÿÿÿÿÿÿÿÿÿÿÿÿÿÿÿÿÿÿÿ¢ÿ£ÿÿÿÿÿÿÿÿÿÿÿ£ÿÿÿÿ¤ÿ¤ÿÿÿÿÿÿÿÿÿÿÿÿÿÿÿÿÿÿ ÿ¢ÿÿÿÿ¡ÿÿÿÿÿÿÿÿ«ÿ¬ÿ¥ÿÿ ÿÿ¡ÿÿÿÿÿÿÿÿÿÿÿÿÿÿÿÿÿ°ÿÿ¥ÿ³ÿÿÿÿqÿÿ¦ÿ¨ÿ¦ÿÿÿÿ«ÿ¦ÿÿÿÿÿÿÿÿÿÿ£ÿÿÿÿ§ÿ¨ÿÿÿÿÿÿÿÿªÿ ÿÿÿ¤ÿ¢ÿÿÿÿÿÿÿÿÿÿÿªÿ¯ÿ«ÿÿÿÿÿÿÿÿÿÿ ÿÿÿÿ¡ÿÿÿÿÿÿÿÿÿ¤ÿÿÿÿÿÿ¦ÿÿÿÿÿ§ÿÿÿÿ¬ÿ¦ÿ¡ÿÿÿÿÿÿÿ¡ÿÿÿÿ¡ÿÿÿ¢ÿÿ¡ÿÿÿÿÿÿÿÿÿ¡ÿ ÿ£ÿªÿÿÿ¤ÿÿÿÿÿ¢ÿÿÿ¤ÿ¦ÿ¦ÿ©ÿÿÿÿÿ­ÿ«ÿÿÿÿÿÿÿvÿ¤ÿÿ¨ÿÿ ÿÿÿ¡ÿ§ÿ§ÿÿ ÿÿÿÿÿÿÿÿÿ¡ÿÿÿÿÿÿ¤ÿ«ÿ®ÿÿÿ¥ÿ¥ÿÿÿÿÿÿÿÿÿ§ÿÿÿ£ÿÿÿÿ¥ÿ¨ÿÿÿÿ¥ÿÿÿÿÿÿ¡ÿÿÿ§ÿ¨ÿÿÿÿÿÿÿÿÿ¢ÿ ÿÿÿÿÿÿÿÿÿÿÿÿÿÿ¢ÿÿÿÿ¤ÿ ÿ¨ÿÿÿÿ ÿ¥ÿ£ÿÿÿ¤ÿÿ¥ÿÿÿÿ¢ÿÿ£ÿÿÿÿÿ¡ÿÿÿÿ¢ÿ¡ÿÿÿÿ ÿÿÿÿÿÿ¢ÿÿÿÿÿÿÿÿÿÿÿÿÿ¦ÿ©ÿÿ{ÿÿÿÿÿ©ÿ¨ÿ©ÿÿ¥ÿÿÿÿÿÿÿÿ¢ÿÿÿÿ¥ÿÿÿÿÿÿÿ¢ÿ¥ÿ ÿÿÿÿÿÿÿÿ¨ÿªÿ©ÿÿÿ®ÿÿÿÿÿÿ§ÿ¤ÿÿÿÿÿÿÿÿÿÿÿÿÿÿÿÿÿÿÿ¤ÿÿÿÿ¡ÿÿÿÿÿÿÿÿÿ¥ÿ¢ÿÿÿ©ÿ«ÿÿ§ÿ«ÿ¡ÿ¥ÿ±ÿÿÿÿ¢ÿÿÿÿÿ ÿ§ÿÿÿ¤ÿ ÿÿÿÿ¡ÿÿÿÿÿÿÿÿÿÿÿÿÿÿ«ÿ¡ÿÿ¡ÿÿÿÿÿÿ¨ÿ¡ÿÿÿÿÿÿÿÿ¦ÿÿÿ¡ÿ ÿÿ©ÿÿ¨ÿÿÿ¡ÿÿÿ£ÿ¡ÿ¡ÿÿÿ¡ÿ¦ÿÿÿÿÿÿÿ§ÿÿÿÿÿÿÿÿ¦ÿÿÿÿÿÿÿÿÿ¨ÿÿÿÿÿÿÿÿÿÿÿÿÿÿÿ}ÿ|ÿuÿxÿqÿtÿÿÿ ÿ ÿÿÿÿzÿtÿrÿhÿ[ÿuÿÿÿvÿÿ|ÿxÿÿÿÿÿÿÿpÿVÿQÿ_ÿ\ÿZÿbÿaÿaÿaÿ`ÿfÿaÿjÿxÿkÿ[ÿeÿpÿoÿvÿXÿcÿZÿjÿzÿvÿZÿfÿsÿ|ÿzÿÿÿÿÿ{ÿpÿ|ÿÿÿÿÿÿÿÿÿÿÿÿÿÿ¨ÿÿ£ÿ¥ÿÿÿÿÿÿÿ ÿÿÿÿÿÿÿÿ£ÿ§ÿ¤ÿÿÿÿ¥ÿ¤ÿ ÿ¡ÿÿÿ¢ÿ¦ÿ©ÿ¤ÿÿ ÿÿÿÿÿ£ÿÿÿªÿ­ÿ³ÿÄÿ£ÿ¤ÿ§ÿÿ¥ÿ¦ÿÿ¢ÿ¤ÿ¢ÿ ÿÿÿÿ­ÿªÿÿÿ©ÿ®ÿ¤ÿÿÿÿ©ÿÿÿ¢ÿ¢ÿÿ ÿÿ¡ÿ ÿÿÿ%ÿþpþïþlÿÿÿ£ÿ­ÿ®ÿ§ÿ¡ÿ¤ÿ©ÿÿ¨ÿ¦ÿÿÿ¡ÿÿ«ÿ¤ÿ¦ÿÿ¨ÿ¦ÿ©ÿ©ÿÿÿÿ¬ÿªÿÿÿÿ¨ÿªÿÿ¦ÿ©ÿ©ÿ¢ÿÿ¤ÿÿ¨ÿÿ¡ÿ«ÿ©ÿ£ÿ£ÿÿ£ÿ§ÿ¤ÿ ÿÿ£ÿªÿ©ÿ¦ÿ©ÿ¬ÿ«ÿ¥ÿªÿ¡ÿÿ¤ÿªÿ°ÿ¬ÿ ÿ©ÿÿ¨ÿ©ÿ¥ÿªÿ°ÿ­ÿ¥ÿªÿ¬ÿ£ÿ ÿ ÿÿ¡ÿÿÿÿ£ÿÿ¤ÿ©ÿ§ÿ¢ÿ ÿÿÿ¢ÿÿÿ¡ÿ¡ÿ¦ÿÿÿ¤ÿ¦ÿ¬ÿ¨ÿ¤ÿ¤ÿ¤ÿ­ÿ­ÿ«ÿ©ÿ§ÿÿ¬ÿ­ÿ§ÿ¦ÿ¨ÿ¦ÿÿ´ÿ§ÿ¦ÿ¦ÿ®ÿ ÿÿÿÿÿÿÿÿ¬ÿ¦ÿ¥ÿÿ¡ÿ¸ÿ§ÿ¡ÿ¦ÿ©ÿ´ÿ¬ÿ¨ÿÿÿÿ«ÿ­ÿ¬ÿ©ÿ¤ÿ¥ÿ¨ÿ©ÿ¥ÿ ÿÿ¡ÿ®ÿ ÿÿ¢ÿ£ÿÿ«ÿ¡ÿÿ©ÿ®ÿªÿªÿ¬ÿ±ÿ¯ÿ©ÿ¢ÿÿÿ§ÿ¶ÿÿªÿÂÿ¡ÿ¹ÿ©ÿ¦ÿÿ¥ÿ©ÿ¥ÿ¨ÿ¤ÿ¥ÿ²ÿ®ÿ£ÿÿÿ~ÿÿÿ©ÿ¦ÿ£ÿ§ÿ®ÿÿÿ¦ÿ¤ÿ¼ÿ°ÿ¦ÿªÿªÿ©ÿ©ÿÿ£ÿªÿ¤ÿ«ÿ¤ÿªÿ¨ÿ§ÿ°ÿÁÿªÿ®ÿ¬ÿ¥ÿ¨ÿ¦ÿ©ÿÿÿ©ÿ ÿ¥ÿ¸ÿµÿ©ÿ«ÿ¬ÿ²ÿ©ÿ°ÿ ÿ®ÿ°ÿ¬ÿ¨ÿªÿ¢ÿ¤ÿ¨ÿ¨ÿ¡ÿ¢ÿ©ÿ§ÿªÿ°ÿ²ÿ§ÿªÿ¯ÿÿÿ³ÿ°ÿªÿ§ÿ¢ÿ§ÿ©ÿ§ÿªÿ©ÿ¬ÿ´ÿªÿ©ÿ¨ÿ©ÿ¼ÿ¡ÿ§ÿÿ¨ÿÿ¢ÿªÿªÿ¥ÿ­ÿ±ÿ«ÿ­ÿ¯ÿ§ÿ¢ÿ¬ÿ³ÿµÿ¶ÿ¬ÿÿ¸ÿ°ÿ©ÿÿªÿ±ÿ¬ÿ©ÿªÿ«ÿ®ÿ°ÿ¬ÿ°ÿªÿ«ÿ¸ÿ©ÿ¢ÿÿ¨ÿ«ÿ°ÿ®ÿªÿ±ÿ­ÿ¦ÿ²ÿ­ÿÿ®ÿÿ¢ÿ¡ÿÿ¦ÿ±ÿ£ÿ ÿÿ§ÿµÿ³ÿ«ÿ©ÿªÿ±ÿ¨ÿ­ÿ¾ÿÿ¢ÿ²ÿ³ÿ©ÿÿxÿÿ°ÿ±ÿ®ÿ³ÿ³ÿ³ÿ±ÿ±ÿ¨ÿ©ÿ³ÿ³ÿ±ÿ±ÿ²ÿºÿ»ÿ®ÿ¡ÿÿ¬ÿ°ÿÿ¹ÿÁÿ©ÿ¬ÿ¤ÿÿÿ®ÿªÿ«ÿ©ÿ¥ÿ¥ÿ¨ÿ¬ÿªÿÿÿÿÿ´ÿ²ÿ¸ÿ¸ÿ²ÿÿÿ|ÿÿÿÿ¤ÿ¡ÿ¨ÿªÿ­ÿ©ÿ¡ÿªÿ¢ÿ©ÿ·ÿ±ÿªÿªÿ«ÿªÿ¦ÿÿ¥ÿ¬ÿ°ÿ¬ÿªÿ¥ÿ«ÿ¦ÿ¤ÿ«ÿªÿÿLÿÿÿWÿ¥ÿ·ÿµÿ±ÿ®ÿ ÿ¦ÿ«ÿ¢ÿÿÿÿÿÿÿÿqÿyÿÿÿÿÿÿ£ÿÿÿÿªÿ©ÿ ÿ§ÿ¯ÿ«ÿ«ÿÿÿ ÿ©ÿ¦ÿÿ§ÿÿÿÿÿÿiÿBÿ]ÿqÿxÿÿÿÿ©ÿ®ÿÿÿÿ®ÿ±ÿºÿµÿ«ÿ°ÿ³ÿ«ÿ­ÿªÿ³ÿ»ÿÀÿ©ÿ¥ÿ«ÿ«ÿ°ÿ±ÿ­ÿ¶ÿ´ÿ¨ÿ·ÿªÿ¸ÿ¯ÿ¬ÿ³ÿªÿ©ÿ¸ÿºÿ¼ÿ¸ÿ°ÿ¿ÿ½ÿ¼ÿ¶ÿ¦ÿÿ¦ÿ¬ÿ¼ÿ»ÿ°ÿ±ÿ»ÿ»ÿ³ÿªÿ¨ÿ·ÿ´ÿ·ÿ¼ÿ¹ÿ¼ÿÀÿ¹ÿ³ÿ»ÿ·ÿ¬ÿ¶ÿ°ÿ´ÿ³ÿ®ÿµÿ¶ÿ±ÿµÿ½ÿ»ÿºÿ½ÿ¾ÿ·ÿ¹ÿÄÿÅÿ¯ÿ©ÿ²ÿ·ÿ´ÿ¶ÿÅÿ­ÿ´ÿÇÿÂÿ´ÿ³ÿ¸ÿºÿ¾ÿ¸ÿ¶ÿµÿ¸ÿ­ÿ¾ÿ¿ÿ¼ÿ°ÿ¼ÿÆÿ·ÿ·ÿ±ÿÂÿÃÿ¾ÿ¸ÿ½ÿ¿ÿ½ÿ»ÿ·ÿ´ÿ°ÿºÿÊÿ¿ÿ¼ÿºÿ¾ÿ³ÿ³ÿÁÿÊÿÇÿ´ÿ»ÿµÿ¥ÿµÿ¯ÿ¬ÿ´ÿ¹ÿ¶ÿ¶ÿ»ÿ­ÿ³ÿ°ÿ½ÿ·ÿ¸ÿ½ÿÁÿ¼ÿ·ÿÂÿ¶ÿ½ÿ·ÿºÿÁÿ½ÿ¿ÿºÿ±ÿ±ÿ»ÿÃÿ¯ÿ»ÿ²ÿ´ÿ½ÿÆÿÉÿÊÿÈÿÀÿ¾ÿ·ÿÁÿÇÿ¹ÿ¹ÿ¼ÿÀÿ¿ÿºÿ¾ÿ»ÿ´ÿ¾ÿÂÿÌÿÃÿ½ÿ¹ÿºÿÃÿ¾ÿ¿ÿÈÿÄÿÆÿÂÿÂÿÃÿÄÿÀÿ¹ÿÄÿ¼ÿºÿËÿÁÿ»ÿºÿ¹ÿ¸ÿ¼ÿÆÿÀÿ¬ÿ½ÿÁÿ½ÿÀÿÄÿÂÿÂÿÊÿ½ÿºÿÈÿ¯ÿ´ÿ¶ÿ²ÿ²ÿ³ÿªÿ¤ÿ©ÿ¥ÿªÿªÿ«ÿÿÿÿyÿÿÿÿÿÿÿÿÿ|ÿÿÿÿyÿÿÿÿsÿvÿ~ÿmÿrÿÿÿÿÿvÿqÿqÿxÿzÿwÿyÿ{ÿhÿwÿ~ÿuÿpÿ`ÿgÿwÿuÿsÿwÿyÿzÿ}ÿwÿgÿ`ÿPÿGÿ`ÿcÿUÿTÿdÿnÿhÿhÿXÿoÿkÿaÿ[ÿSÿ_ÿ]ÿaÿaÿaÿ^ÿdÿlÿ2ÿ-ÿ*ÿ4ÿ=ÿDÿIÿ<ÿGÿ7ÿ1ÿ;ÿ4ÿ+ÿEÿ%ÿÿOÿGÿAÿ1ÿÿ'ÿ&ÿÿþ÷þ)ÿ)ÿÿÿÿÿÿûþÿ!ÿÿÿÿ%ÿ,ÿ"ÿ#ÿÿÿ(ÿ2ÿ,ÿÿÿÿÿÿÿ%ÿÿÿÿÿÿÿÿþþæþÞþðþÿþÿÿ/ÿ&ÿ;ÿ1ÿ	ÿ+ÿÿÿÿþþøþÿÿÿ$ÿÿÿÿ$ÿÿ
ÿÿÿ7ÿ=ÿÿ'ÿ8ÿFÿEÿ4ÿ2ÿ@ÿÿ$ÿ<ÿMÿRÿTÿ`ÿnÿfÿmÿzÿ{ÿvÿsÿcÿ<ÿ2ÿXÿÿÿÿÿÿÿ§ÿ¥ÿ­ÿ¹ÿ¹ÿºÿ­ÿ´ÿ¶ÿ¬ÿÂÿ¼ÿ¨ÿ­ÿ»ÿ·ÿÂÿ¸ÿÁÿ²ÿ·ÿ¹ÿ´ÿµÿ´ÿ³ÿ·ÿ©ÿ¶ÿµÿ§ÿÂÿ·ÿ¯ÿ´ÿ´ÿ´ÿ¸ÿ¤ÿªÿ·ÿ©ÿ·ÿºÿ¸ÿ³ÿ´ÿ¹ÿ¹ÿ¸ÿ®ÿºÿ¹ÿ¿ÿ³ÿ²ÿµÿ³ÿ±ÿ¹ÿ¼ÿ·ÿ¯ÿ¦ÿ°ÿ®ÿ¯ÿ¸ÿ»ÿ«ÿÿ£ÿ²ÿ°ÿ©ÿ°ÿ¸ÿ°ÿ®ÿªÿ¨ÿ¡ÿÿ©ÿºÿ¶ÿ½ÿ»ÿ®ÿ°ÿªÿ°ÿ±ÿ®ÿ²ÿ«ÿ¢ÿ¢ÿ§ÿ«ÿ©ÿ¨ÿªÿ¦ÿ ÿªÿ¶ÿµÿ¯ÿ¥ÿµÿ¨ÿ¥ÿ ÿÿ ÿ¦ÿ¢ÿ¥ÿ¼ÿ¹ÿ¾ÿ½ÿ§ÿªÿ»ÿµÿ¬ÿ°ÿ³ÿ°ÿ®ÿ­ÿ©ÿÿ´ÿºÿ¶ÿ­ÿ©ÿ©ÿ«ÿ¬ÿ­ÿ«ÿªÿ¸ÿ©ÿ¤ÿÿÿ¬ÿ®ÿÿ ÿ¨ÿ¥ÿ®ÿ°ÿ¡ÿ­ÿ²ÿ½ÿ¸ÿ³ÿµÿ«ÿ¥ÿ¨ÿ¬ÿ´ÿ°ÿÿÿ¡ÿ«ÿ©ÿÿ«ÿ³ÿ²ÿ·ÿ­ÿÿ°ÿ²ÿ²ÿÿ®ÿÿ±ÿ¼ÿ´ÿ¯ÿ«ÿ§ÿ©ÿªÿ¤ÿÿ°ÿ°ÿ§ÿµÿ©ÿ¨ÿ ÿ£ÿ¯ÿ¯ÿ£ÿÿ±ÿ¬ÿ¤ÿÿ¤ÿ¦ÿ²ÿ²ÿ³ÿ³ÿ­ÿ¥ÿ¡ÿ¤ÿ¦ÿ°ÿ®ÿÿÿ¬ÿ¨ÿ¤ÿ§ÿ§ÿ£ÿÿÿ¥ÿÿÿ©ÿÿ³ÿ´ÿ®ÿ¯ÿ®ÿ¡ÿªÿ±ÿ¡ÿÿ¥ÿÿ©ÿ®ÿÿ¢ÿ¦ÿÿ¢ÿ«ÿ¥ÿ¢ÿ¥ÿ¤ÿ¡ÿ¡ÿ ÿ¢ÿÿÿ£ÿ¡ÿÿÿÿÿ«ÿ¦ÿÿÿÿ¡ÿÿ©ÿ¡ÿ¡ÿ¦ÿ¬ÿÿ¡ÿÿÿ¤ÿ£ÿ¤ÿ¯ÿªÿÿ¢ÿÿÿÿÿ ÿÿÿÿ¥ÿÿÿ©ÿ¬ÿ­ÿ¤ÿÿ£ÿ®ÿ¦ÿÿÿÿÿÿ¡ÿ©ÿ¥ÿÿ£ÿ­ÿ¡ÿ¦ÿ¢ÿ§ÿÿ¡ÿ¤ÿ¦ÿ¢ÿÿ¦ÿ«ÿ¤ÿÿÿÿÿÿ¦ÿÿ­ÿ¦ÿ¤ÿ©ÿ ÿÿÿÿÿªÿ¨ÿÿÿ©ÿ ÿÿBÿTÿcÿ!ÿÖþõþ½þ
ÿVÿÿÿÿÿ¦ÿ¸ÿ¬ÿÿ©ÿ£ÿ®ÿ¡ÿµÿ¢ÿ«ÿ°ÿÿÿÿÿÿ¦ÿ¦ÿ¤ÿ­ÿ£ÿÿÿ£ÿ¥ÿ¥ÿ¯ÿÿªÿÿ ÿ§ÿ¨ÿ¡ÿÿÿÿÿÿÿÿÿ£ÿÿ©ÿÿÿ­ÿ©ÿÿÿ¨ÿ£ÿÿÿÿÿÿÿ ÿÿÿÿÿ¢ÿÿ¥ÿÿÿÿÿÿÿ ÿÿÿÿÿÿÿ£ÿ¢ÿ¡ÿ©ÿÿ£ÿ¦ÿÿ ÿÿÿÿÿÿ ÿ«ÿÿÿÿÿÿÿÿ¡ÿÿ©ÿ¦ÿÿÿ¤ÿ¢ÿ©ÿÿÿÿÿ£ÿ«ÿ£ÿÿÿ ÿ¢ÿÿÿÿ¡ÿÿ¡ÿÿÿÿÿÿÿÿÿÿÿÿ ÿ¢ÿÿÿ ÿÿÿ¦ÿÿ£ÿÿÿ·ÿ¨ÿ¯ÿ¨ÿÿ¡ÿ ÿÿÿÿÿÿÿÿÿÿÿÿÿÿ§ÿÿ¤ÿÿÿÿÿÿÿ ÿ£ÿ¡ÿÿÿÿÿÿÿÿÿÿ©ÿ±ÿÿÿÿÿÿÿÿ§ÿÿÿ£ÿÿÿÿÿÿ¯ÿ¨ÿÿÿÿ¦ÿ¬ÿ£ÿÿÿÿÿÿÿ ÿÿÿÿÿÿÿÿÿÿ ÿ¦ÿÿ¤ÿÿ ÿÿÿÿÿÿÿÿÿ¦ÿÿÿÿÿ ÿÿÿ¦ÿ¦ÿÿÿÿÿÿÿÿÿ®ÿÿ ÿ ÿÿÿÿÿÿ¤ÿÿÿÿÿÿÿÿÿÿÿÿÿÿÿ ÿÿÿ¡ÿÿÿÿºÿÿÿ§ÿÿÿÿÿÿ¯ÿ¨ÿÿ¥ÿÿÿÿ¬ÿªÿÿÿyÿÿ¥ÿªÿ­ÿ¨ÿÿÿÿÿÿÿÿÿÿÿÿÿÿÿ£ÿÿÿÿÿÿÿÿ ÿÿÿÿÿÿ ÿÿÿÿªÿÿÿÿÿÿÿ§ÿÿÿÿÿÿÿÿ£ÿ­ÿÿÿÿ¨ÿ ÿ¡ÿ¤ÿÿÿÿÿÿÿ¡ÿÿÿÿªÿÿÿ³ÿ¤ÿ¢ÿ£ÿÿÿÿÿÿÿÿÿÿÿ£ÿÿÿÿÿÿÿÿÿÿÿÿÿÿÿÿÿ¢ÿ¦ÿÿÿÿÿÿ¢ÿÿÿ¤ÿÿÿÿÿÿÿÿÿÿÿÿÿ¢ÿ¡ÿÿÿÿÿÿÿ¡ÿÿÿ ÿÿÿÿÿÿÿÿ¨ÿÿ¤ÿÿÿÿ¥ÿ ÿÿÿÿÿÿÿÿÿÿÿÿÿÿÿÿÿÿÿÿÿÿÿÿÿÿÿwÿÿÿÿÿÿ¢ÿÿÿÿÿÿÿÿ¢ÿÿ ÿ ÿÿÿÿÿÿ{ÿtÿlÿ{ÿÿÿÿÿÿÿnÿgÿSÿdÿXÿ_ÿ@ÿrÿÿÿÿuÿcÿqÿdÿ]ÿfÿ}ÿ}ÿpÿtÿÿ}ÿeÿ]ÿVÿdÿÿ}ÿjÿnÿiÿwÿÿvÿjÿUÿwÿpÿhÿuÿtÿyÿÿÿ|ÿÿÿÿÿÿÿÿÿÿÿÿÿÿÿ ÿÿÿÿÿÿÿÿÿÿÿÿÿÿÿÿÿÿÿÿÿÿÿÿÿÿÿwÿÿÿÿÿÿÿÿÿ ÿÿ ÿÿÿÿÿÿÿ¢ÿÿÿÿÿÿÿÿÿÿÿÿÿÿÿÿ ÿÿÿ¥ÿÿÿÿ©ÿ¡ÿÿÿÿ­ÿÿÿ ÿÿ¢ÿzÿÿÿÿÿÿÿÿÿÿÿÿÿÿÿÿÿÿ¡ÿ ÿ§ÿ§ÿÿÿÿÿÿ¢ÿ§ÿ§ÿÿÿÿÿÿÿÿÿÿÿÿÿÿÿÿ£ÿÿ¡ÿªÿÿÿuÿÿÿÿÿÿÿÿÿÿÿ ÿÿÿÿ ÿÿÿÿÿÿÿÿÿÿÿ¡ÿÿÿÿÿÿ¥ÿÿÿÿ§ÿ¢ÿÿÿ¤ÿÿÿÿÿÿÿÿÿÿÿÿÿÿÿÿÿÿÿÿÿÿÿ¢ÿÿÿÿÿÿÿÿÿÿ¡ÿÿÿÿÿÿÿÿÿÿÿÿÿ£ÿÿ ÿÿ¢ÿÿ¥ÿ¢ÿÿÿÿ¤ÿÿÿÿÿÿÿÿÿ£ÿ ÿÿÿ¢ÿ£ÿÿÿÿÿÿÿ£ÿÿÿ£ÿ ÿÿÿ¨ÿ¦ÿÿÿÿÿÿ§ÿÿÿÿ¡ÿÿ©ÿÿÿ©ÿÿÿ¨ÿÿÿÿ¡ÿÿÿÿÿÿ¥ÿ¤ÿÿÿÿÿÿÿÿÿÿÿÿÿÿÿÿÿÿ¡ÿ¢ÿÿÿÿÿÿÿÿÿ£ÿÿÿ ÿ¨ÿÿÿÿÿÿÿÿÿÿÿÿ¢ÿÿÿÿÿÿ¤ÿÿÿÿÿÿÿÿÿÿÿ¢ÿ£ÿÿ¢ÿÿÿÿÿ¡ÿÿÿÿÿ ÿÿÿÿ¢ÿ¡ÿÿÿÿ¬ÿ­ÿÿ£ÿÿÿ¦ÿÿ¦ÿÿ¢ÿ«ÿÿÿÿ¤ÿÿÿ£ÿ¡ÿÿ¦ÿÿÿÿÿ¥ÿ¤ÿÿÿ£ÿÿÿÿÿÿÿ­ÿ¦ÿÿÿÿ¦ÿ¬ÿÿÿÿÿÿ¥ÿÿÿÿÿÿÿÿÿÿÿ£ÿ¡ÿÿÿÿ§ÿ¡ÿÿ ÿÿÿÿÿÿÿÿÿÿÿÿÿÿÿÿÿÿÿ¦ÿ£ÿÿÿÿÿ¢ÿÿÿ¤ÿÿ¦ÿ¥ÿÿÿÿÿ©ÿÿ ÿÿÿÿÿÿÿÿ¡ÿÿÿÿÿÿÿÿÿÿÿÿÿÿÿÿÿÿÿÿÿ¢ÿ£ÿ©ÿ ÿÿÿ¨ÿ¤ÿÿÿÿÿ©ÿ¡ÿÿÿÿÿÿÿÿ¡ÿ¡ÿ¡ÿÿÿÿÿÿÿÿÿÿ§ÿ¡ÿÿÿÿ ÿÿÿÿÿÿ£ÿÿÿÿÿÿÿÿÿÿÿÿ¡ÿ¡ÿÿÿÿÿ¨ÿÿÿÿ¦ÿÿÿÿÿ£ÿ§ÿÿÿÿÿÿÿÿÿÿÿsÿÿÿ¡ÿÿÿÿÿ¢ÿÿÿ©ÿÿÿÿÿÿÿÿÿÿÿÿÿÿÿÿÿÿÿÿÿÿÿÿÿÿÿÿuÿqÿmÿvÿwÿÿÿ¡ÿ¡ÿÿÿÿ}ÿyÿgÿUÿmÿjÿwÿÿ{ÿÿ~ÿtÿ{ÿÿÿÿÿ{ÿrÿdÿZÿeÿnÿnÿiÿhÿhÿ\ÿ\ÿaÿsÿbÿ<ÿZÿ_ÿ_ÿdÿVÿLÿNÿRÿ^ÿuÿlÿqÿhÿXÿdÿcÿNÿhÿÿÿÿ|ÿxÿ|ÿÿÿÿÿÿÿÿÿÿÿ¢ÿÿÿÿÿ ÿ ÿÿÿÿÿÿÿÿªÿÿÿÿ¦ÿ©ÿ¤ÿ¦ÿ ÿÿÿÿ¥ÿ©ÿ©ÿÿÿÿÿ¡ÿ©ÿ£ÿÿÿ¨ÿÿÿ­ÿÿ§ÿÿÿÿÿÿÿÿ¦ÿ§ÿÿÿÿÿ¥ÿ§ÿÿÿÿÿ©ÿ¨ÿ¨ÿ¥ÿÿÿ©ÿ®ÿÿÿÿ£ÿ©ÿÿÿ¡ÿ¤ÿÿ¤ÿÿÿÿrÿèþ¡þ÷þ_ÿÿÿÿÿ¦ÿ®ÿ¤ÿÿÿÿ¤ÿ°ÿªÿÿ«ÿÿ«ÿ­ÿÿ¤ÿÿÿÿ¦ÿ­ÿ­ÿÿÿ¤ÿÿÿÿÿ¨ÿªÿ¨ÿ¥ÿÿ°ÿ¡ÿÿ§ÿÿ©ÿ¦ÿÿ£ÿÿÿÿÿÿ¬ÿ©ÿ¤ÿÿ£ÿ¬ÿ©ÿ¤ÿ¦ÿªÿ®ÿ«ÿ¥ÿ£ÿ§ÿ¡ÿÿ£ÿÿ£ÿ­ÿ®ÿ¥ÿÿ£ÿ¬ÿ¡ÿ¤ÿ ÿÿ¡ÿ§ÿ¢ÿ¨ÿ³ÿªÿÿ¤ÿ©ÿ²ÿ°ÿÿ­ÿ­ÿ¤ÿ¡ÿÿ¤ÿ§ÿÿÿÿ¥ÿ¥ÿ¤ÿ¬ÿ¢ÿ¨ÿ¯ÿ¨ÿ©ÿ¨ÿ£ÿ©ÿ¨ÿ«ÿ©ÿÿÿªÿÿ¤ÿªÿ§ÿ¥ÿ¢ÿ¯ÿ«ÿÿ¦ÿ©ÿ­ÿÿ©ÿ¨ÿÿ¢ÿÿ ÿ¥ÿÿÿÿÿÿ­ÿÿÿ©ÿ¥ÿ¶ÿÿÿÿ¥ÿ©ÿÿ¢ÿ§ÿ©ÿ£ÿ ÿ¨ÿ¨ÿ§ÿÿÿ¨ÿ©ÿªÿ§ÿ£ÿ¬ÿ¤ÿ«ÿÿ¥ÿ£ÿ¨ÿªÿ«ÿ¬ÿ¡ÿ£ÿ¬ÿªÿ£ÿ¡ÿ´ÿ®ÿ¼ÿ¸ÿ©ÿªÿ±ÿ¡ÿ£ÿ¢ÿ£ÿ¯ÿ¬ÿ¡ÿ¢ÿ¦ÿ¤ÿÿÿÿÿÿÿ©ÿ§ÿÿ§ÿ´ÿ£ÿ¨ÿ§ÿ¢ÿ©ÿ²ÿ¨ÿ«ÿ§ÿ¤ÿÿÿ¨ÿ§ÿ¡ÿ¤ÿ¤ÿ©ÿÿ©ÿ©ÿ¯ÿ§ÿµÿÿÿÿ£ÿ¥ÿ§ÿ­ÿ¶ÿ©ÿ¨ÿ¹ÿµÿªÿ©ÿÿ¬ÿªÿ²ÿ©ÿªÿ±ÿ©ÿ¨ÿªÿ£ÿÿ©ÿ©ÿ­ÿ©ÿÿ¥ÿ©ÿªÿ­ÿ©ÿ´ÿ±ÿÿÿ«ÿ©ÿ´ÿªÿÿÿ¥ÿ¢ÿ«ÿ¹ÿµÿªÿ¤ÿ©ÿÿ¡ÿªÿÿÿ¬ÿ§ÿ§ÿ¦ÿ¢ÿ¢ÿ¤ÿªÿ°ÿ®ÿªÿªÿªÿ®ÿ¶ÿªÿ«ÿ¨ÿ¦ÿ±ÿªÿ¦ÿ¥ÿªÿ®ÿªÿ¦ÿ©ÿ¯ÿ¦ÿ ÿ±ÿªÿ¬ÿ¦ÿ£ÿ¼ÿ®ÿ¥ÿ©ÿ¯ÿ«ÿ®ÿ³ÿªÿªÿªÿ¨ÿ¯ÿ§ÿÿ²ÿ¤ÿ©ÿ¤ÿÿ£ÿÂÿ´ÿ©ÿÿ©ÿµÿ­ÿ§ÿ¦ÿÿ§ÿ©ÿ¥ÿ¥ÿ¨ÿªÿªÿµÿ¨ÿÿ£ÿ¯ÿ²ÿ±ÿ«ÿªÿ¯ÿ­ÿ©ÿ­ÿ§ÿ¯ÿ«ÿ²ÿ­ÿ¢ÿ¶ÿ³ÿ°ÿ¸ÿ¶ÿ°ÿ¬ÿÿÿÿ¿ÿÿ¡ÿ£ÿÿ±ÿ¡ÿ±ÿ©ÿ¥ÿ«ÿ®ÿ¬ÿ¯ÿ°ÿªÿÿÿ£ÿ­ÿ°ÿ­ÿ­ÿ«ÿÿÿÿÿ¨ÿÿ¤ÿÿ«ÿ ÿªÿ¤ÿ©ÿ¥ÿ´ÿ¨ÿ«ÿªÿ¥ÿ«ÿ­ÿ¦ÿ§ÿ¨ÿ¨ÿ°ÿÿªÿ®ÿªÿ¶ÿ«ÿ¤ÿ©ÿ¦ÿÿPÿ)ÿMÿÿ¤ÿ¥ÿªÿ­ÿ¤ÿ¡ÿÿxÿ{ÿÿ}ÿsÿ{ÿÿÿÿÿ¦ÿÿÿ ÿÿÿÿ¤ÿ¡ÿ ÿ¥ÿ«ÿªÿ«ÿ±ÿ£ÿ£ÿÿ ÿ¦ÿ©ÿ«ÿ£ÿÿ­ÿÿÿÿÿÿbÿÿÿÿ¢ÿ¥ÿ®ÿ­ÿ ÿÿÿÿ«ÿªÿ½ÿ·ÿ©ÿ±ÿ¯ÿ±ÿ»ÿ±ÿ®ÿµÿ´ÿ¯ÿ£ÿ¾ÿ¬ÿªÿ°ÿ¼ÿ²ÿ¦ÿ­ÿ¾ÿ¼ÿ«ÿ¨ÿµÿºÿ°ÿ©ÿºÿ·ÿ±ÿ¯ÿ¯ÿ²ÿ¯ÿºÿµÿ°ÿ£ÿ¦ÿ¨ÿ§ÿ°ÿ¸ÿ±ÿ«ÿ°ÿ³ÿªÿ½ÿ·ÿ©ÿ°ÿ¯ÿ®ÿ¯ÿ³ÿ¸ÿ¹ÿ¶ÿ°ÿ°ÿ²ÿ·ÿ¶ÿ¶ÿµÿ¾ÿÁÿ½ÿºÿ¼ÿÇÿ¿ÿÃÿºÿ·ÿºÿ¬ÿ°ÿ½ÿ¼ÿ¾ÿÉÿÉÿÀÿ¾ÿ®ÿ³ÿÁÿ»ÿ´ÿ¹ÿ¹ÿ¸ÿ¹ÿµÿ·ÿ±ÿ·ÿ³ÿ¸ÿ¶ÿ¾ÿÅÿÃÿ»ÿ»ÿÀÿÇÿËÿ ÿ­ÿµÿ´ÿ¹ÿ½ÿ´ÿ·ÿ»ÿ®ÿ¾ÿÀÿ¶ÿºÿºÿÄÿºÿ¾ÿÃÿÀÿ»ÿ°ÿËÿÊÿ½ÿÈÿÉÿÊÿ¹ÿ¶ÿÅÿÎÿÌÿÇÿ¹ÿ«ÿ±ÿ±ÿ¸ÿ·ÿ¹ÿ¸ÿ»ÿÅÿ¾ÿ½ÿ«ÿ´ÿÅÿÇÿÇÿÅÿºÿ´ÿÁÿÆÿ³ÿ·ÿÀÿ³ÿ«ÿ±ÿ¿ÿÌÿÎÿÁÿ³ÿ»ÿÀÿ¿ÿ¾ÿºÿ¸ÿ·ÿµÿ¼ÿÆÿ¼ÿ³ÿ½ÿ¸ÿÁÿ²ÿ»ÿ¸ÿ´ÿÂÿÄÿÉÿÀÿ¿ÿ±ÿµÿºÿ½ÿÅÿÉÿÅÿ¾ÿÁÿ¿ÿÃÿ¹ÿ½ÿÁÿÄÿÅÿÅÿÇÿµÿ²ÿÒÿÃÿÃÿÄÿ½ÿ½ÿÅÿÂÿ¸ÿÃÿÈÿ¬ÿ±ÿ¶ÿ´ÿ¶ÿµÿ©ÿ¢ÿÿÿ§ÿ¥ÿÿÿÿÿÿ ÿ~ÿÿÿÿÿÿÿÿÿÿÿÿÿ{ÿvÿuÿzÿyÿlÿÿÿÿÿÿÿmÿfÿsÿ}ÿÿÿoÿnÿuÿzÿzÿpÿ\ÿaÿsÿxÿvÿuÿxÿ{ÿxÿsÿoÿZÿDÿ_ÿvÿiÿZÿ^ÿeÿYÿeÿRÿ`ÿ[ÿ^ÿ_ÿYÿWÿSÿHÿ]ÿeÿbÿQÿZÿkÿCÿ7ÿ)ÿ0ÿGÿDÿQÿNÿNÿ:ÿ4ÿBÿBÿ2ÿ,ÿ5ÿ*ÿ?ÿQÿIÿ,ÿÿ-ÿÿûþÿÿ"ÿÿÿÿ9ÿ-ÿÿÿÿ
ÿÿÿ+ÿ/ÿ4ÿ,ÿÿÿ8ÿ-ÿ7ÿ1ÿÿÿÿ!ÿ/ÿAÿÿóþáþìþÿÿ	ÿÿ!ÿÿóþÿ&ÿ!ÿÿ"ÿ	ÿâþÿÿ ÿ#ÿ!ÿ ÿÿýþÿÿ ÿÿÿÿ ÿ ÿÿ3ÿ'ÿ*ÿ.ÿ!ÿ3ÿGÿFÿ7ÿ%ÿ(ÿ3ÿ*ÿ ÿCÿAÿLÿ]ÿmÿ{ÿrÿsÿÿjÿiÿdÿdÿBÿ-ÿKÿ`ÿlÿÿÿ²ÿÿÿÿªÿ¯ÿ²ÿ·ÿ±ÿµÿ³ÿ±ÿÄÿ¼ÿ®ÿ²ÿ¼ÿºÿ¹ÿ°ÿ¿ÿ³ÿµÿ¸ÿ»ÿ¶ÿ©ÿ£ÿªÿ¤ÿ­ÿ¸ÿ§ÿ«ÿ¶ÿ±ÿ³ÿµÿ´ÿ¹ÿªÿ²ÿ¶ÿ±ÿ³ÿ¶ÿ¼ÿ¼ÿ·ÿµÿ¹ÿÅÿªÿÀÿ½ÿ·ÿ¨ÿ·ÿ±ÿ§ÿ¶ÿÁÿ¹ÿ¸ÿ½ÿ¾ÿ¿ÿ¯ÿ³ÿµÿ±ÿ¤ÿÿÿ°ÿ¹ÿ´ÿ©ÿ­ÿ¨ÿ°ÿ²ÿ¨ÿ¢ÿ¥ÿ¤ÿ²ÿÁÿ³ÿ¬ÿ®ÿ´ÿ´ÿ°ÿ¨ÿ¢ÿ¬ÿ³ÿ©ÿ ÿ¨ÿ¢ÿ®ÿ¯ÿ©ÿ¦ÿ¦ÿ©ÿ²ÿ°ÿ©ÿ©ÿ»ÿ²ÿ­ÿ¦ÿ¶ÿ¶ÿ©ÿ©ÿ¨ÿÿ©ÿ±ÿÿ¨ÿ­ÿ²ÿ²ÿ³ÿ±ÿ¬ÿ­ÿ´ÿ¨ÿ¯ÿÿ­ÿ¬ÿ«ÿªÿ°ÿ¯ÿ«ÿ¬ÿ©ÿ©ÿ±ÿ²ÿ«ÿ©ÿ¹ÿ»ÿ¾ÿ¨ÿ ÿªÿ¬ÿ©ÿ²ÿ¥ÿ£ÿºÿ¸ÿ»ÿµÿ²ÿ³ÿ¨ÿ¡ÿ©ÿ«ÿ©ÿ³ÿÿÿÿ©ÿ­ÿ«ÿªÿ«ÿ¦ÿ¡ÿ¦ÿ¤ÿÿ¬ÿ±ÿ©ÿ¨ÿªÿ¯ÿ­ÿ©ÿ¬ÿ°ÿ­ÿ¯ÿ°ÿ©ÿÿ¬ÿªÿ¦ÿ»ÿ¶ÿ«ÿ¬ÿªÿ£ÿ ÿ¡ÿ¡ÿÿÿ®ÿ³ÿ ÿ¦ÿ¡ÿ­ÿ¯ÿ¨ÿ§ÿ¥ÿ¤ÿ®ÿ¤ÿ¡ÿ°ÿÿÿ­ÿ­ÿ¯ÿ¦ÿ£ÿ©ÿ­ÿ¬ÿªÿ¬ÿÿ¦ÿ­ÿÿ¨ÿ¤ÿ©ÿ¢ÿÿÿ ÿÿÿªÿÿ¢ÿ©ÿÿ¢ÿ¨ÿ¥ÿ¢ÿ©ÿ¢ÿÿ¢ÿ¡ÿÿ ÿ§ÿÿ¡ÿ£ÿÿ ÿ£ÿ¡ÿ¬ÿ²ÿ¬ÿÿÿ¡ÿÿ±ÿ£ÿ¤ÿ¥ÿÿ§ÿ¥ÿÿ ÿ£ÿÿ ÿ¥ÿ£ÿ£ÿ ÿÿ¢ÿÿ¤ÿÿÿÿÿÿ®ÿ¬ÿ¤ÿ¥ÿ©ÿ§ÿ¥ÿ ÿ­ÿ ÿªÿ¥ÿ¨ÿ¦ÿªÿ®ÿÿ¡ÿ¥ÿ©ÿ¢ÿÿ¥ÿÿ ÿÿ¥ÿÿ¥ÿÿ«ÿÿÿÿ¬ÿ¤ÿÿÿÿÿÿ©ÿÿ©ÿÿÿªÿ­ÿÿÿ©ÿ©ÿ§ÿ¥ÿ¡ÿÿ¦ÿ¥ÿÿÿÿÿnÿ'ÿþþ¦þÙþÿ1ÿZÿÿÿÿ¡ÿ¦ÿ¤ÿ¢ÿ¨ÿ¦ÿ®ÿÿ ÿÿ¬ÿÿÿÿÿ£ÿ¢ÿ¡ÿ§ÿÿÿ¡ÿÿ ÿ¬ÿ¤ÿÿÿ©ÿÿ¥ÿ°ÿ©ÿ¥ÿÿÿÿÿ£ÿ ÿ ÿ©ÿÿÿ¤ÿ¢ÿÿÿÿ¨ÿÿÿÿ©ÿ®ÿ§ÿÿ ÿÿÿÿ¨ÿ¬ÿÿÿ¤ÿ°ÿ¢ÿÿÿ¥ÿ¡ÿÿÿÿÿÿÿÿÿ¢ÿÿ©ÿ¡ÿÿÿÿÿ¢ÿÿÿÿ§ÿÿÿÿÿÿÿ§ÿÿ«ÿÿÿ«ÿÿÿÿÿ£ÿ¤ÿÿÿÿÿÿªÿ­ÿÿÿÿÿ«ÿ¨ÿÿ£ÿ©ÿ ÿÿÿ¤ÿÿ¦ÿ¦ÿÿÿÿ¤ÿ¨ÿÿ¡ÿ£ÿ¦ÿÿÿ¨ÿÿÿÿÿÿÿ§ÿÿÿÿÿÿ¦ÿ£ÿÿÿÿÿ¦ÿ§ÿÿÿ ÿÿ ÿ®ÿ¢ÿ®ÿ¯ÿÿÿÿÿÿÿÿÿÿ ÿÿÿÿÿÿÿÿÿ­ÿ®ÿÿ¨ÿ¨ÿ²ÿÿÿ¢ÿÿÿ¢ÿÿÿÿÿÿÿ¥ÿÿ ÿ¡ÿÿÿªÿÿÿÿÿÿÿÿÿ ÿ§ÿÿÿÿÿÿÿ£ÿ¤ÿ¨ÿ¤ÿ ÿ¤ÿÿÿÿÿ¥ÿÿ{ÿÿÿ¨ÿ²ÿ®ÿÿÿÿÿÿ¦ÿÿÿ ÿÿÿÿÿÿÿ¨ÿÿÿ¦ÿÿÿÿÿÿÿÿÿÿÿÿÿÿ¡ÿÿÿÿÿÿÿÿÿÿ§ÿÿÿ£ÿ¤ÿÿÿÿÿÿÿ£ÿÿ¥ÿÿÿ ÿ©ÿ ÿÿ¢ÿ ÿ¡ÿÿÿÿÿÿÿÿ©ÿÿÿ ÿ£ÿÿÿÿÿÿÿÿÿ¥ÿ£ÿÿÿÿÿÿÿÿÿÿÿÿÿÿÿÿÿÿ¤ÿÿÿÿÿÿÿ¢ÿÿÿÿÿ¡ÿ£ÿÿÿÿÿÿÿÿÿÿ¯ÿªÿÿ£ÿÿÿÿÿ©ÿ¨ÿÿÿÿÿ¬ÿ«ÿ³ÿÿÿ¡ÿ¡ÿÿÿÿÿÿÿÿ¡ÿÿÿÿÿÿÿÿÿÿÿÿÿÿÿÿÿ ÿ®ÿÿÿÿÿÿ¡ÿÿÿÿÿÿÿÿÿÿÿÿÿÿÿÿÿÿÿÿÿÿ¥ÿÿÿÿÿÿÿÿÿ§ÿÿtÿuÿÿÿÿÿÿÿÿ¡ÿÿÿÿÿÿÿÿÿÿÿÿÿÿÿÿÿÿÿÿÿ¡ÿÿÿÿ}ÿÿÿÿÿÿÿÿÿÿÿÿÿÿÿÿÿÿÿÿÿÿÿÿÿoÿlÿsÿÿÿÿÿÿÿÿoÿmÿ\ÿYÿlÿÿJÿwÿ|ÿÿÿÿqÿrÿoÿPÿUÿkÿyÿkÿtÿÿ~ÿkÿjÿzÿ{ÿuÿuÿkÿoÿzÿrÿuÿ|ÿlÿoÿyÿtÿrÿmÿjÿzÿÿÿ|ÿÿÿÿ|ÿÿÿ}ÿÿÿÿÿÿÿÿÿÿÿÿÿÿÿÿÿÿÿÿÿÿÿÿÿÿÿÿÿÿÿÿÿÿÿÿ|ÿÿÿÿÿÿÿÿÿÿÿÿÿÿÿÿÿÿÿ¡ÿÿÿÿÿÿÿÿÿÿÿÿÿÿ ÿÿÿÿÿÿÿ«ÿÿÿÿ¢ÿÿÿÿÿÿÿ~ÿÿ¡ÿÿÿÿÿÿÿÿxÿÿÿÿÿ¡ÿ¢ÿÿÿ¡ÿÿÿÿÿ«ÿ¥ÿÿªÿ¤ÿÿÿÿÿÿÿ±ÿ¡ÿÿÿÿÿÿÿÿªÿÿÿÿÿÿÿÿÿÿÿÿÿÿÿÿÿÿÿÿ¡ÿ¡ÿÿÿÿÿÿÿÿÿÿÿÿ ÿ¢ÿÿÿ©ÿÿ ÿÿÿÿÿÿÿ§ÿÿ¤ÿÿ¡ÿÿÿÿÿÿÿ£ÿÿÿªÿÿÿÿÿ£ÿ¢ÿ¢ÿÿÿ£ÿÿÿÿÿÿÿÿÿÿÿÿÿÿ£ÿÿÿÿÿÿÿÿÿÿÿÿÿÿ¥ÿ¥ÿ«ÿÿÿÿÿÿ¥ÿÿÿÿ¨ÿ¡ÿÿÿÿÿÿªÿÿÿÿÿÿÿÿÿÿÿÿÿ¡ÿÿÿÿÿÿÿÿÿ¢ÿÿÿÿÿÿÿÿ¤ÿ¥ÿ¦ÿÿ³ÿ­ÿÿÿÿÿÿÿÿÿÿÿÿÿÿÿÿÿÿÿÿÿÿÿÿÿÿÿÿ£ÿÿÿÿÿÿÿÿÿÿÿÿÿ¡ÿ£ÿÿÿÿÿÿÿÿÿ ÿÿÿÿÿÿÿÿÿÿ¡ÿÿÿ ÿ£ÿ¡ÿÿÿÿÿ§ÿ§ÿÿ¥ÿ§ÿÿÿÿ¥ÿÿÿÿ¢ÿÿÿÿÿ¡ÿ¢ÿÿ¡ÿÿ¦ÿ¦ÿÿÿ¡ÿÿÿÿÿÿ¢ÿ¤ÿÿÿ ÿÿÿÿÿÿ¨ÿÿÿÿÿÿÿÿÿÿ¦ÿÿÿÿÿ§ÿÿÿÿÿ ÿ£ÿ¢ÿÿÿÿÿ ÿÿ«ÿÿÿÿÿÿÿ§ÿ¢ÿÿ¦ÿÿÿÿÿÿÿÿÿÿÿÿÿ¦ÿÿÿÿÿÿÿÿ§ÿ¶ÿ¥ÿÿÿÿÿÿÿÿÿ«ÿ©ÿÿ¥ÿÿ©ÿÿ ÿÿÿÿÿ¬ÿ±ÿÿÿ¤ÿÿÿÿÿÿÿÿÿ¢ÿ¢ÿÿ¡ÿÿÿÿÿÿÿÿÿÿÿÿÿÿÿÿÿÿ¡ÿÿÿÿ¥ÿ¤ÿÿÿÿÿÿ ÿ¡ÿÿÿ¤ÿÿÿÿ¡ÿÿÿ ÿÿÿÿÿÿÿÿ¢ÿ ÿÿ¢ÿÿÿÿÿÿÿÿÿÿÿÿÿÿÿÿÿÿÿ¦ÿÿÿÿ¥ÿ¬ÿ¨ÿÿÿÿÿÿ ÿÿ¤ÿ¤ÿÿ¡ÿÿÿÿÿÿÿÿÿÿÿÿÿ¢ÿÿÿ©ÿ¦ÿ§ÿÿÿÿÿÿ¥ÿÿÿzÿÿÿÿÿÿÿÿÿÿÿÿÿÿÿÿÿÿÿÿÿÿ¡ÿÿmÿgÿjÿgÿjÿÿÿ¡ÿÿÿÿ{ÿhÿpÿ:ÿDÿrÿ^ÿuÿ~ÿÿzÿzÿsÿuÿÿÿÿÿÿuÿeÿ^ÿ_ÿbÿlÿmÿ[ÿYÿ`ÿUÿZÿ^ÿPÿUÿUÿmÿeÿSÿ>ÿcÿ6ÿ^ÿkÿeÿkÿlÿzÿkÿmÿkÿrÿÿÿÿ|ÿzÿÿÿÿÿ©ÿ¥ÿÿÿÿÿÿ°ÿ¡ÿÿ¤ÿÿÿÿÿ¢ÿ©ÿÿÿÿÿ ÿ©ÿ¦ÿÿÿ£ÿ¬ÿ£ÿ§ÿÿÿÿ¨ÿ©ÿ¬ÿµÿ¨ÿÿÿÿÿ§ÿÿÿ¡ÿ¬ÿ¨ÿ¥ÿªÿÿÿÿÿÿ©ÿ£ÿÿÿÿÿÿÿÿÿ©ÿ¤ÿÿ¤ÿÿÿ§ÿºÿ­ÿ¡ÿÿÿÿÿ¡ÿ©ÿÿÿ¸ÿ£ÿ«ÿÿªÿÿ¦ÿÿÿÿcÿ÷þéþIÿÿÿÿÿÿ¦ÿ¨ÿÿ ÿÿÿ¥ÿ¡ÿ«ÿ©ÿ¤ÿÿ¨ÿºÿ¢ÿÿ ÿ¥ÿªÿ­ÿ ÿÿ¡ÿ²ÿ²ÿ ÿÿÿ©ÿ«ÿ¦ÿªÿªÿ£ÿÿÿÿ¢ÿÿªÿÿÿÿÿÿÿªÿÿ¨ÿªÿ«ÿ§ÿ©ÿ¨ÿ¡ÿ¡ÿ£ÿ¨ÿ¯ÿªÿ¢ÿ¥ÿ ÿ¢ÿÿ ÿÿ£ÿ¡ÿ®ÿÿÿ©ÿ­ÿ¨ÿ¥ÿ¦ÿ¦ÿ²ÿ¦ÿÿÿÿÿ£ÿ¢ÿÿ¨ÿ¤ÿ¦ÿ¢ÿ¥ÿÿ´ÿÿ¡ÿÿÿªÿ©ÿ«ÿ¡ÿ¥ÿ±ÿ«ÿ®ÿ¬ÿ£ÿªÿ­ÿ¨ÿ¦ÿ¦ÿªÿÿÿÿ ÿÿ¤ÿ£ÿÿ§ÿÿÿ«ÿ£ÿ®ÿ°ÿ­ÿÿÿ ÿ¤ÿ¤ÿ¦ÿ«ÿ¬ÿÿÿ¡ÿÿaÿÿ¥ÿÿÿªÿ¸ÿ¨ÿ¥ÿÿ©ÿ¯ÿ¤ÿ¢ÿ¥ÿ ÿ ÿ£ÿ ÿ¡ÿ§ÿ ÿ£ÿ¢ÿ¨ÿ®ÿ¤ÿ¥ÿ ÿ¦ÿ©ÿ¡ÿ¤ÿ¢ÿ¡ÿªÿ©ÿÿ¢ÿ§ÿ¦ÿªÿªÿ©ÿ¦ÿ¡ÿ¥ÿÿÿªÿ¨ÿ¦ÿÿµÿ©ÿªÿ¨ÿ©ÿ®ÿÿÿÿÿÿÿ©ÿ¥ÿ©ÿ¬ÿÿ©ÿ§ÿ ÿ¶ÿ±ÿ°ÿ§ÿ©ÿªÿ¨ÿªÿ¨ÿÿ ÿªÿ«ÿ©ÿ¦ÿ¥ÿ¤ÿªÿ·ÿ°ÿÿ±ÿÄÿ©ÿ¥ÿ¦ÿ®ÿ®ÿ©ÿªÿ¥ÿÿ¨ÿ­ÿ¦ÿ£ÿ£ÿÿÿÿ«ÿªÿ¡ÿ§ÿ§ÿ¨ÿªÿ¨ÿ§ÿ¦ÿªÿ°ÿ©ÿ¦ÿªÿ¬ÿ¬ÿªÿ©ÿ¬ÿ©ÿÿÿ©ÿ«ÿ¡ÿ¤ÿ±ÿ¨ÿ¤ÿ ÿÿ¥ÿ²ÿ©ÿ¡ÿ¦ÿ¯ÿ£ÿ ÿÿÿ¬ÿÿ¦ÿ¦ÿ¨ÿ£ÿ¥ÿ¬ÿ¯ÿªÿ©ÿªÿ¯ÿ³ÿ«ÿ£ÿ®ÿ¨ÿ¤ÿªÿ§ÿ¦ÿ¶ÿºÿºÿ±ÿ«ÿ«ÿ²ÿ²ÿ­ÿ«ÿ©ÿ¸ÿ¥ÿÿ§ÿ¬ÿ©ÿ­ÿ¬ÿ¯ÿ¯ÿªÿ§ÿªÿ©ÿªÿ­ÿ¨ÿ¨ÿ¶ÿ¯ÿµÿ®ÿ£ÿ©ÿ¾ÿ²ÿ°ÿ¥ÿ¢ÿ«ÿ±ÿµÿ´ÿªÿªÿ¡ÿ¢ÿ²ÿ®ÿ¬ÿ¦ÿ¨ÿÿÿ¯ÿ©ÿªÿ¯ÿ¬ÿ©ÿªÿ£ÿ¦ÿ­ÿªÿ¶ÿ¤ÿ¬ÿ¬ÿÿ«ÿªÿ°ÿ®ÿ±ÿ¯ÿ¦ÿÿyÿUÿPÿÿ­ÿªÿÿ¦ÿ¥ÿ«ÿ±ÿ­ÿªÿ¨ÿ°ÿ¹ÿ´ÿ®ÿ ÿÿªÿ¬ÿ²ÿªÿ¢ÿ¦ÿÿÿÿÿ®ÿ³ÿ¶ÿ¨ÿ¦ÿÿ´ÿ¸ÿ¦ÿÿÿ¨ÿªÿ£ÿ§ÿ©ÿ§ÿ¯ÿ¯ÿ¬ÿ©ÿÿÿÿ²ÿ©ÿ¯ÿ¨ÿ¤ÿ¢ÿ£ÿÿsÿbÿÿ ÿÿÿÿ¤ÿÿÿÿÿÿÿÿÿÿÿ¤ÿ²ÿÿ¢ÿ¯ÿ¥ÿ§ÿ£ÿÿÿÿÿÿ¤ÿ¨ÿ¡ÿ¢ÿ­ÿªÿÿ¦ÿÿ¤ÿ²ÿ®ÿÿÿÿÿ¨ÿ¦ÿ§ÿÿÿ°ÿ§ÿÿÿ£ÿ¥ÿ£ÿÿÿ¥ÿ¡ÿ¡ÿÿ³ÿ©ÿ©ÿ²ÿ±ÿ¯ÿ°ÿ­ÿªÿ³ÿ©ÿ©ÿ¥ÿÃÿ¸ÿ±ÿªÿªÿ®ÿ³ÿ±ÿ¯ÿ¶ÿµÿ¶ÿ§ÿ²ÿ±ÿ­ÿ²ÿµÿ²ÿ¯ÿªÿ§ÿ«ÿ²ÿµÿ´ÿªÿ®ÿÿ¤ÿ©ÿ­ÿ°ÿ³ÿ·ÿ´ÿ¿ÿ²ÿ¬ÿ³ÿ¬ÿ¶ÿ¼ÿ¹ÿ»ÿÀÿ¹ÿ­ÿ³ÿ¸ÿ³ÿ»ÿºÿ¹ÿ¶ÿ»ÿ¹ÿ´ÿµÿ¸ÿ»ÿ¾ÿ¾ÿÂÿµÿ·ÿ¶ÿ¿ÿ¶ÿºÿºÿ³ÿºÿ³ÿ´ÿ»ÿ´ÿ¹ÿ´ÿ¼ÿ»ÿµÿ¶ÿºÿ»ÿ¸ÿÂÿÄÿ¹ÿ¸ÿ³ÿ»ÿ»ÿ¹ÿºÿºÿºÿÆÿºÿ¾ÿºÿ²ÿªÿ®ÿ¯ÿ»ÿÄÿºÿ²ÿÁÿÃÿ±ÿ»ÿ»ÿÂÿ¼ÿÀÿÆÿÆÿ¿ÿ¸ÿÉÿ·ÿ¹ÿÁÿÄÿÄÿ¾ÿÄÿÉÿÂÿºÿºÿºÿ©ÿÿ·ÿ²ÿ´ÿ¸ÿ¹ÿ»ÿ¿ÿÂÿ¶ÿ¶ÿ´ÿ¹ÿÃÿÑÿÆÿÃÿÂÿ³ÿ¾ÿÆÿ³ÿ¯ÿ¹ÿ¸ÿºÿ¾ÿ¹ÿ¼ÿÃÿ¹ÿÄÿ²ÿ·ÿ¿ÿºÿµÿ°ÿ²ÿ½ÿÇÿÇÿ¾ÿ»ÿ»ÿÁÿ¼ÿ½ÿºÿ´ÿµÿ¿ÿÈÿÆÿºÿ¹ÿÊÿÁÿÄÿÃÿÃÿËÿ¾ÿÀÿÄÿ»ÿ»ÿÂÿÎÿÉÿÃÿÄÿ»ÿ¾ÿÆÿÓÿ´ÿÄÿÎÿÇÿÁÿ½ÿ³ÿ¸ÿÌÿ½ÿ«ÿ¿ÿ³ÿ²ÿ»ÿ·ÿ­ÿ«ÿ¡ÿÿ£ÿÿÿÿÿÿÿÿÿÿÿÿÿÿÿÿÿÿÿÿ}ÿeÿoÿ}ÿ{ÿwÿ}ÿÿyÿÿÿÿyÿsÿnÿnÿÿÿuÿqÿgÿÿÿtÿcÿVÿfÿwÿÿÿ}ÿvÿiÿeÿsÿoÿuÿdÿ[ÿiÿgÿbÿpÿ{ÿjÿaÿBÿgÿTÿnÿtÿkÿhÿYÿQÿ^ÿjÿhÿYÿYÿ`ÿ+ÿ&ÿ)ÿ1ÿ8ÿ8ÿJÿOÿOÿ=ÿ-ÿ-ÿ#ÿÿÿ:ÿ2ÿ/ÿ ÿ2ÿ?ÿÿ4ÿ.ÿÿ
ÿÿÿ ÿÿÿ5ÿ,ÿ!ÿýþÿÿÿÿ
ÿÿ*ÿÿÿÿÿ÷þôþÿÿþûþøþÿ$ÿ$ÿÿæþ×þêþÿÿ	ÿÿÿÿùþÿ#ÿÿ!ÿ	ÿæþîþÿ#ÿÿÿÿÿ
ÿÿÿÿÿÿ
ÿÿ%ÿ,ÿ ÿ1ÿ+ÿ ÿÿÿÿÿ+ÿ+ÿ)ÿ:ÿMÿ=ÿ8ÿCÿ@ÿLÿ_ÿjÿtÿvÿwÿ}ÿ^ÿlÿkÿ_ÿMÿ7ÿ!ÿ#ÿIÿÿÿ§ÿÿÿ©ÿªÿ·ÿ¸ÿ¯ÿ®ÿ­ÿ®ÿ°ÿºÿ»ÿ»ÿ½ÿ¸ÿ±ÿ©ÿ«ÿÁÿ´ÿ¼ÿ¸ÿ·ÿ³ÿ®ÿ°ÿ®ÿ­ÿ¶ÿ¾ÿ³ÿ°ÿªÿ«ÿ³ÿ¶ÿ³ÿ´ÿ®ÿ®ÿ¯ÿµÿ®ÿ²ÿ±ÿ°ÿ²ÿ·ÿ¼ÿ¤ÿ¶ÿ¶ÿ®ÿ¯ÿ¿ÿ¹ÿ°ÿ­ÿªÿ­ÿºÿÃÿÌÿµÿµÿ°ÿ´ÿ¹ÿ®ÿ ÿ¢ÿ¦ÿ¨ÿ®ÿÂÿ½ÿ®ÿ«ÿ°ÿ¶ÿµÿ¯ÿ«ÿ®ÿ®ÿÿ¨ÿ²ÿ³ÿ¬ÿ§ÿ¨ÿ¨ÿ§ÿ¬ÿ±ÿ¸ÿºÿ«ÿ£ÿ«ÿ¬ÿ¬ÿ¨ÿ§ÿ©ÿ£ÿ¥ÿ«ÿ¬ÿÅÿ»ÿ¾ÿ·ÿ²ÿ­ÿ¨ÿ®ÿ»ÿ¬ÿ ÿ£ÿ¤ÿ£ÿ®ÿ©ÿ¤ÿ­ÿ­ÿªÿµÿ¸ÿ©ÿ¬ÿÿ¦ÿ·ÿªÿ¨ÿ¥ÿ¦ÿ°ÿµÿ®ÿ­ÿ¢ÿ¹ÿµÿ±ÿÿÿ¦ÿ«ÿ²ÿ¶ÿ­ÿ¡ÿ¦ÿ©ÿ©ÿ·ÿ´ÿ®ÿ®ÿªÿ­ÿ©ÿ¦ÿ¨ÿ£ÿ¦ÿ©ÿ¤ÿ´ÿ¢ÿ®ÿ¶ÿ®ÿÿ ÿ¤ÿÿÿ«ÿ«ÿ¡ÿ´ÿ©ÿ§ÿ±ÿµÿªÿ¢ÿ«ÿ¸ÿ·ÿ³ÿ°ÿ¨ÿÿ¥ÿ£ÿ°ÿ°ÿ©ÿªÿ¢ÿ¡ÿ­ÿ°ÿ¬ÿ¤ÿ¹ÿºÿ­ÿ¸ÿÿ¤ÿ°ÿ­ÿ¨ÿªÿ¬ÿ¤ÿ¢ÿ¨ÿ ÿÿ¨ÿÿÿ§ÿ«ÿ³ÿªÿ¥ÿ©ÿ©ÿ¥ÿÿ©ÿ£ÿ ÿÿ¯ÿ ÿ¢ÿ£ÿ¬ÿ§ÿÿÿ¢ÿ¡ÿ£ÿ«ÿ¨ÿ®ÿ¡ÿÿ¤ÿ¨ÿÿÿÿÿÿÿÿÿ¦ÿÿÿÿÿ ÿÿ©ÿ¦ÿÿ¥ÿ¨ÿ¨ÿ¨ÿÿÿ®ÿ¨ÿÿ¡ÿ¥ÿ¨ÿ¯ÿ£ÿÿÿÿ¢ÿ¤ÿÿÿÿ¤ÿÿ¡ÿ©ÿ£ÿ¡ÿ¤ÿ¤ÿÿÿÿ£ÿÿÿ¢ÿÿ ÿÿÿ©ÿÿ§ÿ§ÿ£ÿ¦ÿ¥ÿ¢ÿ£ÿ¤ÿ ÿ£ÿÿÿÿ¦ÿ£ÿÿ§ÿ§ÿÿÿÿ¡ÿ¢ÿÿ¥ÿ¬ÿ±ÿÿÿ¦ÿ²ÿ¼ÿÿ­ÿÿ®ÿ¢ÿ£ÿªÿ§ÿ¢ÿÿÿ¤ÿÿÿÿªÿÿÿ_ÿ6ÿÿÿ
ÿâþÿQÿnÿÿÿ£ÿ¦ÿÿ¡ÿÿªÿÿÿ§ÿ¤ÿ£ÿÿÿ£ÿÿÿ ÿ£ÿ¨ÿÿÿÿÿ£ÿ ÿÿÿÿ¤ÿªÿ§ÿ¥ÿÿÿÿÿ ÿ¢ÿ¡ÿ¤ÿÿ¢ÿÿÿ¢ÿÿÿÿÿÿÿÿ©ÿ§ÿÿÿÿÿÿÿÿ¡ÿÿÿ¤ÿ©ÿ¡ÿÿÿ ÿ ÿÿÿÿ¨ÿªÿÿÿ¡ÿ¡ÿÿ§ÿÿªÿ ÿÿÿÿÿÿÿÿÿÿ ÿ«ÿ¤ÿ¤ÿ¬ÿÿÿÿÿ¢ÿÿÿÿÿ¥ÿ©ÿ¡ÿÿÿÿ£ÿ©ÿ¥ÿÿÿÿÿ¡ÿ¥ÿÿÿÿÿÿÿ¥ÿ¦ÿÿÿÿÿÿ§ÿ£ÿÿÿÿÿÿ¬ÿ±ÿÿÿÿ ÿ®ÿÿÿÿÿÿ¢ÿ¦ÿªÿ¤ÿÿÿÿÿ£ÿ¨ÿÿÿ§ÿÿÿ ÿÿ¨ÿ§ÿÿÿÿÿÿÿÿÿÿÿÿÿÿÿÿªÿÿÿÿÿÿ«ÿÿÿÿ ÿ¡ÿ§ÿÿÿÿÿÿÿÿªÿ¥ÿÿÿÿ£ÿÿ¦ÿÿ¨ÿÿÿ¢ÿÿÿÿÿÿÿÿÿÿÿÿÿ¤ÿ¢ÿÿ¡ÿ¨ÿÿÿÿÿ¡ÿÿÿÿÿÿ¡ÿ©ÿÿÿÿÿÿÿÿÿÿ¨ÿÿÿÿÿÿ¡ÿÿ¡ÿ¤ÿÿÿÿÿ¥ÿÿÿÿÿÿ¤ÿ¢ÿÿÿ£ÿ ÿÿÿ¡ÿ£ÿÿÿ¤ÿ²ÿ«ÿÿÿÿ¤ÿ¥ÿ¥ÿÿ¡ÿ¥ÿÿÿ ÿ²ÿ§ÿÿÿÿÿÿÿÿÿÿÿÿ£ÿÿÿ«ÿÿÿ¦ÿ¢ÿÿ¯ÿ¢ÿÿÿÿÿ£ÿ£ÿ ÿÿÿÿÿÿÿÿÿÿÿÿÿÿÿÿ¡ÿÿ¢ÿ£ÿÿ¢ÿÿÿ¡ÿ§ÿ¥ÿ ÿ£ÿ§ÿÿÿ ÿÿ ÿ£ÿÿÿÿÿÿ¤ÿÿÿÿ£ÿÿ¤ÿ¡ÿ¦ÿÿ¢ÿÿÿ¢ÿ¥ÿÿ¨ÿÿÿ¤ÿÿÿÿÿÿÿÿÿÿÿÿÿÿÿÿÿÿÿÿÿÿÿÿ¥ÿÿÿÿÿÿÿÿÿÿªÿ ÿÿÿÿÿÿÿÿÿÿ ÿ¢ÿÿÿÿÿÿ ÿ´ÿ«ÿ£ÿ­ÿÿÿÿÿÿÿÿÿÿtÿÿÿÿÿÿÿÿÿ ÿÿÿÿÿÿÿÿÿÿÿÿÿÿÿÿÿÿÿÿÿÿpÿÿÿÿÿÿÿÿÿÿÿÿÿÿÿÿÿÿÿÿÿÿÿÿÿÿÿzÿrÿeÿlÿÿÿ~ÿÿÿxÿzÿfÿLÿwÿoÿuÿxÿoÿÿzÿÿÿmÿlÿmÿiÿjÿÿuÿmÿ\ÿeÿÿÿÿuÿ]ÿiÿhÿiÿiÿhÿlÿxÿrÿkÿiÿ}ÿÿÿÿÿÿÿ|ÿÿÿÿÿÿzÿÿ{ÿÿÿÿÿÿÿyÿÿÿÿÿÿÿÿÿÿÿÿÿÿÿÿÿÿÿÿÿÿÿÿÿÿÿÿÿÿÿÿÿÿÿÿÿÿÿÿÿÿÿÿÿÿÿÿÿÿÿÿÿÿÿÿÿÿÿÿÿÿÿÿÿÿÿÿÿÿÿ¤ÿ³ÿÿÿÿ¢ÿÿÿÿÿÿ¨ÿ§ÿÿÿÿÿÿÿÿÿÿ¢ÿÿÿ¡ÿÿÿÿ£ÿÿÿ¥ÿÿÿÿÿÿÿÿ¢ÿÿÿÿÿÿ¤ÿÿÿÿÿÿÿ~ÿÿÿ¨ÿÿÿÿÿÿÿÿ ÿÿÿÿÿ¢ÿ¢ÿ¢ÿÿÿÿ¢ÿ¤ÿÿÿÿÿÿ ÿÿÿÿÿÿÿÿÿ ÿÿÿÿÿÿ¡ÿ ÿÿ¡ÿÿÿÿÿÿÿÿÿÿÿ ÿÿÿÿÿÿÿÿÿÿÿÿÿ ÿÿÿÿÿÿÿÿÿÿÿÿÿÿÿ ÿÿÿÿÿÿÿÿÿÿÿÿÿªÿªÿ¨ÿÿ¥ÿ¢ÿ ÿÿ­ÿÿÿÿÿ ÿÿÿÿ£ÿÿ ÿÿÿÿÿÿÿÿÿÿÿÿÿÿÿÿÿÿÿÿÿÿÿÿÿÿÿÿÿÿÿÿ¨ÿÿ¤ÿÿÿÿ ÿ¤ÿÿÿ¡ÿ ÿÿÿÿÿÿ ÿÿÿÿÿÿÿÿ¤ÿÿÿÿÿÿ¦ÿÿÿÿÿÿÿÿ¡ÿÿÿÿÿÿ©ÿÿÿÿÿÿÿÿ¢ÿ ÿÿ©ÿ ÿ§ÿÿÿÿÿÿÿ ÿÿÿ¡ÿÿÿÿÿÿÿ¤ÿÿ ÿ¥ÿÿÿÿ§ÿÿÿÿ¤ÿÿÿÿ£ÿÿÿÿ¡ÿÿ­ÿ³ÿÿÿ ÿÿÿÿÿÿ¡ÿÿÿÿÿÿ¤ÿÿÿÿ£ÿÿÿÿÿÿÿÿÿÿÿÿÿÿÿÿÿÿÿÿÿÿÿÿÿÿÿ ÿ¦ÿÿ§ÿÿÿÿÿÿ¨ÿÿ§ÿÿ ÿ©ÿÿÿÿ ÿÿÿÿÿ¡ÿÿÿÿÿ£ÿÿÿÿÿÿÿÿÿÿ¢ÿÿÿÿÿÿ­ÿ¦ÿÿÿÿ«ÿ§ÿ¤ÿ®ÿ²ÿÿÿÿÿÿÿÿÿÿÿÿÿÿÿÿÿÿ ÿ©ÿÿÿÿÿÿÿ¥ÿ¡ÿÿÿÿÿÿ§ÿ­ÿ£ÿÿÿÿÿÿ ÿÿÿÿ ÿÿÿÿÿÿÿ¬ÿÿÿ§ÿÿÿÿÿÿÿÿÿÿÿ£ÿ¢ÿÿÿÿÿÿÿÿÿÿÿ ÿÿÿÿÿ ÿ¤ÿÿ ÿÿÿÿÿÿ¦ÿ£ÿ©ÿªÿÿÿÿÿÿÿÿÿÿÿÿÿÿÿÿ¢ÿ©ÿ©ÿ£ÿ¡ÿÿÿÿÿÿÿÿÿÿÿÿÿÿÿÿÿ­ÿÿÿÿÿ¨ÿÿÿÿÿÿÿÿÿÿÿÿÿÿÿÿÿÿÿÿlÿlÿpÿiÿpÿÿÿÿÿÿÿeÿQÿNÿ&ÿ^ÿvÿgÿÿlÿkÿbÿ_ÿRÿaÿÿÿÿÿ{ÿiÿUÿ]ÿaÿWÿcÿoÿZÿGÿXÿkÿlÿVÿFÿmÿcÿbÿ_ÿTÿ[ÿcÿ[ÿgÿYÿpÿZÿwÿvÿiÿhÿsÿsÿrÿrÿwÿÿyÿ|ÿÿÿÿÿÿ£ÿÿÿÿÿ¢ÿÿ£ÿ ÿÿÿÿ¤ÿ©ÿ£ÿµÿ ÿ¤ÿÿ£ÿÿ¡ÿÿÿÿ£ÿ§ÿ¯ÿ ÿ ÿ£ÿ¢ÿ¤ÿ¤ÿ¡ÿ¡ÿ¤ÿ ÿÿÿ¦ÿÿÿÿÿÿÿ²ÿÿÿ¨ÿ¢ÿÿ¢ÿ«ÿÿ¤ÿ©ÿÿ¤ÿÿÿ¢ÿªÿ©ÿªÿ©ÿÿÿ®ÿ®ÿ©ÿ¸ÿ´ÿÿÿÿÿ¨ÿ±ÿ¢ÿ¡ÿ¤ÿªÿÿ§ÿÿ¡ÿÿ¡ÿÿnÿFÿWÿÿÿÿÿÿÿ¥ÿ§ÿÿ§ÿÿÿÿÿ§ÿÿÿÿ¢ÿ«ÿ¢ÿ©ÿÿ§ÿ¬ÿ¦ÿÿÿÿÿÿÿÿÿ£ÿ¦ÿ©ÿ©ÿÿ ÿ¦ÿÿ±ÿÿÿÿ¨ÿ¡ÿ¨ÿ ÿ¢ÿ¢ÿ«ÿ¢ÿÿÿ§ÿ¯ÿ²ÿ©ÿ¥ÿªÿ¨ÿ©ÿªÿ¡ÿ¢ÿ¢ÿÿ£ÿ ÿ¦ÿ¡ÿ©ÿ¦ÿ¤ÿ¤ÿ¨ÿ£ÿ¢ÿÿ¡ÿ©ÿ¦ÿ­ÿ¦ÿÿÿ¢ÿ¡ÿ¢ÿ©ÿÿ ÿ°ÿ¢ÿ¡ÿ¡ÿÿ¡ÿ©ÿ¢ÿ©ÿÿÿ«ÿÿÿÿ£ÿ©ÿ¤ÿ ÿ¦ÿ¦ÿ¥ÿ¤ÿ¢ÿ®ÿ°ÿÿ¤ÿÿÿÿ©ÿÿÿÿÿÿ¨ÿ´ÿ®ÿ ÿ¤ÿÿÿ¡ÿ¡ÿÿÿ¦ÿ°ÿ¬ÿ®ÿ¯ÿÿÿÿ¢ÿ«ÿ¹ÿ±ÿ¤ÿµÿ¤ÿ¡ÿ«ÿ±ÿ·ÿ©ÿÿ¢ÿ­ÿ¯ÿ¨ÿÿ¢ÿ©ÿ¤ÿ¢ÿ§ÿ®ÿÿ§ÿÿ£ÿ ÿ¥ÿ£ÿ«ÿ±ÿ¸ÿ«ÿ§ÿªÿ©ÿªÿ¢ÿÿ¡ÿ¤ÿÿ¡ÿ§ÿ¨ÿ£ÿÿÿÿÿ¥ÿ¦ÿÿ¨ÿªÿÿÿÿÿ£ÿ®ÿ´ÿ¸ÿ¯ÿªÿÿ¥ÿ¨ÿÿ¶ÿ®ÿ­ÿ¨ÿ¦ÿ®ÿ¬ÿ´ÿ°ÿ«ÿ¬ÿ®ÿ¯ÿ±ÿ­ÿ£ÿ©ÿ²ÿ¯ÿ®ÿªÿ¸ÿ©ÿ³ÿÿÿ¤ÿ³ÿ±ÿ·ÿªÿ­ÿ¯ÿ¤ÿÿ¥ÿªÿ ÿ¡ÿ£ÿ¨ÿÿ¡ÿ¥ÿ¬ÿ¨ÿªÿ¦ÿ°ÿ¨ÿ¦ÿ¥ÿ¥ÿ¨ÿ©ÿ«ÿ©ÿ°ÿ§ÿ§ÿÿÿÿ¦ÿ¢ÿ¨ÿÿ®ÿ¥ÿÿÿ©ÿ²ÿ¬ÿ­ÿ­ÿ£ÿÿÿÿªÿ§ÿÿ«ÿÿ¤ÿ­ÿ©ÿ±ÿ¾ÿµÿªÿ©ÿªÿ¨ÿ¢ÿ¥ÿªÿªÿ©ÿ©ÿ©ÿ¡ÿ®ÿ­ÿºÿ«ÿ±ÿµÿ¯ÿ³ÿµÿ§ÿÿ¬ÿ¬ÿ«ÿ´ÿ©ÿ¬ÿ®ÿªÿ«ÿ¥ÿ®ÿµÿ¯ÿªÿªÿ§ÿ¬ÿ²ÿªÿºÿ²ÿ±ÿ°ÿ¨ÿ§ÿ²ÿ°ÿ«ÿ­ÿ«ÿÿ¢ÿ±ÿ®ÿªÿªÿ¡ÿ¨ÿ°ÿµÿÿÿÿªÿ¨ÿ¨ÿÿ¡ÿ®ÿµÿµÿ­ÿ¤ÿ¦ÿ¨ÿ³ÿ°ÿ¬ÿ´ÿ¨ÿ¦ÿ¦ÿªÿ´ÿµÿ¸ÿ³ÿªÿ¤ÿÿbÿ#ÿKÿ¥ÿ³ÿ¤ÿ©ÿ³ÿ¯ÿ²ÿ³ÿ§ÿ¢ÿÿ¥ÿ®ÿ¤ÿ¡ÿ¢ÿ«ÿ¬ÿªÿªÿÿ¦ÿÿ¦ÿ§ÿ¤ÿªÿ³ÿºÿ­ÿ¥ÿ¬ÿªÿ¨ÿ ÿÿ¥ÿ­ÿ§ÿ¥ÿªÿ¡ÿÿ­ÿµÿ­ÿÿÿÿÿµÿÿÿÿÿÿ¤ÿÿÿÿÿÿÿÿÿÿÿ¢ÿ¢ÿÿÿ ÿÿÿ¥ÿ¨ÿªÿªÿÿÿªÿÿÿÿÿÿvÿwÿÿÿÿnÿzÿÿ§ÿÿ¢ÿÿÿÿÿÿÿÿÿ­ÿ¤ÿ«ÿ¤ÿ«ÿÿ¦ÿ£ÿÿ¦ÿ«ÿªÿ¨ÿ¤ÿ¬ÿ«ÿ§ÿÿ¸ÿ¤ÿ¢ÿ«ÿ±ÿ¯ÿªÿ¥ÿ¨ÿ±ÿ ÿ¬ÿ«ÿ´ÿ©ÿ¨ÿ©ÿ±ÿ­ÿªÿ¥ÿ¨ÿ·ÿ§ÿ­ÿ¿ÿ±ÿ¯ÿ¬ÿ®ÿ´ÿµÿ®ÿ¥ÿ¥ÿ©ÿ¤ÿ­ÿ«ÿªÿ¶ÿÿ¦ÿ±ÿµÿºÿ¼ÿ½ÿÁÿ±ÿÊÿµÿÁÿ¸ÿ®ÿ«ÿ¼ÿ³ÿ°ÿ¾ÿ»ÿ°ÿ²ÿ±ÿ¾ÿ¶ÿ³ÿ±ÿ²ÿ±ÿ²ÿ®ÿ©ÿ²ÿ¼ÿÀÿ·ÿÄÿ²ÿ±ÿÄÿÃÿ¬ÿ«ÿ¿ÿ¾ÿ¹ÿ»ÿÁÿÃÿÆÿ±ÿ·ÿ·ÿ´ÿºÿÁÿºÿ²ÿ¿ÿºÿ¾ÿµÿ¼ÿ·ÿ²ÿºÿ¿ÿ·ÿ¶ÿ¾ÿ«ÿÀÿÓÿªÿ­ÿªÿ¿ÿÂÿ·ÿ¸ÿ¾ÿ¿ÿ¾ÿ·ÿÍÿ½ÿ¹ÿ¹ÿ¿ÿÇÿÆÿ½ÿ¹ÿ¾ÿºÿÌÿ¬ÿËÿÂÿ¿ÿÀÿÆÿÇÿ¿ÿºÿ±ÿ»ÿ¯ÿºÿ½ÿÅÿÆÿÄÿ¿ÿ¾ÿÂÿ´ÿÂÿ¬ÿ­ÿ»ÿÎÿ¾ÿ·ÿ½ÿÂÿÉÿÆÿºÿ¶ÿ½ÿ°ÿÂÿ¿ÿºÿ¿ÿ¾ÿ·ÿ¼ÿ²ÿµÿ³ÿ¹ÿ¸ÿµÿ¹ÿÀÿÇÿËÿÀÿ¾ÿ¶ÿÆÿ½ÿÀÿÆÿÄÿÀÿ¿ÿºÿ¾ÿÑÿÃÿÁÿÅÿÊÿ»ÿ¼ÿÍÿÂÿµÿÁÿºÿÈÿÂÿÆÿÃÿÀÿÃÿÆÿ¹ÿºÿÁÿÕÿÕÿÅÿ½ÿÁÿÁÿ¾ÿÃÿÇÿ¼ÿ¸ÿÅÿ´ÿ¸ÿºÿ¶ÿµÿµÿªÿ£ÿ¦ÿ£ÿ§ÿÿÿÿÿÿÿÿÿ¥ÿ¢ÿÿÿ}ÿÿÿÿÿuÿRÿgÿÿÿÿÿÿ|ÿÿÿ~ÿÿÿÿÿuÿrÿÿ{ÿaÿpÿ}ÿpÿ[ÿXÿjÿsÿ{ÿÿ~ÿuÿaÿ\ÿlÿrÿhÿmÿhÿyÿyÿjÿVÿNÿdÿ|ÿTÿ_ÿeÿ{ÿ{ÿrÿkÿhÿkÿ]ÿtÿqÿhÿXÿUÿÿÿ/ÿ0ÿ+ÿ6ÿ1ÿ7ÿ9ÿDÿGÿ=ÿ?ÿ%ÿ$ÿ=ÿFÿ.ÿÿÿ*ÿÿ+ÿBÿÿÿÿÿ"ÿ'ÿ+ÿÿÿ'ÿðþÿ ÿÿÿÿÿ	ÿÿ#ÿ	ÿìþÿÿÿûþÚþðþýþÿÿúþóþúþ
ÿÿ÷þÿÿÿÿ	ÿ-ÿ<ÿ1ÿ$ÿçþúþøþÿÿÿÿÿÿÿ,ÿäþÿÿÿÿÿ3ÿ5ÿ$ÿÿÿ
ÿÿÿøþÿÿýþ
ÿÿ:ÿ@ÿ9ÿ>ÿ:ÿFÿOÿSÿnÿrÿxÿsÿ`ÿvÿrÿRÿ8ÿ+ÿÿ»þ6ÿqÿÿ§ÿ¨ÿ¥ÿ¥ÿ¦ÿªÿ´ÿ´ÿ¿ÿ­ÿ¨ÿ§ÿ®ÿµÿ²ÿ³ÿºÿ³ÿ£ÿ©ÿºÿ¿ÿ¬ÿ«ÿ¶ÿ»ÿ¶ÿ¯ÿ²ÿ¹ÿ¹ÿ»ÿ­ÿµÿ¶ÿ­ÿ±ÿ¸ÿ±ÿ¯ÿ¯ÿ©ÿ­ÿ­ÿºÿ»ÿ°ÿ©ÿ®ÿ´ÿ®ÿ´ÿ´ÿ´ÿ»ÿµÿ±ÿ©ÿ¬ÿºÿ¼ÿ²ÿ®ÿ·ÿ»ÿ®ÿ¶ÿ¬ÿ°ÿ½ÿ³ÿ¢ÿ«ÿ³ÿªÿ¨ÿ³ÿ¸ÿ§ÿÿ¥ÿ³ÿ¹ÿ¸ÿ·ÿ´ÿ­ÿÿ¤ÿ³ÿºÿ±ÿ¤ÿ¢ÿ¨ÿ¬ÿ¯ÿ«ÿ°ÿ³ÿ©ÿ¦ÿ¥ÿ¨ÿ®ÿ¨ÿ ÿ¤ÿÿ©ÿ ÿÿ©ÿÿÿ¡ÿ©ÿ©ÿ£ÿ«ÿÀÿ®ÿ±ÿÿ ÿ§ÿ¯ÿ©ÿ¨ÿ¯ÿ©ÿ¤ÿ¶ÿ¶ÿªÿÿ«ÿ³ÿºÿ¦ÿ ÿ¤ÿ¦ÿ²ÿ¾ÿ²ÿ¼ÿ¯ÿ¤ÿ®ÿ±ÿÿ¯ÿ³ÿ©ÿ±ÿ¹ÿ«ÿ¥ÿ«ÿ¯ÿ¸ÿ³ÿµÿ§ÿ®ÿ§ÿ¦ÿ£ÿ ÿ§ÿ¨ÿ¯ÿ®ÿ¯ÿµÿÿ°ÿ®ÿ²ÿ¨ÿÿÿÿÿ©ÿ°ÿªÿ¨ÿ¡ÿ­ÿ©ÿ·ÿ®ÿ£ÿªÿ´ÿ²ÿ®ÿ²ÿ©ÿÿ¥ÿ§ÿ«ÿ©ÿ¥ÿ©ÿ¤ÿ£ÿ¤ÿÿ£ÿ®ÿÿ¡ÿ©ÿ£ÿ«ÿ©ÿ¯ÿ®ÿ¦ÿ©ÿªÿ¢ÿ¦ÿªÿ¡ÿÿ¡ÿ£ÿ¥ÿ£ÿ¤ÿ¡ÿ¢ÿªÿ©ÿÿÿÿÿµÿ³ÿ¤ÿ©ÿ¨ÿ­ÿ­ÿ¯ÿ©ÿÿÿ§ÿ©ÿ£ÿªÿ²ÿÿÿÿ©ÿ§ÿÿÿÿÿ§ÿ¥ÿÿÿÿ§ÿÿÿÿÿÿ¨ÿ£ÿ£ÿ¯ÿ²ÿ ÿÿÿÿ¶ÿ¨ÿ¤ÿÿÿÿ¨ÿÿÿÿÿÿ¢ÿÿÿÿ¢ÿ¯ÿÿªÿ¢ÿ£ÿ©ÿÿÿÿÿÿÿÿÿÿÿÿ¥ÿÿÿ¡ÿÿ¤ÿ®ÿ¤ÿÿ£ÿªÿ«ÿ­ÿÿ¤ÿªÿÿÿÿ§ÿ¦ÿÿÿÿ£ÿ¨ÿ¦ÿ¤ÿ¦ÿÿ¨ÿ©ÿ­ÿ§ÿ­ÿÿÿ¢ÿ¨ÿ¨ÿ¢ÿ©ÿ®ÿ©ÿ¨ÿ©ÿ©ÿÿÿÿ¬ÿ©ÿ¤ÿÿwÿfÿTÿ#ÿüþÿÿ4ÿgÿÿÿ£ÿÿ©ÿÿ ÿÿ¥ÿ¨ÿÿÿÿ¦ÿ¬ÿªÿ§ÿ¦ÿ§ÿ©ÿÿÿÿÿÿ¡ÿ¢ÿÿÿªÿ¬ÿ ÿ¦ÿ¦ÿÿÿÿÿÿÿÿ ÿªÿ ÿÿ¢ÿ¯ÿÿÿÿÿÿÿ¤ÿÿÿ§ÿªÿ©ÿÿÿÿ²ÿÿÿªÿ£ÿ¥ÿÿÿÿ¡ÿÿÿ¡ÿ­ÿ³ÿÿÿÿÿÿÿÿ ÿÿÿÿÿÿÿÿÿÿÿÿ®ÿ°ÿ¤ÿ£ÿªÿ¢ÿÿÿÿ¦ÿÿÿÿ¥ÿ§ÿÿ ÿÿÿÿ ÿ§ÿªÿ£ÿÿ§ÿÿ¡ÿÿÿÿ£ÿÿÿ ÿÿ ÿ ÿÿÿÿ©ÿ¨ÿÿÿÿÿÿÿÿÿ¨ÿÿÿ¤ÿÿÿ§ÿ¤ÿÿÿ¦ÿ¬ÿ¨ÿÿÿÿÿ¤ÿ ÿÿÿ£ÿÿÿÿÿÿÿÿÿÿÿÿÿÿÿÿÿ ÿÿÿ ÿÿ¥ÿÿÿÿÿ¡ÿ­ÿ¢ÿÿÿÿÿ}ÿÿÿ¥ÿ£ÿÿÿ£ÿ§ÿÿ§ÿ§ÿÿ£ÿÿ¢ÿ£ÿªÿ ÿÿ¥ÿ¡ÿÿÿÿÿÿÿ¥ÿÿÿÿÿ ÿ¦ÿÿÿÿ¢ÿÿÿªÿ¬ÿÿÿÿÿÿÿÿÿÿÿÿÿÿÿÿÿ¨ÿÿÿÿÿÿÿ£ÿ©ÿ¬ÿ¡ÿÿÿ¤ÿ¡ÿÿÿÿÿÿ ÿÿÿÿÿ ÿÿÿÿ¡ÿÿÿÿ ÿ¢ÿÿÿÿ ÿªÿ¨ÿÿÿÿ£ÿÿÿÿÿÿÿÿÿÿÿÿÿ¡ÿ¡ÿÿÿÿÿªÿÿÿÿÿÿªÿÿÿÿÿÿÿÿÿÿÿÿÿÿÿÿÿÿÿÿÿÿÿ¡ÿ¤ÿÿÿ­ÿxÿÿ ÿÿÿ¡ÿ©ÿÿÿÿ ÿÿÿÿÿÿÿÿÿÿÿÿÿÿÿÿÿÿ ÿÿ£ÿ¡ÿÿÿ©ÿ£ÿÿÿÿÿÿÿÿÿÿÿÿÿÿÿÿÿÿÿ ÿÿÿÿÿÿÿÿÿÿÿÿÿÿÿÿÿÿ«ÿÿÿÿÿÿÿÿÿÿÿÿÿÿÿÿÿÿ ÿÿÿÿÿÿÿÿ{ÿÿÿÿÿ¡ÿÿÿÿÿÿÿÿÿÿÿÿÿÿÿÿÿÿÿÿÿÿÿÿÿÿÿÿÿÿÿÿÿÿrÿÿÿÿÿÿÿÿÿÿÿÿÿÿÿÿÿÿÿÿÿÿÿÿÿ¤ÿÿuÿsÿrÿvÿÿ~ÿÿÿÿÿlÿdÿ]ÿjÿÿnÿÿÿÿÿÿÿÿxÿuÿkÿiÿ]ÿ\ÿjÿuÿxÿ}ÿ{ÿ{ÿmÿ^ÿiÿlÿiÿlÿuÿÿiÿpÿxÿvÿxÿÿÿÿ~ÿÿlÿÿxÿÿÿÿwÿÿÿxÿÿvÿ{ÿÿÿÿtÿ}ÿÿÿÿÿÿÿÿÿ}ÿÿÿÿÿÿÿÿÿÿÿÿÿÿÿÿÿÿÿÿÿÿÿ¯ÿÿÿÿÿÿÿÿÿÿÿÿÿÿÿÿÿÿÿÿÿÿ¥ÿÿÿÿÿÿÿÿÿÿÿÿÿÿÿÿ®ÿ§ÿ¡ÿÿÿÿÿ©ÿ­ÿÿÿÿ°ÿÿÿÿÿ¨ÿ¨ÿÿÿÿÿÿÿÿÿÿ ÿ©ÿªÿ£ÿÿ ÿÿÿÿÿ£ÿ£ÿÿÿÿ¡ÿ±ÿÿÿ©ÿÿÿÿÿ¬ÿÿÿÿÿÿÿÿÿÿÿÿÿÿÿÿÿÿªÿ«ÿÿÿÿÿ£ÿÿÿÿÿÿÿÿÿÿÿÿÿÿÿÿÿ¡ÿÿÿÿÿ ÿÿÿÿÿÿÿÿÿÿÿÿÿÿÿÿÿÿÿÿÿÿÿÿÿÿÿÿÿÿÿÿÿÿ£ÿÿÿÿÿÿÿÿÿÿÿ¡ÿ¦ÿÿÿÿÿÿÿÿÿ§ÿ¤ÿ¥ÿªÿ¡ÿ¤ÿÿ§ÿ¡ÿ¢ÿ£ÿÿÿÿÿÿÿÿÿÿÿÿÿÿÿÿÿÿÿÿÿÿÿÿÿÿÿ¥ÿÿÿÿÿÿÿÿ¦ÿÿÿÿÿÿÿÿÿÿÿÿ¢ÿÿÿ¡ÿ¢ÿÿÿÿÿÿ¡ÿ¢ÿÿÿÿÿÿ¤ÿ¢ÿÿÿÿÿÿÿÿÿÿÿÿÿ£ÿÿÿÿÿÿÿ¨ÿÿÿÿÿÿÿÿ®ÿÿÿ¤ÿÿ¥ÿÿÿÿÿÿÿÿÿ¤ÿ¦ÿÿÿÿÿÿÿÿÿÿÿÿÿ ÿÿÿÿÿ¦ÿÿÿÿÿÿÿÿªÿÿ¥ÿ²ÿªÿ«ÿÿÿÿ¢ÿÿÿÿÿÿ ÿÿÿªÿ¢ÿÿÿÿÿÿÿÿÿÿÿÿÿÿÿÿÿÿÿÿÿÿÿÿ ÿÿ¡ÿÿÿÿ§ÿ¬ÿÿÿÿÿÿÿ¢ÿ£ÿÿÿÿÿÿÿÿÿ¡ÿ¥ÿ­ÿ¥ÿÿÿ¡ÿÿÿÿÿÿÿÿ¦ÿ¦ÿ¤ÿ¡ÿÿÿ¥ÿÿÿÿ¤ÿ¤ÿÿÿ¬ÿÿÿÿÿÿÿÿÿÿ§ÿ©ÿ¥ÿ ÿ¢ÿ¢ÿÿÿÿÿÿÿÿÿÿÿ¥ÿÿÿ£ÿÿÿ¢ÿÿÿÿÿÿÿÿÿ ÿ§ÿ¦ÿ¨ÿÿÿ¤ÿ£ÿÿÿÿ£ÿÿÿÿÿ£ÿÿÿ ÿ¥ÿªÿÿÿ¡ÿÿ¡ÿÿÿÿÿÿ£ÿÿÿÿÿÿÿÿ©ÿÿÿÿÿÿÿÿÿÿªÿÿÿÿÿÿÿÿ¢ÿÿ¨ÿ¨ÿÿÿÿÿÿÿ£ÿ¥ÿ¦ÿ ÿ¢ÿÿÿÿÿÿÿ§ÿ¥ÿÿÿÿÿÿÿÿÿÿÿÿ©ÿÿÿÿÿÿÿ ÿÿÿÿ¢ÿÿÿÿÿÿÿÿÿÿÿÿÿÿÿÿÿÿÿ|ÿsÿlÿqÿyÿyÿÿÿÿÿÿzÿqÿ`ÿ-ÿTÿsÿ}ÿnÿ~ÿGÿQÿeÿVÿAÿuÿÿÿÿÿwÿeÿZÿ_ÿ\ÿZÿcÿeÿcÿZÿRÿ]ÿ[ÿYÿXÿbÿ\ÿeÿrÿgÿqÿmÿoÿnÿyÿjÿnÿsÿvÿiÿxÿ]ÿXÿ_ÿ^ÿjÿÿÿnÿÿÿ®ÿÿÿ ÿÿÿÿÿÿÿ¤ÿÿÿÿ¢ÿÿÿ¦ÿ©ÿ©ÿ£ÿÿ ÿÿ¤ÿÿÿÿ¥ÿ¬ÿ¬ÿÿÿ£ÿ¡ÿ ÿÿÿÿ©ÿ¤ÿÿÿÿÿÿ¢ÿÿÿÿ©ÿÿÿ©ÿ§ÿ®ÿ ÿÿ©ÿ¤ÿ¡ÿ ÿ­ÿªÿÿÿÿÿÿ¥ÿ£ÿÿÿÿ©ÿ§ÿ£ÿÿ¦ÿ¤ÿ¡ÿ¤ÿ ÿÿ¤ÿ¬ÿÿÿÿÿÿÿÿÿkÿqÿÿÿÿÿÿ¦ÿÿÿ¥ÿ§ÿ¨ÿ ÿ¡ÿÿÿ¬ÿ¥ÿÿÿÿ­ÿÿ©ÿÿ©ÿ§ÿÿÿÿ¡ÿ¤ÿ¥ÿ±ÿ¬ÿÿÿÿÿÿÿÿ¡ÿ ÿ«ÿ¥ÿ°ÿÿÿ©ÿ¬ÿªÿ«ÿ¤ÿÿ§ÿ¤ÿ¦ÿ¦ÿ«ÿªÿ¦ÿ¬ÿ´ÿ¯ÿ¦ÿÿÿ£ÿ§ÿÿÿ¥ÿ¯ÿ§ÿ¦ÿ³ÿ§ÿ«ÿ©ÿ¦ÿÿÿÿ¡ÿÿ¡ÿ¥ÿ¦ÿÿ£ÿ¬ÿ¤ÿÿÿÿÿªÿ¡ÿÿ©ÿ±ÿ½ÿ©ÿ§ÿ¬ÿµÿµÿ©ÿÿÿ¢ÿ£ÿÿ¡ÿ§ÿ¡ÿÿÿ©ÿªÿ§ÿ¡ÿ£ÿ¦ÿÿ¢ÿ©ÿÿÿ¡ÿ¢ÿÿÿ©ÿ£ÿÿ£ÿÿÿÿ ÿ£ÿ¦ÿ¢ÿÿÿ¦ÿ§ÿÿ©ÿ©ÿ®ÿ±ÿ©ÿÿ²ÿ´ÿ©ÿ ÿ ÿ¦ÿªÿ¥ÿ ÿ¥ÿ§ÿÿÿ¥ÿ¨ÿ¨ÿ ÿ£ÿ®ÿ¬ÿÿ¦ÿ ÿ©ÿ¥ÿ£ÿ£ÿ©ÿ·ÿ´ÿªÿªÿ§ÿ©ÿ©ÿ£ÿ¨ÿªÿ¥ÿÿ£ÿªÿÿÿÿ ÿ«ÿ ÿ´ÿ§ÿÿ¬ÿÿÿÿÿÿÿÿ«ÿªÿ­ÿ­ÿ©ÿ£ÿ¼ÿ¯ÿ£ÿ¤ÿ¬ÿ¢ÿ§ÿ¯ÿ¬ÿ«ÿ²ÿ´ÿ¬ÿ¬ÿ°ÿ®ÿªÿªÿ¶ÿ¦ÿ®ÿ®ÿ¬ÿ©ÿÿ¯ÿÿÿ¤ÿµÿ¥ÿ¬ÿ¨ÿ§ÿ©ÿÿÿ«ÿ©ÿ§ÿ®ÿ¯ÿ¤ÿ£ÿ©ÿ°ÿªÿ©ÿ­ÿ¨ÿ©ÿ§ÿ¥ÿ¨ÿ¨ÿ©ÿ°ÿ­ÿ¦ÿ§ÿÿ§ÿÿ¢ÿ©ÿÿ£ÿµÿ¦ÿ©ÿ±ÿ¯ÿ¦ÿªÿ­ÿ­ÿ®ÿ­ÿ¬ÿ£ÿÿÿ£ÿ®ÿ«ÿ­ÿ§ÿ®ÿ¯ÿ¦ÿ°ÿ¾ÿ¹ÿ°ÿªÿ¨ÿ¦ÿÿ£ÿ°ÿ©ÿ©ÿÃÿ¯ÿ¤ÿ¨ÿ§ÿ³ÿ­ÿ·ÿ©ÿ§ÿ¯ÿ¸ÿ¼ÿ©ÿÿ°ÿªÿ®ÿ¬ÿªÿÿªÿ«ÿ©ÿ©ÿ©ÿ©ÿ£ÿ¨ÿ­ÿ´ÿ·ÿ²ÿºÿ¬ÿ«ÿ¦ÿ©ÿÿ©ÿ·ÿªÿ¬ÿªÿÿ©ÿ¯ÿ«ÿ±ÿµÿ®ÿ³ÿ±ÿ°ÿ©ÿÿÿ³ÿªÿ¡ÿ©ÿ£ÿ­ÿ¹ÿ»ÿ¹ÿªÿ£ÿ¦ÿ´ÿ¯ÿ­ÿ²ÿÿ­ÿ¢ÿ¥ÿ³ÿ¾ÿ½ÿ³ÿ­ÿªÿÿÿDÿ4ÿ[ÿÿ²ÿªÿ­ÿ±ÿ¯ÿªÿ±ÿ¯ÿ­ÿ®ÿ®ÿ­ÿ¤ÿªÿ¬ÿ­ÿÿ¢ÿÿÿ¤ÿ­ÿ´ÿ«ÿÿªÿµÿ©ÿ¦ÿ©ÿ³ÿÿ©ÿ£ÿ°ÿ£ÿªÿ©ÿ±ÿ«ÿ§ÿ­ÿ©ÿªÿ¥ÿÿÿ¥ÿ©ÿ¦ÿ¤ÿÿÿÿÿÿÿ~ÿÿÿÿÿÿ¤ÿ¦ÿÿÿ¤ÿÿ£ÿ¦ÿ¤ÿ«ÿªÿ©ÿÿÿÿÿÿÿÿVÿ/ÿÿÿÿÿ!ÿÿ÷þÿuÿÿÿ¡ÿÿÿÿÿÿÿÿªÿÿ¦ÿ ÿªÿÿ«ÿ¯ÿ«ÿ£ÿ¦ÿ±ÿµÿ¬ÿ¥ÿ©ÿ­ÿ©ÿºÿªÿ¨ÿªÿ«ÿ±ÿ¯ÿÿÿªÿªÿ±ÿ¼ÿ¾ÿ°ÿ´ÿ¯ÿ³ÿ©ÿªÿ¶ÿ»ÿ«ÿÿªÿµÿªÿ ÿ¨ÿ°ÿ¯ÿ¯ÿªÿ¥ÿ©ÿªÿ¢ÿ­ÿ§ÿ¥ÿ«ÿªÿ¹ÿ¼ÿ¸ÿ¸ÿºÿ¾ÿºÿ®ÿ¬ÿ©ÿÿ³ÿÂÿ±ÿ«ÿ°ÿ¿ÿÁÿ­ÿ¤ÿ¯ÿ¾ÿ·ÿ³ÿµÿ³ÿ²ÿ°ÿµÿ±ÿ­ÿ¼ÿ¿ÿ·ÿ·ÿÄÿ§ÿÀÿÂÿ½ÿ¿ÿÈÿÉÿÆÿÃÿ·ÿÁÿ¹ÿÆÿ¯ÿ­ÿ¶ÿ¿ÿ¾ÿ·ÿ±ÿ°ÿ±ÿ®ÿ¶ÿ´ÿµÿ³ÿ±ÿ¶ÿ·ÿ°ÿ±ÿ·ÿ±ÿ±ÿÉÿ ÿ¨ÿ´ÿ³ÿ²ÿºÿ³ÿ¬ÿ¼ÿ¾ÿÄÿÇÿ¾ÿ·ÿÀÿÀÿÀÿÀÿ¾ÿ½ÿ¿ÿÀÿËÿ«ÿ¼ÿ¼ÿ¿ÿºÿ®ÿªÿ³ÿ¸ÿ¶ÿ²ÿ¨ÿÁÿÄÿÆÿ½ÿ½ÿ»ÿ»ÿÀÿ³ÿ¹ÿ«ÿ·ÿÆÿÎÿÀÿ¸ÿ½ÿÇÿÉÿ½ÿÁÿµÿ½ÿ´ÿºÿ½ÿ¼ÿ·ÿºÿÇÿÄÿÄÿÀÿ¼ÿ»ÿ»ÿ»ÿ»ÿ»ÿÁÿÆÿÂÿ½ÿ³ÿ½ÿÀÿÉÿÍÿÂÿ»ÿ»ÿ²ÿÇÿÃÿÄÿÅÿÉÿÁÿµÿ³ÿ¿ÿÆÿ½ÿºÿ¹ÿÆÿ¼ÿÆÿÊÿ¿ÿ¾ÿÅÿÂÿÇÿ¹ÿÀÿÆÿÉÿÍÿÆÿ¿ÿÅÿÄÿ¶ÿ»ÿ¹ÿ­ÿ¸ÿ»ÿºÿ·ÿ¸ÿ»ÿ·ÿ³ÿªÿ«ÿ»ÿ©ÿÿÿÿÿÿÿÿÿ¢ÿÿÿÿÿÿÿoÿOÿLÿbÿÿÿÿÿÿ}ÿÿÿÿÿÿÿÿwÿ_ÿtÿxÿpÿÿÿÿxÿmÿoÿhÿsÿtÿxÿqÿdÿ`ÿiÿnÿfÿ\ÿeÿ|ÿyÿxÿuÿoÿdÿUÿqÿrÿPÿVÿhÿfÿfÿtÿqÿ`ÿfÿlÿjÿVÿ\ÿ*ÿ2ÿ<ÿ0ÿ:ÿ,ÿ!ÿ,ÿ6ÿGÿRÿ=ÿEÿFÿ6ÿ^ÿ?ÿ"ÿÿÿ$ÿ-ÿ6ÿAÿ ÿ
ÿÿÿÿ#ÿ'ÿÿ1ÿ
ÿÿÿ&ÿ ÿÿ!ÿ;ÿÿ#ÿ ÿüþýþÿÿýþûþÚþóþóþÿ
ÿúþÿÿ(ÿÿðþÿÿ(ÿ)ÿÿ!ÿ)ÿÿìþÜþòþéþ÷þÿÿÿÿÿÿ'ÿèþ
ÿÿ!ÿÿÿ4ÿ0ÿÿÿÿÿÿöþüþÿ
ÿ*ÿÿÿCÿ<ÿ2ÿ/ÿ2ÿAÿJÿHÿjÿpÿsÿmÿnÿyÿyÿkÿjÿZÿÿÿEÿiÿÿÿÿ£ÿ£ÿ¤ÿ®ÿ´ÿ³ÿÃÿ±ÿ©ÿ£ÿ­ÿ´ÿ©ÿ¤ÿ¶ÿ­ÿ¸ÿ¨ÿµÿ©ÿ©ÿ³ÿÂÿ¿ÿ¶ÿ¾ÿ«ÿ¼ÿ¼ÿ¹ÿ®ÿ²ÿ±ÿ¬ÿ°ÿ¹ÿ´ÿ²ÿ²ÿ²ÿ¤ÿ¥ÿ´ÿµÿ¯ÿ®ÿ´ÿ´ÿªÿÁÿ¼ÿºÿ¾ÿ³ÿ·ÿ²ÿ°ÿ»ÿÀÿÀÿ©ÿ§ÿµÿ­ÿ·ÿ¬ÿªÿ³ÿ®ÿ¥ÿ¬ÿµÿ®ÿ²ÿ¨ÿ©ÿÿ¡ÿ²ÿ·ÿ³ÿ²ÿ¸ÿ©ÿ¾ÿªÿªÿ©ÿ´ÿ°ÿ²ÿ´ÿ¯ÿ²ÿ²ÿ±ÿ±ÿ£ÿ¢ÿ¥ÿ¦ÿ¥ÿ¦ÿ­ÿ°ÿ§ÿ ÿÿÿªÿÿÿÿ~ÿÿ¢ÿ¨ÿªÿ²ÿ®ÿ±ÿ©ÿÿ¡ÿ¢ÿ©ÿ¬ÿ¬ÿ¥ÿÿ¨ÿ®ÿ°ÿÿ£ÿ¦ÿ¯ÿªÿ¬ÿ§ÿ¡ÿ¦ÿ§ÿ¢ÿ¤ÿ­ÿ¿ÿÿ¯ÿÿÿ¤ÿ§ÿ³ÿ·ÿ­ÿ¬ÿ®ÿ­ÿ³ÿ¹ÿ¸ÿªÿ´ÿ³ÿ°ÿ®ÿ©ÿ°ÿ­ÿ¢ÿ¬ÿ¿ÿ¡ÿÿÿ¤ÿ¯ÿ²ÿªÿ£ÿÿÿ±ÿ®ÿªÿªÿ¦ÿ¯ÿ¬ÿµÿ¬ÿ¤ÿ¥ÿ¥ÿ¦ÿ¬ÿ»ÿ¤ÿ¥ÿ§ÿ½ÿ°ÿªÿªÿ§ÿ¢ÿ£ÿ¤ÿ¢ÿ¤ÿ®ÿ¢ÿªÿÿÿ©ÿ±ÿ¯ÿ§ÿ¨ÿ©ÿ¦ÿ¥ÿ«ÿ«ÿ¬ÿ¨ÿ£ÿ¡ÿÿ©ÿ¥ÿ©ÿ¥ÿ¢ÿ¤ÿÿÿ§ÿ¡ÿÿ¬ÿÿ¥ÿ©ÿ ÿªÿ¢ÿÿ ÿ§ÿ©ÿ«ÿªÿ¢ÿ­ÿÿÿ£ÿ§ÿ£ÿÿÿÿÿ¨ÿ£ÿÿÿÿ£ÿ¸ÿÿÿÿÿÿÿÿ¥ÿ£ÿÿÿÿ ÿºÿªÿ ÿÿÿÿ ÿÿÿÿ¤ÿ£ÿÿÿÿÿÿ©ÿ¨ÿ¤ÿÿ¨ÿ¨ÿ¥ÿÿÿÿ¦ÿ¨ÿ£ÿÿ ÿ¨ÿªÿ¤ÿÿÿ¡ÿÿÿÿÿÿÿ¤ÿ£ÿ«ÿ¦ÿ¹ÿ·ÿÿÿÿÿÿ©ÿ«ÿ ÿ£ÿªÿÿÿÿ¹ÿ±ÿ«ÿÿ¤ÿÿ±ÿÿÿ ÿÿ¡ÿ¥ÿ¨ÿ±ÿ´ÿ¨ÿ¤ÿÿÿÿ¤ÿÿ¨ÿÿÿÿÿ]ÿJÿ1ÿÿ#ÿBÿuÿÿÿÿ¤ÿ ÿÿÿÿÿÿ©ÿ´ÿ¯ÿ°ÿ°ÿ§ÿÿ ÿ¨ÿÿ¦ÿÿÿÿÿ£ÿ ÿÿªÿ­ÿ¢ÿ¥ÿ­ÿ ÿÿÿÿÿÿ§ÿ£ÿÿ¶ÿ¬ÿÿ ÿÿÿÿÿ©ÿ¬ÿ¢ÿ¡ÿ®ÿ©ÿ ÿ¡ÿªÿÿÿ¨ÿ¤ÿÿ¨ÿ§ÿÿÿÿÿ¡ÿ¡ÿÿÿ¦ÿ´ÿ¢ÿ¥ÿ¡ÿ¤ÿÿÿÿÿqÿuÿÿÿ¥ÿÿÿÿÿ­ÿ´ÿ£ÿÿ§ÿÿÿ¥ÿÿÿÿ«ÿÿÿÿ ÿ ÿÿ¡ÿÿÿÿÿÿÿÿÿÿÿ©ÿÿÿ¡ÿÿ¥ÿ¡ÿÿÿÿÿÿÿÿ§ÿ«ÿ¨ÿÿÿÿÿÿ«ÿÿ«ÿ§ÿÿÿÿ¦ÿ§ÿÿÿÿÿÿ£ÿ¤ÿ ÿ¥ÿ¥ÿ¥ÿ£ÿ«ÿÿ¤ÿÿÿÿÿÿ ÿÿÿÿ¡ÿ©ÿ¥ÿ¡ÿ ÿÿ©ÿ©ÿÿÿÿÿ¼ÿÿÿ°ÿÿÿÿÿÿ¡ÿ¢ÿÿ~ÿÿÿ ÿ¢ÿ¡ÿÿÿÿÿÿ¡ÿ¤ÿÿÿ¡ÿÿÿÿÿ ÿ¢ÿ¤ÿ¢ÿ¦ÿÿÿÿÿÿÿ­ÿ¦ÿ¢ÿÿ¤ÿ«ÿÿÿÿÿÿÿÿÿÿ¢ÿÿÿÿÿ¤ÿÿÿÿÿÿÿÿ ÿ¤ÿÿÿÿ¤ÿÿÿ¥ÿ©ÿ¦ÿ¡ÿÿ¤ÿ¡ÿÿÿ¡ÿÿÿÿÿÿÿÿ¢ÿÿÿÿÿÿÿ§ÿÿÿÿÿÿ£ÿÿÿÿ±ÿ¤ÿ§ÿ¦ÿÿÿ ÿÿÿÿÿÿÿÿÿÿÿÿÿÿÿ¥ÿÿÿÿ¢ÿÿÿÿÿÿ¡ÿ©ÿÿÿÿ¢ÿÿÿÿÿ¤ÿÿÿÿÿÿÿÿÿÿªÿÿÿÿ ÿ®ÿ£ÿ¡ÿ­ÿ¥ÿÿÿÿÿÿÿÿÿÿÿ¥ÿÿÿÿÿÿÿÿÿÿÿÿÿÿÿÿÿÿÿÿÿÿÿÿÿÿÿÿÿÿÿÿÿÿÿÿÿÿÿÿ|ÿ{ÿÿ¡ÿÿÿ¡ÿÿ§ÿÿÿ¢ÿÿÿÿÿÿÿÿÿÿÿÿÿ¡ÿ ÿÿÿÿÿÿÿÿÿÿÿ¡ÿÿÿÿÿÿ~ÿ±ÿÿÿÿÿÿÿÿÿ¨ÿ¦ÿÿÿÿÿÿÿÿÿÿÿÿÿÿÿÿÿÿÿÿÿÿÿÿÿÿÿÿÿÿÿÿÿÿÿÿÿÿÿÿÿÿÿ¡ÿÿÿÿÿÿÿÿÿ£ÿÿÿÿxÿwÿuÿÿÿÿÿÿÿ}ÿaÿkÿuÿ|ÿVÿsÿqÿÿÿ~ÿÿvÿjÿÿ]ÿpÿqÿkÿuÿsÿzÿÿ~ÿyÿlÿgÿyÿÿvÿoÿrÿ{ÿtÿÿ|ÿpÿÿsÿÿÿyÿÿÿÿ~ÿÿÿÿ}ÿÿÿÿÿyÿÿÿÿÿÿwÿyÿÿÿÿÿÿÿÿ{ÿÿÿxÿÿÿÿÿÿÿÿÿÿÿÿÿÿÿÿ¡ÿÿÿÿ ÿÿÿÿÿÿÿÿÿÿÿÿÿÿÿÿÿÿÿÿÿÿÿÿÿÿÿÿÿÿÿÿ¡ÿÿÿÿÿ¡ÿÿÿ¨ÿÿÿÿÿÿÿÿÿÿÿÿÿÿÿÿÿÿÿÿÿÿÿÿÿÿÿÿÿÿÿÿÿÿÿÿÿÿÿÿÿÿ¨ÿ¡ÿÿ£ÿ¥ÿÿÿÿÿÿÿÿÿÿ¡ÿ®ÿÿÿÿÿÿÿÿÿÿÿ¦ÿ¦ÿÿÿÿÿÿÿÿÿÿÿÿÿ¤ÿÿÿÿÿÿÿÿÿÿÿÿ ÿÿÿÿÿÿ¡ÿÿÿÿÿÿÿÿ¥ÿÿÿÿÿ ÿ¥ÿÿÿÿÿÿÿÿÿÿÿÿÿÿÿ¢ÿ¡ÿÿÿÿÿÿÿÿÿÿÿ¨ÿ£ÿÿÿÿÿÿÿ¡ÿÿ¤ÿªÿ¢ÿÿÿÿÿÿ£ÿÿ¦ÿÿÿÿÿÿÿÿÿÿÿ ÿ¢ÿÿÿÿÿÿÿ¡ÿÿÿÿÿÿÿ¢ÿ©ÿ ÿÿÿÿÿÿÿ¤ÿÿÿÿ ÿÿÿÿÿÿÿÿÿÿÿ¢ÿÿÿÿÿÿ¡ÿ ÿ¤ÿÿÿÿÿÿ£ÿÿÿÿÿÿ ÿÿÿÿÿ ÿÿÿÿÿÿÿÿ¢ÿÿÿÿÿÿ©ÿÿÿÿ¦ÿ¨ÿÿÿÿÿÿÿÿÿÿÿÿÿ¨ÿ¤ÿÿÿÿ¡ÿÿÿÿÿÿÿÿÿ ÿÿÿÿ¡ÿ£ÿÿÿÿÿÿÿÿÿÿÿ£ÿ¢ÿÿÿÿ¥ÿ¤ÿ¡ÿÿÿÿÿ¥ÿÿÿ¢ÿªÿ¢ÿ¤ÿÿÿÿÿÿÿÿÿ¨ÿ©ÿÿÿÿÿÿÿÿÿÿÿ¤ÿ ÿÿÿÿÿÿ¡ÿÿÿÿÿÿÿÿÿÿÿÿªÿ«ÿÿÿÿÿ£ÿ¥ÿ¡ÿÿÿ¢ÿªÿ©ÿ£ÿÿÿÿÿÿÿÿÿÿÿÿÿÿÿÿÿÿÿ£ÿÿÿÿÿÿ§ÿÿÿ¤ÿÿÿÿÿÿÿ§ÿÿ©ÿÿÿ¡ÿ©ÿ¦ÿÿÿÿÿÿÿ¢ÿÿ¦ÿ£ÿÿÿÿÿÿÿÿÿÿÿÿÿÿ¢ÿ¤ÿ¦ÿÿÿ¡ÿÿÿÿ£ÿÿÿÿÿ¢ÿ ÿÿÿÿÿÿÿÿÿ ÿÿÿÿÿÿÿÿÿÿÿ«ÿ¨ÿÿ£ÿÿÿÿÿ ÿÿ©ÿÿ¡ÿÿÿÿÿ©ÿÿÿÿ¢ÿÿÿÿÿÿÿ£ÿ©ÿÿÿÿÿÿÿÿÿÿ¢ÿÿÿÿÿÿÿÿÿÿÿÿÿÿÿÿÿÿÿÿ°ÿÿ ÿÿ®ÿÿÿÿÿ§ÿÿÿÿÿÿÿÿÿÿÿÿÿÿÿvÿhÿhÿmÿ}ÿÿÿÿ ÿÿÿÿYÿ'ÿaÿvÿmÿgÿnÿ:ÿRÿÿrÿiÿÿÿÿÿÿtÿeÿaÿ`ÿ_ÿhÿhÿXÿ[ÿ]ÿNÿRÿ[ÿ]ÿaÿYÿVÿhÿiÿfÿjÿWÿkÿoÿmÿ`ÿeÿtÿbÿtÿkÿuÿfÿ{ÿtÿlÿ}ÿ|ÿxÿÿÿÿÿÿÿÿÿÿÿÿ«ÿ¨ÿÿÿÿÿÿÿ¥ÿ¥ÿ¥ÿÿÿ¦ÿÿÿÿÿÿÿ¢ÿ¡ÿÿÿ¡ÿÿÿÿÿ¦ÿªÿ¢ÿÿ ÿÿÿÿ£ÿÿ¥ÿÿÿÿÿ¦ÿ©ÿ«ÿ¨ÿÿÿ¢ÿ¡ÿÿÿÿÿÿÿ ÿ¢ÿÿ¥ÿ¦ÿÿÿÿ¨ÿ«ÿ¥ÿ¥ÿ¦ÿÿÿ¥ÿ±ÿ§ÿ¸ÿ©ÿÿ ÿÿ ÿ«ÿÿxÿxÿÿÿÿÿÿ¡ÿ­ÿ§ÿÿ ÿ¬ÿ¤ÿÿ¥ÿ¥ÿ ÿ®ÿµÿÿÿ¦ÿ©ÿÿ©ÿÿ£ÿ¤ÿ ÿÿÿÿ¡ÿ©ÿ­ÿ§ÿÿÿ¢ÿ¦ÿ¡ÿ¨ÿ²ÿ£ÿÿÿÿÿ¤ÿÿ©ÿÿ¶ÿÿ¤ÿ²ÿ£ÿÿÿ©ÿ§ÿ ÿ§ÿ«ÿ¯ÿ«ÿÿÿÿ¦ÿ«ÿÿÿ ÿ©ÿ£ÿÿ¨ÿ¥ÿ¦ÿ¨ÿ¢ÿÿÿ£ÿ¥ÿ ÿ©ÿ¯ÿ¤ÿ§ÿ¬ÿ¨ÿÿÿÿ©ÿ­ÿ¡ÿÿ¡ÿ¡ÿ¨ÿ§ÿ°ÿ¤ÿ£ÿ¬ÿ£ÿÿÿ®ÿ§ÿ¬ÿÿ¥ÿ¢ÿÿ¤ÿ®ÿ³ÿ¬ÿ©ÿ¤ÿÿ ÿÿ£ÿ­ÿÿÿ©ÿ©ÿÿÿÿ¥ÿ¦ÿ¥ÿ¨ÿ ÿÿ¦ÿ¨ÿ£ÿ¡ÿ¢ÿ§ÿ©ÿ£ÿ¥ÿ¨ÿ¦ÿ®ÿ¹ÿ¦ÿÿ¨ÿÿÿ¢ÿÿ¤ÿ¤ÿ¤ÿ£ÿ¤ÿ©ÿ¢ÿÿÿ¤ÿ¥ÿ¦ÿ¥ÿ±ÿ®ÿ©ÿ¡ÿÿ¯ÿ«ÿ¢ÿ§ÿ¤ÿ©ÿ¤ÿ§ÿ§ÿªÿ©ÿ¦ÿªÿ©ÿÿÿ¬ÿ·ÿ®ÿªÿ©ÿ¥ÿ¥ÿÿµÿÿªÿ¤ÿÿÿÿÿÿ¬ÿ­ÿ¬ÿ¥ÿÿ­ÿ§ÿ¦ÿÿ¢ÿ¥ÿÿ¬ÿ¹ÿ¡ÿ§ÿ¤ÿ¨ÿ¬ÿ¬ÿ¨ÿªÿ°ÿ®ÿªÿ©ÿ©ÿ©ÿ«ÿ³ÿÿ¥ÿÿÿ¢ÿÿ¡ÿ²ÿ¦ÿ±ÿ°ÿªÿ©ÿªÿ¨ÿªÿ±ÿ²ÿªÿÿ¨ÿ§ÿ¤ÿ«ÿ®ÿ¨ÿ¨ÿ°ÿ­ÿ¡ÿÿ§ÿ«ÿ§ÿ¨ÿ°ÿ¬ÿ£ÿ¦ÿ©ÿ¨ÿÿ¡ÿ¨ÿ¦ÿ§ÿ¯ÿªÿ¦ÿ¦ÿ ÿ§ÿ¬ÿ¬ÿ®ÿªÿ¦ÿ¤ÿÿ²ÿ®ÿ±ÿ©ÿ©ÿ«ÿ¹ÿ½ÿ³ÿ¬ÿ£ÿªÿ®ÿ©ÿ¦ÿ«ÿ®ÿ¡ÿ¥ÿ®ÿ©ÿ§ÿ¿ÿ­ÿ§ÿ©ÿ¦ÿ¬ÿ²ÿ½ÿ­ÿªÿ©ÿ©ÿ­ÿ¨ÿ§ÿ¹ÿ©ÿªÿªÿ´ÿ¯ÿ§ÿ¯ÿºÿ¬ÿµÿ«ÿ©ÿ¦ÿ¨ÿ¯ÿµÿºÿµÿ¦ÿ©ÿ¤ÿ§ÿÿ©ÿºÿ¦ÿ®ÿ¤ÿ ÿ©ÿ¯ÿªÿªÿ­ÿ«ÿ°ÿ·ÿ©ÿ¡ÿÿÿ¦ÿ¯ÿ®ÿ¡ÿ¡ÿ¶ÿ¯ÿ­ÿ®ÿ¤ÿªÿ©ÿ¨ÿ­ÿ£ÿ¦ÿÿ­ÿ ÿ¦ÿ­ÿ´ÿ¬ÿÿÿÿÿÿÿjÿiÿÿÿÿ¬ÿ¯ÿ´ÿ¶ÿ¶ÿ¼ÿ²ÿ§ÿ§ÿ©ÿ­ÿ©ÿ±ÿ ÿ«ÿÿÿÿ¤ÿªÿ´ÿ«ÿ ÿ¨ÿ°ÿ«ÿ¨ÿ¢ÿ¦ÿ¢ÿ¬ÿ¸ÿ»ÿ¥ÿ°ÿ±ÿ¯ÿ±ÿ®ÿ¦ÿ£ÿ¦ÿªÿ¶ÿ¤ÿÿªÿÿÿÿÿ{ÿ|ÿÿÿ}ÿÿÿÿÿÿ«ÿ¨ÿÿÿÿ}ÿÿÿsÿlÿbÿ>ÿ)ÿÿ¾þüþ)ÿÿáþ§þlþZþgþyþþ¸þ¥þþ¯þYÿÿÿªÿ¨ÿ¥ÿÿÿÿÿ¤ÿ¤ÿ¡ÿ¬ÿ©ÿ°ÿÿ¥ÿÿÿÿÿ©ÿ§ÿ©ÿ­ÿ¤ÿ«ÿ§ÿªÿ¢ÿ´ÿ±ÿªÿ°ÿ­ÿ£ÿ¢ÿ¥ÿªÿ¹ÿ¸ÿªÿ«ÿªÿ®ÿ³ÿ¤ÿÿ«ÿ°ÿ­ÿµÿ°ÿ©ÿ·ÿ±ÿ­ÿ±ÿ´ÿ¯ÿ¯ÿ°ÿ²ÿ±ÿ©ÿµÿ©ÿ«ÿ¬ÿ¯ÿºÿ¶ÿµÿ²ÿ³ÿ¸ÿ¹ÿ¾ÿ¿ÿ«ÿ´ÿ·ÿÉÿ¯ÿ«ÿ¯ÿ´ÿ¹ÿ²ÿ¦ÿ²ÿÁÿ»ÿ°ÿ¹ÿ³ÿ¶ÿ°ÿ¸ÿºÿ¶ÿºÿ¿ÿ¸ÿÀÿÈÿ»ÿÀÿ²ÿµÿ»ÿ¸ÿµÿºÿ¼ÿ¹ÿÃÿ©ÿÆÿÁÿµÿ·ÿºÿ²ÿ²ÿ·ÿ´ÿ¶ÿµÿ²ÿµÿ¨ÿ·ÿ¬ÿ¦ÿ¯ÿ¾ÿ½ÿ²ÿ°ÿ´ÿ³ÿ°ÿ²ÿ·ÿ´ÿÆÿºÿ®ÿ»ÿÇÿÈÿÁÿ¸ÿ·ÿ¶ÿ½ÿ¸ÿ¹ÿ¿ÿÀÿ¹ÿºÿÁÿºÿ´ÿ¿ÿ¯ÿºÿ½ÿ³ÿ°ÿ»ÿÂÿ½ÿºÿªÿ±ÿ¼ÿ¾ÿÁÿÈÿ¾ÿºÿ¾ÿ±ÿ¶ÿ±ÿÂÿÇÿÈÿÀÿÁÿ¾ÿ¾ÿÅÿ¿ÿºÿºÿ´ÿ®ÿ·ÿ·ÿ»ÿ»ÿ¸ÿ»ÿÁÿÆÿ½ÿÆÿ¼ÿ´ÿ¹ÿµÿµÿ½ÿÁÿ¶ÿ¿ÿ²ÿ´ÿÀÿÄÿÂÿÀÿÁÿ¼ÿ¹ÿÐÿßÿÅÿÑÿÂÿÈÿÄÿ¿ÿÆÿÐÿÎÿ»ÿÅÿ´ÿµÿÁÿÆÿÁÿ¾ÿÄÿÍÿÐÿÊÿÊÿ¾ÿ½ÿÅÿÅÿÄÿ»ÿ­ÿ½ÿ½ÿ»ÿ¥ÿ§ÿ·ÿ·ÿ³ÿµÿ´ÿ¹ÿ·ÿ±ÿ«ÿ¿ÿ°ÿ¢ÿÿ£ÿ ÿÿÿÿ¨ÿÿÿÿ}ÿÿÿÿzÿ9ÿÿQÿÿÿÿ ÿÿÿÿÿÿÿÿÿyÿwÿuÿÿ`ÿÿÿÿÿzÿpÿ~ÿnÿwÿÿ}ÿvÿlÿlÿtÿwÿwÿhÿoÿÿtÿxÿvÿqÿoÿlÿsÿyÿWÿNÿYÿZÿ]ÿgÿlÿfÿIÿ\ÿ[ÿWÿaÿ2ÿ9ÿ?ÿ4ÿ1ÿ!ÿÿ%ÿAÿRÿVÿZÿOÿEÿ<ÿ.ÿÿÿÿÿ
ÿ,ÿ;ÿBÿÿÿ!ÿÿÿÿÿ
ÿ$ÿÿÿÿþÿÿÿÿÿÿÿÿÿÿ
ÿÿÿïþÙþíþÿÿúþüþÿ
ÿÿÿ+ÿÿ,ÿ9ÿ7ÿ2ÿ.ÿ(ÿÿÛþåþÿÿÿÿÿÿÿÿ
ÿÿÿÿÿÿÿûþÿþÿÿÿ*ÿÿÿ$ÿÿÿ(ÿMÿ'ÿÿ&ÿ3ÿ7ÿ6ÿ5ÿ:ÿJÿ[ÿ[ÿWÿ|ÿ`ÿhÿwÿtÿnÿwÿ}ÿ]ÿNÿlÿmÿÿÿ¤ÿ©ÿ©ÿ¨ÿ®ÿ°ÿ©ÿµÿ²ÿ¯ÿ¯ÿ±ÿ¶ÿ²ÿ¯ÿ±ÿÿªÿ¤ÿ¡ÿ´ÿ¥ÿ§ÿ±ÿ³ÿ¹ÿ»ÿ°ÿ¶ÿÂÿ³ÿ´ÿ¸ÿ¶ÿ²ÿ°ÿ¯ÿ¸ÿ¿ÿºÿ´ÿÿ¦ÿµÿÆÿÅÿ¸ÿ±ÿ®ÿ¸ÿ¢ÿÃÿ²ÿ´ÿ¯ÿ±ÿ¯ÿ«ÿµÿ½ÿ´ÿ¥ÿÿ¶ÿ±ÿ±ÿ­ÿ©ÿ¨ÿ¤ÿ¢ÿ²ÿÅÿ¿ÿ©ÿ¨ÿ©ÿ§ÿ©ÿ°ÿ·ÿ¯ÿ¤ÿ³ÿ§ÿ¯ÿ§ÿ­ÿ§ÿ¨ÿ¥ÿ°ÿ½ÿ²ÿ­ÿ¸ÿ·ÿºÿ°ÿ­ÿ±ÿ®ÿ®ÿ¬ÿ®ÿ®ÿ¢ÿ«ÿ¹ÿ°ÿ¥ÿÿÿpÿjÿ{ÿÿÿ®ÿªÿ¹ÿ®ÿ¯ÿ¦ÿÿ ÿ«ÿ¦ÿÿ ÿ ÿ¦ÿ¬ÿ©ÿ§ÿÿÿ¬ÿ¯ÿ¨ÿ¨ÿ§ÿ ÿ ÿ©ÿµÿ¹ÿ³ÿ¨ÿ¦ÿÿÿÿ­ÿ´ÿµÿ¯ÿ©ÿ¤ÿ«ÿ ÿ³ÿ«ÿ«ÿ°ÿ°ÿ¯ÿµÿ¸ÿ©ÿ ÿ©ÿÀÿ³ÿ£ÿ²ÿ§ÿ¨ÿ®ÿ«ÿ¨ÿ ÿÿÿ¡ÿ§ÿ¢ÿÿ§ÿ®ÿ³ÿ²ÿ®ÿ¦ÿÿÿ¦ÿ­ÿªÿÿÿ£ÿ¯ÿ«ÿ©ÿªÿ¯ÿ¦ÿÿ¥ÿ¦ÿ§ÿ½ÿ°ÿÿÿ©ÿ­ÿµÿ°ÿ£ÿ§ÿ¬ÿ¡ÿ¦ÿ³ÿÿ¬ÿ¥ÿ©ÿ ÿÿ£ÿ¥ÿ­ÿ§ÿÿÿÿÿÿÿÿ ÿ¡ÿ­ÿ¦ÿÿ¤ÿÿÿÿÿ­ÿ¤ÿ¥ÿÿ¤ÿ£ÿÿ¡ÿ¡ÿ¡ÿÿ¢ÿ¢ÿ¥ÿ²ÿ±ÿ¬ÿ¨ÿÿ¥ÿÿÿÿÿ£ÿÿÿÿªÿ¦ÿÿÿ¨ÿÿ¯ÿ¹ÿ ÿÿ¤ÿÿÿÿÿÿ¢ÿ©ÿ£ÿÿÿ ÿÿ¦ÿ§ÿÿ¦ÿ©ÿÿÿÿÿ ÿÿ¬ÿ¥ÿ¡ÿ¢ÿÿÿ¥ÿÿÿ ÿÿÿ¡ÿÿÿÿ£ÿ ÿÿ¢ÿ¸ÿ³ÿ£ÿÿÿÿÿ¤ÿ£ÿ§ÿ ÿÿÿÿÿ ÿÿ°ÿ«ÿ ÿ­ÿ ÿªÿ£ÿ¯ÿ©ÿÿÿ ÿªÿ«ÿ¤ÿ¤ÿ¥ÿÿÿÿÿ¥ÿÿÿ¡ÿÿÿsÿlÿcÿWÿOÿhÿoÿÿ©ÿÿ¥ÿ¸ÿÿ¤ÿ ÿÿÿ ÿÿÿÿ¢ÿ¤ÿ¦ÿ¢ÿÿ«ÿÿ£ÿ¤ÿÿ ÿ§ÿ¥ÿ§ÿªÿ¢ÿÿÿ¡ÿÿÿ£ÿ¤ÿ©ÿÿ¤ÿ³ÿ¬ÿ¨ÿÿÿÿÿ ÿ¡ÿÿÿÿ ÿÿ¥ÿÿÿ¯ÿÿ¢ÿÿ­ÿ¤ÿÿÿÿÿÿÿÿ¡ÿ¤ÿÿÿÿÿ¤ÿÿ§ÿÿÿ©ÿÿÿ}ÿÿÿÿÿÿÿÿÿ¦ÿÿÿÿÿÿ¡ÿ©ÿ ÿÿÿ£ÿÿÿÿÿ¤ÿ¦ÿ ÿ¢ÿ¥ÿÿÿÿ¡ÿ¡ÿÿÿ ÿ¦ÿ¯ÿÿ¥ÿ©ÿ®ÿ¯ÿÿÿ¤ÿÿÿÿ¬ÿ¤ÿ¥ÿ ÿÿÿÿ¡ÿ£ÿÿÿÿ£ÿÿÿÿ ÿÿÿÿÿÿÿÿÿÿ§ÿ ÿ¡ÿ¨ÿÿÿÿÿÿ£ÿÿ ÿ«ÿ ÿÿ¡ÿÿ§ÿ°ÿªÿªÿ¢ÿÿ¤ÿÿÿ¤ÿ©ÿ¨ÿÿÿÿ¤ÿÿÿÿ¢ÿÿÿÿÿÿ¢ÿ«ÿ¤ÿÿÿÿÿÿÿ ÿÿ£ÿ¡ÿÿÿÿÿÿ¢ÿ§ÿ§ÿÿÿÿÿÿ¤ÿ¢ÿ¥ÿ¡ÿÿÿ¦ÿ¥ÿÿÿÿÿÿÿÿÿÿ¢ÿ«ÿ¡ÿÿ£ÿ¬ÿÿÿÿÿÿÿÿÿ¡ÿÿÿÿÿ ÿÿÿÿ¤ÿÿÿÿ¨ÿ¢ÿÿÿÿÿÿ¢ÿÿÿÿÿÿÿÿ|ÿÿ¡ÿÿÿ ÿÿÿÿ´ÿÿ¡ÿÿ£ÿÿÿÿÿÿÿÿ ÿ¥ÿÿÿÿÿÿÿÿÿÿÿÿÿÿÿÿ ÿÿÿ¨ÿÿÿ¡ÿ®ÿÿÿÿÿÿÿÿÿÿÿÿÿÿÿÿÿÿ¡ÿÿ©ÿwÿÿ­ÿÿÿÿÿÿvÿÿ©ÿÿÿÿÿÿÿ¦ÿ ÿÿÿÿ¨ÿÿÿ§ÿÿÿÿÿÿÿÿÿ¥ÿÿÿÿÿÿÿÿ ÿÿÿÿÿÿÿÿÿÿÿÿÿÿÿÿwÿdÿÿ«ÿÿÿ¤ÿÿ©ÿÿÿÿÿÿÿÿÿÿÿ¤ÿÿÿ¢ÿÿÿÿÿ¢ÿ¦ÿÿ£ÿÿÿÿÿÿ¨ÿÿÿÿÿ£ÿÿÿÿ¢ÿÿÿÿÿÿÿÿÿÿÿÿÿÿÿÿÿÿÿÿ¡ÿÿÿÿÿÿÿÿÿÿÿÿÿÿÿÿ}ÿÿÿÿÿÿÿÿÿ¢ÿÿÿÿÿÿÿÿÿÿÿÿÿÿÿÿÿÿvÿnÿpÿ{ÿyÿÿ¥ÿÿ¦ÿlÿrÿrÿ{ÿ|ÿ{ÿ}ÿÿ{ÿÿrÿÿÿvÿpÿnÿpÿzÿdÿoÿuÿtÿ}ÿ}ÿ{ÿ~ÿnÿbÿpÿtÿfÿeÿsÿlÿqÿwÿpÿkÿyÿxÿÿÿÿ~ÿÿÿ~ÿÿÿÿÿÿÿÿÿ~ÿÿÿÿÿÿÿÿÿÿÿÿÿÿÿÿÿÿÿÿÿÿÿÿÿÿÿÿÿÿÿ­ÿÿ{ÿÿÿÿÿÿÿÿÿÿÿÿÿÿÿÿÿÿÿÿªÿÿÿÿÿÿÿÿÿÿÿÿÿÿÿÿÿ¡ÿÿÿÿÿÿÿÿÿÿÿÿ¢ÿÿÿÿ¢ÿÿÿÿÿÿÿÿÿÿÿÿÿÿÿÿÿÿÿÿÿÿÿ¨ÿÿÿ£ÿÿÿÿÿÿÿÿÿ¢ÿ ÿ ÿÿ¡ÿÿ~ÿÿÿ¦ÿÿÿÿÿÿÿÿÿÿÿÿÿ§ÿ¨ÿÿÿÿÿÿÿÿÿÿÿÿÿÿÿÿÿÿÿÿÿÿÿÿÿÿÿÿÿÿÿÿÿÿ«ÿÿÿ¡ÿ¦ÿ£ÿÿÿÿÿ~ÿkÿxÿÿÿÿÿÿÿÿÿÿÿÿÿ©ÿÿÿÿÿÿÿÿÿÿÿÿ¤ÿÿÿÿÿÿÿ ÿ§ÿÿÿÿÿÿ£ÿ¯ÿ¢ÿÿÿÿÿ¡ÿ¨ÿÿÿÿÿÿÿÿÿÿÿÿÿ ÿ ÿÿÿÿÿÿÿÿÿÿÿÿÿÿ¦ÿÿ ÿÿÿÿÿÿÿÿ¤ÿ£ÿÿÿÿÿÿÿÿÿÿÿÿÿÿuÿiÿzÿÿÿÿÿ ÿÿÿÿÿÿÿÿÿ¡ÿÿ¢ÿ£ÿÿÿÿÿÿÿÿÿÿ ÿÿÿÿÿÿÿÿ¡ÿ¢ÿÿÿ¦ÿÿ«ÿ¤ÿÿÿÿÿÿÿÿÿÿÿÿÿÿ¥ÿÿÿÿÿÿÿÿÿÿÿÿÿÿÿÿÿÿÿÿÿÿÿÿÿÿÿÿÿÿÿÿÿÿ§ÿÿÿÿÿÿ¢ÿ¤ÿÿ ÿ¦ÿÿ£ÿ ÿÿ ÿÿÿÿÿÿÿÿÿÿÿÿÿ ÿÿÿÿÿÿÿÿÿÿÿ£ÿ§ÿÿÿÿÿÿÿÿÿÿÿÿ¥ÿ©ÿÿÿÿÿÿ¢ÿ¡ÿÿÿ©ÿ°ÿ¬ÿÿÿÿÿÿÿÿÿÿÿÿ ÿ¡ÿÿÿÿ£ÿÿÿÿÿÿÿÿÿÿ ÿÿ¡ÿÿÿÿÿ~ÿÿ¤ÿÿÿÿÿÿÿªÿ£ÿ©ÿÿÿ¬ÿ¥ÿ ÿÿÿÿ ÿ¥ÿ£ÿÿÿÿÿÿ¨ÿ ÿÿÿ¡ÿ¡ÿÿÿÿ¦ÿ¤ÿ¢ÿ©ÿÿ ÿÿÿÿÿ§ÿÿÿÿÿÿÿÿÿ£ÿÿÿÿÿÿÿ¡ÿÿÿÿÿ§ÿ¦ÿÿ ÿ¡ÿÿÿÿ£ÿ§ÿ¥ÿ¦ÿÿ§ÿÿÿ¢ÿ¬ÿÿÿÿ§ÿÿ¥ÿÿÿÿÿÿÿÿÿÿ¤ÿ ÿÿÿÿÿÿÿÿÿÿÿÿÿÿÿ¨ÿªÿÿ¢ÿÿÿÿ|ÿÿ¤ÿ³ÿÿ¢ÿ¥ÿÿÿÿÿÿÿ£ÿÿÿÿÿÿÿÿÿÿÿÿÿÿÿ|ÿoÿkÿÿÿÿÿ¥ÿ ÿÿÿ>ÿJÿjÿÿkÿ{ÿiÿQÿaÿÿÿÿÿ§ÿÿÿvÿcÿWÿbÿgÿeÿpÿmÿ\ÿ\ÿ[ÿPÿQÿZÿ]ÿdÿaÿ]ÿ\ÿZÿfÿXÿPÿaÿkÿ_ÿeÿaÿyÿxÿYÿhÿÿÿrÿyÿjÿ|ÿÿÿÿÿÿÿÿÿ©ÿ§ÿÿÿÿ ÿÿÿ¡ÿÿ§ÿ¤ÿ¤ÿÿ ÿÿÿÿÿÿÿÿÿÿÿÿÿÿ¦ÿ¨ÿÿÿÿÿªÿ¨ÿÿ ÿ§ÿÿÿÿÿÿÿÿÿÿ¡ÿ¦ÿÿÿ¦ÿÿ¥ÿ ÿ¤ÿÿÿÿÿÿ©ÿ³ÿ¨ÿÿ¤ÿ¤ÿÿ ÿ¦ÿ¬ÿ°ÿ ÿÿÿÿÿªÿÿ¡ÿ¦ÿÿÿÿÿ£ÿ±ÿÿÿÿÿÿÿÿÿ¨ÿ§ÿÿÿÿ¡ÿ£ÿ§ÿ«ÿÿÿ ÿ´ÿ¢ÿ ÿ¬ÿ¤ÿ¨ÿ¤ÿÿ£ÿ¦ÿ¢ÿ ÿÿ¢ÿ©ÿ£ÿÿÿÿ¤ÿ©ÿ¤ÿ¡ÿ©ÿ«ÿÿÿ ÿ¥ÿÿ¦ÿ§ÿÿÿªÿ¥ÿªÿ·ÿÿÿ¤ÿ§ÿ´ÿ¢ÿÿ«ÿºÿ±ÿ£ÿÿÿ¨ÿªÿ¤ÿ¤ÿ¡ÿÿ£ÿÿÿ¨ÿÿ¦ÿÿÿ¥ÿ©ÿ­ÿ ÿ¤ÿ®ÿ£ÿ§ÿ°ÿ¦ÿÿÿÿÿ¤ÿÿÿ¥ÿÿ¡ÿÿÿÿÿ ÿ¥ÿºÿ©ÿ´ÿ©ÿ­ÿ±ÿ£ÿÿÿ©ÿ±ÿ²ÿ°ÿ«ÿ£ÿ¤ÿ¢ÿ£ÿÿ¶ÿ¢ÿ ÿ¡ÿ¤ÿªÿ¦ÿÿ¬ÿ¢ÿÿ¢ÿ©ÿ¥ÿ¦ÿ©ÿ©ÿ¬ÿ®ÿ¨ÿ¢ÿ©ÿªÿ©ÿÿ§ÿ«ÿ¨ÿÿÿ©ÿ°ÿÿªÿÿ­ÿ´ÿ¢ÿ ÿ¦ÿ«ÿ¤ÿÿ«ÿ«ÿ ÿ£ÿ¢ÿ¦ÿ£ÿÿ§ÿ¡ÿ¨ÿ¢ÿ«ÿ£ÿ¤ÿ¤ÿ¬ÿ©ÿªÿ¢ÿ ÿ©ÿ¨ÿ¦ÿ²ÿ®ÿ¦ÿÿ¨ÿ©ÿ¬ÿ®ÿ¨ÿ«ÿÿ¢ÿÿÿÿÿÿªÿ´ÿ£ÿ£ÿ°ÿ¨ÿ§ÿ­ÿ©ÿªÿ£ÿ¡ÿÿ¢ÿ¯ÿ¥ÿ­ÿ¤ÿ©ÿ´ÿªÿÿªÿ³ÿ«ÿ§ÿ¨ÿªÿ®ÿ¹ÿ·ÿ¡ÿ´ÿÿÿ¢ÿÿ¬ÿ­ÿ®ÿ®ÿ®ÿ®ÿ¬ÿ«ÿ©ÿªÿ­ÿ­ÿªÿ¡ÿ¤ÿ ÿ ÿ©ÿ´ÿ¤ÿªÿ­ÿ¬ÿ§ÿÿ¡ÿ¤ÿ§ÿ¨ÿ¬ÿ®ÿ¤ÿ£ÿ©ÿ¥ÿÿ¢ÿÿ¨ÿ©ÿµÿ­ÿ§ÿ­ÿ¯ÿ¢ÿ®ÿ¯ÿ¦ÿ¨ÿªÿ§ÿ¡ÿ¡ÿ«ÿ°ÿªÿÿ¬ÿªÿ¤ÿ¯ÿ¨ÿ©ÿ§ÿ¨ÿ®ÿ±ÿ²ÿ­ÿ©ÿ­ÿ­ÿ«ÿ¨ÿµÿ­ÿ°ÿ®ÿÿÿ¨ÿ³ÿ«ÿ¥ÿ§ÿ­ÿµÿºÿ³ÿ¨ÿ±ÿ®ÿ´ÿ´ÿÀÿ¦ÿ°ÿªÿ©ÿ²ÿ±ÿ«ÿ§ÿ¢ÿ©ÿµÿºÿ­ÿÿ£ÿ£ÿÿ¡ÿ©ÿ»ÿ¢ÿ©ÿ¯ÿ©ÿ­ÿ¯ÿ©ÿ¨ÿªÿ¬ÿ®ÿ¯ÿ«ÿÿªÿ¯ÿ¡ÿ®ÿÄÿ³ÿ¤ÿ©ÿ°ÿ­ÿ°ÿ­ÿ©ÿµÿªÿ¬ÿ¨ÿ«ÿÿ±ÿ©ÿ¥ÿ©ÿ°ÿ¤ÿÿÿÿÿ¥ÿ¢ÿÿÿÿÿÿÿ¢ÿÿ§ÿ©ÿ¤ÿ©ÿ±ÿ¸ÿ´ÿ©ÿ´ÿ¯ÿ°ÿ¡ÿ¨ÿÿÿ«ÿªÿ«ÿªÿªÿªÿ®ÿ²ÿ©ÿÿ¢ÿ§ÿ£ÿ¦ÿ¸ÿ¡ÿ®ÿ©ÿªÿ¥ÿÿ©ÿ°ÿ­ÿ¯ÿÿ®ÿÿÿÿÿÿÿÿÿÿ~ÿ{ÿÿÿÿÿÿÿÿÿtÿqÿhÿbÿaÿ`ÿ\ÿWÿSÿ5ÿÿöþåþ-ÿ;ÿÿåþ×þÚþÛþëþÿ%ÿÿ	ÿüþsÿÿÿ¥ÿ±ÿ­ÿ©ÿ©ÿ¤ÿ£ÿ§ÿ§ÿ¤ÿ¥ÿ©ÿ­ÿ©ÿ«ÿ«ÿ©ÿ¡ÿ¤ÿªÿ¨ÿ©ÿ°ÿ´ÿ­ÿÿ¯ÿÿ¬ÿ´ÿ³ÿ±ÿ©ÿ«ÿ±ÿ¨ÿ¥ÿµÿ¨ÿ«ÿ­ÿ®ÿ¯ÿ¨ÿ«ÿ«ÿ®ÿµÿ©ÿ¥ÿ«ÿ³ÿ½ÿ¦ÿªÿ¹ÿ®ÿ²ÿ¸ÿ²ÿ­ÿªÿ£ÿ¬ÿ±ÿ½ÿÂÿ­ÿ®ÿ´ÿ¹ÿ³ÿ®ÿ´ÿ½ÿºÿ°ÿ±ÿ½ÿÂÿÄÿÁÿ¨ÿ©ÿ¹ÿ½ÿ¾ÿºÿ±ÿ¶ÿ¯ÿµÿ¯ÿ¯ÿ¶ÿ¹ÿ¹ÿ¿ÿ·ÿ¯ÿ¸ÿ³ÿ¼ÿÅÿÀÿºÿ´ÿ²ÿ´ÿ¾ÿ¿ÿºÿ»ÿ·ÿªÿ«ÿ«ÿ®ÿÅÿÌÿ½ÿ°ÿ²ÿ´ÿµÿ¼ÿ¿ÿÀÿ»ÿ«ÿÁÿ²ÿ¥ÿ¯ÿ¼ÿ»ÿµÿ°ÿ¯ÿ¹ÿµÿ­ÿ°ÿÀÿºÿ²ÿ·ÿ½ÿ»ÿ·ÿ·ÿ¾ÿÊÿ½ÿ¬ÿ²ÿ³ÿ·ÿ¶ÿ°ÿ°ÿ¯ÿªÿ¹ÿ³ÿ°ÿ¼ÿÀÿ³ÿµÿ½ÿ¾ÿÉÿÈÿÀÿ¼ÿ¿ÿÁÿÆÿ½ÿ³ÿ·ÿÁÿÂÿ¾ÿ­ÿÆÿ¶ÿ½ÿ¼ÿÈÿ¾ÿ·ÿ¾ÿºÿºÿ´ÿ½ÿ®ÿ»ÿ«ÿ­ÿ´ÿ³ÿ´ÿ¹ÿ¾ÿ¶ÿ¼ÿ¼ÿ¹ÿ´ÿ¹ÿ»ÿÁÿÂÿ·ÿ¾ÿ¬ÿ²ÿÂÿÂÿ¾ÿ¹ÿ·ÿºÿ¾ÿ¾ÿÂÿÇÿÎÿ¼ÿÆÿÂÿ¿ÿÆÿÇÿÀÿ¿ÿÃÿ»ÿ²ÿªÿ¶ÿÁÿÃÿÄÿÈÿÆÿ»ÿ¾ÿÆÿ¹ÿ½ÿÁÿ¾ÿµÿ¶ÿÍÿÐÿ¯ÿ¾ÿ½ÿ±ÿ®ÿ·ÿ»ÿ³ÿ­ÿ©ÿ¹ÿ°ÿ½ÿ²ÿªÿ¥ÿ£ÿ¨ÿ¢ÿÿÿ¥ÿÿÿÿÿÿÿÿ~ÿ=ÿæþ ÿsÿÿÿÿÿÿÿ}ÿ}ÿ|ÿ}ÿÿÿÿnÿuÿuÿtÿkÿpÿqÿ_ÿ`ÿzÿÿÿÿÿÿqÿrÿ{ÿÿÿvÿnÿwÿYÿbÿtÿxÿvÿzÿqÿrÿoÿXÿUÿ]ÿ^ÿZÿ_ÿfÿSÿZÿSÿbÿ^ÿ2ÿ/ÿ=ÿ<ÿ3ÿ?ÿ6ÿIÿZÿOÿKÿgÿDÿ2ÿ8ÿ%ÿÿÿÿÿÿÿÿ0ÿÿ&ÿ.ÿ$ÿÿÿ&ÿÿÿûþáþÿÿÿÿêþÿÿÿ
ÿÿ÷þòþýþÿåþãþíþÿÿÿóþÿÿ!ÿ-ÿ2ÿ:ÿCÿ&ÿÿÿÿÿÿÿýþüþÿÿúþôþÿÿÿ"ÿÿþþÿÿÿÿÿÿÿòþÿ
ÿ'ÿ(ÿ$ÿ#ÿ&ÿ8ÿDÿ#ÿÿÿ ÿ=ÿGÿ?ÿ5ÿ?ÿ^ÿQÿWÿ_ÿcÿrÿvÿÿÿÿyÿvÿkÿÿuÿzÿÿÿ¦ÿ¥ÿ¡ÿ­ÿ«ÿ¬ÿ©ÿ°ÿ®ÿ°ÿ¬ÿ«ÿªÿ ÿ·ÿ¼ÿ½ÿÇÿ¸ÿ¹ÿ²ÿ°ÿ°ÿ¯ÿ¹ÿ·ÿ»ÿ©ÿ²ÿ«ÿ´ÿ¹ÿ·ÿ¶ÿ®ÿ¦ÿ·ÿ¾ÿ·ÿ®ÿ¬ÿ¹ÿ²ÿ±ÿ³ÿ§ÿÿ¥ÿ°ÿ¿ÿ¹ÿµÿ²ÿ·ÿ¸ÿ´ÿ­ÿ«ÿ¯ÿ ÿ®ÿ¢ÿ­ÿ³ÿ©ÿ¥ÿ©ÿ©ÿ¤ÿ¦ÿ·ÿÀÿ¡ÿÿ¬ÿ½ÿÄÿ³ÿªÿ³ÿ²ÿ¦ÿ¤ÿ±ÿ¸ÿ¨ÿ±ÿ·ÿ®ÿ©ÿ°ÿ¸ÿ¯ÿ¡ÿ¸ÿ´ÿ¯ÿ±ÿµÿ»ÿµÿ¬ÿ¤ÿ ÿ¬ÿ¼ÿ©ÿ ÿºÿ¨ÿ§ÿ¤ÿÿÿÿÿÿÿÿ©ÿ­ÿ§ÿ¤ÿ¢ÿ«ÿ²ÿ¨ÿ ÿ¦ÿ¡ÿÿ©ÿ¥ÿ¦ÿ¡ÿ¡ÿÿ¢ÿ±ÿ¬ÿ¨ÿ¨ÿ«ÿ¯ÿ£ÿ³ÿ±ÿ¨ÿ¨ÿ©ÿ¨ÿ©ÿ­ÿ«ÿ«ÿ¯ÿ¥ÿ©ÿ©ÿ¦ÿ¨ÿ«ÿ¬ÿ­ÿªÿ¥ÿ¢ÿ©ÿ¶ÿ¯ÿÿ§ÿ°ÿÿ¤ÿÿ¡ÿ©ÿ©ÿ¤ÿÿÿ«ÿÿÿÿÿ ÿ¦ÿ¤ÿ¨ÿ­ÿ©ÿÿÿ¥ÿÿ¨ÿÿÿÿ°ÿ´ÿ±ÿ«ÿ©ÿ¤ÿÿ®ÿ·ÿ§ÿ¶ÿµÿ«ÿÿªÿ©ÿ®ÿ«ÿ¤ÿ£ÿ¡ÿÿ£ÿ²ÿ¦ÿ©ÿÿÿ£ÿ ÿ£ÿªÿ«ÿªÿ©ÿÿ¤ÿ®ÿ¯ÿÿÿ¦ÿÿ§ÿ¨ÿ§ÿÿ¡ÿ¡ÿÿÿ£ÿÿÿ¥ÿ¢ÿÿ¥ÿªÿ«ÿ©ÿ£ÿ¡ÿ¦ÿ¦ÿÿ£ÿ¯ÿÿÿÿÿÿÿÿ§ÿÿÿÿ ÿ¦ÿ¡ÿÿÿÿÿ±ÿ¨ÿ¢ÿ ÿÿÿÿ¢ÿ¤ÿ ÿ©ÿ§ÿÿ¥ÿ¢ÿ§ÿ£ÿ¢ÿ£ÿÿ§ÿ¡ÿÿÿÿÿÿ°ÿ®ÿ¢ÿ£ÿ£ÿ¥ÿ ÿÿ¡ÿÿÿ¡ÿ§ÿÿÿ©ÿ«ÿ¤ÿ¢ÿÿÿ©ÿ¥ÿ«ÿ¨ÿ¬ÿ¨ÿ£ÿÿ ÿÿÿ¥ÿ¡ÿ¡ÿ­ÿÿ¸ÿ©ÿ¤ÿÿ¬ÿ®ÿ ÿ¤ÿ©ÿ¥ÿ¤ÿ¦ÿ¤ÿ¤ÿ§ÿ£ÿ ÿÿÿÿ¢ÿ¥ÿÿ£ÿÿÿÿÿÿÿzÿlÿeÿcÿmÿvÿ ÿµÿ¦ÿ©ÿ«ÿ¥ÿ ÿÿÿ¡ÿÿÿÿÿ¥ÿ¢ÿÿÿ¥ÿ¨ÿ¤ÿÿ ÿ©ÿ¡ÿ¥ÿ ÿÿÿÿÿÿ©ÿÀÿÿÿÿÿÿÿ«ÿÿ©ÿ£ÿÿÿÿÿÿÿÿ ÿ©ÿ ÿÿÿÿ¡ÿ¢ÿ¤ÿÿÿÿÿÿÿÿÿ¤ÿ¢ÿÿÿÿÿ£ÿÿÿÿ ÿ¢ÿÿÿÿÿÿÿÿªÿ¨ÿ¯ÿªÿÿ®ÿ±ÿ£ÿÿ ÿÿÿ¥ÿÿ§ÿ§ÿ ÿÿÿÿ¤ÿªÿ¢ÿÿ¢ÿ¤ÿÿÿ¦ÿÿÿÿ£ÿÿÀÿ¥ÿÿÿÿÿÿÿ¡ÿ¬ÿÿÿÿÿÿÿÿÿÿÿÿÿÿÿÿÿÿÿÿÿ¡ÿÿÿÿÿÿÿ¥ÿ«ÿ£ÿÿÿÿÿÿÿÿÿÿÿ£ÿÿÿÿÿÿÿÿÿ£ÿ¤ÿÿÿ±ÿ§ÿÿÿÿ§ÿ³ÿÿÿ¦ÿ«ÿ­ÿÿÿÿÿÿÿ¥ÿÿÿÿ¡ÿÿÿÿ¤ÿ ÿÿ ÿÿÿ ÿÿ©ÿ¯ÿÿÿÿÿÿÿÿ¨ÿ§ÿ¥ÿÿ£ÿÿÿÿÿ ÿÿÿÿÿÿÿ§ÿÿÿÿÿÿ¢ÿÿÿÿ¡ÿÿÿÿÿ¦ÿÿÿÿÿ¦ÿÿÿÿ¨ÿÿ ÿÿÿÿÿÿÿÿÿ¥ÿ§ÿ ÿÿÿÿ¤ÿÿÿÿÿÿÿÿÿ¢ÿÿ¥ÿÿÿÿ ÿ¡ÿÿÿ£ÿÿÿ ÿÿÿÿÿÿ ÿ¥ÿ ÿÿÿÿÿÿÿÿÿÿÿÿÿ©ÿÿÿÿ§ÿÿÿÿÿÿ¥ÿ«ÿ¦ÿÿ ÿÿªÿÿÿÿÿ£ÿ©ÿÿÿÿÿ®ÿ£ÿÿÿÿÿÿÿÿ§ÿªÿÿÿÿÿÿÿÿÿÿÿÿ ÿÿÿ¤ÿ¯ÿÿÿÿÿ¯ÿÿÿÿÿ¥ÿÿÿ¥ÿ¤ÿÿÿÿÿÿ ÿ¢ÿÿÿÿÿÿ¦ÿÿÿÿÿÿÿÿÿ¤ÿÿ§ÿªÿÿ£ÿÿ ÿÿÿÿÿÿ¦ÿ¢ÿÿÿÿÿÿÿÿÿÿÿÿÿÿÿÿ¦ÿ¦ÿ ÿÿÿ£ÿÿÿ ÿ©ÿÿÿÿÿÿÿÿÿÿ ÿÿÿÿÿÿÿÿÿÿÿÿzÿ|ÿÿÿÿÿÿÿÿÿÿÿ¢ÿÿÿÿÿÿÿÿÿÿÿÿÿÿÿÿÿ¦ÿÿÿÿÿÿÿÿÿÿÿÿÿ|ÿqÿjÿnÿxÿÿtÿÿtÿuÿÿÿ{ÿqÿnÿxÿÿÿÿÿ~ÿxÿvÿnÿoÿqÿeÿtÿÿÿÿÿÿzÿqÿiÿcÿcÿ`ÿjÿzÿmÿjÿgÿkÿpÿxÿÿ{ÿÿÿÿÿÿÿÿ~ÿÿÿÿÿÿÿ~ÿÿÿÿÿÿÿÿÿÿÿÿ{ÿÿÿÿÿÿÿÿÿÿÿÿÿÿÿÿÿÿÿÿÿxÿÿÿÿÿÿÿÿÿÿ¡ÿÿÿÿÿÿÿÿÿ¢ÿÿÿÿÿÿÿÿÿÿÿÿÿÿÿÿÿÿÿÿÿ£ÿÿÿÿÿÿ¤ÿÿÿÿÿÿÿ£ÿÿ§ÿ}ÿÿÿÿ¡ÿÿÿÿÿÿÿÿÿÿÿÿÿÿÿÿÿÿÿÿÿÿÿÿÿÿÿÿÿÿ£ÿÿ¥ÿÿÿÿ¢ÿÿÿÿÿÿÿÿÿÿÿÿ£ÿÿÿÿ ÿÿÿÿÿÿÿÿÿÿÿ ÿÿÿÿÿÿÿÿÿÿÿÿÿÿÿÿÿÿÿÿÿÿ¦ÿ©ÿÿÿ²ÿ ÿÿÿÿÿpÿSÿ\ÿÿÿÿÿÿÿÿÿÿÿÿÿ£ÿÿÿÿÿÿÿÿÿÿÿÿ¢ÿÿÿÿÿÿÿÿ¢ÿÿÿÿ¢ÿÿÿ£ÿÿÿ¡ÿÿ¡ÿÿ£ÿ¢ÿÿÿÿ~ÿÿÿ¤ÿÿÿÿÿÿÿÿÿÿ£ÿ¡ÿÿÿÿÿÿÿÿ£ÿ¢ÿÿÿÿ¢ÿÿÿÿÿÿ¥ÿ¦ÿÿ ÿÿÿÿÿÿÿ¢ÿÿ§ÿÿÿgÿrÿÿÿÿÿÿÿÿÿÿÿÿÿÿÿÿÿÿÿÿÿÿÿÿÿÿÿÿ¡ÿ¡ÿÿÿÿÿÿÿÿÿ¢ÿÿ¥ÿÿÿÿÿÿÿÿÿÿÿÿÿÿÿÿÿ£ÿÿÿÿÿÿÿÿÿÿÿÿÿÿÿÿÿÿÿ¢ÿ ÿÿÿÿ¡ÿ¤ÿ¢ÿÿÿÿÿ§ÿÿÿ¨ÿÿÿÿÿÿÿ¬ÿÿ¡ÿÿÿÿÿÿÿÿÿÿÿÿ ÿÿÿÿÿÿÿÿÿÿÿÿÿÿ¡ÿÿÿÿ ÿ ÿÿÿÿÿÿÿÿÿÿÿ¥ÿªÿÿÿÿ ÿÿÿÿ£ÿÿÿÿ¦ÿ§ÿÿÿÿÿÿÿÿÿÿÿÿÿÿÿÿÿÿÿÿÿÿÿ¡ÿÿÿ¢ÿ¥ÿÿÿ¢ÿÿÿÿÿÿ¢ÿÿ¢ÿÿÿÿÿ¥ÿÿÿ¤ÿ¡ÿÿÿÿÿÿÿÿ¡ÿÿÿÿÿÿÿ ÿÿÿÿ©ÿÿÿÿÿÿ¦ÿ¡ÿÿÿÿ¥ÿÿÿ¡ÿÿÿ£ÿ«ÿ ÿÿÿÿÿ¨ÿÿÿ¤ÿÿÿÿ ÿ£ÿÿÿÿ¨ÿ¥ÿÿ¤ÿ¤ÿÿÿÿ¤ÿ¥ÿ¢ÿ¢ÿÿ¥ÿ§ÿ¦ÿÿÿÿÿÿ¥ÿÿ¢ÿÿÿ ÿÿÿÿÿÿÿÿÿÿ¤ÿ¢ÿÿÿÿÿÿÿÿÿÿÿÿÿ§ÿ¦ÿ¤ÿÿÿÿÿÿÿÿÿÿ­ÿ£ÿÿÿÿÿÿÿÿÿÿÿÿ¤ÿÿÿÿÿÿÿpÿlÿxÿvÿsÿÿÿÿÿÿÿÿrÿRÿÿÿÿwÿÿwÿsÿÿÿÿÿÿÿÿÿtÿ`ÿVÿdÿaÿ`ÿiÿeÿ`ÿeÿdÿ[ÿ_ÿeÿWÿXÿTÿcÿcÿTÿ[ÿYÿ_ÿoÿsÿlÿiÿaÿvÿqÿVÿoÿxÿÿmÿvÿgÿjÿyÿÿÿÿÿÿÿÿ ÿ£ÿÿÿÿÿÿÿªÿÿ¤ÿÿÿÿÿÿÿÿÿÿÿÿÿÿ©ÿÿÿÿ ÿ¢ÿ¡ÿ ÿÿÿ¥ÿ£ÿ ÿ¢ÿ¢ÿÿÿÿÿ¡ÿÿ§ÿ©ÿ£ÿ²ÿÿÿ£ÿ¡ÿÿ¨ÿÿÿÿ¢ÿ£ÿÿÿÿÿ¢ÿ©ÿÿÿ¦ÿ§ÿ¢ÿ·ÿ´ÿÿÿ¦ÿ¯ÿ·ÿ¦ÿÿ±ÿ¥ÿÿÿÿ¢ÿÿÿqÿ|ÿ«ÿµÿÿÿ¢ÿÿ¡ÿªÿÿÿÿÿ©ÿ³ÿ£ÿÿÿÿ«ÿ°ÿ¤ÿ°ÿ¢ÿ±ÿ£ÿÿÿ©ÿÿÿ ÿ ÿ¦ÿÿÿÿÿÿÿÿÿÿ¦ÿ¥ÿ©ÿ£ÿ©ÿ¤ÿÿÿ¯ÿ¤ÿÿ°ÿ¨ÿ¡ÿÿÿ©ÿ®ÿ¤ÿ©ÿ­ÿ©ÿ°ÿ°ÿªÿ£ÿÿ¢ÿªÿ¥ÿ¦ÿ¦ÿ¢ÿ¤ÿ£ÿÿ³ÿÿ¤ÿÿÿ¤ÿ­ÿ©ÿÿ¡ÿ¥ÿ©ÿ©ÿ«ÿ§ÿÿÿ ÿÿ¥ÿ§ÿ£ÿÿ¤ÿ£ÿ±ÿªÿÿÿ¨ÿ¡ÿÿ±ÿ©ÿÿÿÿ§ÿ ÿ¦ÿ¨ÿ¥ÿÿÿ©ÿ©ÿªÿ ÿ¨ÿÿ£ÿÿ§ÿÿÿ©ÿ¡ÿÿ¢ÿÿÿÿ¨ÿ¥ÿ§ÿ¨ÿ¨ÿ¦ÿ ÿÿ¡ÿ¡ÿ¡ÿ¦ÿ§ÿ®ÿ ÿ¢ÿÿ¢ÿÿÿ«ÿ£ÿ¢ÿ¢ÿªÿ¢ÿ§ÿ«ÿ¨ÿÿÿ©ÿ¢ÿÿ¢ÿªÿÿÿÿ¦ÿÿ¡ÿ¨ÿ¨ÿÿ¥ÿªÿªÿ¯ÿ¨ÿÿÿ¡ÿ¤ÿªÿ³ÿ¦ÿÿÿ¢ÿ©ÿ«ÿ§ÿ°ÿ¯ÿÿ¡ÿ}ÿÿ ÿ£ÿ¥ÿ©ÿ£ÿÿ§ÿ²ÿªÿÿ¢ÿ¤ÿ§ÿ¥ÿÿÿÿÿÿ­ÿ´ÿÿ§ÿ©ÿÿ£ÿ°ÿ±ÿ©ÿ¦ÿ«ÿ³ÿµÿ¯ÿ¬ÿ®ÿ§ÿ¨ÿ ÿ©ÿ¢ÿ©ÿ«ÿ°ÿ¬ÿÿÿ¥ÿ¬ÿ´ÿ©ÿÿ¤ÿ²ÿªÿ¦ÿ¬ÿ¿ÿªÿÿÿ¡ÿ«ÿªÿ¬ÿ§ÿ¡ÿ­ÿ²ÿ¯ÿ¬ÿ ÿÿ¢ÿÿ ÿ­ÿ§ÿªÿ¾ÿ»ÿ«ÿ©ÿ¬ÿ®ÿ¦ÿªÿ§ÿÿ¢ÿ³ÿ´ÿ©ÿ¨ÿ¤ÿºÿ½ÿ¿ÿ¯ÿ¬ÿ©ÿ¢ÿµÿ½ÿ±ÿ©ÿªÿµÿ¬ÿ§ÿ±ÿ´ÿ¶ÿ®ÿ©ÿ°ÿ±ÿ¶ÿ©ÿ¥ÿ¥ÿ«ÿ¨ÿ§ÿÿ£ÿ©ÿ®ÿ³ÿ°ÿ­ÿªÿ©ÿ®ÿÿ³ÿ¬ÿ³ÿ¡ÿ®ÿ°ÿ«ÿ±ÿ­ÿªÿªÿ¬ÿ­ÿ£ÿÿ¢ÿÿÿ¤ÿ¯ÿµÿ«ÿ¤ÿ´ÿ¤ÿ¢ÿ¢ÿ¦ÿ«ÿ§ÿ¤ÿ«ÿ¯ÿ«ÿ´ÿ²ÿ«ÿ¯ÿ²ÿ²ÿ¬ÿ°ÿ·ÿªÿ¡ÿ§ÿ¥ÿ£ÿªÿ©ÿ³ÿªÿ¯ÿ¢ÿªÿ¬ÿÿ³ÿ¶ÿ¬ÿ°ÿ«ÿ¡ÿ¡ÿªÿ©ÿ¤ÿÿÿ¦ÿÿÿªÿ´ÿ¨ÿ¦ÿ£ÿ§ÿ±ÿ¨ÿÿ±ÿ«ÿ¦ÿÿÿÿªÿ¯ÿ¤ÿ¤ÿ¡ÿ¦ÿ©ÿªÿ©ÿ®ÿ­ÿ§ÿªÿ¦ÿ¤ÿ¨ÿ°ÿÿªÿÿ ÿªÿ©ÿÿÿÿÿÿÿÿÿuÿÿÿÿ}ÿ~ÿiÿYÿdÿbÿVÿmÿuÿmÿuÿfÿyÿqÿ~ÿvÿrÿuÿ{ÿ}ÿ}ÿ}ÿjÿXÿRÿDÿnÿ}ÿgÿZÿFÿ=ÿXÿqÿpÿsÿÿ~ÿaÿÿ¡ÿ£ÿ¤ÿ´ÿ±ÿ´ÿ°ÿªÿ§ÿ©ÿ«ÿªÿªÿ«ÿÿ«ÿ¶ÿ·ÿªÿ©ÿ®ÿ°ÿ¬ÿ©ÿÿ¦ÿ±ÿ³ÿ¸ÿµÿ«ÿ¿ÿ´ÿ©ÿ¦ÿªÿ­ÿ«ÿ©ÿ«ÿ¢ÿ±ÿ¨ÿºÿ·ÿ¬ÿ«ÿ¨ÿªÿ¯ÿµÿ¶ÿ©ÿ´ÿÄÿ¬ÿ°ÿµÿ«ÿ¸ÿ·ÿ²ÿ¬ÿ¨ÿ¢ÿ£ÿ´ÿ·ÿ¶ÿ³ÿµÿ¸ÿ·ÿµÿ·ÿ¶ÿ·ÿºÿ­ÿ¼ÿ¸ÿËÿ·ÿ¼ÿ¸ÿ©ÿ©ÿ¸ÿ½ÿºÿ¿ÿÁÿ«ÿ±ÿ½ÿ¹ÿ½ÿ±ÿ³ÿÀÿ¼ÿ³ÿ±ÿ¬ÿ²ÿºÿµÿ¸ÿµÿµÿ¹ÿ¾ÿ»ÿ±ÿ¶ÿËÿÅÿ¾ÿµÿ·ÿÁÿ¼ÿ¨ÿ¸ÿÁÿºÿ¿ÿÉÿÉÿÁÿ¿ÿ»ÿÇÿ»ÿ­ÿ­ÿ²ÿ»ÿ»ÿ±ÿ³ÿ´ÿÀÿ«ÿµÿÀÿ¹ÿÀÿºÿµÿ¼ÿ²ÿªÿ¾ÿ­ÿµÿ«ÿ´ÿ«ÿ¬ÿ±ÿ²ÿ­ÿ¥ÿ¬ÿ»ÿ±ÿ¬ÿµÿ¶ÿµÿ´ÿ±ÿ¬ÿ¬ÿ½ÿ©ÿÿ§ÿ»ÿ¶ÿÅÿºÿ¶ÿÃÿÄÿ¾ÿ³ÿÊÿ´ÿÀÿ»ÿÆÿ¿ÿºÿ½ÿ¾ÿ¼ÿµÿÐÿºÿ½ÿ¹ÿ¶ÿ¹ÿºÿ¸ÿ»ÿÈÿÄÿ´ÿÄÿÉÿÂÿ¿ÿ»ÿ¿ÿÉÿÊÿ¸ÿ°ÿ²ÿ½ÿÂÿÂÿ±ÿ°ÿ½ÿ»ÿ­ÿ²ÿ¾ÿÉÿÅÿ¼ÿÈÿÍÿÊÿÊÿÇÿ¿ÿ¾ÿÂÿ¹ÿ¼ÿ¸ÿ½ÿ¿ÿÀÿÅÿÀÿ»ÿ½ÿÁÿÀÿÄÿÆÿÀÿ¸ÿ»ÿÄÿÂÿ®ÿÉÿÍÿ¿ÿ²ÿµÿ½ÿ¿ÿ¼ÿ³ÿµÿµÿ¶ÿ¶ÿ­ÿ¨ÿ©ÿ«ÿ¥ÿÿÿÿÿÿÿÿÿÿÿ}ÿ!ÿþÞþfÿÿÿÿÿÿ}ÿÿÿÿÿ|ÿ}ÿÿ}ÿÿjÿZÿjÿeÿiÿ}ÿÿÿÿ£ÿiÿjÿgÿpÿpÿ|ÿÿ~ÿÿnÿsÿ^ÿjÿvÿ|ÿtÿfÿpÿYÿVÿtÿaÿVÿMÿRÿ_ÿTÿdÿhÿcÿfÿYÿ>ÿ<ÿHÿ^ÿ6ÿ:ÿHÿFÿ7ÿ3ÿEÿJÿ'ÿ2ÿBÿÿÿÿÿÿÿÿþÿ!ÿ-ÿ3ÿ0ÿ'ÿ"ÿÿ+ÿ4ÿÿâþÿÿ!ÿ)ÿÿÿÿÿ
ÿÿÿôþÿþ	ÿòþíþôþîþåþñþßþßþÿÿÿNÿ'ÿÿ-ÿ)ÿ ÿÿÿ÷þÿÿÿÿÿ
ÿðþêþûþÿÿ(ÿÿÿÿ*ÿÿÿÿùþÒþäþÿÿÿÿÿ,ÿ7ÿ/ÿÿ$ÿÿÿÿ?ÿHÿ=ÿCÿTÿ[ÿcÿMÿRÿpÿoÿjÿsÿÿÿÿÿÿÿÿ}ÿxÿÿ¤ÿªÿ¦ÿ¯ÿ©ÿµÿ¨ÿ®ÿ«ÿ¢ÿ©ÿ±ÿ¨ÿ¦ÿ²ÿ´ÿÃÿ¹ÿªÿ«ÿ²ÿ©ÿ¢ÿ¬ÿ³ÿ±ÿ»ÿªÿ¬ÿ¯ÿ·ÿµÿ­ÿ­ÿ¯ÿ©ÿ²ÿ­ÿªÿ¥ÿ¤ÿ²ÿ¶ÿ°ÿ®ÿ³ÿ´ÿ§ÿ±ÿ±ÿ£ÿ ÿ°ÿ¶ÿ¶ÿ¶ÿ¯ÿ¦ÿ­ÿ¤ÿ²ÿ£ÿ¥ÿ²ÿ¥ÿÿ©ÿªÿ§ÿµÿ¹ÿ¾ÿÿ¢ÿ±ÿºÿ¯ÿ°ÿ¼ÿ»ÿ¬ÿ¤ÿ­ÿ·ÿ®ÿ¯ÿ§ÿ«ÿ¬ÿ¬ÿ¯ÿ¯ÿ¬ÿ¢ÿ±ÿ³ÿªÿ´ÿ¬ÿ­ÿ¯ÿ¨ÿ¡ÿ¨ÿ®ÿ¤ÿÿºÿ¹ÿªÿ©ÿ¦ÿÿÿÿÿ|ÿZÿiÿÿªÿ«ÿ¥ÿ£ÿ¬ÿ´ÿ´ÿ®ÿªÿ¬ÿ ÿ°ÿ¶ÿ§ÿ¯ÿ°ÿ±ÿ«ÿ­ÿ³ÿµÿ¶ÿ¹ÿ¬ÿ¡ÿ­ÿ«ÿµÿ®ÿ©ÿªÿ«ÿ©ÿ¦ÿ¦ÿ¬ÿ¦ÿªÿ¤ÿ§ÿ¤ÿ¯ÿ©ÿ¢ÿ¦ÿ­ÿ±ÿ­ÿ¨ÿÿ®ÿ¬ÿ©ÿÿ°ÿ¥ÿ¥ÿ©ÿ©ÿ©ÿ¤ÿÿ«ÿÿÿÿ ÿ ÿÿÿÿ£ÿ¢ÿÿÿÿ®ÿ¦ÿÿªÿÿ«ÿ¬ÿÿÿÿÿ§ÿ­ÿ«ÿÿªÿ©ÿ¯ÿÿ§ÿ¯ÿ­ÿ£ÿÿÿÿ£ÿ­ÿ¤ÿ°ÿ¤ÿ°ÿ®ÿ­ÿ¥ÿ©ÿ¥ÿ¥ÿÿÿÿÿ¨ÿÿ«ÿÿ¥ÿ¦ÿ­ÿ¨ÿ¤ÿÿÿ¤ÿ©ÿ¨ÿÿÿ¥ÿ³ÿ¨ÿ ÿ¨ÿ ÿ£ÿ£ÿ¤ÿ¬ÿ©ÿÿÿÿÿÿ©ÿ¥ÿÿ¦ÿÿÿÿÿ¡ÿÿÿÿÿÿÿÿ¤ÿ¥ÿ§ÿ®ÿ¦ÿ ÿÿÿÿ§ÿ©ÿªÿ¡ÿÿÿÿ­ÿ«ÿ£ÿ±ÿ¶ÿ·ÿ¬ÿÿÿ©ÿ§ÿ¡ÿÿ¡ÿÿ¬ÿ¬ÿÿ¢ÿ¯ÿ©ÿÿÿ£ÿ¥ÿÿÿ«ÿ¥ÿÿ©ÿ«ÿÿ¥ÿÿÿÿ¥ÿ­ÿÿÿ¨ÿ¥ÿÿÿÿÿÿ¥ÿÿÿÿÿ§ÿ£ÿ©ÿ ÿ¡ÿ©ÿ§ÿÿÿ¡ÿªÿÿÿÿÿÿ¯ÿ¨ÿ ÿÿÿÿÿ ÿÿÿÿÿsÿrÿÿÿÿiÿuÿ©ÿ¡ÿ¡ÿ ÿÿ£ÿ¨ÿ¦ÿÿÿÿ¤ÿ¦ÿÿÿÿ ÿÿÿÿÿÿÿ¡ÿ ÿÿÿÿÿ©ÿ©ÿÿÿÿÿ¹ÿ³ÿ¤ÿÿ«ÿ©ÿ°ÿ©ÿ£ÿÿÿ¢ÿ ÿ ÿÿ£ÿ¨ÿÿ¤ÿÿÿÿÿ¡ÿ¤ÿ¢ÿ ÿÿÿ£ÿ ÿÿÿ¥ÿÿÿ¢ÿÿÿ¡ÿÿÿÿÿÿÿÿÿÿ¥ÿÿÿ§ÿ®ÿÿÿ©ÿ§ÿ¨ÿ§ÿÿ¡ÿ¥ÿÿÿ¥ÿ¦ÿÿÿÿ£ÿ¤ÿÿ¢ÿ ÿÿÿÿÿ«ÿÿ©ÿÿÿÿÿÿ¦ÿ£ÿÿÿ ÿ³ÿ ÿÿÿÿÿ¢ÿÿÿÿÿÿ¢ÿÿÿ¢ÿÿÿÿÿ ÿ¦ÿÿ ÿÿÿÿ¢ÿ®ÿ¯ÿÿÿÿÿ§ÿÿÿÿÿÿÿÿÿÿÿÿ¦ÿ£ÿÿÿÿÿÿÿÿÿÿ¡ÿ¥ÿÿÿÿÿÿÿÿÿ¡ÿ¡ÿÿÿÿÿÿ¡ÿÿÿÿ¤ÿ¢ÿ¬ÿ¡ÿÿÿ¢ÿÿ¢ÿ¦ÿ²ÿ©ÿ¤ÿÿÿÿÿÿÿÿÿÿÿÿÿÿÿÿÿ ÿ¤ÿÿ£ÿÿÿÿ«ÿÿÿÿÿÿÿÿ£ÿ®ÿ¨ÿ¡ÿÿÿ©ÿÿÿÿÿÿÿÿ¦ÿ®ÿ¢ÿ§ÿÿÿÿÿÿÿÿÿ¡ÿ ÿÿÿÿ¡ÿ¥ÿ¡ÿ¤ÿ¤ÿÿÿÿÿÿÿÿÿ ÿÿÿÿÿÿ ÿ¡ÿÿÿ¦ÿÿÿÿÿÿÿÿ¡ÿÿÿÿÿÿÿÿÿÿÿÿ¨ÿÿÿÿÿÿÿÿÿ ÿ©ÿÿÿÿÿÿÿÿÿÿÿÿÿÿ©ÿÿÿÿ­ÿÿÿÿÿÿÿÿÿÿÿÿÿÿÿÿÿÿ£ÿÿÿÿ£ÿÿ ÿªÿ©ÿÿªÿÿÿ§ÿÿ¡ÿÿÿÿÿ ÿ£ÿÿÿÿÿÿÿ¡ÿ¦ÿÿÿÿÿÿÿÿÿÿÿÿÿÿÿÿÿÿ¥ÿÿÿÿÿÿ³ÿ ÿÿÿÿÿÿÿÿÿÿÿÿÿÿªÿ¡ÿÿÿÿÿÿÿ«ÿÿÿÿ£ÿÿÿÿÿÿÿÿÿÿÿÿÿÿ£ÿ ÿÿÿÿÿÿÿÿÿÿÿÿÿÿÿÿÿÿ©ÿÿ~ÿÿ¥ÿÿÿÿyÿÿÿÿÿÿÿÿÿÿÿÿÿÿÿÿÿÿÿÿÿÿÿÿÿvÿxÿpÿrÿÿxÿeÿqÿjÿ[ÿxÿÿ}ÿÿsÿ{ÿÿrÿÿÿÿÿÿtÿkÿaÿuÿ{ÿÿÿÿÿÿÿÿtÿdÿgÿuÿnÿwÿÿvÿnÿoÿsÿxÿÿÿÿÿÿÿÿÿÿÿÿÿÿÿÿÿÿÿÿ¢ÿÿÿÿÿÿÿÿÿÿwÿÿÿÿÿÿÿÿÿÿÿ¥ÿÿÿÿÿÿÿÿÿÿxÿÿÿÿÿÿ ÿÿÿÿuÿÿÿÿÿ}ÿÿÿÿÿÿÿÿÿ¡ÿÿÿÿÿÿÿÿÿ©ÿÿÿÿÿ ÿÿ¡ÿ£ÿ¢ÿÿÿ¨ÿÿÿÿtÿÿ¢ÿÿÿÿ¡ÿÿÿÿÿÿÿÿÿÿÿÿÿÿÿÿÿÿÿÿÿÿÿÿÿÿÿÿÿÿÿ§ÿÿÿÿ¡ÿÿ©ÿÿÿÿÿÿÿÿÿÿÿÿÿÿÿÿÿÿÿÿÿÿÿÿÿÿÿ¡ÿÿÿÿÿÿÿÿÿÿÿ¥ÿÿÿÿÿÿÿÿÿÿÿÿÿÿÿÿÿ£ÿÿÿÿÿÿÿÿÿlÿxÿÿÿÿÿÿÿÿÿÿÿÿÿÿÿÿÿÿÿÿÿ¨ÿÿÿÿÿÿ¦ÿÿÿÿÿÿ¤ÿÿÿÿÿÿÿÿÿ¢ÿ¡ÿÿÿÿÿ§ÿ ÿÿÿÿÿÿÿ ÿÿÿÿÿÿÿÿÿÿÿÿÿÿÿÿÿÿÿÿÿÿ£ÿÿÿÿÿ¤ÿÿÿÿÿ¡ÿÿÿÿÿ¥ÿÿ¡ÿÿ«ÿÿÿÿÿÿÿÿÿÿÿÿÿÿÿÿÿÿÿÿÿÿÿÿÿ£ÿÿÿ¡ÿªÿÿÿÿÿ§ÿÿÿÿ¢ÿÿÿÿ¥ÿÿ¢ÿ©ÿÿÿÿÿÿÿÿÿÿÿÿÿÿÿÿÿÿÿÿÿÿÿÿÿÿÿÿÿ ÿÿÿÿÿÿÿÿÿÿÿªÿÿÿÿÿÿÿ¦ÿ¢ÿÿ ÿÿÿÿÿÿÿÿÿÿÿÿÿÿ¢ÿÿÿÿÿÿ¦ÿ¡ÿÿÿÿÿÿÿÿÿÿÿÿÿ ÿ ÿÿÿ ÿÿÿÿÿ¢ÿÿÿ¨ÿÿÿÿÿÿÿÿÿÿÿ ÿÿÿÿÿÿÿÿÿÿÿÿÿÿÿÿÿÿÿÿÿÿÿÿÿÿÿÿ¦ÿ¯ÿ¤ÿÿÿÿÿ¡ÿÿÿÿÿÿÿ¢ÿ³ÿÿÿÿÿªÿÿÿÿÿ ÿ£ÿÿÿÿÿÿÿÿÿ ÿ§ÿÿÿÿÿÿÿÿ§ÿÿÿÿÿÿÿÿÿÿ ÿÿÿÿÿÿÿ¡ÿÿ ÿÿ¢ÿÿ¬ÿÿÿ£ÿ ÿÿ¦ÿ¢ÿÿÿÿ¦ÿÿÿÿ¢ÿ¤ÿÿ¡ÿ£ÿÿÿÿÿ¡ÿ£ÿÿÿÿ¡ÿ¤ÿÿÿÿÿÿÿÿ ÿ¤ÿ¤ÿÿÿ£ÿÿÿÿÿÿÿÿÿÿÿÿÿÿÿÿÿÿÿÿÿÿÿ ÿÿÿÿÿ|ÿÿ£ÿÿ}ÿ¡ÿÿÿÿÿÿÿÿ ÿ¦ÿ£ÿÿÿ}ÿÿÿÿÿÿÿÿÿÿ}ÿrÿyÿÿÿÿÿÿÿxÿLÿjÿgÿÿÿ~ÿÿÿÿÿÿÿÿÿÿÿÿzÿhÿbÿcÿYÿ]ÿ^ÿ[ÿ`ÿdÿ`ÿ\ÿdÿkÿeÿ[ÿWÿ_ÿiÿfÿ^ÿgÿ_ÿsÿjÿkÿtÿYÿnÿlÿeÿ~ÿtÿÿtÿtÿlÿvÿ}ÿÿÿÿÿÿÿÿ ÿ¢ÿ¤ÿÿÿÿÿÿÿÿÿÿ«ÿÿÿÿÿ¡ÿ¨ÿÿÿÿ¤ÿÿÿÿÿÿ¦ÿ¡ÿÿÿÿÿÿÿ¡ÿÿ£ÿ¢ÿ ÿÿÿÿ£ÿ¨ÿ¨ÿÿ¤ÿÿ£ÿ©ÿÿÿÿÿÿÿ¡ÿ£ÿÿÿÿ¡ÿÿ£ÿÿÿÿÿ¡ÿ¨ÿ¤ÿ¡ÿ¡ÿ¨ÿÿÿ ÿÿÿÿÿÿÿªÿÿÿÿÿ ÿÿÿÿ°ÿ§ÿ¡ÿ«ÿÿÿ¤ÿ£ÿ«ÿ¯ÿÿÿ¥ÿ¤ÿÿ«ÿ£ÿ±ÿÿ«ÿ©ÿÿÿÿÿÿ¦ÿÿ¡ÿÿ£ÿÿÿÿÿÿÿÿ§ÿªÿÿÿÿªÿÿÿÿ¬ÿÿ¨ÿ§ÿÿ¦ÿÿ¥ÿÿÿÿ¬ÿ ÿ¥ÿ«ÿ¤ÿ£ÿªÿ§ÿÿ¡ÿÿÿ¢ÿ¤ÿ¦ÿ©ÿ®ÿ­ÿ§ÿ¡ÿ¡ÿ¤ÿ­ÿÿ¡ÿ£ÿ©ÿ«ÿ¦ÿÿÿ¢ÿ§ÿ¤ÿÿ¡ÿ ÿÿ§ÿ§ÿ£ÿ¦ÿ°ÿ¢ÿ¦ÿ¦ÿÿÿÿ¢ÿÿ¦ÿÿ§ÿªÿ ÿÿÿ¥ÿ±ÿ¬ÿ£ÿ§ÿ§ÿ±ÿ¥ÿ¨ÿ¦ÿ©ÿÿ ÿ¥ÿÿÿÿÿÿÿÿ¦ÿ¨ÿªÿ¬ÿ¡ÿÿÿÿ¡ÿ¤ÿ¨ÿ¯ÿ«ÿ«ÿªÿ¢ÿÿÿÿÿ¦ÿÿ¦ÿÿÿÿªÿÿÿÿ«ÿ«ÿ¤ÿ§ÿ«ÿ¦ÿ ÿÿ¨ÿÿ£ÿ¤ÿ§ÿ§ÿ¨ÿÿÿ±ÿ£ÿÿ¢ÿÿÿ¥ÿªÿ§ÿ§ÿÿÿ ÿÿ©ÿ©ÿ´ÿÿÿÿÿ¨ÿ¥ÿÿ§ÿ²ÿ«ÿ©ÿ©ÿ£ÿ¨ÿ«ÿ£ÿ¥ÿ ÿÿÿÿÿÿ±ÿ§ÿÿªÿ©ÿ¨ÿ¤ÿ±ÿ¹ÿ¬ÿ©ÿ¦ÿ¡ÿ®ÿ¯ÿ©ÿ©ÿÿÿ¢ÿ¦ÿ©ÿ­ÿ¥ÿ©ÿ£ÿÿÿÿªÿ®ÿªÿ§ÿ©ÿ³ÿ²ÿ©ÿ´ÿ·ÿ¸ÿ¡ÿ ÿ©ÿ¨ÿ¤ÿ ÿ¡ÿ¥ÿ¯ÿ³ÿªÿ ÿÿÿÿÿ¢ÿªÿ«ÿ¯ÿ¾ÿ«ÿ«ÿªÿ­ÿ§ÿ¨ÿ­ÿ¬ÿªÿ«ÿ­ÿ¬ÿªÿ­ÿ¥ÿ©ÿ¶ÿ·ÿªÿ ÿ¦ÿÿªÿ¨ÿ¤ÿ°ÿ©ÿ©ÿ£ÿ¨ÿ´ÿ´ÿ¹ÿ±ÿ¯ÿ§ÿ±ÿ­ÿ©ÿ¶ÿ®ÿ±ÿªÿ§ÿÿ¥ÿ©ÿ¢ÿ¨ÿ·ÿ³ÿ©ÿ©ÿ¹ÿ¢ÿ®ÿ¶ÿ©ÿ·ÿ¦ÿ¥ÿµÿªÿ©ÿ­ÿªÿªÿ°ÿªÿ ÿ ÿªÿ®ÿºÿ³ÿ®ÿ¸ÿ¯ÿ´ÿ¡ÿÿ¢ÿ©ÿ©ÿ¤ÿÿ¨ÿ®ÿ§ÿ´ÿ¯ÿ±ÿ¥ÿ­ÿ²ÿ®ÿ¯ÿ½ÿ²ÿ­ÿ©ÿ§ÿ¥ÿÿ¨ÿ¢ÿªÿÿ¨ÿ¡ÿ¦ÿ¥ÿ±ÿªÿ®ÿ¯ÿ©ÿÿÿ§ÿ­ÿ­ÿ£ÿªÿ¯ÿÿ©ÿ£ÿ³ÿ·ÿ©ÿ¦ÿ«ÿ¬ÿ«ÿ§ÿ¤ÿÿÿ|ÿÿÿÿ¬ÿ©ÿ¥ÿªÿ¦ÿ©ÿªÿ§ÿ¦ÿªÿ°ÿ£ÿªÿªÿµÿ¦ÿÿ§ÿªÿ¢ÿ¤ÿÿÿÿÿyÿiÿsÿ{ÿeÿgÿ}ÿrÿÿÿÿvÿ}ÿÿrÿoÿÿÿÿÿtÿÿÿÿÿÿÿÿÿÿÿÿÿ|ÿÿÿÿÿÿ¤ÿÿÿ¢ÿÿÿÿÿÿ¥ÿ¡ÿªÿªÿ¯ÿµÿ©ÿ¦ÿ§ÿ¥ÿ©ÿ«ÿ£ÿ«ÿ©ÿÿªÿ·ÿ«ÿ¨ÿ¢ÿªÿ²ÿ½ÿ¾ÿ®ÿ®ÿ¦ÿ¦ÿ¥ÿ§ÿ±ÿ®ÿ³ÿ©ÿ­ÿ¯ÿ«ÿªÿ«ÿªÿ©ÿ°ÿ¤ÿ¸ÿ°ÿ«ÿ©ÿ©ÿ«ÿªÿ±ÿ¯ÿ«ÿºÿªÿ§ÿªÿ¨ÿ¶ÿ¶ÿ»ÿºÿ²ÿ«ÿ¢ÿªÿ¾ÿ²ÿªÿ½ÿ¼ÿ±ÿ­ÿ±ÿ·ÿ±ÿµÿ¿ÿ·ÿ¸ÿ²ÿÄÿ¼ÿ´ÿ·ÿ·ÿ©ÿ¬ÿ´ÿ»ÿ¾ÿ«ÿ§ÿÁÿÍÿ­ÿ¼ÿ¹ÿ»ÿ¶ÿ½ÿ¿ÿ´ÿ·ÿ¹ÿ«ÿ³ÿ°ÿ»ÿÁÿÃÿºÿ¸ÿµÿ¸ÿÀÿ¸ÿ¶ÿ¼ÿ«ÿÁÿ¼ÿµÿ·ÿ¹ÿµÿºÿÇÿÀÿ°ÿ³ÿ¼ÿÄÿ½ÿ´ÿ²ÿ¸ÿ»ÿ²ÿ­ÿºÿ»ÿÄÿ«ÿÃÿ»ÿ¯ÿ¸ÿÂÿ¸ÿ¬ÿ´ÿÃÿÌÿ·ÿ»ÿÄÿÇÿ¶ÿµÿµÿ²ÿ²ÿ²ÿ´ÿ¿ÿºÿªÿ¯ÿºÿ¼ÿ³ÿµÿ³ÿ«ÿ¾ÿ­ÿÿÿ ÿ«ÿµÿµÿ°ÿ¸ÿÅÿ¾ÿ¶ÿ«ÿ³ÿÃÿ·ÿ¸ÿ¹ÿ¹ÿ¹ÿ¼ÿÀÿ¾ÿÍÿ»ÿÄÿÀÿ¾ÿ»ÿ¾ÿÃÿ½ÿ®ÿ©ÿ½ÿ¹ÿ¾ÿÇÿ¾ÿ½ÿ¿ÿÂÿÆÿÀÿºÿ·ÿµÿ¾ÿÀÿ°ÿ­ÿ·ÿ¼ÿ¶ÿ»ÿÐÿ³ÿ¸ÿ»ÿ¾ÿÀÿÃÿÉÿÉÿ¹ÿ¿ÿÈÿ¸ÿÇÿÃÿÁÿºÿÀÿËÿÆÿÆÿ¾ÿ¹ÿ»ÿ¿ÿÆÿÆÿÁÿ¼ÿ»ÿÂÿÅÿÄÿÐÿ»ÿ¸ÿºÿ½ÿ¿ÿ·ÿ´ÿ¸ÿªÿªÿ·ÿ©ÿ©ÿ²ÿ¯ÿ¨ÿ©ÿÿÿÿÿÿÿÿÿÿSÿÿ®þ¤þYÿÿÿÿÿÿtÿyÿÿÿÿÿÿÿÿÿwÿgÿlÿjÿfÿÿÿsÿkÿxÿpÿxÿkÿuÿ|ÿÿ~ÿ}ÿÿxÿxÿlÿcÿ`ÿyÿ{ÿdÿbÿOÿAÿlÿ[ÿdÿ^ÿXÿ^ÿdÿnÿcÿcÿWÿVÿFÿ7ÿNÿDÿDÿ7ÿBÿ8ÿ#ÿ-ÿFÿ#ÿÿ0ÿ7ÿÿÿÿÿÿÿëþÿ8ÿAÿ$ÿ
ÿÿÿ)ÿÿ(ÿÿóþÿÿÿ!ÿÿÿþþþÿÿÿÿÿÿÿÐþóþãþéþàþÑþÛþÿ.ÿ+ÿ+ÿPÿÿ2ÿ ÿÿÿÿÿñþþþÿ#ÿÿ ÿÿùþñþÿÿ ÿÿ'ÿÿÿÿÿÿÿéþàþäþïþÿÿÿÿ'ÿÿÿÿÿÿ!ÿ,ÿ;ÿAÿ8ÿ?ÿhÿ\ÿVÿeÿ^ÿ[ÿmÿÿÿÿÿÿÿÿÿÿzÿyÿÿÿÿ§ÿ¯ÿªÿªÿ­ÿ²ÿ©ÿ©ÿµÿ·ÿ°ÿ½ÿÉÿ¾ÿºÿ¹ÿ´ÿ²ÿ³ÿ°ÿ®ÿ³ÿ°ÿ·ÿºÿ¯ÿºÿ¼ÿ¿ÿ·ÿ¯ÿ¯ÿ°ÿ­ÿ©ÿ²ÿ·ÿ²ÿªÿ°ÿ¶ÿ±ÿ®ÿ¸ÿ»ÿ©ÿ­ÿ­ÿ®ÿ±ÿ®ÿºÿÀÿ¹ÿ¯ÿªÿ±ÿªÿ­ÿ¤ÿ©ÿ³ÿ¯ÿ®ÿ³ÿ­ÿ¦ÿ±ÿ®ÿ¬ÿªÿ®ÿ«ÿ«ÿ¶ÿ¶ÿ·ÿ¹ÿ§ÿ©ÿ¨ÿ¯ÿ®ÿ·ÿ¬ÿ¨ÿ«ÿ­ÿ¨ÿ£ÿ¨ÿ­ÿ¯ÿ¹ÿ¢ÿ¸ÿ®ÿ ÿªÿ°ÿ¦ÿ¥ÿ¦ÿ©ÿ§ÿ¯ÿ¢ÿ²ÿ²ÿ¢ÿ¥ÿ¤ÿÿÿ}ÿRÿzÿÿÿ¬ÿ­ÿ­ÿ­ÿ¯ÿ°ÿªÿÿÿ ÿÉÿÄÿ»ÿ©ÿ±ÿ³ÿ®ÿ©ÿ¥ÿ§ÿ²ÿ»ÿ·ÿ¥ÿ¡ÿ©ÿ¯ÿ©ÿ¦ÿÿ£ÿ¬ÿ¨ÿªÿ©ÿ¥ÿ¢ÿ©ÿ²ÿ¨ÿ¢ÿ¦ÿ¥ÿ£ÿ©ÿ¯ÿªÿ©ÿ«ÿ¬ÿ¨ÿ¥ÿÿ­ÿ¦ÿ§ÿ²ÿ®ÿ©ÿ«ÿ©ÿ¡ÿ¢ÿ¦ÿÿ§ÿÿ£ÿÿÿÿÿ ÿ§ÿ©ÿ¬ÿµÿ©ÿ¶ÿ¾ÿ°ÿ³ÿ®ÿ¬ÿ¯ÿ§ÿ¤ÿ¦ÿ¤ÿ©ÿ±ÿÿªÿ®ÿ°ÿ²ÿ­ÿ¢ÿ ÿ§ÿ©ÿ­ÿ¯ÿ­ÿ«ÿºÿÿ®ÿ²ÿ¨ÿ§ÿ©ÿ¢ÿ£ÿ¬ÿªÿÿÿÿ¦ÿÿ¦ÿ¨ÿ©ÿ¬ÿ¥ÿ¡ÿÿÿ©ÿªÿ¦ÿÿ¬ÿ¨ÿ©ÿ¡ÿ¥ÿÿÿ¨ÿ¯ÿ¯ÿ¥ÿÿÿ©ÿÿÿ¥ÿÿ¢ÿ¢ÿ ÿÿÿ¤ÿ¥ÿ¥ÿ ÿÿÿÿÿÿ©ÿ¡ÿÿ¬ÿ¦ÿ£ÿÿÿ¡ÿ¢ÿÿ¨ÿªÿÿ±ÿ¯ÿÿ ÿÿ¦ÿ¨ÿ§ÿ­ÿ¬ÿ©ÿ©ÿÿÿÿ¤ÿÿ¦ÿ¬ÿÿ©ÿ°ÿ£ÿÿ¥ÿªÿ­ÿ¦ÿÿ£ÿ£ÿÿÿ¬ÿ¡ÿ¥ÿ¦ÿÿ§ÿ¨ÿ£ÿÿ«ÿ´ÿ¦ÿÿÿÿÿªÿÿ ÿÿÿÿ¡ÿÿ¥ÿÿÿ ÿÿÿÿÿ¨ÿ¢ÿÿ¤ÿ©ÿÿ¬ÿ¥ÿ¥ÿ¯ÿ«ÿ¡ÿ¢ÿ¡ÿÿ ÿ«ÿªÿÿÿÿ{ÿnÿÿ4ÿqÿÿÿ¢ÿ¡ÿ¡ÿ¢ÿ¥ÿ¥ÿÿÿÿ¬ÿ«ÿÿÿÿÿÿÿÿÿÿÿÿÿÿÿÿÿÿÿ¥ÿÿ©ÿÿ¶ÿ ÿÿ¥ÿ«ÿªÿ¥ÿ­ÿ©ÿÿ©ÿªÿ ÿÿÿ«ÿ ÿ¡ÿÿÿÿÿ£ÿ¡ÿÿÿÿÿÿÿÿÿÿÿÿ¡ÿÿ ÿÿÿÿÿÿÿ ÿÿÿÿ£ÿ¥ÿ­ÿ«ÿ¥ÿ ÿÿ¦ÿ¨ÿ¢ÿÿÿ¤ÿ§ÿÿÿ ÿ©ÿ¦ÿ¥ÿ ÿ¡ÿ¡ÿÿÿ¨ÿ£ÿ¡ÿÿ ÿÿÿÿÿeÿÿÿ¢ÿ¤ÿÿÿÿÿÿÿ¨ÿ ÿÿÿÿ§ÿ¤ÿ¡ÿÿ¡ÿ¡ÿ¦ÿ¡ÿ ÿÿ¤ÿÿÿÿ£ÿÿÿ ÿÿÿÿÿÿÿÿÿÿÿÿÿÿÿÿÿÿÿÿÿÿ¡ÿÿ ÿÿÿÿÿ£ÿÿÿÿÿ¤ÿÿÿÿÿÿÿÿÿÿ£ÿÿÿÿÿÿ¬ÿ¢ÿÿÿ ÿ¦ÿ¢ÿ£ÿ ÿ¨ÿ¥ÿÿÿÿ§ÿÿÿÿÿ ÿ¢ÿ§ÿ£ÿÿÿ¥ÿ ÿÿÿÿÿÿÿÿÿÿÿÿ£ÿÿ¤ÿ¢ÿ¤ÿÿÿÿÿÿÿÿÿÿÿÿ¦ÿÿ¥ÿ ÿÿÿÿÿÿ ÿÿÿÿÿ¡ÿÿÿÿÿÿÿÿÿÿÿÿ²ÿ±ÿ£ÿÿÿ ÿÿ®ÿ¬ÿÿÿ©ÿ¶ÿ ÿ¡ÿÿÿÿ¦ÿ©ÿÿÿÿÿÿÿÿÿÿÿÿÿÿÿÿÿÿÿÿ ÿÿÿ¡ÿÿÿÿÿÿÿÿ¡ÿ¢ÿÿÿÿÿÿÿ¢ÿÿÿÿÿ§ÿÿÿÿÿ¦ÿÿ©ÿÿÿÿÿÿÿÿÿÿÿÿÿ ÿÿÿÿÿÿÿÿÿÿ¢ÿÿÿÿÿÿÿÿÿÿÿ ÿ¤ÿÿÿÿÿÿÿÿÿÿÿÿÿÿÿÿÿÿÿÿÿÿÿ~ÿ~ÿ|ÿÿÿÿÿÿÿÿÿ¥ÿ¢ÿÿÿ¢ÿÿÿÿÿÿÿÿÿ£ÿÿÿÿÿÿÿÿÿÿÿÿÿÿÿÿÿÿ¡ÿÿÿÿÿ¥ÿÿÿÿÿÿÿÿÿÿÿÿÿÿÿÿÿÿÿÿÿÿÿÿÿÿÿÿÿÿ¡ÿÿÿÿÿÿÿÿÿÿÿÿÿÿÿÿÿÿÿÿÿÿÿÿÿÿªÿÿÿÿÿvÿ[ÿkÿsÿjÿnÿÿ|ÿ|ÿvÿÿÿjÿÿÿÿÿÿÿzÿ}ÿxÿuÿpÿzÿÿÿÿÿÿÿÿ{ÿrÿhÿqÿ{ÿ~ÿÿÿÿÿ}ÿxÿxÿÿÿÿÿÿÿÿyÿÿÿÿÿÿÿÿÿÿÿÿÿÿÿÿÿ|ÿÿÿ ÿÿzÿÿÿÿÿÿÿÿÿÿÿÿÿÿÿÿ¡ÿÿÿÿÿÿÿÿÿÿÿÿÿÿÿ¢ÿÿÿÿÿÿÿÿÿÿÿÿÿÿÿÿÿÿÿÿÿÿÿÿÿÿ ÿÿÿÿÿ¬ÿÿÿÿÿÿÿ¢ÿÿÿÿÿÿÿÿÿÿÿÿÿÿÿÿÿÿÿÿÿÿÿÿÿÿÿÿÿÿÿÿÿÿÿÿÿÿÿÿÿ£ÿÿÿÿÿÿ¡ÿÿÿÿÿ¡ÿÿÿÿÿ£ÿÿÿÿÿÿÿÿÿÿÿÿÿÿÿÿÿÿÿÿÿÿÿÿÿÿÿÿÿÿÿ§ÿÿÿÿÿÿÿÿÿÿÿ ÿÿÿÿÿÿÿÿÿÿÿÿÿÿÿ¡ÿ ÿÿÿÿÿÿÿ ÿÿÿÿÿÿÿÿ¡ÿÿÿÿÿÿÿÿÿÿÿÿ©ÿÿÿÿÿ¡ÿÿÿÿ¡ÿÿ¢ÿÿ¨ÿ ÿÿÿÿÿÿÿÿÿÿÿÿÿÿ¢ÿÿÿÿÿÿÿÿÿÿÿÿÿÿÿÿÿÿÿÿÿÿÿÿÿÿÿ ÿÿ©ÿÿÿÿÿÿÿÿWÿlÿvÿÿÿÿÿ ÿ ÿ ÿÿÿwÿWÿpÿÿÿÿÿ ÿ ÿÿÿÿÿÿÿÿ¡ÿ§ÿÿÿÿ¥ÿ§ÿÿÿÿ¥ÿ¨ÿÿÿÿ¢ÿÿÿÿÿÿ¢ÿ¡ÿÿÿÿÿÿÿÿÿÿÿÿ¥ÿ©ÿÿÿ§ÿ£ÿÿÿÿÿÿ¥ÿ ÿÿÿÿÿÿÿ ÿ£ÿ¡ÿÿÿÿÿÿÿÿÿÿÿÿÿÿÿÿÿÿÿÿÿÿÿÿÿ¢ÿÿÿÿÿÿ§ÿÿÿÿÿÿÿÿÿÿÿÿÿÿÿÿÿ ÿ£ÿÿÿÿÿ¤ÿªÿÿÿ¤ÿÿÿÿÿÿ¢ÿÿÿÿÿÿÿÿÿÿÿÿÿÿÿÿÿÿÿÿÿÿÿ ÿÿÿÿÿÿÿÿÿÿÿÿÿÿ¡ÿÿÿÿÿÿÿªÿÿÿ¡ÿÿÿÿÿÿÿÿÿÿÿÿÿÿÿÿÿÿÿÿÿÿÿÿÿÿÿÿ¬ÿ¯ÿ¯ÿ£ÿÿÿ¡ÿ ÿÿÿÿ}ÿ¡ÿÿ¤ÿÿÿ ÿÿ¢ÿÿÿÿ§ÿÿÿÿ¦ÿ¦ÿÿÿ¨ÿÿÿÿÿÿÿÿ£ÿ¥ÿÿÿÿÿÿÿÿ£ÿ¦ÿ£ÿÿÿÿ¤ÿÿÿÿ§ÿÿÿÿÿÿ¡ÿÿÿÿÿÿÿÿÿÿÿÿÿÿÿÿÿÿÿÿÿÿ¢ÿÿÿÿÿÿÿÿÿÿÿÿÿ ÿ£ÿÿÿÿÿÿÿ©ÿ©ÿÿÿÿÿÿÿÿÿÿÿÿÿÿÿrÿiÿ~ÿÿ¡ÿ ÿÿÿÿuÿaÿ}ÿ}ÿÿÿÿÿÿÿÿÿÿÿÿÿsÿpÿiÿ^ÿaÿfÿdÿ`ÿSÿYÿkÿdÿXÿZÿ_ÿkÿsÿ^ÿZÿ]ÿ`ÿ`ÿ^ÿkÿlÿuÿcÿhÿlÿaÿdÿkÿnÿÿÿÿÿÿtÿzÿ|ÿÿÿÿÿÿÿÿÿÿÿÿÿÿÿÿ©ÿ©ÿÿ ÿÿÿ¬ÿ¡ÿªÿÿÿÿ§ÿÿÿÿÿ ÿ¡ÿÿÿÿÿÿÿÿÿÿÿÿ¨ÿ«ÿÿ£ÿÿÿ£ÿÿ¢ÿÿÿÿÿÿ¥ÿÿ¡ÿÿÿÿÿÿÿÿ¦ÿªÿ¡ÿÿÿÿÿÿ¥ÿÿÿ©ÿ§ÿ°ÿÿÿÿ¤ÿ¤ÿ¢ÿÿÿÿ¨ÿÿ¢ÿÿÿÿÿ¡ÿÿ¡ÿ¡ÿÿÿÿÿÿÿÿÿÿ¡ÿªÿ¤ÿÿÿÿ§ÿÿ¢ÿ¦ÿÿÿÿ¥ÿÿ¤ÿÿ¥ÿ£ÿ­ÿ ÿÿ ÿÿ¢ÿ¡ÿÿ¤ÿÿÿÿ¡ÿ«ÿÿÿ ÿÿ¡ÿÿÿÿÿ¨ÿÿÿÿÿÿÿ¤ÿ£ÿ¥ÿÿÿ°ÿ¥ÿ¤ÿ©ÿÿÿÿÿ¦ÿ©ÿ­ÿ©ÿ«ÿ ÿªÿ¦ÿÿ£ÿªÿ©ÿ¤ÿÿÿÿ ÿ¦ÿ¦ÿ¡ÿ¢ÿ¢ÿ¢ÿ¯ÿ®ÿÿ©ÿ­ÿ¢ÿÿÿÿ¢ÿ¬ÿªÿ ÿ£ÿÿ ÿ«ÿªÿ¤ÿÿ§ÿ¢ÿÿÿÿ¥ÿ§ÿ¨ÿÿÿ²ÿ©ÿ¸ÿªÿÿÿ¢ÿ¦ÿÿÿ¡ÿ©ÿ¥ÿ®ÿ¸ÿ¬ÿ§ÿ¤ÿ£ÿ©ÿ¨ÿ¢ÿ¨ÿ§ÿ«ÿ£ÿÿÿÿÿÿ§ÿÿ±ÿ´ÿ¤ÿÿ¡ÿÿÿÿÿÿÿ¥ÿ¢ÿ¢ÿ¬ÿÿÿÿ¥ÿ¢ÿ¯ÿ»ÿªÿ ÿ ÿ§ÿÿ¥ÿ²ÿªÿ¡ÿ¤ÿ§ÿ©ÿ­ÿ¥ÿÿÿÿ°ÿ®ÿ½ÿÿ ÿÿÿ¦ÿÿÿ¤ÿ§ÿ§ÿ¤ÿ¨ÿ©ÿ«ÿªÿªÿ«ÿÿÿÿÿÿÿ¬ÿÿÿ¹ÿ³ÿ²ÿ¦ÿ±ÿ±ÿ¤ÿ§ÿ£ÿÿ©ÿ±ÿ¦ÿÿÿÿÿ¬ÿ«ÿ«ÿªÿ»ÿ­ÿ¥ÿ¢ÿ©ÿ³ÿ³ÿ¬ÿ­ÿµÿ­ÿ¨ÿ¸ÿ©ÿ¤ÿ¤ÿ©ÿµÿ¢ÿ·ÿ©ÿ¦ÿ ÿªÿ®ÿ«ÿ¬ÿ¥ÿÿÿ{ÿÿ¡ÿ¤ÿªÿ®ÿ«ÿ ÿ©ÿ«ÿ­ÿ£ÿ¢ÿ¨ÿ«ÿ¬ÿ©ÿ©ÿ¯ÿ±ÿ²ÿªÿªÿ·ÿÿÿÀÿ®ÿ¤ÿ³ÿ©ÿÿ¢ÿ¯ÿ¬ÿ«ÿ®ÿªÿ¦ÿ¯ÿ¶ÿ±ÿ¬ÿ²ÿ¨ÿ©ÿ²ÿ«ÿ©ÿ±ÿªÿ¤ÿ¯ÿ·ÿªÿ§ÿ®ÿ¯ÿ¬ÿ¸ÿµÿ¦ÿ¥ÿ¤ÿ©ÿ±ÿ®ÿ¥ÿ®ÿ«ÿ©ÿ¤ÿ¢ÿ¯ÿ´ÿªÿ£ÿÿ¤ÿ·ÿ®ÿ³ÿ±ÿµÿ°ÿ³ÿ¯ÿ­ÿ®ÿªÿªÿ©ÿ¤ÿÿ ÿ´ÿµÿ¢ÿ¬ÿ ÿ¸ÿ²ÿºÿ·ÿ²ÿªÿ£ÿ ÿ¤ÿ¦ÿ¥ÿ©ÿ¯ÿ®ÿ¦ÿªÿ²ÿ¨ÿ§ÿ£ÿÿ¨ÿ¦ÿ£ÿ§ÿ§ÿ£ÿ§ÿ¬ÿªÿ«ÿ³ÿ¢ÿªÿÿÿÿÿ¤ÿªÿ°ÿ²ÿ¬ÿ«ÿªÿÿyÿÿÿªÿ­ÿºÿ­ÿ¶ÿ§ÿ«ÿ±ÿªÿ¡ÿÿÿÿ¡ÿÿ ÿÿÿÿÿÿvÿyÿyÿwÿnÿ_ÿvÿvÿÿÿÿÿbÿÿÿÿÿ¢ÿªÿÿÿÿÿÿÿÿ£ÿÿÿÿ ÿ£ÿ¤ÿ©ÿªÿªÿ§ÿ ÿÿÿªÿÿ£ÿ¢ÿªÿ¦ÿ¦ÿ£ÿÿÿÿÿÿªÿ«ÿ´ÿ¯ÿ´ÿ¬ÿ¦ÿ¥ÿ§ÿ£ÿ©ÿ¬ÿÿ¢ÿ¥ÿ§ÿ¦ÿªÿ­ÿ£ÿ¤ÿ©ÿ«ÿ«ÿ¡ÿ¤ÿ­ÿ­ÿ·ÿÂÿÿºÿ«ÿ©ÿ¯ÿ±ÿ·ÿ«ÿÿ§ÿ©ÿ¨ÿªÿ¬ÿ±ÿ©ÿªÿ·ÿ­ÿ¨ÿªÿ«ÿ­ÿ­ÿ¯ÿ¥ÿ·ÿ¯ÿ¦ÿ¤ÿ©ÿ°ÿ°ÿ·ÿ¹ÿ´ÿ·ÿ´ÿµÿ¸ÿ¹ÿ³ÿ«ÿ¯ÿ®ÿªÿ«ÿ´ÿ½ÿµÿ©ÿ«ÿ¬ÿ¯ÿ«ÿªÿ³ÿ¶ÿ³ÿªÿ±ÿ»ÿ´ÿ¾ÿ´ÿ°ÿ¸ÿÅÿ¹ÿ¶ÿ­ÿÁÿÂÿ¶ÿÂÿÁÿ¨ÿ¯ÿ¯ÿ½ÿ¾ÿ¾ÿ³ÿµÿ¼ÿÀÿÀÿ·ÿ±ÿ»ÿ¶ÿÂÿÂÿ»ÿ»ÿÁÿ¸ÿ®ÿµÿ»ÿ½ÿÁÿÂÿ½ÿ¿ÿ³ÿ½ÿºÿ·ÿ¶ÿµÿ¹ÿ³ÿºÿ²ÿ»ÿÀÿ¼ÿ´ÿµÿ¸ÿ³ÿ¯ÿ¹ÿÃÿ½ÿÊÿÊÿÊÿ¶ÿ°ÿ¯ÿ±ÿ»ÿ½ÿ°ÿ¼ÿºÿºÿ·ÿ¾ÿ¸ÿ´ÿµÿ¯ÿ³ÿÃÿ¸ÿÿgÿÿ±ÿÈÿÎÿ¾ÿ²ÿ²ÿ©ÿÿÿ¡ÿ«ÿ³ÿ©ÿ§ÿ§ÿ¨ÿ«ÿ¬ÿ²ÿ±ÿ¸ÿ½ÿ¸ÿ»ÿÁÿÅÿ¼ÿ»ÿÃÿ¬ÿ¶ÿÍÿÅÿ¾ÿµÿ¿ÿ´ÿ°ÿÃÿÇÿµÿ·ÿ·ÿÃÿÆÿºÿ®ÿ²ÿ¸ÿ¸ÿ¼ÿÃÿ¶ÿ¯ÿ½ÿ¿ÿ¶ÿµÿ»ÿÉÿ×ÿ¿ÿ¹ÿµÿºÿÉÿÑÿÃÿÁÿÄÿ½ÿ¾ÿ¿ÿ½ÿ¹ÿ¼ÿ»ÿÂÿÀÿ¾ÿÁÿ·ÿµÿ¿ÿ³ÿ¸ÿ¾ÿ¯ÿµÿ±ÿ¢ÿ®ÿ¾ÿ©ÿ³ÿ±ÿ°ÿªÿ­ÿªÿªÿ®ÿ¤ÿ¢ÿÿÿÿÿÿÿÿcÿ.ÿ}þtþ:ÿÿÿÿÿÿvÿhÿzÿÿÿÿÿÿÿÿÿwÿjÿuÿqÿnÿoÿqÿpÿsÿ_ÿdÿfÿwÿvÿmÿlÿvÿÿzÿqÿiÿ\ÿWÿoÿuÿhÿaÿUÿNÿXÿaÿ`ÿbÿaÿ`ÿqÿÿnÿcÿ[ÿeÿ:ÿ%ÿ?ÿMÿRÿ_ÿKÿ3ÿ'ÿ(ÿ3ÿÿÿ!ÿ!ÿÿÿÿ(ÿ(ÿÿÿÿ8ÿÿüþÿÿ'ÿ1ÿ@ÿ,ÿÿÿ&ÿÿÿÿñþêþÿ	ÿÿÿ
ÿÿ!ÿÿñþáþôþõþõþßþëþ&ÿ:ÿ
ÿ&ÿÿÿÿÿÿÿÿÿÿÿÿÿÿ ÿÿ	ÿÿ
ÿÿ,ÿÿ(ÿ ÿÿÿÿúþÿëþ÷þýþÿ!ÿÿÿÿÿÿÿÿÿ-ÿ<ÿ8ÿ(ÿ$ÿ6ÿIÿNÿRÿWÿjÿXÿbÿkÿjÿnÿÿÿÿÿÿÿÿ~ÿÿÿtÿxÿÿ¬ÿ¥ÿ¦ÿ§ÿ¯ÿ°ÿ²ÿ¹ÿ¸ÿªÿ­ÿÁÿ±ÿµÿ­ÿ¬ÿ´ÿ´ÿ±ÿ°ÿªÿ¦ÿ¶ÿ¹ÿ´ÿÄÿÁÿ¾ÿ¹ÿµÿ¸ÿ²ÿ«ÿºÿ¥ÿ³ÿ¨ÿ©ÿ²ÿ·ÿ¶ÿ³ÿ¸ÿ¿ÿµÿ¨ÿ¸ÿ³ÿ»ÿ´ÿ³ÿ¹ÿ¶ÿ±ÿ´ÿ°ÿ©ÿ²ÿ°ÿ´ÿ¯ÿ¯ÿ±ÿ²ÿ¬ÿÿ¥ÿÉÿ°ÿ«ÿ­ÿ§ÿ¥ÿ®ÿ·ÿ´ÿ¬ÿ©ÿ«ÿ§ÿ«ÿ´ÿ»ÿ»ÿ³ÿ³ÿ³ÿ©ÿ¢ÿªÿ±ÿ©ÿ¹ÿÿ«ÿÿÿ©ÿ´ÿ³ÿ­ÿ¡ÿÿ¨ÿ­ÿ¢ÿªÿµÿ¢ÿ©ÿ³ÿ©ÿ§ÿÿoÿÿ|ÿuÿÿ ÿ®ÿ«ÿ¥ÿ¤ÿ©ÿ´ÿ§ÿ­ÿ±ÿ°ÿ¬ÿÿÿ¤ÿ¯ÿ²ÿ¬ÿ®ÿ±ÿ±ÿ±ÿ­ÿ§ÿ§ÿ¤ÿ¤ÿ§ÿ£ÿ¨ÿ¶ÿ²ÿ©ÿ£ÿ©ÿ­ÿ«ÿ²ÿ®ÿ£ÿ±ÿ¼ÿ·ÿ²ÿ¬ÿ§ÿ·ÿºÿ¨ÿ ÿ©ÿ©ÿªÿ©ÿ¨ÿ°ÿ³ÿªÿ©ÿ­ÿÿ©ÿ¬ÿ¦ÿ£ÿÿ¡ÿ ÿ©ÿÿxÿÿÿ ÿ°ÿÿ¨ÿ£ÿ¯ÿ¨ÿÿ£ÿ¥ÿªÿ°ÿ¢ÿªÿ¦ÿ°ÿºÿ«ÿ­ÿ«ÿ¬ÿ¥ÿ¡ÿ¤ÿªÿµÿ³ÿÿÿÿÿ­ÿ¢ÿÿÿÿÿ§ÿ§ÿÿÿÿ¦ÿ¢ÿÿ¤ÿÿ ÿ¥ÿ¦ÿ¬ÿ©ÿ£ÿ ÿÿ¢ÿ¦ÿ¥ÿÿ­ÿ¡ÿÿ ÿ©ÿ¢ÿ¡ÿ£ÿÿÿÿ©ÿ®ÿ¨ÿ¦ÿÿÿ¦ÿÿÿÿ¨ÿ¡ÿÿÿ¡ÿ¦ÿ¢ÿ¡ÿÿÿÿÿÿÿ©ÿÿÿÿ¤ÿ¥ÿ¥ÿÿÿÿ¥ÿÿÿ¢ÿ ÿÿÿÿÿÿÿ¢ÿ¡ÿÿÿÿ¡ÿ¢ÿÿ©ÿÿ¬ÿ©ÿ¦ÿ¥ÿ¦ÿ­ÿ²ÿ§ÿÿ¢ÿÿÿ¢ÿ¨ÿÿ¨ÿ¡ÿ¢ÿ¥ÿÿ¤ÿ­ÿ¯ÿ©ÿÿÿÿÿ©ÿÿ©ÿ®ÿ¨ÿ¡ÿÿÿÿÿ ÿ ÿÿÿ¢ÿÿÿÿ§ÿ¦ÿÿ²ÿÿ¯ÿÿ¢ÿ§ÿ¤ÿ£ÿ¢ÿÿÿ§ÿ ÿ¡ÿÿÿÿÿeÿ;ÿKÿ]ÿoÿÿ®ÿ©ÿ£ÿÿÿ§ÿ¡ÿÿÿ®ÿ¢ÿÿÿÿÿ¤ÿ ÿ£ÿÿ¤ÿ ÿÿÿÿÿÿ§ÿ¨ÿ¡ÿÿÿÿªÿ¨ÿ¤ÿ¢ÿÿ¦ÿ¥ÿÿ¢ÿÿÿ£ÿ¡ÿÿÿÿ£ÿ£ÿÿ§ÿÿÿÿÿÿÿ ÿÿÿÿÿÿÿÿÿ³ÿÿ¡ÿ¬ÿÿ§ÿ ÿ¡ÿ§ÿ²ÿ¨ÿ¤ÿ¨ÿÿÿÿÿÿÿ ÿÿ¢ÿÿ£ÿÿÿ¨ÿ ÿÿÿÿ£ÿ§ÿ¢ÿÿ£ÿÿÿÿ¤ÿ¥ÿ¤ÿ£ÿÿÿÿÿÿÿÿÿÿÿ ÿÿÿ¡ÿÿÿÿÿ©ÿ®ÿÿ£ÿÿÿÿÿÿ£ÿ¤ÿ ÿ£ÿ¢ÿÿÿÿÿ ÿÿÿÿ ÿ¢ÿÿÿÿÿÿ¥ÿÿ¡ÿÿÿ¤ÿ¥ÿÿÿÿ¯ÿ¯ÿ¨ÿÿÿ¤ÿÿÿÿ¡ÿÿÿÿÿÿÿÿÿÿÿÿÿ¡ÿÿÿÿÿÿÿ¦ÿ¤ÿÿ£ÿÿÿÿ¥ÿÿÿÿ¤ÿ©ÿÿÿ©ÿÿÿÿÿÿÿÿÿÿÿÿÿÿ¤ÿÿ¨ÿÿÿÿÿ¥ÿÿÿÿ¢ÿÿÿÿ ÿ¡ÿÿÿÿÿÿÿÿÿÿÿ ÿ©ÿÿÿÿÿÿÿÿÿÿ¡ÿÿÿ ÿ¦ÿÿÿÿÿÿÿ¨ÿ­ÿÿÿÿÿÿ¤ÿÿ¢ÿÿÿÿ¡ÿÿÿ¦ÿÿÿÿÿÿ£ÿ¥ÿÿÿÿÿÿÿÿ£ÿ§ÿ¤ÿÿ¢ÿÿ¡ÿÿÿÿÿ¢ÿÿÿÿÿÿÿÿÿÿÿÿÿÿÿÿ¦ÿ ÿÿ¡ÿ¢ÿÿÿ©ÿ¦ÿÿÿ~ÿÿÿÿ¦ÿÿÿÿÿÿ ÿÿÿÿÿÿÿÿÿÿÿÿÿÿÿÿÿÿÿÿÿ£ÿÿÿÿÿÿÿÿÿ¤ÿ¡ÿÿÿÿÿÿÿÿ¢ÿÿÿÿÿÿÿÿÿÿÿÿ¥ÿ£ÿÿÿ¬ÿ´ÿÿÿÿÿÿÿÿÿÿÿÿ¢ÿÿÿÿ¢ÿÿÿÿÿÿÿÿÿÿÿÿÿÿÿÿÿÿÿÿÿÿÿÿÿ~ÿÿÿ ÿÿÿÿÿÿÿÿÿÿÿÿÿÿÿÿÿÿ{ÿÿÿÿ¡ÿÿÿÿÿÿÿ{ÿÿÿÿÿÿ}ÿÿÿÿÿÿÿÿÿÿÿÿÿÿÿÿÿÿÿÿ ÿÿÿ|ÿxÿÿlÿhÿmÿpÿwÿuÿqÿÿÿyÿÿÿyÿÿÿ¡ÿÿÿÿÿrÿwÿmÿ{ÿÿÿÿÿÿÿÿ}ÿuÿuÿrÿwÿtÿ~ÿxÿvÿ}ÿÿsÿrÿyÿÿÿÿÿÿÿÿzÿÿÿÿÿÿÿÿÿÿÿÿÿÿÿÿÿÿÿÿÿÿÿÿÿÿÿÿÿÿÿÿÿÿÿÿÿÿÿÿÿÿÿÿÿÿÿÿÿÿÿÿÿÿÿÿÿÿÿÿÿÿÿÿÿÿÿÿÿÿÿÿÿÿ¡ÿ¡ÿÿÿÿÿÿÿÿzÿÿÿÿÿÿÿ®ÿÿÿ~ÿÿÿÿÿ}ÿÿÿÿÿÿÿÿÿÿ ÿÿÿÿÿÿÿÿÿÿÿÿÿÿÿÿÿÿÿ|ÿÿ~ÿ|ÿÿÿÿÿÿªÿÿ ÿÿÿÿÿÿÿÿÿÿÿÿÿÿÿÿÿÿÿÿÿÿÿÿÿÿÿÿÿÿÿÿÿÿÿÿÿÿÿÿ¦ÿ ÿÿÿÿÿÿÿÿÿÿÿÿÿÿ ÿ¢ÿ ÿÿÿÿÿ¥ÿÿÿÿÿÿÿÿÿÿÿÿÿÿÿÿÿÿÿÿ¡ÿÿÿ ÿÿÿÿÿÿ­ÿ¤ÿÿÿÿÿÿÿÿÿ¢ÿ¤ÿÿÿÿÿÿ§ÿÿÿÿÿÿ¥ÿÿÿÿÿÿÿÿ¢ÿÿÿÿÿÿÿÿ ÿ¦ÿ ÿÿÿÿÿÿ ÿÿÿÿÿÿÿÿÿÿÿÿ¤ÿÿÿÿÿÿÿªÿÿÿuÿfÿJÿÿÿÿÿÿ¢ÿ¢ÿ¨ÿÿhÿ0ÿYÿÿÿÿ ÿÿÿÿÿÿÿÿÿÿÿÿÿÿÿÿÿÿÿÿ ÿÿÿ ÿÿÿÿÿÿÿÿ ÿ£ÿ¢ÿÿÿÿÿÿÿÿÿÿÿ¦ÿ¦ÿÿÿÿ ÿ¥ÿ¤ÿÿÿ¦ÿ¡ÿÿÿÿÿÿÿÿÿ¡ÿ¤ÿÿ¡ÿÿÿÿÿÿÿÿÿÿÿ ÿÿÿÿÿ£ÿ²ÿ¤ÿÿ¡ÿ ÿ¢ÿÿÿÿÿÿÿÿÿÿÿÿÿÿÿÿÿÿÿÿÿÿÿ¡ÿ©ÿ¥ÿÿÿ ÿÿÿ ÿÿÿÿÿÿÿ¦ÿÿÿ¢ÿÿÿÿÿÿÿÿÿ ÿ¢ÿÿÿÿÿÿÿÿÿÿÿÿÿÿÿÿÿÿÿÿÿÿÿÿÿÿÿÿÿÿÿ¡ÿ ÿ«ÿÿÿÿÿ¡ÿÿÿÿÿÿÿÿÿÿÿ¨ÿ¡ÿÿÿ£ÿ©ÿ©ÿ§ÿ ÿÿÿÿÿÿÿÿ ÿÿ¡ÿ©ÿÿÿÿÿ|ÿ}ÿÿ¥ÿ­ÿÿ®ÿ­ÿ¨ÿ¬ÿÿÿªÿÿÿÿÿÿÿÿÿÿÿÿÿÿÿÿÿÿÿÿ ÿ¢ÿ£ÿ¢ÿÿÿÿÿ¥ÿ©ÿÿÿÿÿ¥ÿÿÿ ÿÿ¦ÿÿÿÿÿÿÿÿÿÿÿÿÿÿÿÿÿÿÿÿÿÿÿÿÿÿÿÿÿÿ ÿÿÿÿÿÿÿÿÿ¥ÿÿuÿÿÿÿÿÿÿÿ¡ÿÿÿÿÿÿÿÿÿÿÿÿwÿÿÿzÿrÿÿ£ÿ¬ÿ¦ÿÿÿ`ÿuÿÿuÿÿÿÿsÿfÿÿÿ£ÿÿÿÿÿvÿcÿfÿkÿjÿkÿaÿYÿSÿ]ÿqÿlÿfÿjÿeÿhÿjÿ^ÿSÿ`ÿ[ÿRÿaÿgÿpÿvÿ_ÿpÿZÿuÿlÿaÿnÿfÿyÿÿ}ÿÿ|ÿyÿÿÿÿÿÿÿÿÿÿÿÿÿÿÿÿ¡ÿÿÿ¤ÿ£ÿ°ÿ®ÿ£ÿ¬ÿÿÿÿ²ÿ¨ÿÿ¢ÿÿÿ£ÿÿÿÿ¡ÿÿÿÿÿÿÿÿÿÿ¥ÿÿ¦ÿ¡ÿ§ÿ¡ÿ§ÿ¦ÿ ÿÿ¦ÿ¢ÿÿ©ÿÿ¦ÿÿ ÿ¨ÿ¢ÿÿÿÿÿÿ§ÿ§ÿ¤ÿ©ÿ¨ÿ¥ÿ©ÿ©ÿ©ÿÿÿ®ÿ®ÿ¬ÿ©ÿÿÿ´ÿªÿ«ÿÿÿÿ±ÿ¢ÿ©ÿÿ£ÿÿÿ ÿªÿÿÿÿ¤ÿ§ÿÿÿÿÿ¥ÿ­ÿ¢ÿÿÿÿÿÿ£ÿ£ÿ¤ÿÿ¡ÿ ÿÿ¡ÿ©ÿªÿ¤ÿ§ÿ¢ÿ£ÿ¤ÿ¥ÿ¨ÿªÿ¦ÿÿÿ©ÿªÿ¤ÿ¢ÿ¤ÿ¦ÿÿÿÿ¬ÿ¨ÿÿÿÿÿÿÿÿÿÿÿÿÿ ÿ£ÿÿÿÿÿÿ¢ÿÿÿÿ§ÿ©ÿ¥ÿ¡ÿ ÿ¤ÿ ÿÿÿ®ÿÿÿÿÿ¤ÿ¤ÿ¥ÿ£ÿ¡ÿ¤ÿ£ÿÿ¡ÿÿÿªÿ¢ÿ£ÿÿ¢ÿÿªÿ®ÿ¡ÿÿÿÿÿÿÿÿÿ¨ÿ¢ÿÿ£ÿ ÿ¡ÿ°ÿ«ÿ«ÿ¤ÿ¨ÿ³ÿ¹ÿ©ÿµÿ­ÿÿÿÿÿ§ÿ¤ÿ ÿ¬ÿ°ÿ©ÿ¨ÿªÿ©ÿ©ÿ¨ÿÿ§ÿ«ÿ©ÿÿÿÿÿ©ÿÿ¬ÿÿ¤ÿªÿÿ§ÿÿÿ«ÿ©ÿÿÿÿ§ÿÿ¡ÿ¤ÿÿÿÿ¸ÿ¡ÿ½ÿ±ÿ°ÿ±ÿ®ÿ©ÿ¡ÿ¦ÿ«ÿ©ÿ§ÿ¤ÿ£ÿ§ÿ¬ÿ­ÿÿ¡ÿÿªÿ§ÿµÿÿÿÿÿÿÿ¢ÿ¦ÿªÿÿÿ¥ÿÿÿÿÿ¤ÿ ÿ£ÿ¡ÿÿÿ ÿÿÿ«ÿ¬ÿ³ÿ¦ÿ©ÿ­ÿ£ÿ ÿ¦ÿ¦ÿ¤ÿ¤ÿ¤ÿÿÿÿ¨ÿ¥ÿ­ÿ¥ÿ®ÿ¡ÿ®ÿ«ÿ¬ÿÿ¥ÿ­ÿ¦ÿÿÿ¥ÿ©ÿ«ÿªÿ®ÿÿ©ÿ¦ÿÿ¬ÿÿ¦ÿÿ¦ÿÿ¤ÿ¡ÿ¦ÿÿwÿbÿuÿÿªÿ¨ÿ«ÿ«ÿ¤ÿ¤ÿ¨ÿ©ÿ©ÿ§ÿ«ÿ®ÿ´ÿ®ÿ®ÿ¯ÿ©ÿªÿ±ÿ´ÿ¹ÿ©ÿ¡ÿÿ¹ÿÿ½ÿ¢ÿ¥ÿªÿ²ÿ¦ÿ©ÿªÿ¥ÿ¢ÿ¤ÿ¦ÿ£ÿÿ¬ÿ®ÿ¨ÿ ÿ¥ÿ¤ÿ«ÿ³ÿ¨ÿ°ÿ¸ÿ´ÿ°ÿªÿ¢ÿ ÿ§ÿ¹ÿºÿ©ÿ¯ÿªÿ®ÿ¶ÿÿ¬ÿªÿ¤ÿ©ÿ±ÿ²ÿ¬ÿ­ÿ¬ÿ¥ÿ©ÿ§ÿ²ÿ°ÿÅÿ¨ÿ´ÿ¨ÿ§ÿ²ÿ¶ÿ¬ÿªÿ¯ÿ±ÿ­ÿ©ÿ©ÿ¶ÿ®ÿ¨ÿ¨ÿ°ÿ¬ÿ´ÿ«ÿ²ÿ°ÿªÿÿ­ÿ¹ÿ¨ÿÿÿ©ÿ©ÿ®ÿ°ÿÿ¡ÿ¥ÿÿ«ÿ©ÿ«ÿ´ÿºÿ´ÿ©ÿ¤ÿ¥ÿ¨ÿ¦ÿ±ÿÿ£ÿÿÿÿ£ÿ°ÿ¬ÿªÿ°ÿªÿ¥ÿÿÿÿÿÿ¤ÿ´ÿ©ÿ§ÿªÿ«ÿ¥ÿÿÿÿ{ÿgÿWÿ1ÿ#ÿ8ÿdÿ\ÿ|ÿsÿsÿlÿwÿ}ÿ{ÿwÿ~ÿÿÿ¤ÿ§ÿÿÿÿ¯ÿ¬ÿ®ÿ«ÿ«ÿ°ÿ«ÿ¨ÿ¯ÿ®ÿÿ§ÿÿ©ÿ©ÿ¤ÿÿªÿ§ÿ©ÿ¯ÿ³ÿ¯ÿªÿ©ÿ­ÿ ÿ¨ÿ¥ÿ­ÿ§ÿ§ÿ¨ÿ­ÿªÿªÿªÿ¢ÿÿÿÿ«ÿ¬ÿ»ÿªÿ¦ÿºÿ±ÿ§ÿ¡ÿ¨ÿªÿ£ÿ¦ÿ¡ÿÿ¦ÿ©ÿ³ÿ±ÿªÿ«ÿ¯ÿ©ÿ¨ÿ­ÿ­ÿ ÿÿ¢ÿ ÿ´ÿ±ÿ¦ÿ¨ÿ´ÿºÿ­ÿ©ÿ«ÿ¨ÿ ÿ£ÿ¶ÿ«ÿÿ³ÿ³ÿ«ÿ«ÿ«ÿ­ÿ®ÿ¯ÿ¬ÿ´ÿ®ÿ¼ÿ·ÿ¥ÿ³ÿ«ÿªÿµÿ·ÿ±ÿ´ÿ²ÿ½ÿÃÿ«ÿªÿ°ÿ¹ÿ±ÿ«ÿ«ÿ´ÿµÿ­ÿ®ÿ©ÿªÿ«ÿªÿ­ÿ¶ÿ¯ÿ®ÿµÿµÿµÿ¿ÿÂÿ²ÿ·ÿ¹ÿÂÿ³ÿ¤ÿ©ÿ°ÿ²ÿ°ÿ³ÿ¸ÿ³ÿ¯ÿ¹ÿµÿ¶ÿ³ÿ²ÿ·ÿ½ÿÆÿÉÿ¼ÿ´ÿÁÿ»ÿ·ÿÀÿÄÿÀÿ¼ÿ®ÿªÿ©ÿ©ÿ¼ÿµÿ³ÿÈÿ®ÿ¯ÿ½ÿ³ÿ»ÿÃÿºÿ­ÿ¯ÿ»ÿ·ÿÉÿÁÿ¿ÿ¿ÿ¾ÿ¾ÿ¿ÿ½ÿ¹ÿÆÿÈÿ¶ÿÂÿ¼ÿ¿ÿ¸ÿ°ÿ´ÿ¹ÿ±ÿ«ÿ¹ÿ»ÿÁÿ¾ÿºÿ³ÿ¸ÿ¸ÿ¶ÿ¹ÿ½ÿ¾ÿ«ÿzÿÿ¢ÿ¿ÿ¶ÿ¯ÿµÿ¿ÿÅÿ¹ÿ§ÿ¢ÿ¤ÿ¤ÿ¥ÿÿÿÿÿÿÿ¥ÿ¶ÿÀÿ·ÿ³ÿÄÿÅÿ»ÿ½ÿ½ÿªÿ¯ÿÅÿÌÿÈÿÊÿÁÿ¿ÿ¹ÿ´ÿ·ÿºÿ­ÿµÿÎÿËÿ½ÿµÿ´ÿ·ÿ¹ÿ¹ÿ·ÿ»ÿ¶ÿÄÿ¾ÿ¶ÿµÿ¼ÿÇÿÀÿ¯ÿÈÿÊÿÎÿÂÿ¹ÿ¾ÿ¿ÿ¯ÿ«ÿ½ÿÈÿÆÿÄÿÂÿÁÿ½ÿ»ÿÂÿÃÿºÿ¾ÿ¾ÿÅÿ»ÿ¸ÿ³ÿ·ÿºÿ½ÿÄÿÂÿ¼ÿ°ÿ²ÿ¨ÿ©ÿ§ÿ§ÿªÿ©ÿ¡ÿÿÿÿÿÿÿÿÿzÿ:ÿ³þPþIÿlÿÿÿÿÿÿ{ÿ~ÿ}ÿÿÿÿÿÿÿpÿkÿlÿxÿrÿwÿsÿiÿjÿkÿZÿaÿvÿÿ{ÿwÿqÿjÿiÿiÿ]ÿiÿpÿiÿhÿhÿaÿ\ÿfÿ`ÿbÿhÿSÿeÿlÿkÿnÿfÿtÿ|ÿXÿZÿAÿ+ÿCÿ<ÿ2ÿIÿOÿEÿ3ÿÿÿÿÿÿÿÿ ÿ'ÿ8ÿ7ÿÿ ÿ+ÿ9ÿÿÿ5ÿ6ÿÿÿÿ#ÿ)ÿÿÿÿúþðþËþæþÿÿ
ÿÿÿÿÿ
ÿÿÿÿ
ÿ÷þðþöþÿÿüþöþÿÿ
ÿÿÿÿÿÿÿ2ÿÿÿÿÿ
ÿÿ	ÿÿÿÿÿ3ÿÿÿÿÿÿÿõþÿÿÿ$ÿÿ
ÿÿÿÿ
ÿ+ÿ%ÿ>ÿLÿDÿ/ÿ%ÿ1ÿAÿPÿ4ÿPÿKÿVÿ_ÿjÿxÿ{ÿ{ÿÿÿÿÿÿÿÿÿÿÿtÿÿÿÿÿ§ÿ±ÿ³ÿ­ÿ°ÿ¶ÿªÿªÿ·ÿ²ÿªÿ³ÿ³ÿ¶ÿ¸ÿµÿµÿ®ÿ¥ÿµÿ´ÿ´ÿµÿ·ÿ´ÿ¯ÿ®ÿ³ÿ·ÿ­ÿ½ÿ©ÿ ÿ¤ÿ¨ÿ³ÿ·ÿ³ÿµÿ¼ÿ¸ÿ¸ÿ©ÿ³ÿ®ÿµÿ³ÿ©ÿ©ÿ±ÿ³ÿ·ÿ¬ÿºÿ·ÿªÿ³ÿ´ÿ«ÿ©ÿ®ÿ­ÿ¯ÿ¬ÿ¨ÿ¸ÿ©ÿÿ©ÿ«ÿªÿ´ÿ¹ÿ±ÿ®ÿ¬ÿ·ÿ°ÿ¸ÿ¸ÿ¶ÿ­ÿ®ÿ³ÿ­ÿ¬ÿ²ÿ³ÿ±ÿ°ÿ¨ÿºÿµÿ±ÿ·ÿ®ÿÿÿ£ÿ§ÿ¨ÿ¬ÿ®ÿ°ÿ­ÿÿ¤ÿ®ÿ©ÿ¬ÿ¨ÿÿ£ÿÿsÿ~ÿÿ£ÿ¦ÿ­ÿ¶ÿ³ÿ±ÿ¥ÿ©ÿ¯ÿ¬ÿ·ÿ¤ÿ£ÿ¨ÿ©ÿ®ÿ±ÿ¤ÿ¢ÿ±ÿ­ÿ®ÿ§ÿÿ¦ÿ§ÿ¤ÿ«ÿ´ÿµÿ¶ÿ®ÿ¥ÿ©ÿÿ¦ÿÿÿÿ©ÿ©ÿ§ÿ¯ÿªÿ«ÿ®ÿ¹ÿ®ÿÿ¬ÿ³ÿ¯ÿ¯ÿ¨ÿ¥ÿ­ÿ­ÿ¬ÿ¡ÿ¥ÿ¤ÿ®ÿ¢ÿÿ ÿ¨ÿ¦ÿ£ÿ¤ÿ£ÿÿÿÿÿÿÿÿ¬ÿ ÿÿÿ§ÿ©ÿ¦ÿ ÿ³ÿ­ÿ¢ÿ²ÿ½ÿ²ÿ¥ÿÿ ÿÿÿ¥ÿ©ÿ«ÿ©ÿ«ÿ·ÿÿ¯ÿ¯ÿ²ÿ¶ÿ©ÿÿ£ÿ¨ÿ¥ÿ¤ÿÿÿ£ÿÿ¥ÿ ÿ¢ÿ©ÿ°ÿ¯ÿ¨ÿÿ ÿ£ÿÿÿÿÿ£ÿ«ÿ¯ÿ´ÿªÿ«ÿ±ÿ´ÿ§ÿÿÿÿ®ÿÿÿÿ¢ÿ¢ÿ¥ÿÿÿ°ÿ§ÿ ÿ ÿÿ©ÿ©ÿÿÿÿ¡ÿÿÿÿ£ÿÿ¡ÿ¦ÿ­ÿ±ÿªÿ¡ÿÿ¢ÿ¨ÿ½ÿ²ÿ§ÿ©ÿÿÿÿÿÿÿ¡ÿ¨ÿÿÿ¢ÿ¦ÿ¥ÿÿÿÿ¦ÿ¦ÿ©ÿ£ÿÿ§ÿ«ÿ§ÿ¢ÿÿÿÿÿÿ ÿÿ¥ÿ©ÿ²ÿ«ÿ£ÿ©ÿ¦ÿÿÿ¦ÿ¦ÿ¤ÿÿÿ¡ÿ¨ÿ«ÿ ÿÿÿÿÿ¥ÿ£ÿÿ ÿ¢ÿÿ¥ÿÿ¯ÿ£ÿ¢ÿ­ÿ¸ÿ¤ÿÿÿ¨ÿ¶ÿ©ÿ¥ÿ©ÿ§ÿ©ÿ ÿÿÿÿ­ÿÿÿlÿxÿnÿHÿ{ÿ£ÿ¤ÿ ÿÿÿ¡ÿ ÿÿ§ÿ¤ÿ¤ÿ¢ÿÿÿ®ÿ¬ÿ©ÿ©ÿ©ÿ©ÿ¤ÿ¢ÿ£ÿÿÿÿÿÿÿÿÿÿ ÿ°ÿÿÿÿ¢ÿ¢ÿ¢ÿ¢ÿÿÿ¢ÿÿÿÿÿ ÿ ÿÿ¨ÿ¦ÿÿÿÿÿÿÿÿÿÿÿ«ÿ±ÿ¦ÿÿ£ÿÿ¤ÿ­ÿÿÿÿÿ«ÿµÿ¤ÿÿÿÿÿÿÿÿÿÿÿÿÿ³ÿÿ¡ÿ£ÿÿÿ¦ÿÿÿ¥ÿÿÿÿ¤ÿÿÿÿÿÿÿÿÿÿÿÿÿÿÿ¤ÿ©ÿ©ÿÿÿÿ¤ÿÿÿÿÿÿÿÿÿÿ¡ÿÿÿÿÿÿªÿ§ÿÿÿÿÿÿ¢ÿÿÿÿÿÿ«ÿÿÿÿÿÿÿÿÿÿÿÿÿ§ÿ¨ÿ¨ÿ§ÿÿÿÿ¥ÿ¥ÿ£ÿ¢ÿÿÿÿÿÿÿÿÿ¡ÿÿÿ ÿ¦ÿÿÿÿÿÿÿÿ¡ÿÿ«ÿ¡ÿ¢ÿÿ¥ÿÿ£ÿ¢ÿÿÿÿÿ ÿ¢ÿ¥ÿ¡ÿ¦ÿ¨ÿÿÿÿÿÿÿ§ÿ¤ÿÿÿÿÿÿÿÿÿÿÿÿÿÿÿÿÿ ÿÿÿ£ÿÿÿÿÿ£ÿÿÿÿ¥ÿÿÿÿÿÿÿÿÿ£ÿÿÿÿÿÿÿÿÿÿ¦ÿ¢ÿÿÿ£ÿ ÿÿÿ¡ÿÿÿÿÿÿÿÿÿÿÿÿÿÿ¢ÿÿÿÿÿÿÿÿÿÿÿÿ¦ÿ ÿÿ£ÿÿÿÿÿÿÿ¦ÿÿÿÿÿÿÿÿÿÿÿÿÿÿÿÿÿÿÿÿÿÿ|ÿÿ§ÿÿ­ÿÿÿÿÿÿÿÿÿÿÿÿ¡ÿÿÿÿÿÿÿ¤ÿÿÿÿÿÿÿÿÿÿÿÿÿ§ÿªÿÿÿÿÿÿÿÿÿÿÿÿÿÿÿÿÿÿÿÿÿÿÿ¢ÿ ÿÿÿ¦ÿ¡ÿÿÿÿÿÿÿ¢ÿ£ÿÿÿÿÿÿªÿÿÿÿªÿ¢ÿÿÿÿÿÿÿÿÿÿÿÿÿÿÿÿÿÿÿÿÿÿÿÿÿÿÿÿÿÿÿÿÿÿÿÿÿÿÿÿÿÿÿÿÿÿÿÿÿÿÿÿÿÿÿÿÿÿÿÿÿÿÿÿ¥ÿÿÿÿÿÿÿÿÿÿÿÿÿÿÿÿÿÿÿÿÿÿÿÿ£ÿÿwÿÿÿnÿuÿÿ~ÿhÿyÿ{ÿÿÿÿÿÿÿÿÿÿÿ|ÿÿtÿÿÿÿÿ©ÿÿÿÿ¡ÿÿÿÿ{ÿzÿrÿuÿ~ÿsÿpÿqÿwÿhÿlÿÿÿÿÿÿÿÿÿÿ¡ÿÿÿ~ÿÿÿÿÿÿÿÿÿÿÿÿÿÿÿÿÿÿÿÿÿÿÿÿÿÿÿÿÿÿÿuÿÿÿÿpÿ¯ÿÿÿ ÿÿwÿÿÿÿÿÿÿÿÿÿÿÿÿ¢ÿÿÿÿÿÿÿ¤ÿ ÿÿÿÿ¢ÿÿÿÿÿÿÿÿ ÿÿÿÿÿÿÿÿÿÿÿÿÿÿÿÿ ÿÿÿÿÿÿÿÿÿÿÿÿÿ¦ÿÿ}ÿÿÿ ÿÿÿÿÿÿÿÿÿÿÿÿÿÿcÿWÿgÿ?ÿ1ÿ]ÿkÿoÿhÿÿÿÿÿÿÿÿÿÿÿÿÿÿÿÿÿÿÿÿÿÿÿÿ ÿÿÿÿÿÿÿÿÿÿ¡ÿÿÿÿÿÿÿÿÿÿÿÿÿÿÿÿÿ¤ÿÿÿÿÿÿ¢ÿÿÿÿÿÿÿÿÿÿÿÿÿÿÿÿÿ¡ÿÿÿÿÿÿÿ¢ÿÿÿÿÿ¢ÿªÿ ÿÿÿÿÿÿÿ«ÿ¢ÿÿÿÿÿÿÿÿÿÿÿÿ ÿÿÿÿÿÿÿÿÿÿÿÿ ÿÿÿÿÿÿÿÿÿÿÿÿÿÿÿÿÿÿÿÿÿÿÿ£ÿ¤ÿÿÿÿÿÿ¦ÿÿÿÿ«ÿÿÿÿÿÿÿÿÿÿÿÿhÿÿÿÿÿÿ¡ÿÿÿ¦ÿÿwÿÿÿÿÿÿÿÿÿÿÿÿÿÿÿÿÿÿÿ ÿ¢ÿÿÿÿÿÿ¢ÿ¢ÿÿÿÿÿÿÿÿÿÿÿ®ÿ£ÿÿÿÿÿÿÿ¥ÿ¦ÿÿÿ¦ÿ¢ÿÿÿÿÿ¢ÿ£ÿÿÿÿÿÿÿÿ¦ÿµÿÿÿÿÿÿ¦ÿÿÿÿÿÿÿÿÿÿÿ§ÿÿÿ£ÿÿ¥ÿ«ÿÿÿÿÿ¡ÿ£ÿÿÿÿÿÿÿÿÿÿÿ¡ÿÿÿÿÿÿÿÿÿÿÿÿÿÿÿÿÿÿÿÿÿÿÿÿÿÿ­ÿÿÿ ÿÿÿÿÿÿÿ£ÿÿÿÿÿÿÿÿÿÿÿ¢ÿÿÿÿÿÿÿÿÿÿÿÿÿ¡ÿÿÿÿÿÿ©ÿÿÿÿÿ¡ÿÿÿÿÿÿÿ¢ÿ¤ÿ¦ÿÿÿÿÿÿ¨ÿ¨ÿÿÿÿÿÿÿ ÿ¨ÿ§ÿÿÿÿÿÿÿªÿ©ÿ¤ÿÿÿÿÿÿÿÿÿÿÿ¢ÿÿ¦ÿÿÿÿÿÿ£ÿÿ¤ÿ¡ÿÿÿÿÿÿÿÿÿ¢ÿÿÿÿÿÿÿÿÿ¢ÿ§ÿÿÿÿÿÿ¬ÿ¢ÿÿÿ¤ÿÿªÿÿÿÿÿÿÿ¥ÿ ÿÿÿÿÿÿÿÿÿÿÿ ÿÿÿÿ¡ÿÿÿÿÿÿÿÿÿÿÿÿ¡ÿÿÿÿÿÿÿÿÿÿÿÿÿ¤ÿ£ÿÿÿÿÿÿÿÿÿÿÿÿ£ÿÿÿ¡ÿÿÿnÿ\ÿ[ÿwÿÿÿ ÿÿÿuÿyÿ}ÿsÿÿÿÿeÿeÿIÿÿ|ÿÿÿ¥ÿÿ}ÿpÿVÿrÿxÿyÿtÿ\ÿNÿhÿoÿjÿkÿjÿhÿaÿ^ÿkÿoÿaÿbÿgÿ`ÿoÿaÿiÿkÿdÿqÿaÿ{ÿoÿhÿsÿoÿfÿyÿ|ÿ}ÿuÿÿÿÿ£ÿÿÿÿÿÿ¤ÿÿÿÿÿÿÿÿÿÿ¤ÿ£ÿÿÿ¡ÿ¥ÿ ÿ§ÿÿ§ÿÿ ÿ½ÿ©ÿÿÿÿ§ÿÿÿÿÿÿÿÿÿ©ÿ©ÿÿÿÿ¥ÿ«ÿÿÿ°ÿ¦ÿÿÿÿ¤ÿ£ÿ¢ÿ¢ÿ¡ÿ¡ÿÿ®ÿÿ£ÿÿÿÿ¥ÿ¥ÿ£ÿªÿ±ÿ±ÿ¬ÿ¡ÿ£ÿ«ÿ¢ÿÿÿ¨ÿÿÿ©ÿÿ¥ÿ®ÿªÿ¤ÿ ÿ¤ÿ¬ÿÿÿÿ§ÿ­ÿ¢ÿ¡ÿ¤ÿÿÿ¥ÿ«ÿ¤ÿ¢ÿ­ÿ¦ÿÿ¦ÿ¦ÿÿ£ÿÿÿ©ÿÿÿªÿ¤ÿ¨ÿÿÿÿÿ§ÿ©ÿÿÿÿÿÿÿ¥ÿ©ÿ¥ÿÿÿ¢ÿ¦ÿÿ¤ÿ¢ÿÿÿ¦ÿÿ¨ÿÿªÿ¤ÿÿ¨ÿÿÿ§ÿÿÿÿÿÿÿ¢ÿ¤ÿ¥ÿ¡ÿÿ¥ÿÿÿ©ÿ¤ÿ¨ÿ¢ÿ¢ÿÿ¥ÿ¢ÿÿÿÿ¤ÿÿÿ¢ÿ«ÿ©ÿ¦ÿ£ÿ¦ÿ¦ÿ¡ÿÿÿÿÿÿÿÿ©ÿÿªÿ¤ÿ¤ÿ¢ÿÿÿ¦ÿ§ÿ¢ÿ©ÿ¨ÿÿÿÿÿÿÿ¥ÿ©ÿ§ÿ¨ÿÿÿ¡ÿ§ÿÿ¥ÿ©ÿ¢ÿ§ÿÿ¥ÿÿ§ÿÿÿ¢ÿ§ÿÿÿ©ÿ£ÿ¢ÿ¥ÿÿ©ÿ«ÿ§ÿ¬ÿ¢ÿÿÿ¦ÿÿªÿ ÿÿÿÿ±ÿ¥ÿªÿ¬ÿÿzÿÿÿ ÿºÿ¹ÿ³ÿ¨ÿ­ÿ¦ÿ®ÿÿÿ±ÿ¨ÿ«ÿ²ÿ¥ÿ¢ÿ©ÿ¥ÿÿ§ÿ§ÿ£ÿ¥ÿ©ÿªÿ¤ÿÿÿÿÿªÿÿ ÿ ÿ²ÿÿ±ÿ¯ÿÿ«ÿ®ÿªÿ©ÿªÿ§ÿ©ÿ¨ÿÿÿÿ|ÿUÿÿÿ§ÿÿÿ§ÿÿ¤ÿÿÿÿ®ÿ®ÿ ÿ ÿ ÿÿÿÿ¡ÿ¥ÿ¯ÿ¥ÿ¥ÿ°ÿ£ÿ©ÿ±ÿ£ÿÿ¥ÿ©ÿ¤ÿÿ¤ÿªÿ¢ÿ§ÿµÿ²ÿÿ¬ÿ°ÿªÿÿÿ§ÿ¡ÿªÿ¯ÿ¤ÿÿÿ~ÿKÿJÿ|ÿ¨ÿ©ÿ¢ÿªÿ«ÿ¡ÿ¦ÿ¬ÿ¢ÿªÿ©ÿªÿ©ÿ±ÿ«ÿ¯ÿ«ÿ¢ÿ¥ÿ©ÿªÿ¬ÿ¨ÿ®ÿ®ÿ¥ÿÿÿ³ÿ¢ÿÿÿÿ¨ÿ¸ÿµÿ®ÿ­ÿ¨ÿÿÿ ÿªÿ¨ÿ ÿ£ÿÿ¯ÿ­ÿ¥ÿ¬ÿ«ÿ¨ÿªÿ¬ÿ¦ÿ¡ÿ¤ÿªÿ·ÿ²ÿ³ÿ¬ÿ³ÿ¢ÿ¦ÿ¨ÿÿ¬ÿ§ÿªÿ±ÿ¯ÿ¯ÿ²ÿ±ÿ²ÿµÿµÿ°ÿ±ÿ©ÿªÿµÿ¨ÿ¡ÿ²ÿ©ÿ¦ÿ®ÿ³ÿµÿ²ÿªÿ¨ÿ¦ÿ²ÿ©ÿªÿ¬ÿ¬ÿ¸ÿ®ÿ§ÿªÿ¥ÿ©ÿ©ÿ¤ÿ¦ÿ©ÿ¦ÿ¤ÿ¤ÿ§ÿ¡ÿ±ÿ°ÿÿ¡ÿ¢ÿªÿ²ÿ·ÿ±ÿ¬ÿ«ÿ¥ÿ¢ÿ¤ÿ§ÿ¢ÿ¥ÿ¡ÿ£ÿÿ¤ÿªÿÿ ÿ©ÿ«ÿ£ÿÿxÿÿÿÿ«ÿ«ÿ®ÿ¦ÿµÿÿÿÿzÿOÿÿÕþþfþoþ¾þ&ÿPÿsÿwÿ~ÿÿÿÿÿÿÿÿÿ¥ÿ¡ÿ§ÿ±ÿ­ÿ£ÿ ÿ¨ÿ®ÿ¬ÿ©ÿ¤ÿ ÿ¥ÿÿ ÿ¼ÿÿ©ÿ¤ÿ©ÿ¤ÿ©ÿ©ÿ®ÿ±ÿ°ÿ¯ÿ¬ÿ°ÿ°ÿ¤ÿÿ¨ÿ·ÿ«ÿ¬ÿ´ÿ¦ÿÿ¦ÿ¦ÿÿÿ©ÿ¬ÿ±ÿ­ÿ¸ÿÿÿ©ÿ±ÿ¬ÿ¥ÿ£ÿ¢ÿ¦ÿ¯ÿ«ÿ ÿÿ­ÿ¬ÿ¿ÿ¡ÿªÿ«ÿ¦ÿ«ÿ´ÿ°ÿ§ÿ§ÿ¨ÿ¦ÿ ÿ«ÿ°ÿ¬ÿ§ÿ¬ÿ®ÿÿÿÿ§ÿ­ÿ¹ÿªÿÿ«ÿ¨ÿ®ÿ«ÿªÿ©ÿ¨ÿªÿ±ÿµÿ©ÿ¼ÿ¹ÿÿ·ÿµÿ±ÿ¸ÿ¬ÿªÿ³ÿªÿ¶ÿ¯ÿ£ÿ¨ÿ¶ÿ½ÿ·ÿ­ÿ¯ÿµÿ²ÿ²ÿ¶ÿ®ÿ¹ÿ±ÿ±ÿµÿÂÿ¹ÿ®ÿ²ÿ³ÿªÿ«ÿ¯ÿ«ÿÃÿ¼ÿ¹ÿ·ÿ¯ÿ´ÿ±ÿ±ÿ±ÿ±ÿ³ÿ°ÿ·ÿ¶ÿ¸ÿ¯ÿ±ÿºÿ¾ÿ¾ÿÆÿÇÿºÿ·ÿ¶ÿ¼ÿºÿ¹ÿ·ÿ½ÿºÿ¸ÿµÿ¥ÿ ÿ·ÿ½ÿÂÿ²ÿ½ÿ¿ÿ¿ÿÁÿ¼ÿ½ÿ¹ÿ¯ÿµÿºÿ»ÿÉÿ·ÿ«ÿ½ÿ¾ÿÉÿÌÿ¾ÿ¹ÿ¼ÿ½ÿÌÿÄÿµÿ²ÿÉÿÌÿÆÿÀÿ¸ÿ²ÿ¹ÿ¸ÿ®ÿÁÿ»ÿ·ÿ½ÿ¿ÿ½ÿ¼ÿ½ÿºÿ¶ÿÿÿÿ·ÿ²ÿ¯ÿ¬ÿ±ÿ»ÿ¯ÿªÿ¬ÿÁÿ¯ÿ«ÿ¦ÿ«ÿ©ÿªÿ§ÿÿ«ÿ°ÿ¿ÿ³ÿ·ÿÅÿ»ÿ©ÿªÿ©ÿ¦ÿ©ÿ³ÿ¸ÿµÿºÿ¼ÿ°ÿ´ÿ´ÿ©ÿ­ÿÂÿ»ÿ¼ÿ¼ÿ½ÿºÿÀÿÃÿ¾ÿ»ÿ½ÿÂÿÁÿÁÿ·ÿ¬ÿªÿ²ÿ»ÿ¿ÿ½ÿ·ÿ¶ÿ¼ÿ­ÿÄÿÂÿÂÿ¹ÿ±ÿ¾ÿÀÿÇÿÄÿÄÿÂÿ»ÿ¿ÿÊÿÉÿ¿ÿÃÿ·ÿºÿÆÿÁÿ«ÿ»ÿÌÿÂÿ®ÿ«ÿÉÿÀÿ±ÿ¡ÿÿ¥ÿ©ÿ±ÿ­ÿÿÿÿÿ¥ÿÿÿÿÿÿQÿÿþfÿÿ~ÿyÿzÿÿÿ|ÿÿzÿÿÿÿÿÿÿwÿlÿwÿ{ÿsÿÿ~ÿtÿpÿtÿÿuÿvÿÿqÿÿ~ÿgÿYÿUÿYÿjÿtÿvÿnÿlÿiÿhÿnÿnÿbÿoÿWÿaÿaÿgÿkÿ]ÿlÿ|ÿoÿVÿ9ÿ2ÿ:ÿ3ÿ/ÿ1ÿ/ÿ(ÿ"ÿÿõþûþÿÿÿ!ÿ)ÿ9ÿ8ÿ4ÿÿ'ÿÿÿÿ3ÿ@ÿ!ÿúþÿ ÿÿÿÿÿÿéþÎþÕþâþÿþÿ&ÿÿÿøþÿÿÿ
ÿ	ÿ!ÿÿÿÿ ÿ%ÿ)ÿÿÿãþôþïþòþ
ÿÿÿ
ÿ!ÿáþûþÿ
ÿûþôþÿìþ÷þÿ(ÿ'ÿÿÿÿÿòþñþéþøþÿÿÿÿÿ
ÿÿÿûþ2ÿ3ÿ3ÿ8ÿDÿOÿLÿ@ÿ;ÿ:ÿ2ÿIÿXÿ`ÿVÿUÿkÿÿÿÿÿÿÿÿÿ£ÿÿÿ¥ÿ£ÿÿTÿaÿÿ¡ÿ©ÿÿÿ¬ÿ¶ÿºÿ·ÿ¦ÿ©ÿ©ÿ»ÿµÿ«ÿ«ÿ¬ÿ°ÿ·ÿ³ÿ½ÿ²ÿ®ÿÿ¥ÿ®ÿ¯ÿµÿ»ÿ¬ÿµÿ¨ÿ¸ÿ£ÿ±ÿ®ÿ£ÿ¦ÿ°ÿµÿ³ÿ³ÿ®ÿ®ÿ¹ÿ­ÿ²ÿ³ÿ­ÿ«ÿ­ÿ«ÿ´ÿ«ÿ¼ÿ¹ÿ«ÿ±ÿ¬ÿ±ÿµÿ£ÿÿ¤ÿ©ÿ¨ÿ®ÿªÿ£ÿ¦ÿ®ÿ©ÿ©ÿ²ÿ©ÿ·ÿ°ÿ¸ÿ²ÿµÿ¬ÿ©ÿ§ÿ©ÿ°ÿ±ÿ±ÿ¯ÿ­ÿ¨ÿ¤ÿ«ÿ®ÿ¬ÿ«ÿ±ÿ³ÿ«ÿ©ÿ¨ÿ¦ÿ¤ÿ²ÿ¬ÿ°ÿ±ÿ©ÿ©ÿ¨ÿ¢ÿ®ÿ¨ÿÿ£ÿÿÿÿÿ ÿ«ÿªÿ§ÿªÿ±ÿÿ¦ÿ¢ÿÿ¤ÿ¥ÿ¥ÿ¬ÿ«ÿ§ÿ®ÿ«ÿÿ²ÿµÿ®ÿ£ÿÿ©ÿ§ÿ£ÿ¥ÿ§ÿ©ÿ©ÿºÿÿ©ÿ­ÿÿ°ÿ±ÿ©ÿÿÿ¢ÿªÿ°ÿ°ÿ¶ÿ¨ÿ©ÿ£ÿ¥ÿ­ÿ°ÿ­ÿ¨ÿ£ÿ£ÿ§ÿ²ÿ°ÿ¤ÿ¦ÿ©ÿ§ÿ¦ÿ©ÿ²ÿ¬ÿ¦ÿ¢ÿÿÿ©ÿÿÿ£ÿ©ÿ ÿ ÿ­ÿ«ÿ¥ÿ¤ÿ£ÿÿÿ§ÿ¬ÿÿ©ÿ»ÿ¬ÿªÿ¢ÿ£ÿ ÿÿ¦ÿ§ÿ­ÿ©ÿ¨ÿ¥ÿÿ¦ÿ¡ÿ¼ÿ¶ÿ ÿÿ ÿ¨ÿÿ¨ÿ¥ÿÿÿÿÿ¥ÿ ÿ ÿ¬ÿ®ÿ§ÿ¡ÿ ÿÿÿÿÿ¦ÿ¡ÿ¤ÿ¡ÿ©ÿ«ÿ©ÿ¤ÿ¦ÿ£ÿÿ¦ÿÿÿÿ¦ÿ©ÿÿ¥ÿÿÿÿ£ÿ¦ÿ©ÿ¤ÿ¢ÿ«ÿ­ÿ¢ÿÿ¯ÿÿÿÿÿÿÿ ÿÿÿÿÿÿ¤ÿÿ£ÿ§ÿ£ÿ§ÿÿÿ ÿ¤ÿÿÿÿ§ÿ©ÿÿÿ¦ÿ«ÿÿÿÿ¡ÿÿ©ÿ¤ÿ¢ÿ¨ÿ¤ÿ¢ÿ©ÿ¦ÿ£ÿ©ÿ¥ÿ¢ÿ©ÿ©ÿ¡ÿ¦ÿÿ ÿÿÿ¢ÿ¢ÿ¤ÿ¡ÿ«ÿ¬ÿ¢ÿÿÿÿÿ¤ÿÿÿÿÿÿ©ÿ¤ÿÿ¨ÿ¯ÿ¢ÿ ÿ¬ÿªÿ¦ÿ¢ÿ©ÿ ÿ¡ÿÿÿÿÿÿ ÿ¦ÿ¡ÿÿÿÿÿÿ¯ÿÿÿÿÿuÿSÿaÿxÿÿÿÿÿ ÿ¦ÿÿ¤ÿÿ¨ÿ¤ÿ¤ÿ¢ÿ£ÿ©ÿ­ÿ©ÿ¢ÿ§ÿ§ÿÿÿÿÿÿ¤ÿ§ÿ ÿ¯ÿÿªÿÿ°ÿ¨ÿ ÿÿÿÿÿ¤ÿ¢ÿ¦ÿ©ÿ¦ÿ¤ÿ£ÿ¬ÿ§ÿ¢ÿÿÿÿÿ£ÿÿÿ¨ÿªÿ§ÿ¦ÿÿ ÿ¢ÿ¨ÿ¡ÿ©ÿÿÿÿÿ¥ÿ«ÿ¬ÿ­ÿªÿ®ÿ£ÿ¢ÿÿÿÿÿÿÿÿÿÿ ÿÿ¥ÿÿ ÿ¢ÿ ÿÿÿ¡ÿÿÿÿÿ©ÿ«ÿÿÿÿ¢ÿÿÿÿÿÿÿ¡ÿÿÿÿÿÿÿ¥ÿ¬ÿ©ÿÿÿÿÿÿÿÿÿÿÿ¢ÿÿ¤ÿÿÿÿ¤ÿ¥ÿÿÿÿÿÿÿÿÿÿÿÿÿÿ ÿÿÿ¡ÿÿÿÿÿÿ£ÿ©ÿ ÿÿÿÿÿÿ¡ÿ¤ÿÿ¦ÿÿ ÿÿÿÿÿÿ¡ÿÿÿÿÿÿ¦ÿ ÿÿÿÿÿ¢ÿÿÿ¤ÿÿÿÿÿÿÿ¦ÿÿ§ÿ¦ÿ¨ÿ§ÿÿ£ÿ¥ÿÿ¡ÿÿÿÿÿÿ¬ÿÿÿÿÿÿÿÿ®ÿÿ­ÿÿÿÿ¡ÿÿÿÿÿ¢ÿÿÿÿÿ¤ÿÿÿÿ£ÿÿÿÿ¡ÿÿÿÿÿÿÿÿ¤ÿÿÿ¡ÿÿÿ¡ÿ¤ÿÿÿ£ÿ ÿÿÿÿÿ§ÿÿÿ§ÿ¨ÿÿÿ¥ÿ¡ÿÿÿÿÿÿÿÿÿÿÿÿÿÿÿÿÿÿÿÿÿÿÿÿÿÿÿÿÿÿÿÿÿÿ¨ÿ«ÿÿÿ¤ÿÿÿÿÿÿÿÿÿÿÿÿÿÿÿÿÿÿÿÿ¡ÿÿÿÿÿÿÿÿÿÿÿÿÿÿÿÿÿÿÿÿÿÿÿÿÿÿÿÿÿÿÿÿ¤ÿÿÿÿÿÿÿÿ£ÿ¡ÿÿÿÿÿ£ÿÿÿ ÿ ÿÿÿÿÿÿ¢ÿ£ÿÿ¡ÿ£ÿÿÿÿÿ£ÿ}ÿÿÿ­ÿ¨ÿÿÿÿ§ÿ¤ÿÿÿ¥ÿ¡ÿÿÿÿÿÿÿÿÿÿÿÿÿÿÿ ÿÿÿÿÿÿÿÿÿÿÿÿÿÿÿÿÿÿÿ~ÿÿÿÿ ÿ£ÿÿÿÿÿÿÿÿÿ ÿÿÿÿÿÿÿÿÿÿÿrÿÿÿÿÿÿÿÿÿuÿrÿÿÿÿÿÿÿÿÿÿÿÿÿÿÿÿÿÿ¡ÿ£ÿÿÿÿÿÿÿÿwÿjÿÿÿÿÿÿÿÿÿÿÿÿÿvÿxÿsÿÿÿÿÿÿÿÿÿÿÿÿÿzÿÿpÿmÿsÿ{ÿ|ÿpÿ|ÿsÿrÿÿÿÿÿÿÿÿÿÿÿÿwÿÿÿÿÿÿÿÿÿÿÿÿÿÿÿÿÿÿ¤ÿÿÿÿÿÿÿÿÿÿ¦ÿÿyÿÿÿ}ÿoÿÿÿÿÿ~ÿÿÿÿÿÿÿÿ¡ÿÿÿÿÿÿÿÿÿÿÿÿÿÿÿÿÿÿÿÿÿÿÿÿÿÿÿÿÿ¢ÿÿÿÿÿÿÿÿÿÿÿÿÿÿÿÿÿÿÿÿÿÿÿÿÿÿÿÿÿÿÿÿÿÿÿÿÿÿÿÿÿÿÿÿÿÿzÿWÿYÿ]ÿ&ÿ$ÿ4ÿ#ÿÿ&ÿ}ÿÿ¥ÿ ÿÿ ÿÿÿÿÿÿÿÿÿÿÿÿÿÿÿÿÿ ÿ¢ÿÿÿÿÿÿÿÿÿÿ¦ÿÿÿÿÿÿÿÿ ÿ ÿÿÿÿÿÿÿÿÿÿÿÿÿÿ£ÿÿÿÿÿÿÿÿÿÿÿÿÿÿÿÿÿÿÿÿ ÿÿÿÿ¤ÿ¥ÿÿÿÿÿÿÿÿÿ¡ÿÿ¦ÿÿ§ÿ¤ÿÿÿÿÿÿÿ¦ÿÿÿÿ¨ÿÿÿÿÿÿ¢ÿÿÿ©ÿÿÿÿÿ ÿÿÿÿÿÿÿ¡ÿ®ÿ«ÿÿÿÿÿÿÿÿÿÿÿÿÿ­ÿ¦ÿ¢ÿÿÿÿÿÿÿÿÿÿÿÿÿzÿÿÿÿ¨ÿÿÿÿÿÿÿÿÿÿ ÿ¦ÿÿÿÿÿÿÿÿÿÿ§ÿ¡ÿÿÿÿ¤ÿÿ£ÿÿÿÿ§ÿÿÿ©ÿÿÿÿÿÿÿÿÿ§ÿÿÿÿ³ÿÿÿÿÿ¡ÿ¤ÿ¥ÿÿÿÿ¢ÿ ÿÿÿ¥ÿ¡ÿ§ÿÿÿÿÿÿÿ ÿ§ÿÿÿÿÿÿÿ¡ÿ£ÿ£ÿÿÿÿÿÿÿÿÿÿÿÿÿ§ÿ£ÿÿ¬ÿÿ¡ÿÿÿÿÿÿÿÿÿÿÿÿÿÿ ÿÿÿÿÿÿÿÿÿÿÿÿÿÿ¥ÿÿÿÿÿÿÿÿÿÿÿÿ¢ÿÿÿÿÿÿÿ®ÿÿÿÿÿÿÿÿÿÿ¢ÿÿÿÿÿÿÿÿÿÿ¨ÿ§ÿ ÿÿÿÿÿÿÿÿÿÿÿÿÿÿ¦ÿ¥ÿÿÿÿÿ¡ÿÿÿÿÿÿÿÿÿÿÿÿ¡ÿ¤ÿÿÿÿÿ¡ÿÿÿÿÿÿÿÿÿÿ£ÿÿÿÿÿÿÿ¡ÿÿÿ§ÿ¨ÿÿÿÿÿÿ ÿÿÿÿÿÿÿ­ÿÿÿ¤ÿÿÿÿÿÿÿ¤ÿÿÿÿÿÿÿÿÿ¢ÿ ÿÿÿÿÿÿÿÿÿÿÿÿ¤ÿÿÿÿ ÿÿÿÿ¡ÿÿÿÿÿÿ¡ÿÿÿÿÿÿÿÿÿÿÿÿÿ ÿÿÿÿÿÿÿÿÿÿÿÿÿÿÿÿÿÿÿÿÿÿÿÿÿÿÿ§ÿ¤ÿÿÿ¥ÿÿÿÿÿÿ ÿÿÿÿÿÿÿÿÿrÿ]ÿbÿvÿÿÿÿÿ|ÿtÿÿyÿtÿzÿÿuÿfÿÿRÿ|ÿÿªÿ§ÿÿ|ÿrÿdÿQÿbÿmÿhÿfÿXÿSÿeÿrÿdÿaÿ_ÿQÿVÿfÿlÿnÿeÿ_ÿrÿiÿeÿ`ÿlÿiÿuÿqÿvÿpÿkÿnÿsÿlÿpÿmÿvÿpÿtÿÿÿÿÿÿÿÿÿÿÿÿÿÿÿÿÿÿÿ¦ÿÿÿÿÿÿ¨ÿ¥ÿ¶ÿÿÿ¦ÿÿÿ¥ÿµÿÿ ÿÿÿÿÿÿ¤ÿ¨ÿ¢ÿÿÿ§ÿªÿ£ÿÿ¦ÿªÿÿÿ¥ÿ©ÿÿÿ¥ÿ§ÿ°ÿÿ¢ÿÿ¦ÿÿ¦ÿÿÿÿ ÿ¨ÿ¬ÿ¢ÿÿ¤ÿÿ¢ÿ¢ÿÿ©ÿ²ÿ¥ÿÿÿ¦ÿÿÿ¡ÿÿ¥ÿ¡ÿ­ÿ­ÿ°ÿÿ¢ÿÿ¢ÿ¢ÿ¤ÿ ÿÿÿÿÿÿªÿ­ÿ§ÿ³ÿ±ÿ£ÿ¥ÿ«ÿÿÿÿ¨ÿÿ¨ÿ£ÿ§ÿ´ÿ²ÿ®ÿÿÿÿÿ¢ÿÿÿÿÿÿÿÿÿ ÿ¤ÿ ÿ¤ÿ¨ÿ¥ÿÿ ÿ ÿ¥ÿ¥ÿ£ÿÿªÿ­ÿ¤ÿÿÿÿ¦ÿ¦ÿÿ ÿ©ÿ£ÿ¤ÿÿÿÿ ÿ ÿÿÿÿ¢ÿÿÿ¢ÿ ÿÿ§ÿ¨ÿÿ©ÿ¨ÿÿ¡ÿ§ÿ¡ÿÿ¦ÿ¦ÿ¡ÿÿÿ§ÿ£ÿÿ£ÿ£ÿ¢ÿ¦ÿ¢ÿÿ¤ÿ¦ÿ¥ÿ ÿ ÿÿÿÿÿ¡ÿÿÿÿ¢ÿ¥ÿ«ÿ¦ÿÿÿÿÿ£ÿ¥ÿÿ ÿÿ°ÿÿ©ÿÿÿ­ÿ¬ÿ®ÿ ÿÿ ÿ©ÿÿ¥ÿ¢ÿÿ¡ÿ¨ÿ¢ÿ¢ÿ¦ÿ¡ÿ¨ÿ¥ÿ©ÿ©ÿªÿÿ¤ÿ¦ÿ¢ÿªÿ¨ÿ¥ÿ¦ÿÿ©ÿ®ÿ­ÿÿhÿnÿÿÿÿ©ÿ§ÿÿªÿ©ÿ±ÿÿÿ³ÿÿ©ÿ¤ÿ»ÿÿªÿºÿ­ÿ¨ÿªÿ¬ÿ¦ÿÿ¥ÿ­ÿ¤ÿÿÿ~ÿÿ©ÿ¯ÿ©ÿ¢ÿ°ÿ¡ÿ©ÿªÿÿªÿ±ÿ­ÿ¨ÿ¤ÿ¢ÿ¦ÿ«ÿ¤ÿÿÿ`ÿõþlÿ¥ÿ¡ÿ³ÿÿ¡ÿªÿ¹ÿ°ÿ²ÿ¦ÿ¡ÿ¨ÿ¦ÿ ÿÿÿ¢ÿ¡ÿÿÿ¦ÿ¡ÿ¨ÿ­ÿ§ÿ¥ÿ³ÿ£ÿªÿ­ÿ«ÿ§ÿ©ÿ©ÿ¨ÿªÿ´ÿ²ÿ¤ÿ¦ÿ§ÿ¤ÿ¤ÿ¶ÿ«ÿ­ÿ¢ÿ ÿ¥ÿÿÿÿÿzÿÿ¡ÿ¬ÿ¦ÿÿ©ÿ¨ÿÿ£ÿ®ÿÿ­ÿªÿ§ÿ«ÿ®ÿ©ÿ¬ÿ¬ÿ«ÿ±ÿ®ÿªÿ®ÿ­ÿ·ÿ»ÿ£ÿ¯ÿÿ²ÿºÿ°ÿªÿ¦ÿÿ§ÿ¬ÿ©ÿ¬ÿ­ÿ¦ÿÿÿ©ÿ®ÿ­ÿ§ÿÿ ÿ ÿ©ÿ¦ÿ¡ÿ ÿ¨ÿ®ÿ©ÿ§ÿ¨ÿ¨ÿ¯ÿ³ÿ¨ÿ§ÿ­ÿ¤ÿ±ÿ«ÿªÿ©ÿ¶ÿ«ÿ¬ÿ£ÿÿ©ÿ«ÿªÿ±ÿ¯ÿÿ¢ÿ³ÿ§ÿ©ÿ ÿÿ¸ÿªÿ¨ÿ°ÿ®ÿ®ÿ¯ÿ§ÿ ÿ¤ÿ³ÿ©ÿªÿ©ÿÿ²ÿ©ÿ§ÿ£ÿÿÿÿÿÿ¥ÿ¸ÿ©ÿÿÿ·ÿÔÿ¥ÿÿÿ¤ÿ¬ÿ±ÿªÿªÿ©ÿ§ÿÿÿ¨ÿ©ÿ¦ÿ¦ÿ¦ÿ§ÿªÿÿ¦ÿ¡ÿÿ¡ÿÿÿÿÿÿ©ÿ¢ÿ«ÿÿÿÿwÿDÿÿ#ÿÿÙþzþ+þþSþþËþGÿÿÿÿÿ¤ÿÿ ÿ¥ÿ¥ÿ©ÿªÿ©ÿ¢ÿ¤ÿ£ÿÿ¦ÿªÿÿÿ°ÿªÿ ÿ¡ÿ©ÿ¨ÿ©ÿ½ÿ¬ÿ©ÿ¤ÿ°ÿ¤ÿÿ ÿ©ÿªÿ©ÿ¥ÿ©ÿ®ÿ¬ÿ«ÿÿ¢ÿ´ÿµÿ¤ÿ«ÿ²ÿ¤ÿ¢ÿÿ¡ÿ«ÿ¨ÿ©ÿ©ÿ¨ÿ¯ÿ«ÿ´ÿ«ÿÿ«ÿ¦ÿ¢ÿ©ÿ¦ÿ£ÿ¯ÿ®ÿ§ÿÿªÿ®ÿ²ÿ¦ÿ£ÿ§ÿ©ÿ©ÿªÿ³ÿ©ÿ«ÿ§ÿ·ÿÿ´ÿªÿ¬ÿ°ÿ­ÿÿÿyÿÿ¡ÿ«ÿ°ÿ­ÿ©ÿ¢ÿ®ÿ²ÿªÿ¦ÿ©ÿªÿ¥ÿªÿ¬ÿ«ÿ±ÿ¯ÿ¤ÿ¸ÿ±ÿ¦ÿ«ÿ¸ÿÀÿºÿ­ÿ©ÿ·ÿÅÿ¯ÿ¼ÿ¶ÿ¿ÿ½ÿ·ÿ´ÿ³ÿµÿ²ÿªÿ¸ÿªÿ³ÿ»ÿ¾ÿ¾ÿ¶ÿ±ÿ¹ÿ¼ÿ¶ÿ±ÿ¸ÿÅÿÂÿ¾ÿ´ÿ²ÿ¹ÿ¶ÿ«ÿ«ÿ¬ÿ¯ÿ±ÿªÿµÿ¼ÿ¥ÿ±ÿ¾ÿ¿ÿ»ÿ»ÿ½ÿÁÿ½ÿµÿ±ÿ´ÿ¾ÿºÿ¼ÿ²ÿ¶ÿ³ÿ¦ÿÿÿ¨ÿºÿªÿÌÿ¿ÿ·ÿ·ÿµÿºÿÂÿÁÿ·ÿ­ÿ¶ÿÀÿ²ÿ¬ÿ´ÿ´ÿÏÿÊÿµÿ¹ÿ¿ÿ¿ÿÂÿ·ÿ´ÿºÿ°ÿ²ÿ®ÿ®ÿµÿ³ÿ«ÿ¬ÿ°ÿËÿ½ÿµÿ»ÿ¸ÿ´ÿ»ÿÁÿ»ÿ¶ÿ±ÿ­ÿ¨ÿ´ÿ´ÿ­ÿ¶ÿ¼ÿ³ÿ«ÿ§ÿºÿÄÿ¼ÿÀÿ´ÿ·ÿ´ÿ´ÿ°ÿªÿ±ÿ©ÿ©ÿ´ÿ½ÿ¼ÿµÿ²ÿ¯ÿ«ÿ«ÿªÿÿ³ÿ¿ÿÏÿÅÿºÿÁÿÊÿÂÿ¸ÿÇÿËÿ«ÿÏÿÂÿ½ÿÈÿÇÿ¼ÿ·ÿ½ÿ¿ÿÂÿ¾ÿ»ÿ±ÿ«ÿ®ÿ»ÿÁÿ¼ÿÃÿ¾ÿÃÿºÿÁÿ½ÿÆÿÄÿÁÿÂÿ³ÿ·ÿ¸ÿÁÿ±ÿ¸ÿ¾ÿÆÿËÿÆÿ½ÿ¸ÿ¹ÿËÿÄÿ±ÿºÿÂÿÁÿ»ÿ¶ÿºÿ³ÿ½ÿµÿªÿ®ÿ¬ÿ°ÿ¶ÿ©ÿ¤ÿÿÿ¦ÿ ÿÿÿ£ÿÿsÿ.ÿæþcÿxÿvÿÿÿzÿÿÿÿsÿÿÿÿÿÿÿÿpÿwÿvÿrÿÿÿÿzÿxÿyÿ{ÿqÿjÿtÿÿnÿcÿkÿaÿlÿnÿgÿnÿtÿzÿ{ÿrÿhÿeÿaÿjÿoÿhÿ`ÿaÿZÿTÿmÿoÿ\ÿLÿ"ÿÿ
ÿ/ÿ<ÿ6ÿ.ÿ,ÿ(ÿÿöþøþÿÿÿ$ÿ+ÿ(ÿ/ÿ@ÿ@ÿ'ÿüþèþÿÿÿ-ÿ#ÿÿÿÿÿ
ÿÿÿçþÔþÿðþçþÿþ*ÿÿïþíþÿ$ÿýþ#ÿ ÿÿ
ÿ
ÿÿ7ÿ6ÿÿ!ÿÿÜþÙþæþóþÿÿÿÿ
ÿßþÿ
ÿ÷þ÷þÿÿÿÿEÿ ÿÿÿÿÿ
ÿÿþ
ÿÿÿÿûþðþÿÿ
ÿÿÿùþ=ÿ7ÿÿ6ÿ8ÿ2ÿ3ÿ(ÿ.ÿ>ÿLÿBÿXÿSÿ\ÿfÿmÿzÿÿÿÿÿ ÿÿÿÿÿÿÿ®ÿ¡ÿmÿ~ÿÿÿ¡ÿ§ÿ­ÿ²ÿ©ÿ£ÿ«ÿ«ÿ®ÿ©ÿºÿ¸ÿ¯ÿ«ÿ¨ÿ«ÿµÿ°ÿ½ÿ¹ÿ¯ÿ­ÿ«ÿ®ÿ±ÿ°ÿµÿ±ÿÿ±ÿ¶ÿ­ÿ©ÿÿ ÿ§ÿ«ÿµÿ®ÿ°ÿ¦ÿªÿ¿ÿ²ÿ²ÿ¶ÿ³ÿ°ÿ©ÿ§ÿ«ÿ´ÿ±ÿ¨ÿªÿ°ÿ¶ÿµÿ®ÿ¥ÿÿªÿ¢ÿ®ÿªÿ»ÿ£ÿ¦ÿ°ÿ®ÿªÿ©ÿ¥ÿºÿ«ÿ§ÿ®ÿ°ÿ¤ÿ¬ÿ«ÿ¢ÿ¦ÿ¨ÿ¡ÿ±ÿ¯ÿ´ÿ¸ÿ°ÿ ÿ§ÿ²ÿ¶ÿ¯ÿ¡ÿ­ÿ»ÿÿÿ¥ÿ§ÿ«ÿ«ÿ±ÿ³ÿ¬ÿ©ÿ«ÿ¨ÿÿ©ÿÿÿÿÿÿªÿ®ÿ²ÿ«ÿ³ÿ¸ÿ¥ÿÿ¡ÿ¦ÿ±ÿ²ÿ¨ÿ§ÿ§ÿ¡ÿ«ÿ¨ÿ°ÿ±ÿ²ÿ¥ÿ¥ÿ«ÿ©ÿ³ÿ³ÿ¡ÿ¡ÿ£ÿ¨ÿªÿ¡ÿ£ÿ¢ÿ°ÿ«ÿªÿ®ÿ¤ÿÿ¨ÿÿ§ÿ±ÿ¬ÿÿÿ¤ÿ©ÿ§ÿ¤ÿ¦ÿ§ÿ£ÿ¤ÿ©ÿ°ÿÿ¤ÿ®ÿÿ©ÿ«ÿ­ÿ¡ÿÿ±ÿ¬ÿÿÿ£ÿ¥ÿ²ÿÂÿ©ÿ¡ÿªÿ¬ÿ§ÿ¡ÿÿ ÿ¦ÿÿ§ÿ¤ÿ¨ÿ²ÿ£ÿ¤ÿÿ¢ÿÿÿ£ÿÿ¡ÿÿÿ±ÿÿÿªÿ­ÿ¨ÿÿÿÿÿ¡ÿªÿ³ÿ¤ÿÿ ÿÿÿÿÿÿ¢ÿÿ¦ÿ¥ÿÿÿ¨ÿÿÿÿÿ¤ÿÿ£ÿÿ¡ÿ¤ÿ©ÿ¯ÿ©ÿ¦ÿ§ÿ¥ÿ®ÿ¹ÿ ÿÿÿ£ÿ¡ÿÿ ÿ¡ÿÿ¦ÿ®ÿ©ÿ¥ÿ ÿ§ÿÿÿÿÿÿ©ÿ­ÿ¢ÿÿ¡ÿÿÿÿ¥ÿÿ¬ÿµÿ«ÿÿÿÿªÿ¡ÿÿÿÿ¥ÿ£ÿ ÿÿÿÿ¢ÿ ÿÿÿ¢ÿ£ÿ©ÿ«ÿ¡ÿÿ¦ÿ©ÿÿÿÿ£ÿÿ©ÿÿÿÿªÿªÿ¥ÿ§ÿªÿªÿ¡ÿÿ¨ÿ¢ÿÿÿÿ¨ÿ£ÿÿÿÿÿ¤ÿ¨ÿ§ÿÿÿ¬ÿ¦ÿÿ§ÿ¡ÿ¥ÿÿ°ÿÿÿ ÿÿÿÿÿÿ§ÿ¡ÿÿÿÿÿÿÿÿ¢ÿÿÿÿyÿeÿhÿ{ÿÿÿ ÿ¢ÿ§ÿÿÿÿÿÿ±ÿ¡ÿ¡ÿ¡ÿÿ¦ÿ¦ÿÿÿÿÿÿ¡ÿ¢ÿÿÿµÿÿ¢ÿ©ÿÿ¡ÿ©ÿ©ÿÿÿÿ¡ÿ¨ÿ ÿ¢ÿ¢ÿ¥ÿ©ÿÿ¤ÿªÿ£ÿÿÿÿÿÿ¬ÿ®ÿ©ÿ¤ÿ¥ÿ¥ÿÿÿ ÿ¬ÿÿÿÿ²ÿ¡ÿÿÿ¤ÿÿªÿ¥ÿÿ¡ÿ¦ÿ¢ÿÿÿÿÿÿÿÿÿ¥ÿÿÿÿÿ ÿ¨ÿ ÿÿ¢ÿ£ÿÿÿ¨ÿ§ÿÿÿÿÿÿÿ©ÿ§ÿÿÿÿÿÿÿÿÿ¢ÿÿÿÿ£ÿÿÿÿ¤ÿ£ÿÿÿ¡ÿÿÿÿÿ©ÿÿ¥ÿ¦ÿÿÿÿÿÿ¢ÿ ÿÿ¢ÿÿ ÿÿÿÿÿÿÿÿÿ¦ÿÿÿ£ÿÿÿÿ¤ÿ ÿÿÿÿÿÿÿ§ÿ ÿÿ¡ÿÿÿ¬ÿ¨ÿÿ¤ÿÿÿÿÿÿÿ ÿ¥ÿ¥ÿÿÿÿ ÿÿÿÿÿÿÿ ÿÿ¤ÿ ÿÿÿªÿÿÿÿÿÿÿ§ÿ©ÿÿÿÿÿÿÿÿÿÿÿÿ£ÿÿ¦ÿÿÿÿÿÿÿÿÿ¦ÿÿÿÿÿÿÿÿÿ¤ÿÿÿ£ÿ ÿÿÿÿÿÿ«ÿ°ÿÿÿÿ¢ÿ ÿÿÿÿ©ÿªÿÿÿÿÿÿÿÿ~ÿ~ÿÿ£ÿÿÿÿÿÿÿÿÿÿÿÿÿÿÿÿÿÿÿÿÿÿÿÿÿÿÿÿÿÿÿÿÿÿÿÿ¤ÿÿ¡ÿÿÿÿÿÿÿÿÿÿÿÿÿÿÿÿÿÿ¢ÿÿÿÿÿÿÿÿÿÿÿÿÿÿÿÿÿÿÿÿÿÿÿÿÿÿÿÿÿÿÿÿÿ¡ÿÿÿÿÿÿÿÿÿÿÿÿÿ¡ÿÿÿÿÿÿÿÿÿ¤ÿÿÿÿÿÿÿÿ£ÿÿÿÿÿÿtÿÿÿÿÿÿÿÿ¦ÿÿÿ¢ÿ£ÿÿÿÿÿÿ ÿÿÿÿÿÿÿÿÿÿÿÿÿÿÿÿÿÿÿÿÿwÿÿÿvÿ@ÿÿÿÿÿ¢ÿÿÿÿÿÿÿÿÿÿÿÿÿÿÿÿÿÿ|ÿÿÿÿÿÿ}ÿzÿÿÿÿÿÿÿyÿÿÿÿÿÿÿÿÿÿÿÿÿÿÿÿÿÿÿÿÿÿÿÿÿÿÿÿÿÿuÿzÿtÿxÿÿÿmÿÿÿÿÿÿÿÿÿÿÿxÿyÿÿÿÿÿÿÿÿÿÿÿÿÿÿÿvÿnÿgÿwÿÿ{ÿÿyÿ{ÿÿÿÿÿÿÿÿÿÿÿÿÿÿÿÿÿÿÿÿÿÿÿÿÿÿÿÿÿ|ÿyÿtÿ}ÿÿÿÿÿÿÿÿÿÿÿÿÿÿÿÿÿÿÿÿÿwÿÿÿrÿÿÿÿÿÿÿÿÿÿÿÿÿÿÿÿÿÿÿÿÿÿ ÿ¢ÿ£ÿÿÿÿÿÿÿÿÿÿÿÿÿÿÿÿÿÿÿÿÿÿÿÿÿbÿUÿRÿTÿDÿYÿWÿ]ÿkÿÿÿÿÿÿÿÿÿÿÿÿÿÿÿÿÿÿÿÿÿÿrÿÿwÿ^ÿaÿVÿ9ÿÿ?ÿyÿÿ¤ÿ¤ÿÿ§ÿÿ¨ÿÿ¨ÿÿÿÿÿÿÿÿÿÿÿÿÿÿÿ£ÿÿÿÿÿ ÿÿÿÿÿÿÿÿÿÿÿÿÿÿÿÿÿÿÿ¯ÿÿÿÿÿÿÿÿÿÿÿÿÿÿ¦ÿÿÿÿÿÿÿÿ£ÿ¢ÿÿÿÿÿÿÿÿÿÿÿÿÿÿÿÿÿÿÿÿÿÿÿ¥ÿÿÿ¡ÿ©ÿ£ÿÿÿÿÿ¡ÿÿÿÿÿÿÿÿÿÿÿ£ÿÿÿ©ÿ£ÿÿ¢ÿÿÿÿÿÿÿÿÿÿÿÿÿÿÿ¨ÿÿÿÿÿÿÿÿÿÿÿÿÿÿÿÿ­ÿÿÿÿÿÿÿyÿÿÿÿÿÿjÿ}ÿÿÿÿÿ£ÿÿ§ÿÿÿÿÿÿÿÿÿ®ÿ ÿ ÿ¡ÿÿÿÿÿÿ¢ÿÿÿÿÿÿÿÿÿÿÿÿÿÿÿÿÿÿ¥ÿÿÿÿÿÿ§ÿÿÿ¨ÿ¡ÿÿÿÿÿÿÿÿÿÿÿÿ¥ÿªÿ¤ÿ£ÿÿÿÿÿÿ ÿ©ÿÿÿÿ¤ÿÿÿÿ¢ÿÿÿÿÿÿÿ¤ÿ­ÿÿÿÿÿÿÿÿÿÿÿ¤ÿ«ÿªÿ¢ÿÿÿÿÿÿÿÿÿÿÿÿÿÿÿÿÿÿ¢ÿÿÿÿÿÿÿÿ¢ÿÿÿÿ¢ÿÿÿ¤ÿÿÿÿÿÿÿÿÿÿÿ¢ÿÿÿÿÿÿÿÿÿÿÿÿÿ¤ÿÿ ÿ¡ÿÿÿ£ÿÿÿÿÿÿÿÿÿÿ¥ÿ¨ÿ ÿÿÿÿÿÿÿÿÿÿÿÿ§ÿÿÿÿÿ¡ÿÿÿ¢ÿÿÿÿ¥ÿÿÿ¥ÿ«ÿÿÿÿÿÿ¡ÿÿÿÿÿÿÿÿÿÿÿÿÿÿ¢ÿÿÿÿÿÿÿÿÿÿÿ ÿÿÿÿÿÿÿÿÿÿÿÿÿ¡ÿÿÿÿÿÿÿÿ¡ÿ¤ÿÿÿÿÿÿÿÿÿÿÿ¥ÿ¦ÿÿ¥ÿÿÿÿÿÿÿ¤ÿÿÿÿÿÿÿÿÿÿÿÿÿÿÿÿÿ¡ÿÿÿÿÿÿÿÿÿÿÿÿÿÿÿÿ ÿÿÿÿÿÿÿÿ¥ÿ¥ÿÿ ÿÿÿÿÿÿÿÿÿÿÿÿÿÿwÿiÿqÿzÿpÿhÿxÿÿÿ~ÿuÿwÿ~ÿÿÿÿvÿ~ÿ ÿÿ¯ÿÿÿÿ~ÿgÿDÿHÿfÿtÿÿnÿZÿOÿXÿ`ÿ\ÿ`ÿrÿqÿ\ÿWÿ]ÿcÿeÿZÿ\ÿsÿaÿ`ÿsÿuÿÿÿtÿÿqÿjÿnÿkÿcÿoÿiÿeÿtÿzÿÿÿÿÿÿÿÿÿÿÿÿÿÿÿÿÿÿÿªÿ¤ÿ¥ÿ ÿÿÿ ÿÿ±ÿÿ©ÿÿÿ¢ÿ¥ÿ©ÿ ÿÿ§ÿÿ ÿwÿÿÿ©ÿ ÿÿÿ©ÿÿÿÿªÿ´ÿ¤ÿÿ ÿ¥ÿÿÿ¢ÿ¥ÿ©ÿÿÿÿÿÿÿÿÿ ÿ¤ÿ©ÿ©ÿ¥ÿÿÿÿÿÿÿ£ÿ«ÿ¡ÿÿÿÿÿÿÿ¥ÿ¤ÿÿ¢ÿÿÿÿ«ÿ©ÿ©ÿ¨ÿªÿªÿÿÿ¢ÿÿÿÿÿÿ¥ÿ¨ÿ©ÿ¤ÿÿÿÿ ÿ¡ÿÿ¨ÿ¢ÿ¢ÿ¦ÿ©ÿ¶ÿÿÿÿ¥ÿ¥ÿ ÿÿÿÿÿÿÿÿ¤ÿ©ÿÿ£ÿ§ÿ¢ÿ¢ÿÿ¢ÿ¤ÿ¢ÿ ÿ¨ÿ¡ÿ«ÿÿªÿÿÿ¢ÿ§ÿªÿÿ¢ÿ¢ÿ¦ÿ¡ÿÿÿÿÿ§ÿ£ÿÿÿÿÿ§ÿ¥ÿ£ÿ ÿ¡ÿÿÿÿÿªÿÿÿ§ÿÿÿÿÿ ÿÿÿÿ£ÿ¦ÿ¥ÿ©ÿ§ÿ£ÿ§ÿ§ÿ¥ÿ¡ÿ£ÿ¡ÿ¡ÿ¤ÿ¨ÿ©ÿ§ÿÿ¦ÿ¦ÿ¡ÿªÿ²ÿ«ÿ¨ÿ¨ÿ¥ÿ¦ÿÿÿ¨ÿ§ÿ¬ÿÿ¢ÿºÿ¥ÿÿÿ±ÿªÿÿ¤ÿ¥ÿ¨ÿ§ÿÿÿÿªÿªÿ©ÿ¨ÿ§ÿ©ÿ¨ÿ¨ÿ£ÿ£ÿÿ ÿªÿ£ÿ²ÿ©ÿªÿ©ÿÿÿ¡ÿÿjÿOÿwÿ ÿ¦ÿ¥ÿÿÿÿ¦ÿ¢ÿÿÿ¯ÿ±ÿÿ«ÿÿ¸ÿ¢ÿ¥ÿ©ÿ£ÿ¥ÿÿ¡ÿ§ÿÿÿ§ÿ£ÿÿÿÿ ÿ£ÿ´ÿ£ÿ ÿ¦ÿ¬ÿÿ¢ÿÿ«ÿ°ÿ­ÿ¯ÿ¯ÿ¦ÿ£ÿ©ÿ¥ÿ£ÿÿzÿÿÿ§ÿ£ÿ£ÿ°ÿ®ÿÿ¦ÿ®ÿ«ÿ§ÿÿÿÿÿÿÿ¢ÿªÿ ÿÿÿ©ÿ¥ÿ®ÿÿ¦ÿ­ÿ°ÿµÿ©ÿ¥ÿ¦ÿªÿ¢ÿÿ¯ÿ·ÿ¥ÿ ÿ³ÿªÿ©ÿÿ¦ÿ¯ÿ´ÿ±ÿ¡ÿ©ÿ©ÿªÿÿÿÿÿªÿ«ÿ©ÿ¡ÿ¦ÿÿÿ¢ÿ§ÿ¤ÿ®ÿ§ÿªÿ±ÿ¨ÿ£ÿªÿ®ÿ¶ÿ¹ÿ³ÿ±ÿ´ÿ±ÿ¯ÿ²ÿ¯ÿ±ÿ°ÿ¶ÿ©ÿ¢ÿ©ÿ°ÿ´ÿ®ÿªÿªÿ£ÿ¨ÿµÿ¦ÿ£ÿ¡ÿ¥ÿ¸ÿ©ÿ¯ÿ¦ÿ¦ÿ¯ÿ³ÿ¢ÿ¢ÿ¬ÿ©ÿÿ¢ÿªÿ«ÿ¤ÿ¤ÿ£ÿ²ÿ¸ÿ­ÿ©ÿªÿ©ÿ­ÿ¯ÿ¯ÿ°ÿ¶ÿ²ÿ«ÿ«ÿ©ÿ¨ÿ©ÿ¢ÿ¯ÿºÿÿªÿ¬ÿ±ÿ¬ÿÿ©ÿµÿªÿ©ÿ°ÿ¥ÿ£ÿªÿ­ÿ£ÿ¡ÿ§ÿÿ¬ÿ©ÿ¥ÿ ÿ¦ÿÿÿÿÿÿÿÿÿÿÿ¡ÿ´ÿ¨ÿ£ÿ®ÿ´ÿ­ÿ¶ÿ¶ÿ­ÿ©ÿ¥ÿ§ÿ«ÿ¼ÿ¬ÿ¢ÿÿ¤ÿ«ÿ ÿÿÿÿÿÿÿÿÿÿÿÿXÿ:ÿ$ÿÿ2ÿ+ÿÿÿ.ÿ=ÿÿÈþÄþÿ)ÿ>ÿÿ¡ÿ¥ÿ®ÿ«ÿ©ÿÿ¥ÿ§ÿ£ÿ¦ÿªÿ¡ÿÿyÿÿÿ«ÿ®ÿ£ÿÿ¤ÿÿ¤ÿ­ÿ¨ÿ ÿ«ÿ«ÿµÿ´ÿ¯ÿ²ÿ­ÿ´ÿªÿ­ÿ¥ÿ¨ÿ¤ÿ¡ÿ¦ÿ¤ÿ¡ÿ¥ÿ§ÿ¹ÿ£ÿ¥ÿ°ÿªÿ«ÿ¬ÿ¨ÿ©ÿ°ÿ±ÿªÿ¥ÿ©ÿ­ÿ¥ÿ©ÿ©ÿ±ÿ«ÿ©ÿ«ÿ¬ÿ©ÿ§ÿªÿ ÿ£ÿ¨ÿªÿªÿ©ÿ³ÿ®ÿ¨ÿ¬ÿ¦ÿ¤ÿ«ÿ©ÿ¨ÿ¬ÿ·ÿ°ÿ±ÿ´ÿ³ÿµÿ¬ÿ¬ÿ¨ÿÿÿ¥ÿ§ÿ¡ÿ¤ÿªÿ¯ÿµÿ¯ÿ®ÿ©ÿªÿ«ÿ¨ÿªÿ«ÿªÿ®ÿÿ©ÿ´ÿ³ÿ±ÿ©ÿ¯ÿ·ÿ±ÿ«ÿ«ÿ±ÿ ÿºÿ³ÿ©ÿ¬ÿ¾ÿ½ÿ¶ÿ¯ÿ´ÿ¹ÿ®ÿ«ÿ©ÿµÿÇÿ·ÿ¹ÿ³ÿ´ÿ¹ÿ½ÿ¾ÿ¼ÿ¸ÿ¼ÿÀÿÈÿÂÿ´ÿ¬ÿ¸ÿÂÿ¾ÿ´ÿ²ÿ³ÿ³ÿ·ÿºÿªÿ´ÿÀÿ·ÿ¶ÿ¶ÿ¼ÿÁÿ¿ÿºÿ²ÿ°ÿ²ÿÆÿ¼ÿ°ÿ²ÿ±ÿ±ÿ©ÿÿÿ«ÿ¼ÿÃÿÀÿ³ÿ³ÿ´ÿ´ÿ»ÿÄÿ½ÿ­ÿ©ÿ¾ÿµÿÁÿ·ÿ¼ÿÔÿÉÿ´ÿ¶ÿÃÿÍÿÉÿÄÿÆÿªÿ¨ÿ»ÿ¶ÿ±ÿµÿ³ÿ³ÿÂÿÅÿ×ÿÃÿ®ÿ²ÿ²ÿ³ÿ¹ÿ½ÿºÿ¹ÿ¸ÿ¼ÿ©ÿ¿ÿ¼ÿªÿ³ÿÍÿËÿµÿ°ÿ´ÿºÿ¹ÿ¾ÿÂÿ¾ÿÊÿÏÿÅÿ¸ÿ°ÿ©ÿ«ÿ¾ÿºÿ¶ÿ½ÿ·ÿµÿ¹ÿ·ÿ±ÿ©ÿ¸ÿ½ÿÕÿÃÿÁÿÃÿÁÿ¿ÿÀÿÀÿ¶ÿÁÿ½ÿ¼ÿ¿ÿ»ÿ»ÿ»ÿ¸ÿ´ÿ¶ÿÂÿ¼ÿºÿ¼ÿºÿºÿ½ÿÀÿ¿ÿ¼ÿ»ÿ½ÿ·ÿ³ÿ¼ÿ¹ÿ·ÿÁÿÅÿ¹ÿºÿ·ÿËÿ½ÿµÿ¶ÿ»ÿÁÿÃÿ¼ÿ½ÿ½ÿ½ÿ¼ÿ¸ÿºÿ¾ÿÀÿ¼ÿ³ÿ°ÿ²ÿ¬ÿ°ÿ°ÿ«ÿªÿ²ÿµÿ¯ÿ«ÿÿÿ ÿ¥ÿ¡ÿªÿ ÿÿfÿ!ÿýþYÿÿÿÿÿÿÿÿÿbÿÿzÿÿÿÿÿÿkÿuÿ|ÿ{ÿzÿÿ}ÿqÿnÿrÿ{ÿjÿ}ÿÿÿoÿlÿrÿkÿYÿkÿfÿbÿkÿxÿwÿjÿ\ÿ[ÿlÿeÿuÿuÿnÿXÿKÿXÿfÿyÿiÿRÿÿ ÿÿ?ÿ8ÿ>ÿDÿ8ÿ*ÿÿõþ
ÿ,ÿ6ÿÿ
ÿÿ$ÿÿÿÿ
ÿãþõþÿ%ÿÿÿ)ÿÿ	ÿôþÿÿÿÿøþöþÿ
ÿéþôþ
ÿÿíþÿ%ÿ<ÿÿ&ÿÿþþÿÿÿ;ÿ"ÿÿôþÿîþéþöþÿÿÿÿ'ÿ4ÿÿÿ6ÿ%ÿÿÿÿÿ	ÿ7ÿ<ÿÿÿÿÿÿÿ(ÿÿÿ	ÿýþöþÿÿ"ÿ)ÿÿ$ÿ7ÿÿ-ÿ@ÿ7ÿ1ÿ>ÿHÿVÿ8ÿFÿ?ÿYÿ`ÿhÿlÿoÿ{ÿÿÿÿ¢ÿÿÿÿÿÿÿÿªÿ£ÿnÿÿ¤ÿ°ÿ­ÿ¨ÿ©ÿ¬ÿ«ÿ¢ÿ¤ÿ­ÿ­ÿ¦ÿªÿ²ÿ´ÿµÿµÿºÿ¹ÿ£ÿ®ÿ¼ÿ²ÿ·ÿ·ÿ¸ÿ¿ÿºÿ¬ÿ¯ÿ¿ÿ¥ÿ«ÿµÿ¡ÿ¦ÿ®ÿ¨ÿÿ¡ÿ²ÿ¯ÿ§ÿ¬ÿµÿ¸ÿ¹ÿ´ÿ«ÿ­ÿ¹ÿ³ÿ£ÿ­ÿ¹ÿµÿ«ÿ©ÿ¬ÿ¯ÿ±ÿ«ÿ¤ÿ¹ÿ§ÿºÿ¯ÿ·ÿ«ÿ­ÿ²ÿ­ÿ®ÿ±ÿ³ÿ²ÿ¡ÿ¥ÿ²ÿ¸ÿ­ÿ¯ÿ°ÿ­ÿ·ÿ¶ÿªÿ¬ÿ«ÿ°ÿ±ÿ®ÿ«ÿ¨ÿ§ÿ¬ÿ°ÿ©ÿ®ÿ¶ÿ£ÿ£ÿ¤ÿ¬ÿ«ÿ¢ÿªÿ±ÿ§ÿ¨ÿÿªÿ¦ÿ±ÿ¨ÿÿÿÿ£ÿ¨ÿ¨ÿµÿ©ÿ§ÿ³ÿ¨ÿ¡ÿ¬ÿ©ÿ¨ÿ©ÿ¤ÿ¤ÿ©ÿ ÿ¦ÿ°ÿ«ÿ¡ÿ§ÿÿÿ«ÿ®ÿ·ÿ³ÿ£ÿ¸ÿ¾ÿºÿ±ÿºÿ«ÿ°ÿ²ÿ¯ÿ«ÿ©ÿ§ÿ¦ÿ©ÿ¡ÿ­ÿ­ÿ«ÿÿ ÿ¬ÿªÿÿ ÿ¤ÿ¤ÿ«ÿ¥ÿ ÿÿ«ÿ£ÿ«ÿ¤ÿ²ÿÿÿÿ£ÿ©ÿ¨ÿ¢ÿªÿ©ÿ°ÿÿ±ÿ«ÿ¡ÿ¤ÿ©ÿ©ÿ¥ÿ¤ÿ§ÿªÿÿªÿ­ÿ©ÿ¥ÿ­ÿ©ÿ¤ÿ¥ÿ¨ÿ§ÿ§ÿÿÿºÿ­ÿµÿ®ÿ¬ÿ¯ÿ­ÿ¡ÿÿÿÿÿÿ¤ÿ ÿÿ£ÿÿ§ÿ ÿ¢ÿÿÿ¢ÿÿ¤ÿ¯ÿÿÿÿÿÿÿÿÿ¢ÿ¥ÿÿÿ£ÿ©ÿ£ÿÿ ÿªÿ³ÿ°ÿ©ÿ ÿÿÿ¡ÿ¤ÿ ÿ ÿ¢ÿ¥ÿ©ÿ¨ÿ¡ÿ£ÿ ÿÿÿÿÿ¡ÿ¥ÿÿ¢ÿ¤ÿÿ¤ÿ®ÿ¨ÿÿ¤ÿ¢ÿÿ¬ÿÿÿªÿ£ÿÿ¡ÿÿÿÿÿªÿ©ÿ¢ÿÿÿÿ ÿÿÿÿÿ®ÿ·ÿ­ÿÿÿ¡ÿ ÿ¹ÿªÿÿÿ«ÿÿ¡ÿ©ÿ°ÿ¶ÿ¨ÿ ÿ©ÿ©ÿ ÿÿÿ©ÿÿ§ÿ§ÿ¬ÿ«ÿÿÿÿÿÿÿ¢ÿ¦ÿÿÿ©ÿÿÿÿ ÿ¯ÿÿ«ÿÿÿÿÿ¢ÿ°ÿ§ÿ¢ÿ¤ÿÿÿÿ£ÿÿÿ¥ÿ«ÿÿÿÿÿ}ÿyÿvÿnÿÿÿÿÿÿ¢ÿ ÿÿ ÿ¢ÿ¥ÿ¤ÿµÿ¨ÿÿ¦ÿ¥ÿÿÿÿ¢ÿÿ¦ÿÿÿ«ÿÿÿ¨ÿ¨ÿÿÿ¦ÿ ÿÿÿ«ÿ®ÿ¤ÿÿÿÿÿÿÿ¦ÿ ÿÿÿÿÿ©ÿ«ÿ£ÿÿÿÿÿÿ£ÿ¦ÿÿÿ¡ÿÿ¬ÿ¸ÿÿÿÿÿ¤ÿÿ¡ÿ©ÿ§ÿ¡ÿÿÿÿÿÿÿÿÿÿÿÿÿÿÿÿÿ§ÿÿÿÿ¢ÿ©ÿªÿÿÿÿÿÿÿÿÿÿÿ¦ÿÿÿÿÿÿÿÿÿÿÿÿÿÿ¤ÿ ÿÿ ÿÿ¡ÿÿÿÿ¢ÿÿ«ÿÿÿÿ£ÿ®ÿ¤ÿÿÿÿÿÿÿÿÿ¦ÿ­ÿÿ ÿÿ ÿ£ÿÿÿÿÿÿ ÿªÿÿÿÿÿÿ¦ÿ©ÿ£ÿÿÿ¥ÿ¥ÿÿ¤ÿ¨ÿ¥ÿÿÿÿÿÿÿ ÿÿÿ¡ÿÿÿÿ¡ÿÿÿ ÿÿ¥ÿÿÿÿÿ¦ÿµÿªÿÿÿÿÿÿÿ ÿÿÿÿÿÿÿÿÿ¡ÿÿÿÿÿÿÿ¢ÿÿÿ¤ÿÿÿÿÿÿ ÿÿÿÿÿÿÿÿÿÿÿÿÿÿÿÿ¤ÿ®ÿ£ÿ§ÿÿÿ¥ÿÿÿÿÿÿÿÿÿÿÿÿ ÿÿÿÿÿÿÿÿÿ§ÿÿÿÿ ÿÿÿÿÿÿÿÿÿÿÿÿÿÿÿÿÿÿÿ­ÿ¨ÿÿÿÿÿyÿÿÿÿÿ¨ÿÿÿÿÿÿÿÿÿÿÿÿÿ¥ÿÿÿÿÿÿ£ÿ«ÿ£ÿÿÿÿÿÿÿÿÿÿÿÿÿÿÿÿÿ ÿÿÿÿÿÿÿÿÿÿ£ÿÿÿÿÿ¡ÿÿÿÿÿ£ÿÿÿÿ¨ÿ¥ÿÿ¤ÿÿÿÿÿÿÿÿÿÿÿÿÿÿÿ¢ÿÿÿ¢ÿÿÿÿÿ}ÿhÿwÿÿÿÿÿÿÿÿ¡ÿÿÿ ÿ¦ÿÿÿÿÿÿÿÿÿÿÿÿÿÿÿÿÿ¢ÿÿÿÿÿÿ¢ÿÿÿÿÿÿtÿ'ÿÿÿÿÿ¢ÿ¤ÿÿÿÿÿÿÿÿÿÿÿÿÿÿÿÿÿÿÿÿÿÿÿÿÿÿÿÿ£ÿÿÿÿÿÿÿÿÿ¤ÿÿ~ÿÿÿÿyÿÿÿÿÿÿÿÿÿÿÿÿÿÿÿ ÿÿÿwÿÿ}ÿÿÿÿhÿÿÿÿÿÿÿÿÿÿÿÿ|ÿÿÿÿÿÿÿÿÿÿÿÿÿÿ~ÿ{ÿÿuÿlÿlÿÿÿÿÿÿÿÿÿÿÿÿÿÿÿÿÿÿÿÿÿÿÿ¢ÿÿÿÿÿÿÿvÿvÿÿÿxÿyÿÿÿÿÿÿÿ}ÿÿÿÿ~ÿ{ÿÿ|ÿÿÿÿÿÿÿÿÿÿzÿÿÿÿÿÿÿÿÿÿÿÿÿÿÿÿÿÿÿÿÿÿÿÿÿÿÿÿÿÿÿÿÿÿÿÿÿÿÿÿ£ÿÿÿÿÿÿÿ~ÿ"ÿÕþµþfþÙþ)ÿÿÿ'ÿÿÿ1ÿbÿÿÿÿÿÿÿÿÿÿÿÿÿÿÿÿÿÿÿÿÿÿÿÿÿÿÿÿÿ{ÿÿÿÿÿÿ ÿÿÿ¥ÿÿÿÿÿ ÿÿÿ¡ÿÿÿÿÿÿ ÿ§ÿÿÿÿÿÿÿÿÿÿÿÿÿÿ¡ÿÿÿÿÿÿÿÿÿÿ ÿÿÿÿÿ¡ÿÿ¦ÿÿÿ¤ÿÿÿÿÿÿÿÿÿÿÿÿÿÿÿÿÿÿÿÿÿÿÿÿÿÿÿÿÿÿÿ¬ÿ®ÿÿÿÿ¨ÿÿÿÅÿÿÿÿÿÿÿÿÿÿÿÿÿÿ¢ÿÿÿÿÿÿÿ¢ÿÿÿÿ¢ÿ¢ÿÿ¢ÿ¡ÿÿÿÿÿÿÿÿÿ­ÿ£ÿÿÿÿÿÿÿÿÿÿÿÿ®ÿ ÿ¤ÿÿ°ÿ¦ÿÿÿÿÿÿÿÿÿ¢ÿ¯ÿÿVÿÿ¤ÿÿ{ÿ~ÿÿÿÿÿ ÿÿÿÿÿ§ÿ¦ÿ£ÿ£ÿ¡ÿÿÿÿÿÿÿÿÿÿÿÿÿÿÿÿÿÿÿ¤ÿÿÿ¥ÿÿÿ®ÿÿÿÿ§ÿ¥ÿ«ÿ¥ÿÿÿÿÿÿÿÿÿ|ÿÿÿÿÿÿÿ¨ÿ¥ÿÿÿÿÿ¦ÿ­ÿ­ÿ¡ÿÿÿÿ¤ÿÿÿÿÿÿ¥ÿ¤ÿÿÿÿÿÿÿÿÿ£ÿ¡ÿÿ¤ÿÿÿÿÿÿÿÿÿÿÿÿÿÿÿÿÿÿÿ£ÿÿÿÿÿÿÿÿÿÿÿÿ¢ÿÿÿÿÿÿÿÿÿ¨ÿÿÿÿÿÿÿÿÿÿÿÿÿÿ ÿ§ÿÿÿÿÿÿÿÿÿÿÿÿÿÿ¢ÿ¦ÿÿÿÿÿÿÿÿÿÿÿÿÿÿÿÿÿ¤ÿÿÿÿ¢ÿÿÿÿÿÿÿÿÿÿÿÿÿÿÿ¤ÿÿÿÿ¡ÿÿÿÿÿÿÿÿÿ ÿÿÿÿ ÿ ÿÿÿÿÿ¦ÿÿÿ ÿÿ¨ÿÿ ÿÿÿÿÿÿÿÿÿÿÿÿÿ¤ÿÿÿÿÿÿ¥ÿÿ}ÿ|ÿÿÿÿÿÿ¦ÿ¢ÿÿÿÿÿÿÿÿÿÿ ÿÿÿÿÿÿÿÿÿÿÿÿÿÿÿÿÿ¤ÿÿÿÿÿÿÿÿ ÿ¢ÿÿÿÿÿÿÿÿÿÿÿÿÿÿÿÿÿÿÿ ÿÿÿÿÿÿ¦ÿÿÿÿÿÿÿ ÿÿÿÿÿÿ¤ÿÿÿÿtÿmÿmÿhÿgÿjÿÿÿÿÿÿÿÿªÿÿÿªÿ~ÿ®ÿ{ÿÿÿÿgÿyÿgÿ}ÿdÿlÿeÿbÿ^ÿIÿOÿ\ÿYÿcÿiÿaÿ]ÿSÿ^ÿvÿoÿfÿmÿrÿdÿxÿÿÿÿÿkÿuÿ|ÿqÿ{ÿnÿxÿhÿuÿlÿÿÿÿÿÿÿÿÿÿÿÿÿÿÿÿÿÿ¡ÿ©ÿÿ ÿÿÿªÿÿÿÿÿ¡ÿÿÿ ÿÿÿÿÿÿÿÿÿÿÿ ÿ ÿÿÿÿÿÿÿÿÿ­ÿ¬ÿ¤ÿÿ¨ÿÿÿÿÿÿÿ©ÿÿÿÿÿ ÿÿ¨ÿ©ÿ¤ÿ¦ÿ¦ÿ¡ÿÿÿ ÿ¡ÿÿÿÿ¤ÿ£ÿÿÿÿ¢ÿÿÿ¦ÿ©ÿ¨ÿ¦ÿÿÿÿ²ÿªÿ¤ÿ¥ÿ¥ÿ¢ÿÿÿÿÿÿ¦ÿ©ÿ¡ÿÿÿªÿ®ÿ¥ÿ¡ÿÿ£ÿ«ÿ¤ÿ¨ÿ¥ÿÿÿÿ¢ÿÿ­ÿ¡ÿ­ÿ¨ÿ¢ÿ°ÿ¢ÿÿÿÿÿÿ¦ÿ©ÿÿÿÿÿÿ ÿÿÿ£ÿ£ÿ¤ÿÿÿÿ£ÿ§ÿÿ¢ÿµÿºÿ¨ÿ¨ÿ«ÿªÿÿÿÿÿ¤ÿ§ÿ£ÿ¥ÿ°ÿ´ÿ¥ÿ¡ÿ¡ÿ¦ÿÿÿÿÿ¡ÿÿÿÿÿ¢ÿÿÿÿÿÿÿ©ÿ¤ÿ ÿ¤ÿ¦ÿ§ÿÿ£ÿÿªÿ¡ÿ¥ÿ£ÿÿ¦ÿ¢ÿ¥ÿ¥ÿ¨ÿªÿÿÿ£ÿ¦ÿÿÿ¨ÿ¤ÿÿ¥ÿ«ÿ£ÿÿÿÿ¢ÿÿ¤ÿÿÿÿ­ÿ´ÿ©ÿÿ©ÿÿ ÿ¨ÿÿÿ§ÿ©ÿ¤ÿ ÿ£ÿ¬ÿ¬ÿ¢ÿ¥ÿ©ÿ©ÿÿ¬ÿ¦ÿ¥ÿ¦ÿ«ÿ©ÿ¡ÿÿÿqÿUÿUÿÿ§ÿªÿ¡ÿÿÿÿÿÿÿ­ÿÿ©ÿ¶ÿ¶ÿÿ«ÿ­ÿ©ÿÿÿ¨ÿ¨ÿªÿ¬ÿ©ÿ¡ÿÿ¦ÿªÿªÿ ÿ¢ÿ¥ÿ§ÿ¡ÿ©ÿ¥ÿ«ÿÿÿÿªÿ©ÿ¨ÿ¯ÿºÿ«ÿ¢ÿ¨ÿ£ÿ¡ÿªÿÿdÿ^ÿÿÿ ÿÿ©ÿ´ÿ¢ÿ£ÿ ÿªÿ ÿ§ÿÿÿÿÿ¦ÿªÿ©ÿÿÿ¬ÿ¢ÿ¯ÿÿªÿ®ÿ¬ÿ®ÿ¥ÿ£ÿ¤ÿ¯ÿ¨ÿ¡ÿªÿ¦ÿ¤ÿ¬ÿ­ÿªÿ¤ÿÿ¦ÿºÿ¡ÿ«ÿÿ³ÿ³ÿÿeÿ=ÿYÿÿ¨ÿ³ÿ¬ÿ¥ÿ¢ÿ­ÿªÿÿ¥ÿ¯ÿ°ÿ©ÿ£ÿ¡ÿ¡ÿ¡ÿªÿ¬ÿ¬ÿ±ÿ¶ÿ°ÿªÿ­ÿ¦ÿ°ÿ®ÿ²ÿ¬ÿªÿÿ¥ÿÿ©ÿµÿ­ÿ§ÿ¦ÿÿ¨ÿ¯ÿ§ÿªÿ©ÿ¦ÿ«ÿ§ÿ¶ÿ²ÿ±ÿ¸ÿ¹ÿ¥ÿ³ÿ²ÿ£ÿÿ¢ÿ«ÿªÿ§ÿÿ¨ÿµÿ·ÿ°ÿªÿ«ÿÿ¶ÿ²ÿ¬ÿ©ÿªÿ®ÿ©ÿ¬ÿ»ÿ¹ÿªÿ£ÿÿÿÿÿ¯ÿ±ÿÿÿÿ±ÿ¹ÿµÿªÿÿ¤ÿ°ÿ­ÿ ÿÿ¬ÿ¢ÿ§ÿ¦ÿ£ÿ¦ÿªÿ£ÿ¥ÿÿÿÿÿÿÿÿªÿ°ÿ¢ÿªÿÿÿ­ÿµÿ´ÿ©ÿ§ÿ¨ÿ©ÿ©ÿ³ÿ¿ÿ³ÿ«ÿÿ¯ÿ¬ÿªÿÿzÿnÿ^ÿcÿ_ÿUÿWÿQÿBÿ2ÿ?ÿ;ÿ:ÿ"ÿ<ÿVÿMÿfÿÿÿwÿZÿOÿmÿÿÿ±ÿªÿ·ÿ¯ÿ¥ÿ£ÿ«ÿ§ÿ¢ÿ¥ÿÿÿ[ÿ6ÿeÿÿ©ÿ¼ÿ£ÿ«ÿ¦ÿ©ÿÿ ÿ¤ÿ¦ÿªÿªÿ«ÿ¨ÿ¥ÿ¨ÿ¨ÿ±ÿ½ÿ«ÿ¦ÿ¤ÿªÿ²ÿªÿ¦ÿ¥ÿ¦ÿ°ÿ£ÿ­ÿ¤ÿ¯ÿªÿÿÿ«ÿ´ÿ±ÿ±ÿ²ÿ«ÿ¨ÿªÿ§ÿ¢ÿ¥ÿ«ÿ¤ÿ£ÿÿ£ÿªÿ­ÿ­ÿ«ÿ©ÿ°ÿ²ÿ©ÿÿ¬ÿªÿ·ÿ¥ÿ¥ÿ§ÿ¦ÿ§ÿ©ÿ±ÿ°ÿ¬ÿ·ÿ­ÿ·ÿ²ÿ¥ÿ²ÿÿÿÿÿÿ§ÿ¬ÿ¬ÿ¬ÿ§ÿªÿ«ÿ¨ÿ«ÿ«ÿ¨ÿ¬ÿ®ÿ«ÿ±ÿ¬ÿÿ¡ÿ¯ÿ­ÿ³ÿ³ÿ´ÿ·ÿ¯ÿªÿ°ÿ«ÿ©ÿ¦ÿ¬ÿªÿ«ÿÿ°ÿ·ÿ¹ÿ¾ÿ¼ÿ¸ÿ­ÿ³ÿ¶ÿÅÿ¸ÿ³ÿ­ÿµÿ¹ÿºÿºÿ¶ÿ¸ÿÁÿ¹ÿÁÿÇÿ¸ÿÁÿ·ÿ¬ÿÿ«ÿºÿ±ÿ·ÿªÿ¾ÿ¯ÿÆÿ¾ÿ¶ÿ¶ÿÂÿ¿ÿ¸ÿ¿ÿ»ÿµÿ´ÿ°ÿÅÿ¾ÿ´ÿ³ÿµÿ©ÿÿÿÿ¨ÿ¾ÿÇÿ³ÿ¹ÿ»ÿ¼ÿ·ÿ»ÿºÿ¹ÿ¿ÿ¯ÿ·ÿ»ÿÇÿ¼ÿÀÿÅÿ½ÿ²ÿ´ÿÀÿÄÿÆÿ½ÿªÿ±ÿÀÿÆÿÃÿ¼ÿÄÿÌÿÌÿÖÿÏÿÒÿ½ÿµÿ¹ÿ½ÿ¾ÿ¿ÿºÿµÿ¹ÿ´ÿ¼ÿ¤ÿ³ÿ²ÿ¸ÿºÿÁÿÀÿ»ÿ¾ÿµÿ¶ÿ¶ÿÔÿ½ÿ°ÿ»ÿÄÿÁÿ¼ÿ³ÿ«ÿ»ÿ³ÿ·ÿ½ÿÁÿ°ÿ²ÿ½ÿ¹ÿ­ÿ®ÿºÿÃÿÃÿÇÿÂÿÇÿÂÿµÿ´ÿ½ÿ¿ÿ§ÿ«ÿµÿÄÿ½ÿºÿÀÿ¿ÿ·ÿ·ÿÆÿÄÿ»ÿ·ÿ¾ÿ¾ÿ¿ÿÂÿÁÿÀÿ¿ÿ¸ÿ¾ÿ»ÿ½ÿ»ÿµÿ´ÿµÿ¹ÿÊÿÊÿÐÿÇÿ¹ÿ½ÿ·ÿµÿ¹ÿ½ÿÂÿ½ÿ²ÿÆÿ¾ÿ¹ÿ³ÿ¸ÿ¾ÿ¾ÿÁÿ¬ÿ¾ÿÆÿÊÿ®ÿ­ÿ²ÿ¹ÿ¾ÿ®ÿªÿÿ§ÿ¨ÿ¥ÿ§ÿÿÿcÿ*ÿøþ_ÿvÿÿÿÿÿÿÿÿÿÿÿÿÿÿÿÿwÿÿÿÿxÿÿ}ÿtÿuÿwÿvÿuÿjÿÿmÿtÿpÿgÿsÿzÿYÿnÿcÿlÿrÿyÿlÿWÿ]ÿyÿrÿ|ÿzÿsÿcÿ[ÿXÿYÿhÿ`ÿÿðþ"ÿÿ:ÿ<ÿ3ÿ5ÿ/ÿ ÿÿÿ$ÿ;ÿ-ÿÿÿ!ÿ.ÿÿÿóþëþõþÿ ÿÿ/ÿ
ÿóþýþÿùþ
ÿ*ÿ0ÿÿ
ÿÿÿüþïþÿÿÿÿÿÿýþ
ÿ)ÿÿÿ$ÿ#ÿÿÿÿ&ÿÿÿôþþþÿÿÿÿ%ÿÿ,ÿ4ÿ4ÿ,ÿÿÿ#ÿÿÿÿÿ"ÿÿÿÿÿÿÿÿþþÿÿòþøþÿ"ÿ
ÿÿÿÿÿ.ÿ)ÿÿÿÿÿ6ÿ6ÿ-ÿ+ÿ?ÿHÿUÿ^ÿ`ÿ`ÿfÿwÿÿÿÿÿÿÿ£ÿÿÿÿÿÿÿªÿ¨ÿ²ÿ¤ÿ£ÿ²ÿ¦ÿªÿ¨ÿ¤ÿ¸ÿ©ÿÿ¡ÿ©ÿ­ÿ°ÿºÿ½ÿ²ÿ³ÿ©ÿ°ÿ°ÿ­ÿ¯ÿ­ÿ©ÿ²ÿ±ÿªÿ«ÿ¯ÿ«ÿ¦ÿ¨ÿ¬ÿ±ÿ®ÿ¥ÿÿ´ÿ¬ÿ©ÿ²ÿ°ÿ»ÿ¿ÿ²ÿªÿ²ÿ­ÿÿ¯ÿªÿ£ÿ®ÿ¶ÿ³ÿ²ÿ²ÿ³ÿ´ÿ±ÿ·ÿ¤ÿ´ÿ±ÿ·ÿ¶ÿ³ÿ¯ÿ©ÿ«ÿ¸ÿ·ÿ¬ÿ©ÿ°ÿ´ÿ±ÿ¬ÿ©ÿ«ÿ©ÿ¡ÿ¯ÿÿÿ£ÿ²ÿ¥ÿ¥ÿ¦ÿ°ÿ¶ÿ¯ÿ©ÿªÿ°ÿ«ÿªÿ§ÿ­ÿ°ÿ¯ÿ©ÿªÿ³ÿ¬ÿÿªÿ­ÿ¯ÿªÿ«ÿ©ÿ©ÿ¤ÿ§ÿ¨ÿ¥ÿ´ÿ®ÿ°ÿªÿ«ÿ«ÿ©ÿªÿ¬ÿ¨ÿ¥ÿ©ÿªÿ¨ÿªÿ©ÿÿÿÿÿÿ§ÿ©ÿ§ÿ¤ÿÿªÿÁÿ²ÿ£ÿ¢ÿ¡ÿªÿ©ÿ¯ÿ®ÿ¢ÿÿ¤ÿ¡ÿ¬ÿ¬ÿ´ÿ¦ÿ£ÿ«ÿ­ÿ­ÿ¨ÿ§ÿ©ÿ§ÿ°ÿ£ÿ¤ÿÿ¦ÿ®ÿ¡ÿªÿ²ÿ²ÿ§ÿ¢ÿ©ÿªÿ¬ÿ«ÿ¡ÿÿ§ÿ±ÿ¢ÿÿÿ£ÿ«ÿ¬ÿ©ÿ©ÿ©ÿ¤ÿÿ¬ÿ«ÿ®ÿ¥ÿ²ÿ©ÿ¦ÿ¥ÿ£ÿ©ÿ¢ÿ¡ÿÿ¢ÿ¬ÿÿ¥ÿÿ¡ÿªÿ¤ÿÿ ÿ©ÿ§ÿÿ¢ÿÿ¡ÿ«ÿÿ¦ÿÿ ÿÿÿ¨ÿ¯ÿ¥ÿÿÿÿÿÿÿÿ¶ÿÿÿÿÿÿÿÿÿÿÿªÿ«ÿÿÿªÿÿÿÿ¡ÿÿ ÿ«ÿ­ÿ¢ÿÿ¦ÿ¢ÿ¯ÿ«ÿ¨ÿ¢ÿ¡ÿ§ÿ¡ÿ¦ÿ°ÿªÿÿÿÿ©ÿ©ÿÿÿ£ÿ«ÿÿÿ¥ÿ¥ÿÿ ÿ¤ÿ£ÿ¦ÿÿÿ¦ÿ²ÿÿÿÿ©ÿ ÿ¡ÿ¡ÿ¡ÿ«ÿ²ÿ¨ÿÿ©ÿÿÿ´ÿÿÿ¯ÿ©ÿ©ÿ¢ÿÿ¤ÿ¨ÿ£ÿ¡ÿ ÿ¢ÿ£ÿÿÿÿÿ¬ÿ¬ÿ¥ÿ¯ÿ ÿÿ ÿÿÿ§ÿ¬ÿªÿ¨ÿªÿ¦ÿÿÿÿÿ¤ÿÿ¤ÿ¢ÿÿÿÿÿ§ÿ©ÿ¥ÿÿÿÿÿÿ¨ÿ¤ÿ¦ÿ©ÿ§ÿ¢ÿÿÿÿÿjÿbÿxÿÿÿÿÿÿ£ÿ©ÿÿ¤ÿ«ÿÿ®ÿ©ÿÿÿÿÿªÿªÿÿ¥ÿ ÿªÿÿÿÿÿ§ÿ¦ÿÿÿ¢ÿ¢ÿÿ§ÿ©ÿ¦ÿ¢ÿÿ¥ÿÿÿÿ¤ÿ´ÿÿÿ¢ÿÿÿÿÿÿ¢ÿÿÿÿ£ÿ©ÿÿÿÿ¡ÿÿÿ«ÿÿÿÿÿ¡ÿÿÿÿÿÿÿÿ ÿÿÿÿÿÿÿÿ§ÿ¤ÿÿÿ«ÿ®ÿ°ÿ®ÿÿÿ«ÿ¦ÿÿÿÿ¶ÿÿÿ¢ÿÿ£ÿ¡ÿÿÿÿÿÿÿÿÿÿÿÿÿÿÿÿ§ÿ£ÿÿ¤ÿÿÿÿÿÿÿÿ©ÿÿÿÿÿÿÿÿ¤ÿ¢ÿÿÿÿÿªÿ¯ÿÿÿªÿ­ÿÿ ÿ ÿÿÿ ÿÿ ÿÿÿÿÿ¢ÿ¤ÿ¬ÿ¯ÿÿÿÿ¤ÿ­ÿÿÿ£ÿÿÿÿÿÿÿÿÿÿÿ£ÿÿÿÿÿ¤ÿÿÿÿÿÿÿÿÿÿÿÿÿÿ¤ÿ£ÿÿÿÿÿÿÿ ÿÿÿÿÿ¦ÿÿÿÿÿÿµÿ¦ÿÿÿ¨ÿÿÿÿÿÿÿÿÿÿÿÿ¡ÿÿÿÿÿ¨ÿÿÿÿ©ÿ°ÿ¤ÿÿÿÿ¡ÿÿÿÿÿ ÿÿÿÿÿÿÿ ÿ£ÿ¢ÿÿ¤ÿÿ£ÿÿÿ¢ÿ­ÿ©ÿÿÿ¤ÿÿÿ ÿ ÿÿÿÿÿÿÿÿÿÿÿÿÿ ÿ¥ÿÿÿÿÿÿÿÿÿÿÿÿÿÿÿÿÿÿÿÿÿÿ¢ÿÿ¢ÿ£ÿÿÿÿÿÿÿÿÿÿÿÿ ÿÿ¦ÿÿÿÿÿÿÿÿÿÿÿÿÿÿÿÿÿÿ¢ÿÿÿÿÿÿÿÿÿÿÿÿÿÿÿÿ~ÿ¦ÿ®ÿÿÿÿÿÿÿ ÿÿÿÿÿÿÿÿÿÿÿÿÿÿÿÿÿÿÿvÿÿÿ|ÿ¤ÿÿÿÿÿÿÿÿÿÿÿÿÿÿÿÿÿÿÿÿÿ ÿÿÿÿÿ ÿÿÿÿÿÿÿÿÿÿÿÿmÿwÿÿÿÿÿÿÿÿÿÿÿÿÿÿÿÿÿÿ§ÿ ÿÿ¡ÿ ÿÿÿÿÿÿpÿÿÿÿÿ~ÿÿpÿÿÿÿÿÿÿ|ÿÿÿÿÿÿÿ~ÿÿÿÿÿÿÿÿÿÿÿÿÿÿÿÿÿÿÿ}ÿÿÿ|ÿ~ÿsÿÿÿzÿuÿÿÿÿÿÿ~ÿÿÿÿ¢ÿÿÿÿÿÿÿÿÿÿÿ|ÿ}ÿ~ÿÿzÿjÿ^ÿxÿvÿ ÿÿÿÿÿÿÿÿÿÿÿÿÿÿÿÿÿÿÿÿÿÿÿÿÿyÿzÿÿÿÿÿ|ÿÿÿÿÿ}ÿÿÿÿÿÿÿÿÿÿÿyÿÿÿ£ÿÿÿÿÿÿtÿÿÿÿÿÿÿÿÿÿÿÿÿÿÿÿÿÿÿÿÿÿÿÿÿÿÿÿÿÿÿ¢ÿÿÿÿÿÿÿÿÿ¥ÿÿÿÿÿÿzÿÿ¢þwþþkþõþSÿKÿCÿXÿ9ÿ,ÿ/ÿUÿyÿÿÿÿÿÿÿÿÿÿÿ¡ÿ£ÿÿÿÿÿÿÿÿÿÿ¡ÿÿÿ¦ÿ£ÿÿÿÿÿÿÿ¥ÿÿÿÿÿÿÿÿÿÿÿÿÿÿÿÿ¢ÿÿÿÿÿÿÿÿÿÿÿÿÿÿÿÿÿÿÿÿÿ¡ÿÿÿ¢ÿ§ÿÿÿ¥ÿÿÿ¦ÿÿÿ¥ÿÿÿÿÿÿÿÿÿÿÿ ÿÿÿ ÿ ÿÿÿÿÿÿÿÿÿÿÿÿÿÿÿÿÿÿxÿÿ ÿ¦ÿ©ÿ«ÿ ÿÿÿ¤ÿÿÿÿ ÿÿ©ÿÿÿ±ÿÿÿÿÿ«ÿ­ÿÿÿÿ ÿÿÿÿ¥ÿ£ÿ«ÿÿÿÿªÿ¼ÿªÿÿÿÿÿÿÿÿÿ¦ÿÿÿÿÿÿÿÿÿÿÿ¬ÿÿÿÿÿÿÿÿÿÿÿÿÿÿ¢ÿ®ÿÿYÿrÿ¤ÿ¡ÿÿÿÿÿÿÿÿÿÿÿÿÿÿÿÿ¡ÿ ÿÿÿÿÿÿÿÿÿÿÿÿ¡ÿ ÿ£ÿÿ¢ÿÿÿ¬ÿÿÿÿÿÿÿ§ÿ§ÿÿÿÿÿÿÿÿ¢ÿÿÿÿÿÿÿÿÿÿÿÿÿÿÿÿÿÿ ÿÿÿÿÿÿÿÿÿÿÿÿªÿÿÿÿÿ ÿ£ÿÿÿ«ÿ£ÿÿ§ÿÿÿÿÿÿÿÿÿÿÿÿÿÿÿÿÿÿÿÿÿÿÿÿÿÿÿÿÿÿ¥ÿ¦ÿ¤ÿ¨ÿÿÿ ÿ¡ÿÿÿÿ¡ÿÿÿ£ÿÿ©ÿ©ÿÿ¢ÿ ÿÿÿÿ ÿÿ¢ÿ©ÿ¢ÿÿÿÿÿÿÿÿÿÿÿÿ¡ÿÿÿÿÿÿÿÿÿZÿQÿmÿÿÿÿÿÿÿÿÿÿÿÿ³ÿÿÿÿÿÿ¨ÿÿÿÿÿÿÿÿ£ÿÿÿÿÿ¤ÿ¥ÿ¡ÿÿÿÿÿÿÿÿÿÿÿÿÿÿÿÿÿÿÿ ÿÿÿÿÿ¢ÿÿÿÿ¦ÿÿÿÿ«ÿÿÿÿÿÿÿÿ ÿ¡ÿ£ÿÿÿÿÿÿÿÿÿÿÿÿÿÿÿÿÿÿÿÿÿÿÿÿÿÿ§ÿ¡ÿÿÿÿÿÿÿÿÿÿÿÿÿÿÿÿÿÿÿÿÿÿÿÿÿÿÿÿÿÿÿÿÿÿÿÿÿÿÿ¡ÿÿÿÿ¥ÿÿÿÿÿÿÿÿÿÿÿÿÿÿÿÿÿÿÿzÿvÿrÿWÿQÿcÿdÿtÿxÿÿÿÿÿÿÿÿ¡ÿÿÿtÿ`ÿpÿRÿYÿ[ÿiÿiÿnÿsÿlÿvÿbÿXÿcÿVÿ`ÿhÿ[ÿXÿjÿlÿqÿxÿoÿuÿqÿkÿgÿlÿ{ÿÿÿyÿjÿjÿqÿ{ÿ}ÿsÿ~ÿ|ÿÿ{ÿÿÿÿÿÿ¤ÿÿÿÿÿÿÿÿÿÿÿÿÿÿÿÿÿ£ÿ¥ÿÿÿÿÿ©ÿÿÿ§ÿ¦ÿ ÿÿÿÿÿÿ§ÿÿÿ¦ÿ¦ÿ¡ÿÿÿ£ÿ¦ÿ ÿ¤ÿ©ÿÿÿÿ©ÿÿ£ÿ£ÿÿÿÿÿ§ÿ©ÿÿÿÿÿ¢ÿ£ÿ¡ÿÿ¤ÿÿÿÿÿÿ ÿ¢ÿÿÿ ÿ¡ÿÿÿÿÿ¥ÿ ÿ¡ÿ©ÿ¯ÿ¥ÿÿÿÿ©ÿ¢ÿ®ÿ¦ÿ¥ÿÿÿÿÿÿÿÿÿÿ£ÿ¤ÿÿÿ¢ÿªÿÿÿÿ§ÿ£ÿÿÿÿ¢ÿ£ÿÿÿ­ÿ¥ÿÿÿÿÿ£ÿ¦ÿÿÿ¥ÿ§ÿ§ÿÿÿÿ ÿÿ£ÿÿ ÿ¥ÿÿ¢ÿ©ÿÿ©ÿªÿªÿ ÿÿ°ÿ©ÿ±ÿªÿ©ÿ©ÿ§ÿÿ¢ÿ©ÿ©ÿ¦ÿ¡ÿÿ¦ÿ¢ÿ£ÿÿÿ¤ÿªÿ¥ÿÿÿ¡ÿÿ ÿÿ¨ÿÿÿÿÿÿÿ¤ÿ©ÿ©ÿ¤ÿÿÿ¤ÿÿ¡ÿÿ¨ÿ©ÿ¥ÿÿÿ¨ÿÿÿÿ¦ÿÿÿÿÿ¥ÿ¢ÿ£ÿ¤ÿÿÿÿ¡ÿÿÿªÿ£ÿ ÿ§ÿ¢ÿ¤ÿÿÿÿ¤ÿÿ¦ÿÿÿ ÿ¤ÿÿ£ÿ«ÿ©ÿ ÿÿÿ©ÿ¬ÿ¢ÿÿ«ÿ®ÿ ÿ­ÿªÿ¡ÿ¥ÿªÿ¨ÿÿ¨ÿÿTÿCÿmÿÿªÿ«ÿ¨ÿ¢ÿ¦ÿ¬ÿ©ÿ©ÿ£ÿ©ÿ¦ÿ©ÿ¤ÿ¤ÿªÿ¦ÿ¥ÿ«ÿÿÿ¢ÿ§ÿ¥ÿªÿ©ÿÿÿ¤ÿÿ©ÿªÿ¡ÿ¬ÿªÿªÿ«ÿ ÿ¦ÿ¬ÿ©ÿ¨ÿªÿ«ÿ£ÿ±ÿµÿ£ÿÿ£ÿ¦ÿ¥ÿ¨ÿ¡ÿÿ~ÿÿ¡ÿ¬ÿ¨ÿ¯ÿ¡ÿ¼ÿ¬ÿ°ÿ§ÿ¦ÿ±ÿ©ÿÿÿÿ¡ÿ©ÿªÿ­ÿÿÿÿªÿÿ¡ÿ«ÿ¥ÿ§ÿ¬ÿ­ÿ©ÿ±ÿªÿ§ÿ¤ÿ¤ÿ«ÿªÿ©ÿ¤ÿ¢ÿªÿ¨ÿÿ®ÿ³ÿ¨ÿ­ÿÿÿnÿpÿÿÿ£ÿ²ÿ¯ÿ¨ÿ©ÿ¤ÿªÿÿÿ«ÿªÿ©ÿ£ÿ¤ÿ¬ÿ§ÿ¯ÿ°ÿ¥ÿ©ÿ²ÿ©ÿ©ÿ¬ÿ©ÿ´ÿ°ÿ¬ÿ«ÿ©ÿÿ ÿÿ¦ÿ¬ÿ¥ÿªÿ¸ÿ¶ÿ°ÿ®ÿ©ÿ¢ÿ©ÿ©ÿ°ÿ­ÿ®ÿ¬ÿ·ÿ¶ÿµÿµÿ»ÿ±ÿ¥ÿÿ¨ÿ«ÿ©ÿªÿ¥ÿ©ÿ¨ÿ­ÿ«ÿ¬ÿ´ÿ¬ÿ¬ÿ»ÿªÿÿ¤ÿ¦ÿ¨ÿ®ÿ¯ÿ©ÿ¢ÿÿÿÿÿ¦ÿ§ÿ°ÿ³ÿ´ÿªÿ¯ÿ²ÿ³ÿ¯ÿ«ÿªÿ®ÿ¯ÿ¢ÿ¡ÿ³ÿªÿ¡ÿÿ¢ÿ©ÿ©ÿ©ÿ¡ÿÿÿÿÿÿÿ©ÿ¨ÿ²ÿ«ÿ£ÿÿ¬ÿ¶ÿªÿ¥ÿ¨ÿ©ÿ«ÿªÿ§ÿ¬ÿ°ÿ¥ÿ±ÿªÿ¨ÿ©ÿÿ}ÿWÿ!ÿßþåþ	ÿ!ÿ4ÿ@ÿDÿ>ÿTÿ`ÿÿlÿrÿÿÿÿÿÿ ÿÿÿÿªÿ«ÿ©ÿ§ÿªÿªÿ ÿ¬ÿ´ÿ¨ÿ¡ÿÿ{ÿ)ÿÍþ¹þÿÿ«ÿ¸ÿÿ¡ÿ°ÿ§ÿ¢ÿ¢ÿ£ÿÿÿ®ÿ±ÿ ÿÿ£ÿ¨ÿ­ÿ®ÿ¢ÿ¢ÿ¡ÿ©ÿ¯ÿ³ÿ«ÿ¨ÿ¯ÿ«ÿÿ¦ÿ©ÿ©ÿ¬ÿÿ¡ÿ¨ÿ«ÿ§ÿ¨ÿ¨ÿ ÿ©ÿ¦ÿ¢ÿ²ÿ¯ÿ©ÿ£ÿ¨ÿ©ÿ ÿªÿ®ÿ©ÿ°ÿ²ÿ¬ÿ²ÿ­ÿ¡ÿ¢ÿÿ©ÿ¡ÿ ÿ©ÿ¨ÿ¥ÿ©ÿ¶ÿ¶ÿ¦ÿ²ÿªÿ¡ÿ¦ÿ£ÿ­ÿÿÿÿÿ­ÿ®ÿ²ÿ²ÿµÿ¢ÿªÿ¾ÿ¬ÿ¨ÿ§ÿ¨ÿ«ÿªÿªÿ«ÿ©ÿ¡ÿ©ÿ¬ÿ¸ÿ«ÿ¨ÿªÿ´ÿ²ÿ­ÿ­ÿ¨ÿ¯ÿ¹ÿ«ÿ«ÿ¶ÿ¸ÿ·ÿ¶ÿµÿ©ÿ©ÿ²ÿµÿ¹ÿ©ÿ®ÿ¶ÿ¶ÿ·ÿ·ÿ¹ÿºÿ²ÿ®ÿ¶ÿ¸ÿ½ÿÃÿÇÿµÿ»ÿ·ÿ«ÿ«ÿ®ÿ±ÿ¯ÿ¬ÿ°ÿ¼ÿ±ÿ¼ÿ¿ÿ³ÿ²ÿÄÿ»ÿ¹ÿÃÿºÿµÿ·ÿ®ÿ»ÿ¿ÿ²ÿ±ÿ³ÿ±ÿ²ÿ¥ÿÿÿ­ÿ·ÿÆÿ³ÿ´ÿ±ÿ®ÿµÿ¹ÿ·ÿ¹ÿ½ÿ¿ÿ½ÿÈÿ¶ÿ³ÿµÿ¶ÿ³ÿ¶ÿ¸ÿ´ÿ¼ÿÃÿÿÇÿÅÿÆÿºÿ¶ÿ»ÿÀÿ¿ÿ»ÿÀÿ²ÿ½ÿ´ÿÅÿ·ÿ¹ÿÆÿÄÿºÿ¼ÿ¹ÿ·ÿ¦ÿªÿ¯ÿ½ÿ¼ÿ·ÿ±ÿµÿÁÿÁÿÅÿ¶ÿ°ÿ·ÿ½ÿ±ÿ§ÿ¶ÿÃÿªÿ¡ÿ¬ÿ¯ÿ±ÿ¼ÿ»ÿ´ÿ²ÿ³ÿ±ÿ±ÿµÿÄÿÑÿ³ÿ¶ÿ¼ÿÈÿÆÿÀÿÅÿÊÿ»ÿ¸ÿ¿ÿ¬ÿÅÿ»ÿ·ÿ°ÿ´ÿÀÿ¼ÿÃÿÎÿ¿ÿ´ÿºÿ½ÿ½ÿ¹ÿ½ÿÇÿ¼ÿ®ÿ¼ÿÀÿ¶ÿÀÿ¹ÿ«ÿ¬ÿ·ÿ¹ÿ½ÿµÿºÿÅÿ»ÿ³ÿ¶ÿ¹ÿ¸ÿ½ÿÄÿ²ÿÇÿ·ÿ±ÿ°ÿ­ÿµÿÇÿÅÿ¼ÿ·ÿ²ÿ»ÿ­ÿ¶ÿ¿ÿ¼ÿ±ÿ­ÿ·ÿ¬ÿ¥ÿ©ÿÿÿÿÿsÿ@ÿÿdÿÿÿÿÿÿÿÿÿÿÿÿÿÿÿÿvÿÿÿÿÿÿÿÿÿÿÿsÿlÿ`ÿbÿ`ÿ`ÿkÿqÿtÿ~ÿyÿ^ÿ`ÿoÿpÿxÿvÿeÿ_ÿwÿqÿyÿqÿmÿbÿ]ÿcÿaÿYÿmÿcÿÿ;ÿ(ÿ)ÿ4ÿ4ÿ+ÿ)ÿ0ÿ3ÿ2ÿÿÿÿÿ"ÿ1ÿÿÿ-ÿÿ÷þÿÿÿÿÿÿâþþþüþÿÿ'ÿÿ
ÿÿ
ÿÿêþêþÿ ÿÿÿÿÿ÷þÿ$ÿ8ÿ)ÿÿÿýþÿ"ÿ-ÿ!ÿÿýþÿÿ(ÿ"ÿ%ÿ$ÿ!ÿ ÿ'ÿ2ÿ&ÿ"ÿ5ÿ4ÿÿðþÿÿúþÿÿÿÿÿÿÿßþÿÿ÷þÿÿþþîþøþÿÿÿ8ÿ8ÿ3ÿ2ÿ-ÿ!ÿÿÿ1ÿ!ÿHÿKÿOÿZÿ`ÿ[ÿRÿnÿÿÿÿÿÿ¢ÿÿÿÿÿÿÿ¹ÿ¤ÿÿ¤ÿ²ÿ´ÿ°ÿ¤ÿ®ÿµÿ«ÿµÿ¬ÿÿ£ÿ¯ÿ¯ÿ­ÿ±ÿ¨ÿ ÿ¿ÿ°ÿ»ÿ§ÿ¯ÿ±ÿ©ÿ±ÿ©ÿ°ÿ©ÿ£ÿµÿªÿ¬ÿ³ÿ·ÿ´ÿ²ÿ²ÿ¯ÿ¶ÿ®ÿ­ÿ¯ÿ¶ÿµÿªÿ©ÿ·ÿ³ÿÿ¢ÿ«ÿ¾ÿ¾ÿ½ÿ¾ÿ¸ÿ°ÿ²ÿ»ÿ¸ÿ»ÿ¨ÿ®ÿªÿ®ÿºÿ¶ÿ´ÿ±ÿ©ÿ¨ÿ©ÿªÿ±ÿ°ÿ¦ÿ«ÿ­ÿ§ÿ¯ÿ¸ÿªÿ£ÿ²ÿ­ÿÿ²ÿ°ÿ°ÿ¦ÿ¤ÿ«ÿ±ÿ³ÿµÿ«ÿ­ÿ«ÿ¬ÿ©ÿ°ÿ©ÿ³ÿ±ÿ£ÿ¤ÿ©ÿ£ÿ­ÿ°ÿ¡ÿ§ÿÿ«ÿ¬ÿÿÿ¥ÿÿ·ÿ¶ÿ±ÿ«ÿ­ÿ¯ÿ¬ÿ¬ÿ°ÿ²ÿ¬ÿªÿ¬ÿ£ÿ¬ÿÿÿ¯ÿ«ÿ¢ÿÿ©ÿ·ÿ·ÿ¨ÿÿ«ÿ¤ÿ¥ÿ¬ÿ£ÿ¬ÿ¥ÿ¢ÿ°ÿ±ÿ¥ÿ¤ÿ¨ÿ¢ÿ©ÿ¦ÿµÿ¯ÿÿ¦ÿ¥ÿ«ÿ°ÿ±ÿ²ÿ«ÿ¦ÿ¨ÿ§ÿ£ÿ°ÿ¡ÿ£ÿ¯ÿµÿ«ÿ¨ÿ­ÿ¯ÿ¬ÿ©ÿÿ«ÿ¬ÿ¬ÿ²ÿ£ÿ¥ÿ©ÿ¥ÿ¤ÿ¦ÿ©ÿ®ÿ¨ÿÿ£ÿ§ÿ·ÿ¯ÿ°ÿ¤ÿÿ¥ÿ¢ÿÿÿ£ÿÿ¥ÿ ÿÿÿÿ ÿ¥ÿ¥ÿ£ÿ¥ÿ¦ÿ¦ÿ¦ÿÿ¡ÿÿµÿ ÿªÿ§ÿ¢ÿ«ÿ©ÿÿÿ¤ÿÿ¢ÿ£ÿÿ©ÿ¬ÿÿÿ©ÿ¦ÿ¨ÿÿÿÿÿÿÿÿÿ ÿÿ¥ÿ ÿ¨ÿÿÿÿÿÿ¢ÿ¨ÿ¢ÿ§ÿ²ÿ±ÿÿ¢ÿ ÿÿÿÿÿ¡ÿ©ÿ©ÿ ÿÿÿ¤ÿ«ÿ°ÿ«ÿÿ¤ÿ¦ÿÿÿÿ©ÿÿÿ¤ÿ©ÿ¯ÿÿÿÿÿÿ©ÿ¢ÿÿ¨ÿ­ÿ­ÿ­ÿ©ÿÿÿ©ÿ®ÿÿÿ©ÿÿÿ¡ÿ§ÿ©ÿ§ÿ¥ÿ¢ÿÿÿÿÿÿ¤ÿÿ¡ÿÿÿ¥ÿ¬ÿ¤ÿ°ÿ ÿÿÿ¡ÿÿÿ©ÿÿÿ¨ÿ¯ÿÿÿ©ÿ£ÿÿÿÿ ÿ¢ÿÿÿ¡ÿ£ÿ ÿÿÿ¢ÿÿÿÿ¨ÿ©ÿ¢ÿÿ¥ÿÿÿÿÿÿ}ÿxÿ|ÿwÿÿÿÿÿ©ÿ¢ÿÿÿÿ­ÿ¡ÿ¡ÿ¥ÿÿÿÿÿÿÿÿÿÿÿÿ¤ÿ ÿÿÿÿ£ÿ ÿÿ¥ÿ¥ÿÿÿÿÿÿÿÿ¡ÿ­ÿÿÿÿ©ÿ¤ÿÿÿ¥ÿ¡ÿÿÿÿÿÿ§ÿ ÿ«ÿÿ§ÿÿ¢ÿ¢ÿ ÿÿÿÿ£ÿÿÿÿÿÿÿÿÿÿÿÿÿÿÿÿÿÿÿÿÿ¨ÿÿÿÿÿ¨ÿ¨ÿÿÿÿ§ÿ¡ÿÿ¡ÿÿÿÿ¡ÿÿÿÿ ÿÿÿÿÿ¨ÿÿ£ÿ¤ÿ¥ÿÿ¤ÿÿÿÿÿÿ¡ÿÿÿÿÿ ÿÿÿÿÿÿÿÿÿ¥ÿ§ÿ ÿÿÿÿÿÿÿÿ§ÿ¥ÿ¥ÿÿÿÿÿÿÿÿÿÿÿ¡ÿ¡ÿ£ÿ£ÿÿÿÿÿÿÿÿ£ÿÿÿÿ¨ÿ§ÿÿÿÿÿÿÿÿÿ ÿÿÿ¨ÿ«ÿÿÿÿÿÿÿÿÿÿÿÿÿÿ¡ÿÿÿÿÿÿÿ©ÿÿÿÿÿÿÿÿÿÿ¢ÿ£ÿÿÿÿÿÿÿÿÿÿ¡ÿ£ÿÿÿÿÿÿÿÿ©ÿ©ÿÿÿÿ¥ÿÿÿÿÿÿÿÿÿ ÿÿÿÿÿÿ¡ÿÿÿÿ¦ÿ§ÿÿÿÿÿÿÿ ÿ¡ÿ¦ÿÿÿÿÿÿÿÿÿÿ¢ÿ¢ÿÿÿÿÿÿÿ¡ÿ£ÿ®ÿ¥ÿÿ­ÿÿ¯ÿÿ¨ÿÿÿÿÿÿÿÿÿÿÿÿÿÿ¨ÿ¨ÿÿÿÿÿ ÿ ÿÿÿÿÿÿ ÿÿÿÿÿ¡ÿ¬ÿÿÿÿÿÿÿÿÿÿÿÿÿÿÿÿÿÿÿÿÿÿÿÿÿÿÿÿÿ²ÿÿÿ ÿÿÿ¨ÿ¢ÿªÿÿÿÿÿ ÿªÿ©ÿÿÿÿÿÿÿÿÿÿÿÿÿÿÿÿÿÿÿÿÿÿÿÿÿ¢ÿÿÿÿÿ¢ÿÿÿÿ¡ÿÿÿÿ ÿÿÿÿÿÿÿÿÿ¡ÿÿÿÿÿÿÿÿÿÿÿÿÿTÿuÿÿÿÿÿÿÿ¢ÿÿÿÿÿÿÿÿÿ¥ÿÿÿÿÿÿÿÿÿÿ¡ÿÿÿÿ¢ÿÿ¡ÿÿÿÿÿÿtÿÿÿÿÿÿÿÿÿÿÿÿÿÿÿÿÿÿÿÿÿÿÿÿÿÿÿÿÿÿÿÿÿÿÿvÿÿÿvÿqÿÿÿÿ|ÿÿÿÿÿÿÿÿÿÿÿÿÿÿÿÿÿ~ÿ}ÿÿÿÿÿrÿsÿÿÿÿÿÿÿÿÿÿÿÿÿÿÿÿÿyÿÿÿÿÿ{ÿÿÿÿÿÿÿÿ|ÿÿÿsÿmÿÿÿÿÿuÿÿ|ÿ~ÿÿÿÿÿÿÿ}ÿÿÿÿÿÿÿÿÿÿÿÿÿÿÿÿÿÿÿ¢ÿÿÿÿÿÿÿÿÿÿÿÿÿÿÿÿÿ§ÿÿÿÿÿÿÿÿÿÿÿÿÿÿÿÿÿÿxÿÿÔþÜþúþ&ÿEÿqÿÿyÿÿÿÿxÿ{ÿuÿÿÿÿÿÿÿÿÿ¢ÿÿÿÿ ÿ ÿÿÿÿÿÿÿÿ¦ÿ ÿÿÿÿÿÿÿÿÿ¢ÿÿ¤ÿÿÿÿÿÿÿÿÿÿÿÿÿÿÿ ÿÿÿÿÿÿ¡ÿÿÿÿÿÿÿÿÿÿÿÿÿÿÿÿÿÿÿÿÿÿ£ÿÿÿÿÿÿ¦ÿ¨ÿÿÿÿÿÿÿÿÿÿÿÿÿÿÿÿÿÿÿ¡ÿÿ}ÿ|ÿÿ ÿ­ÿÿÿ}ÿÿÿÿ¡ÿ¢ÿÿÿÿÿÿÿÿÿÿ~ÿ¯ÿÿÿÿÿ§ÿÿÿÿÿÿÿÿÿÿÿÿÿÿ±ÿÿÿÿÿÿÿÿ£ÿ¤ÿ¢ÿÿ¡ÿÿÿ ÿ£ÿÿÿªÿ£ÿÿÿÿÿÿÿÿ¦ÿÿ¦ÿÿÿÿ ÿ£ÿÿÿÿÿyÿÿÿÿÿÿÿ+ÿ1ÿxÿÿ¨ÿÿÿÿÿÿuÿÿÿÿÿÿÿÿÿÿÿÿÿÿÿÿÿ ÿÿÿÿ{ÿÿÿÿÿÿÿÿÿÿ¤ÿÿªÿÿ£ÿÿÿ ÿÿ¥ÿÿÿ£ÿÿÿÿÿÿÿ~ÿÿÿÿÿÿÿÿÿÿ ÿÿÿÿÿ ÿÿÿ£ÿªÿÿÿÿÿÿÿÿÿ ÿÿÿªÿÿÿÿ£ÿ¢ÿ¡ÿÿÿÿÿ¡ÿÿÿÿÿÿÿ¦ÿÿÿÿÿÿÿÿÿÿÿÿÿÿÿÿÿÿÿÿÿÿÿÿÿÿÿÿÿÿÿÿÿÿÿ¡ÿÿ©ÿÿÿÿÿÿÿÿÿÿÿÿÿÿÿÿÿÿÿÿÿÿÿÿÿ¤ÿÿÿÿÿAÿ%ÿLÿÿÿÿÿÿÿ ÿÿÿÿÿ³ÿÿ¢ÿÿÿÿÿÿÿ ÿÿÿÿÿ¥ÿÿÿÿÿÿÿ¡ÿÿÿÿ¡ÿ¡ÿ¢ÿ¡ÿ ÿ¢ÿ ÿÿ ÿÿ¤ÿ£ÿÿÿÿ¬ÿÿÿÿ ÿ¥ÿÿÿÿ¡ÿ ÿ¤ÿ§ÿ ÿÿÿÿ¡ÿ¡ÿÿ ÿ§ÿÿ¢ÿ¥ÿÿÿÿÿÿÿÿÿÿÿÿÿÿÿÿÿÿÿÿÿ¥ÿÿÿÿÿÿÿÿÿÿÿÿÿÿÿÿÿÿÿÿÿÿ¤ÿÿÿÿÿÿÿÿÿÿÿÿ£ÿ¡ÿÿÿÿÿÿÿÿÿÿÿÿÿ¡ÿ¤ÿÿÿÿÿÿÿÿÿÿÿÿÿÿÿÿÿÿÿyÿrÿmÿgÿnÿcÿ^ÿmÿfÿÿÿÿÿÿÿÿqÿvÿpÿxÿkÿZÿÿmÿrÿ}ÿbÿIÿQÿgÿiÿlÿhÿoÿnÿmÿbÿqÿÿ{ÿ|ÿzÿwÿxÿjÿiÿcÿ\ÿqÿtÿvÿÿÿmÿcÿyÿwÿuÿwÿÿÿyÿÿÿÿÿÿ¦ÿÿÿÿÿÿÿÿ¨ÿ§ÿ¢ÿÿ¢ÿÿÿÿÿÿÿÿÿÿÿÿÿ¤ÿ¦ÿÿ¦ÿÿ¢ÿÿÿÿ ÿÿ ÿÿÿ ÿÿÿÿÿÿÿ ÿÿ«ÿ«ÿÿÿÿ¥ÿ§ÿ¢ÿÿÿ£ÿ¦ÿÿÿÿÿÿÿÿÿ ÿÿÿÿÿÿ¢ÿ£ÿÿÿÿÿÿÿÿÿªÿ¤ÿÿÿ­ÿ£ÿÿ¤ÿ£ÿÿÿ¥ÿ ÿ¤ÿÿ ÿÿ¡ÿÿÿ¡ÿÿÿ ÿ¦ÿ¨ÿ§ÿÿ¤ÿ¥ÿ¨ÿ¨ÿ®ÿÿ¨ÿÿÿ¥ÿÿÿ«ÿÿ¨ÿ ÿÿÿ¢ÿ¡ÿ¡ÿ¥ÿ¢ÿ§ÿ«ÿ©ÿÿÿªÿ£ÿ¥ÿ¤ÿÿÿÿ¤ÿ¤ÿ£ÿÿ­ÿ²ÿ¢ÿ¡ÿ©ÿ­ÿÿ¤ÿ¦ÿ¥ÿªÿ¨ÿ ÿ¦ÿ¬ÿ¦ÿÿ¢ÿÿÿÿ¡ÿ§ÿÿ¡ÿ°ÿÿ¡ÿÿ¥ÿÿÿ¤ÿ§ÿÿÿ¥ÿÿ¡ÿÿÿ£ÿÿÿÿÿ©ÿ¨ÿÿÿ¥ÿ§ÿÿÿÿ£ÿ ÿÿÿÿ ÿÿ ÿÿ¡ÿ§ÿ­ÿ¦ÿÿÿ£ÿ§ÿ¥ÿÿÿ¤ÿ ÿ¤ÿÿ¨ÿ©ÿÿÿ©ÿ¡ÿ§ÿmÿwÿÿ£ÿ°ÿºÿ²ÿ©ÿªÿ£ÿÿ©ÿ¯ÿ¦ÿ£ÿÿ«ÿ¡ÿ«ÿªÿ£ÿ¨ÿ©ÿ¢ÿÿªÿÿtÿXÿÿ¥ÿªÿªÿ«ÿ¨ÿ¡ÿªÿ°ÿ¨ÿ¬ÿ¬ÿªÿªÿ¡ÿÿ°ÿ¬ÿ©ÿ©ÿÿ¡ÿÿÿ«ÿ©ÿÿÿÿÿÿ¡ÿ©ÿ£ÿ£ÿ«ÿ¦ÿÿÿ­ÿ¦ÿªÿ«ÿ§ÿ¯ÿ¬ÿ®ÿ¦ÿ¡ÿÿÿ¡ÿ¥ÿ¤ÿÿÿÿÿÿÿªÿÿÿ­ÿ§ÿ¯ÿ®ÿ¥ÿ ÿ¡ÿÿÿ¡ÿÿÿ§ÿ ÿÿ­ÿ¥ÿ£ÿ¶ÿÿ¦ÿ¨ÿ®ÿ°ÿ´ÿ«ÿªÿ©ÿ©ÿ£ÿÿ¤ÿ¨ÿ¨ÿ¤ÿÿ²ÿÿ ÿ«ÿµÿ¤ÿªÿÿvÿiÿÿÿ£ÿ³ÿ®ÿÿÿÿ´ÿ»ÿªÿ§ÿ¯ÿÿÿÿ©ÿ¨ÿªÿ²ÿ®ÿ©ÿ©ÿªÿªÿ«ÿ«ÿ¬ÿ·ÿ©ÿ¤ÿ¯ÿµÿ¨ÿÿÿ­ÿ°ÿ©ÿ·ÿ¶ÿ®ÿ«ÿªÿ«ÿ¬ÿ©ÿ¸ÿ®ÿ£ÿ­ÿ¯ÿ³ÿ¡ÿ©ÿÿ¦ÿ¸ÿ¨ÿ ÿ§ÿ©ÿ©ÿ©ÿ¬ÿ¦ÿ©ÿªÿ¨ÿ¦ÿ©ÿ²ÿ·ÿ»ÿ¡ÿ¦ÿ³ÿªÿªÿ©ÿ¬ÿ´ÿ£ÿÿÿ§ÿÿ§ÿ±ÿ»ÿ®ÿ§ÿ§ÿ§ÿªÿ ÿÿ£ÿ¯ÿ«ÿÿ ÿ£ÿ©ÿ«ÿ§ÿ§ÿªÿ¯ÿ¨ÿÿÿÿÿÿ¢ÿÿ ÿ ÿ¥ÿÿÿÿÿ°ÿ¨ÿ«ÿ¬ÿ®ÿ¢ÿÿÿ£ÿªÿ±ÿ£ÿÿ~ÿdÿaÿcÿ:ÿÿúþ¯þ¹þþþ:ÿTÿ]ÿlÿmÿÿÿ¥ÿÿÿÿÿÿÿªÿ«ÿªÿ©ÿ¦ÿ¦ÿ¡ÿ±ÿ®ÿ±ÿªÿªÿªÿÿÿÿZÿsþFý.ý+þòþÿªÿ´ÿªÿÿ³ÿªÿ¤ÿ£ÿ ÿ ÿ®ÿ´ÿ¤ÿ¤ÿ¦ÿÿ¡ÿ©ÿ´ÿ®ÿªÿ©ÿµÿ³ÿ²ÿ«ÿªÿ®ÿ¨ÿÿ£ÿÿ¥ÿ¶ÿªÿ©ÿ­ÿ£ÿÿ¦ÿ«ÿ ÿ ÿ¶ÿ¢ÿ¦ÿ¦ÿ®ÿ¤ÿ¦ÿ°ÿ¯ÿ¬ÿ«ÿ¯ÿ®ÿ ÿ£ÿ¢ÿ©ÿ ÿ£ÿ¢ÿ¢ÿ¨ÿ£ÿ©ÿ¯ÿ©ÿ¤ÿ®ÿ¶ÿ¯ÿ·ÿ±ÿ©ÿÿxÿ_ÿ{ÿ¤ÿ©ÿ¢ÿ©ÿºÿºÿ¹ÿ¶ÿºÿ«ÿ¬ÿ®ÿªÿ¢ÿ©ÿ­ÿªÿ¦ÿ¥ÿ©ÿ¨ÿ¬ÿ¥ÿ·ÿ«ÿ«ÿ¬ÿµÿ¶ÿ²ÿ°ÿ«ÿ¤ÿªÿµÿ«ÿ®ÿ¶ÿ°ÿªÿ«ÿ°ÿ´ÿ·ÿ»ÿµÿ©ÿªÿ²ÿ¸ÿ¿ÿ·ÿ¶ÿµÿ°ÿ¬ÿ®ÿ´ÿµÿ¼ÿ¹ÿÁÿ¾ÿ¹ÿ¯ÿ©ÿ³ÿ´ÿ¬ÿ°ÿ­ÿ°ÿÁÿÌÿÁÿªÿ­ÿ¶ÿ³ÿºÿ¼ÿ²ÿ·ÿ»ÿ±ÿ°ÿÁÿ¬ÿªÿ¯ÿµÿ³ÿ ÿÿÿ¤ÿ¶ÿ¿ÿÇÿ¹ÿ¯ÿ«ÿ³ÿ¸ÿ¶ÿµÿºÿÂÿ½ÿÊÿ²ÿ±ÿ¼ÿÀÿ½ÿºÿ¸ÿ²ÿ¶ÿÊÿ¨ÿ¿ÿ»ÿÄÿÀÿ»ÿÂÿ½ÿ²ÿÁÿÄÿ¶ÿÄÿ´ÿÅÿÍÿ´ÿ¶ÿÀÿÄÿÅÿ½ÿ¾ÿ©ÿ©ÿµÿ¼ÿ¾ÿ½ÿ­ÿ­ÿ¾ÿ»ÿ¼ÿÉÿªÿÆÿ²ÿ¯ÿ·ÿ¾ÿµÿ«ÿªÿ§ÿ²ÿ¯ÿ´ÿ¶ÿ²ÿ¶ÿ³ÿ³ÿ¹ÿ»ÿÇÿÇÿµÿ¶ÿ¶ÿÇÿ¾ÿ¿ÿÇÿÀÿºÿ£ÿ¾ÿÈÿÉÿ±ÿ®ÿ·ÿ½ÿÅÿÈÿ»ÿÅÿºÿÁÿ¾ÿ½ÿ½ÿ¾ÿÄÿÈÿ½ÿ»ÿ½ÿÆÿµÿ±ÿ¶ÿ³ÿ½ÿÉÿ¾ÿ¼ÿÄÿÌÿ¶ÿ·ÿµÿ¶ÿ¼ÿ¹ÿ¸ÿÌÿ·ÿÄÿ¹ÿ·ÿ¾ÿ¢ÿÿÿ¢ÿ¹ÿÐÿºÿ¼ÿÁÿºÿÁÿ½ÿ´ÿ¸ÿµÿ«ÿ«ÿ©ÿ¤ÿÿÿÿÿ_ÿ4ÿZÿÿÿÿÿÿÿÿÿÿÿÿxÿwÿvÿÿÿÿyÿÿÿÿÿÿÿÿÿnÿ`ÿkÿ_ÿlÿmÿsÿuÿpÿoÿzÿaÿpÿfÿgÿfÿjÿrÿpÿaÿWÿUÿgÿcÿXÿ]ÿnÿrÿ^ÿ[ÿ`ÿ5ÿDÿ7ÿ4ÿ7ÿ7ÿ5ÿ1ÿAÿ.ÿ*ÿÿûþÿÿ,ÿ)ÿÿ&ÿ!ÿ/ÿÿÿÿûþÿ	ÿÿÿÿöþêþíþðþíþòþôþÿôþûþÿ$ÿÿÿ
ÿñþæþÿÿ#ÿ%ÿÿÿÿüþ"ÿ*ÿ%ÿÿÿÿÿÿÿÿ#ÿÿÿ)ÿÿ!ÿÿÿÿ ÿÿïþÜþøþëþóþùþúþÿÿ	ÿÿôþ!ÿ)ÿ	ÿÿ
ÿÿÿÿ@ÿ5ÿÿ(ÿ*ÿ)ÿ!ÿÿ(ÿÿ%ÿ2ÿ9ÿLÿRÿ^ÿgÿeÿaÿiÿÿÿÿÿÿÿÿÿÿÿ§ÿÿ¨ÿ©ÿÿÿÿ§ÿ«ÿ¦ÿ¬ÿ³ÿµÿµÿ«ÿ¬ÿ§ÿªÿµÿ´ÿ¯ÿ°ÿªÿ¥ÿ§ÿ§ÿ´ÿ®ÿªÿ¯ÿ®ÿ¯ÿºÿ·ÿ¬ÿ¨ÿ¸ÿªÿ®ÿ¶ÿ´ÿ³ÿµÿ±ÿ±ÿ²ÿ¯ÿ´ÿ°ÿ³ÿ°ÿ«ÿ§ÿ¥ÿ«ÿ¨ÿ¸ÿ¤ÿ®ÿ«ÿ¸ÿºÿµÿ®ÿ©ÿ«ÿ«ÿºÿ¤ÿ²ÿ¯ÿ²ÿ¸ÿ³ÿ³ÿ·ÿ­ÿ¤ÿ£ÿ©ÿ¬ÿÿ¬ÿ£ÿ¥ÿ²ÿÀÿ¼ÿ¬ÿ±ÿ®ÿ¶ÿ­ÿ¯ÿ´ÿ¤ÿ¥ÿ©ÿ©ÿ§ÿªÿ·ÿ©ÿ©ÿ¯ÿ³ÿ©ÿ¯ÿ«ÿ³ÿ±ÿ£ÿÿÿÿ©ÿ¯ÿ²ÿ«ÿ²ÿ¼ÿ©ÿÿ¢ÿªÿ§ÿ®ÿ¯ÿ®ÿ¨ÿ©ÿ«ÿ­ÿ©ÿªÿ²ÿ°ÿ©ÿ¬ÿÿ³ÿ¡ÿÿ ÿ¨ÿªÿ¨ÿ«ÿ°ÿªÿ¤ÿªÿ¯ÿ°ÿ·ÿ¥ÿ ÿ®ÿ©ÿ®ÿ®ÿ¨ÿ¨ÿ©ÿ§ÿ®ÿ¡ÿªÿ°ÿ­ÿÿÿ¤ÿ«ÿ¤ÿÿªÿ±ÿ¬ÿÿ¡ÿÃÿ ÿ²ÿ¸ÿ¥ÿÿ¡ÿ¦ÿ£ÿÿÿ¢ÿ£ÿ¤ÿ¢ÿªÿ ÿ§ÿ³ÿ«ÿ ÿ ÿ¢ÿ¨ÿ±ÿ¥ÿÿ£ÿªÿ¦ÿ²ÿ¨ÿÿ¦ÿ²ÿ­ÿ§ÿ§ÿ¥ÿ¥ÿªÿ¡ÿ¡ÿ¨ÿ¡ÿÿÿ¢ÿ¤ÿ©ÿ§ÿÿÿÿÿ¡ÿ°ÿÿ°ÿÿ£ÿªÿÿÿÿ©ÿ¯ÿ¨ÿ®ÿÿÿ ÿ¤ÿÿ¢ÿÿ«ÿ©ÿÿÿÿÿÿ¢ÿÿ¤ÿÿ¯ÿ£ÿÿÿÿÿÿ¢ÿ¦ÿ¯ÿ©ÿ¨ÿÿ¥ÿÿÿ ÿ¦ÿ ÿÿÿÿÿÿ¢ÿ¦ÿÿ ÿ¥ÿÿ¶ÿ¨ÿÿÿÿÿÿ¤ÿÿÿÿ¦ÿ°ÿ¤ÿ ÿ¤ÿÿÿÿ¢ÿÿÿ ÿ§ÿ¤ÿÿÿÿÿ£ÿÿ¤ÿ©ÿ¥ÿÿ¡ÿ ÿ¥ÿÿÿ¤ÿ¤ÿ§ÿ§ÿÿ£ÿÿ¨ÿ¦ÿ£ÿÿ¥ÿ¨ÿ¨ÿ§ÿ¢ÿ§ÿ©ÿ¨ÿ¡ÿÿ¥ÿ¢ÿÿÿÿ¥ÿ¾ÿ¨ÿ³ÿÿÿ ÿ¦ÿ£ÿÿÿÿ¡ÿÿÿÿÿÿÿ£ÿÿ¢ÿ¥ÿÿÿÿÿÿ ÿÿÿÿyÿtÿÿÿÿÿ¨ÿÿÿÿÿ¨ÿÿÿÿ©ÿÿÿÿÿÿ¡ÿÿÿÿÿ¡ÿ¡ÿ£ÿÿ¦ÿ©ÿÿÿÿÿÿ¡ÿÿÿÿ£ÿªÿÿÿ­ÿÿÿÿÿÿÿÿÿ¨ÿ¦ÿÿÿÿÿÿ®ÿÿ§ÿ¨ÿÿÿÿÿÿÿÿ£ÿªÿ©ÿ¨ÿ¨ÿ£ÿ¡ÿ¡ÿÿÿ¬ÿÿ ÿÿÿÿÿ¥ÿ«ÿ¤ÿÿÿÿÿ¤ÿ¡ÿÿÿÿ¦ÿÿÿ~ÿÿ ÿ ÿ­ÿ©ÿ ÿ ÿÿ¦ÿÿÿÿÿ¦ÿ ÿ ÿ©ÿªÿ¡ÿ ÿÿ ÿÿÿ«ÿÿ¥ÿ¡ÿÿÿÿÿÿÿÿÿÿÿÿÿÿÿÿÿÿ¤ÿÿÿ£ÿÿÿÿ¢ÿ¦ÿÿÿÿÿÿÿÿ£ÿ¢ÿÿÿÿÿÿÿÿÿÿÿ¡ÿÿÿ£ÿÿ ÿÿÿÿÿ¢ÿÿÿÿÿÿÿÿ¥ÿÿÿÿÿÿÿÿÿÿÿÿ ÿ ÿ ÿ¦ÿÿÿÿÿÿ£ÿÿÿÿÿ ÿÿÿÿÿÿ¤ÿÿÿÿÿÿÿ£ÿ«ÿÿÿÿÿÿÿÿÿªÿÿÿÿÿÿÿÿÿÿÿÿÿÿÿ ÿÿÿÿÿÿÿÿ¤ÿÿÿÿ£ÿÿ ÿÿÿ¡ÿÿÿÿÿÿÿÿÿÿÿÿÿÿ¡ÿ¥ÿÿÿÿÿÿÿÿÿ¨ÿ°ÿÿ¥ÿÿÿÿ¦ÿÿwÿÿÿÿÿÿ¬ÿÿÿÿÿÿ¥ÿ¨ÿÿÿÿÿÿÿÿÿÿÿÿ§ÿÿÿ£ÿÿ¤ÿ°ÿ¡ÿÿÿÿ|ÿÿÿÿÿÿÿÿÿÿÿÿÿÿÿÿÿÿÿÿÿÿÿ¢ÿ£ÿÿÿÿÿÿ¡ÿÿ¤ÿÿÿÿÿÿÿÿÿÿÿÿÿÿÿÿÿÿ£ÿÿÿÿÿ¢ÿÿÿÿÿÿÿÿ¡ÿÿÿ¢ÿÿÿ ÿÿÿÿÿÿÿÿÿÿÿÿÿÿÿÿÿÿÿÿÿÿÿÿÿ ÿÿÿ¥ÿÿpÿÿÿÿ¢ÿ¨ÿÿÿÿÿÿÿÿÿÿ¡ÿ¢ÿÿÿÿÿÿÿÿÿÿÿ ÿÿÿÿÿÿÿÿÿÿÿ¨ÿÿ¢ÿ¨ÿÿÿÿÿÿÿÿÿÿÿÿÿÿÿÿÿÿÿÿ¡ÿÿÿÿÿÿ~ÿÿÿÿÿÿÿkÿxÿÿÿwÿÿÿÿzÿÿÿÿÿÿÿÿÿÿÿÿÿÿÿÿÿÿÿÿÿÿÿÿÿÿÿÿÿÿÿÿÿÿÿÿÿÿ ÿÿÿÿÿÿÿÿÿÿÿÿÿÿÿÿÿÿ}ÿcÿ`ÿ|ÿ{ÿÿÿÿ{ÿÿÿÿÿÿÿzÿÿÿÿÿÿÿÿ~ÿÿÿÿÿÿÿÿÿÿÿÿÿ¢ÿÿÿÿÿÿÿÿÿÿÿÿÿÿÿÿÿÿÿÿÿÿÿÿÿÿÿÿÿÿÿÿÿÿÿ3ÿÂþÿjÿyÿyÿÿÿÿÿÿÿÿÿÿÿÿÿÿÿÿÿÿÿ£ÿÿÿÿÿÿÿÿÿÿÿ£ÿ¤ÿÿÿÿÿÿÿÿÿÿÿ®ÿÿÿ¨ÿÿÿÿÿÿÿÿÿÿÿÿÿÿÿÿÿÿÿÿÿÿÿÿÿÿÿÿ¢ÿÿ¦ÿ£ÿÿÿÿÿÿÿÿÿÿ¿ÿÿÿ©ÿÿÿÿÿÿÿÿÿÿ«ÿ¡ÿÿÿÿÿ}ÿÿ¨ÿÿÿÿÿÿÿÿÿÿÿÿÿÿÿ¤ÿÿÿÿ¢ÿÿÿÿ ÿ¢ÿ¥ÿ±ÿÿÿÿÿÿ¢ÿÿÿÿªÿÿÿÿwÿÿÿÿÿÿ ÿ­ÿÿÿÿÿÿÿÿÿÿ¦ÿÿÿÿÿÿÿÿÿÿ¡ÿ¡ÿÿÿÿÿÿÿÿÿÿ¢ÿÿÿÿ¥ÿÿÿÿÿÿÿÿÿÿÿÿÿÿÿRÿ+ÿvÿÿÿÿÿÿÿÿpÿ~ÿ¢ÿ£ÿ¥ÿÿÿÿÿÿ¡ÿ ÿÿÿ¡ÿ ÿÿÿÿÿÿÿÿ¡ÿ¤ÿÿÿÿÿÿÿÿÿÿÿÿÿ¦ÿ ÿ¦ÿÿÿÿÿÿÿÿÿÿÿÿÿÿÿ¥ÿÿÿÿÿÿÿÿÿÿÿÿÿÿÿÿÿÿÿÿÿÿÿÿÿÿÿÿ®ÿÿÿÿÿ¨ÿÿÿÿ ÿ¡ÿ²ÿ«ÿ£ÿÿÿÿÿÿ¢ÿÿÿÿÿÿÿÿ¢ÿÿÿÿÿÿÿÿÿÿÿ£ÿÿÿÿÿÿÿÿÿÿÿÿ¡ÿÿÿzÿÿÿÿ¤ÿÿÿÿÿÿÿÿÿÿÿÿÿ¥ÿÿÿÿÿÿÿÿÿ©ÿÿÿÿÿYÿ=ÿcÿÿÿ¡ÿÿÿÿÿÿÿÿÿ±ÿÿÿÿ ÿÿ¡ÿ¡ÿÿ¡ÿÿÿÿÿ¤ÿ©ÿÿÿÿÿÿÿÿÿÿÿÿÿÿÿÿÿÿÿÿÿÿÿÿÿÿÿÿÿªÿÿÿÿ£ÿÿÿ¡ÿÿÿÿÿ¦ÿ¡ÿ¡ÿÿÿÿÿÿÿÿÿÿÿÿÿÿÿÿ£ÿ¡ÿÿÿÿÿÿÿÿÿ¨ÿÿÿÿÿÿÿÿÿÿÿÿ¡ÿÿÿ£ÿ§ÿÿÿÿÿÿÿÿÿÿÿÿÿÿÿÿÿÿÿÿÿÿÿÿÿÿÿÿÿÿÿÿÿÿ§ÿ¢ÿÿÿÿÿÿ ÿÿÿÿÿÿÿÿÿÿÿÿÿ}ÿyÿwÿsÿcÿbÿmÿgÿpÿbÿbÿuÿwÿwÿsÿpÿjÿ|ÿvÿfÿdÿoÿjÿwÿuÿVÿfÿiÿzÿoÿjÿuÿÿÿuÿÿ~ÿÿÿÿ{ÿ{ÿxÿgÿbÿaÿSÿkÿ_ÿ_ÿpÿjÿeÿnÿ~ÿÿÿ{ÿÿÿÿÿÿÿÿÿÿÿÿ£ÿÿÿÿÿ©ÿ§ÿÿÿ¦ÿÿÿÿÿÿÿ¢ÿÿÿÿÿÿÿ¬ÿÿ ÿ£ÿ©ÿÿ¥ÿÿªÿ®ÿ¡ÿÿÿÿ ÿÿÿ ÿÿÿÿÿÿ©ÿ§ÿ«ÿ§ÿ ÿ©ÿ©ÿÿÿÿ©ÿÿÿ¦ÿ¢ÿÿ¢ÿÿÿÿÿÿ£ÿÿÿ§ÿ¨ÿÿÿÿÿÿÿÿÿÿÿÿ ÿ§ÿÿ¡ÿÿÿÿÿÿÿ«ÿ¦ÿÿÿÿÿÿ¨ÿªÿ£ÿ¤ÿÿÿ¥ÿ¢ÿ£ÿÿÿÿ ÿ ÿ©ÿ¢ÿ©ÿªÿÿÿ¤ÿ¤ÿÿ­ÿÿ ÿÿ©ÿ«ÿ¨ÿ¤ÿÿÿ ÿÿ¦ÿ§ÿ¤ÿ¦ÿ¤ÿ¢ÿÿ¡ÿ¬ÿ©ÿÿÿ¨ÿ¦ÿÿÿÿÿÿÿÿÿ¡ÿ©ÿªÿ§ÿ¡ÿ¡ÿ¤ÿÿÿ©ÿªÿ¡ÿªÿÿÿ¥ÿ¦ÿ¸ÿ«ÿÿ¥ÿ§ÿ¢ÿÿ¨ÿÿÿ¥ÿÿ¢ÿªÿ©ÿÿÿÿÿ§ÿÿÿ¨ÿÿÿ ÿÿÿÿÿ¦ÿÿÿ¡ÿÿÿuÿÿ¡ÿ±ÿ­ÿ¨ÿ£ÿ¨ÿªÿ¥ÿªÿ¬ÿ¦ÿÿ¡ÿÿÿÿÿ©ÿ¡ÿÿmÿ ÿSÿÿ£ÿ°ÿ·ÿ­ÿ¢ÿ©ÿªÿ¤ÿ¦ÿ£ÿªÿ±ÿ¥ÿ¥ÿ£ÿ°ÿ±ÿÿ¯ÿÿÿÿ¤ÿ¡ÿÿÿÿªÿ©ÿ¥ÿ¥ÿ¥ÿ¨ÿªÿ¬ÿ¬ÿ­ÿ·ÿªÿÿ®ÿÿ¯ÿ§ÿ£ÿ£ÿ©ÿ¡ÿÿ©ÿªÿÿÿÿ¡ÿ·ÿ²ÿ±ÿ°ÿ¢ÿ©ÿÿÿ©ÿ¥ÿ±ÿÿÿÿÿ¦ÿ«ÿªÿÿ ÿ¤ÿ¤ÿ©ÿªÿ¥ÿÿÿÿÿÿÿ«ÿ®ÿÿÀÿ²ÿ¨ÿÿÿ°ÿ²ÿªÿ©ÿ©ÿªÿ©ÿ¡ÿ¥ÿ£ÿºÿ»ÿ¥ÿ¤ÿ ÿ©ÿÿ­ÿ®ÿ¯ÿ¦ÿ©ÿ¬ÿ¬ÿ£ÿÿÿ¢ÿ¥ÿÿ ÿ©ÿ¡ÿ ÿ¦ÿ®ÿ ÿ©ÿÿÿÿÿ£ÿÿÿ¡ÿ©ÿ¡ÿ¤ÿ©ÿ¤ÿ¤ÿ¡ÿªÿÿ±ÿ¥ÿªÿµÿ¯ÿ¬ÿ©ÿ¬ÿ¦ÿ ÿ¤ÿªÿ«ÿ©ÿ®ÿ¤ÿ£ÿ°ÿ±ÿ¬ÿ¥ÿÿ«ÿ®ÿ©ÿ©ÿ®ÿ©ÿ¡ÿ©ÿ®ÿ§ÿ£ÿÿ¹ÿ³ÿ§ÿ©ÿÿ¨ÿ±ÿ¬ÿªÿ¬ÿ¨ÿ§ÿ©ÿ¥ÿ£ÿ«ÿ¬ÿ¤ÿ«ÿªÿ§ÿÿ¥ÿªÿ·ÿ©ÿªÿ§ÿ£ÿ¥ÿ¬ÿ¨ÿÿÿÿÿÿ¢ÿ¤ÿ©ÿ¬ÿµÿ·ÿ°ÿ©ÿ¢ÿÿÿ¡ÿ¤ÿ¬ÿªÿÿ¢ÿ¡ÿ ÿ¬ÿ¥ÿ­ÿ§ÿÿÿmÿÿÿÿ¡ÿ¡ÿÿÿÿÿÿ¢ÿÿ¡ÿ§ÿÿÿ©ÿÿ©ÿ«ÿ¥ÿ¡ÿÿmÿGÿ'ÿÿÿ÷þ/ÿ!ÿÿÿ'ÿ(ÿAÿaÿtÿÿÿÿÿÿÿ¢ÿ§ÿ¥ÿ´ÿ°ÿªÿ®ÿªÿ¨ÿ­ÿ­ÿ©ÿµÿ¢ÿ§ÿ¥ÿ°ÿ®ÿ®ÿÿ¦ÿÿÇþ/üù¯ùü0ÿªÿ«ÿ¶ÿ±ÿÿ©ÿ¨ÿ©ÿ¨ÿ¨ÿ¦ÿªÿ«ÿ¥ÿ©ÿ¨ÿÿ¦ÿÿ¥ÿ£ÿ©ÿ¢ÿ§ÿ¨ÿÿÿ©ÿ«ÿ¤ÿ±ÿ©ÿ£ÿªÿ±ÿ®ÿªÿªÿ¡ÿ¤ÿ©ÿ¬ÿ«ÿ¥ÿ¶ÿ±ÿªÿ´ÿ©ÿ§ÿªÿªÿ±ÿ©ÿªÿ±ÿ°ÿ¥ÿÿ ÿÿ¨ÿ¥ÿÿ¤ÿªÿ©ÿ¬ÿ²ÿ©ÿªÿ°ÿ·ÿºÿ®ÿÿ¥ÿÿVÿ8ÿmÿÿªÿªÿ§ÿÿÿ³ÿºÿ¶ÿ©ÿ¯ÿ­ÿ¬ÿ©ÿ¯ÿ³ÿ©ÿ§ÿ¯ÿ°ÿ¤ÿÿÿ®ÿ®ÿ³ÿªÿ¬ÿ±ÿ°ÿ´ÿ¸ÿ·ÿ²ÿªÿ°ÿªÿÿÿÿ²ÿµÿ´ÿ³ÿ¬ÿ¯ÿ¯ÿ«ÿ²ÿ«ÿ°ÿ³ÿ¯ÿ°ÿ¯ÿ«ÿ²ÿºÿµÿ¹ÿ¶ÿ­ÿªÿ«ÿ´ÿ½ÿ¾ÿºÿ¹ÿ¹ÿ·ÿºÿ¶ÿ»ÿºÿ¹ÿ­ÿ¹ÿºÿ¯ÿ¦ÿ¦ÿ±ÿ»ÿ±ÿ°ÿ¿ÿ½ÿ¨ÿ©ÿ²ÿ®ÿÿÿÿ«ÿ³ÿ¬ÿ­ÿ¼ÿ¬ÿ®ÿµÿ¬ÿ¯ÿ»ÿ¼ÿËÿ¾ÿ·ÿ´ÿ¿ÿ¿ÿÅÿÀÿ¾ÿºÿ³ÿ½ÿÃÿ°ÿºÿ¾ÿ»ÿ¾ÿ»ÿ¾ÿÀÿ¾ÿ¼ÿ¸ÿ½ÿÇÿ±ÿÇÿ«ÿ§ÿ°ÿ¸ÿ´ÿ¯ÿºÿÇÿ­ÿ¡ÿ¶ÿ·ÿ¿ÿÀÿ³ÿ¯ÿ¶ÿ»ÿ»ÿÅÿµÿµÿ®ÿµÿ»ÿ»ÿªÿ ÿ­ÿªÿ©ÿÇÿ©ÿ³ÿ½ÿÃÿ½ÿ´ÿ°ÿ´ÿ¾ÿ·ÿÂÿÄÿ¬ÿ«ÿ»ÿÈÿÎÿÊÿ²ÿ¯ÿÃÿÇÿÆÿ«ÿ³ÿ½ÿ¿ÿÀÿ½ÿ½ÿÌÿ»ÿÄÿÁÿ¿ÿÃÿÄÿÆÿÆÿ»ÿµÿ¶ÿÁÿÆÿ¹ÿ»ÿÅÿÈÿÆÿÅÿ¸ÿ©ÿ°ÿºÿ¶ÿ©ÿ°ÿºÿÃÿËÿÉÿÀÿÈÿ¹ÿ¶ÿ¼ÿ¥ÿtÿIÿYÿ¯ÿÎÿ°ÿÀÿ¸ÿ¼ÿÇÿÇÿÂÿµÿ¦ÿ´ÿ¨ÿªÿ¨ÿÿÿÿÿxÿHÿMÿÿÿÿÿÿÿÿÿÿÿÿÿÿ}ÿÿÿÿ~ÿwÿÿÿÿtÿÿÿzÿpÿmÿyÿrÿÿwÿvÿvÿuÿvÿvÿtÿÿUÿeÿyÿ}ÿ|ÿvÿkÿcÿJÿaÿ]ÿaÿ`ÿjÿvÿpÿ^ÿiÿ'ÿ8ÿ?ÿEÿAÿ,ÿÿ*ÿ8ÿ*ÿ8ÿ%ÿÿÿ(ÿÿÿÿ$ÿ&ÿ8ÿ&ÿÿòþöþÿÿ&ÿ'ÿÿþéþÙþÛþåþéþÿÿ
ÿèþÿÿÿÿÿÿþþñþ ÿ#ÿÿ#ÿÿÿÿ
ÿ-ÿ3ÿÿ
ÿÿÿûþÿÿÿ&ÿÿ;ÿ:ÿ!ÿÿÿÿÿÿÿæþòþöþéþåþçþôþÿÿÿ
ÿÿ0ÿ%ÿÿÿþõþÿÿ"ÿ'ÿIÿ9ÿÿÿüþ
ÿÿ&ÿ)ÿ*ÿÿ1ÿ:ÿJÿ]ÿcÿ\ÿdÿwÿ|ÿyÿÿÿÿÿÿÿÿÿÿÿÿÿÿ£ÿ¢ÿ¡ÿ¨ÿªÿ»ÿ¹ÿµÿ¹ÿ°ÿ«ÿµÿ³ÿ¬ÿ®ÿ°ÿ¶ÿ½ÿ±ÿ¦ÿÿ©ÿ¸ÿ°ÿ©ÿ®ÿ¯ÿ¸ÿ°ÿªÿ²ÿ°ÿ¬ÿ¬ÿ¯ÿ¯ÿ­ÿ°ÿªÿ£ÿ«ÿ¨ÿ²ÿ³ÿ­ÿ®ÿ³ÿµÿ²ÿ©ÿ®ÿ©ÿ«ÿ«ÿ§ÿ®ÿ³ÿµÿ·ÿ³ÿ«ÿ¤ÿ¤ÿ­ÿ­ÿ­ÿ¶ÿ¶ÿ³ÿ³ÿ´ÿ³ÿ¨ÿ£ÿ§ÿ°ÿ§ÿ²ÿ«ÿ«ÿ·ÿ±ÿ¥ÿ·ÿÂÿ¯ÿµÿ¬ÿ¢ÿ©ÿ ÿ£ÿ¥ÿ©ÿ²ÿ«ÿ¨ÿ£ÿ¯ÿ°ÿ´ÿÿÿ¯ÿºÿ°ÿ¤ÿ§ÿÿ­ÿ½ÿ«ÿ©ÿ©ÿ­ÿ®ÿ¥ÿ¥ÿ¨ÿ¥ÿ¦ÿÿ±ÿ«ÿ©ÿ¬ÿ©ÿ¯ÿ§ÿªÿ²ÿ¬ÿ¨ÿ©ÿ´ÿªÿ¯ÿ¼ÿ±ÿ¬ÿ³ÿ«ÿÿÿ¥ÿ¤ÿ¦ÿ¦ÿ°ÿ®ÿ¤ÿ­ÿ­ÿ«ÿ«ÿªÿªÿ¯ÿªÿ£ÿ·ÿ©ÿ®ÿ¯ÿÿ«ÿ¦ÿ¨ÿ«ÿ«ÿ¬ÿ­ÿ³ÿ¯ÿ¡ÿ­ÿÿ¢ÿ¥ÿ©ÿÿÿÿ¦ÿ¦ÿÿÿ¡ÿ¨ÿªÿÿ¥ÿ ÿ©ÿ¯ÿ ÿÿªÿ­ÿ®ÿªÿ§ÿ©ÿ«ÿÇÿ¨ÿ²ÿ©ÿ¥ÿÿÿÿ¢ÿÿÿÿ¡ÿ¨ÿ¨ÿ ÿªÿ¨ÿÿ ÿÿÿ¢ÿ ÿÿÿ¤ÿ©ÿ£ÿ¦ÿ¤ÿ¥ÿ¢ÿÿÿ¦ÿ¦ÿ§ÿ¡ÿÿÿwÿÿ¢ÿ§ÿÿ§ÿÿÿÿÿÿ¡ÿÿÿªÿ ÿÿÿ£ÿÿÿÿÿ§ÿªÿ¦ÿ¤ÿ¥ÿ«ÿ£ÿÿÿÿ©ÿ«ÿ­ÿÿÿÿÿÿÿÿ¢ÿÿ¢ÿ§ÿÿÿÿÿÿ¢ÿ¦ÿ£ÿÿÿÿÿ¡ÿ¢ÿ¡ÿÿ¬ÿÿ©ÿ«ÿ©ÿÿ¥ÿ¡ÿ£ÿÿÿ§ÿÿ¢ÿÿÿ¬ÿÿ¬ÿÿ¤ÿÿªÿ¦ÿÿ¡ÿ¢ÿ¥ÿ«ÿÿ¤ÿÿ£ÿ¦ÿ¯ÿÿÿÿ©ÿÿÿÿ¤ÿ³ÿ°ÿ©ÿ­ÿ¡ÿ ÿÿ¡ÿ¡ÿ§ÿ¨ÿÿ ÿÿ£ÿ¤ÿ£ÿ¤ÿÿÿÿÿÿÿÿÿÿ©ÿÿÿÿÿÿÿÿ ÿ¬ÿ©ÿ¡ÿÿzÿÿÿ|ÿ©ÿÿ­ÿ£ÿÿÿÿÿÿÿÿÿÿÿ¡ÿÿÿ¨ÿ§ÿÿÿÿ¦ÿÿ£ÿ¡ÿ ÿÿ ÿ ÿÿ¤ÿ§ÿÿÿ ÿªÿ«ÿÿÿ¨ÿÿ¥ÿÿÿ¶ÿ¯ÿÿÿÿÿÿÿ¥ÿ¨ÿ¡ÿÿ©ÿÿÿ®ÿÿÿÿÿÿÿÿ ÿ¥ÿ£ÿ¢ÿ¡ÿÿÿ©ÿÿ¦ÿ¤ÿÿÿ²ÿÿÿÿ¦ÿ¤ÿ ÿÿÿÿÿ£ÿ¡ÿ£ÿÿ¨ÿ«ÿ£ÿÿÿÿÿÿ¡ÿÿÿÿÿÿÿÿÿÿÿÿÿÿ¥ÿ©ÿ«ÿÿ­ÿÿ ÿ°ÿ ÿÿ¢ÿ¡ÿ ÿ£ÿ¡ÿÿÿ£ÿÿÿÿÿÿÿÿ©ÿÿ¥ÿ§ÿÿ£ÿÿ£ÿÿÿÿ¡ÿÿÿ¢ÿÿÿÿ¦ÿ¥ÿ ÿÿÿÿÿ¦ÿÿÿÿÿÿÿÿ£ÿ¦ÿÿÿÿÿÿÿ¦ÿ®ÿÿÿ¢ÿÿÿÿ£ÿÿÿÿÿ¤ÿÿÿ¦ÿ¥ÿÿÿÿÿÿ¦ÿ£ÿÿÿÿ ÿ¤ÿÿÿÿÿ§ÿÿÿÿÿÿÿ£ÿÿÿÿÿÿÿÿÿ ÿÿÿÿÿÿÿÿÿ¤ÿÿ{ÿÿ¡ÿ£ÿ¥ÿÿÿÿÿ¡ÿ¨ÿÿÿÿÿÿÿÿÿÿÿÿÿÿÿ«ÿÿÿÿ ÿÿÿ¡ÿÿÿÿÿÿÿÿÿ ÿÿÿÿÿÿÿÿÿÿÿÿÿÿÿÿ}ÿ¥ÿÿÿÿÿÿÿÿÿÿÿÿÿÿÿ ÿ£ÿÿÿ¢ÿ§ÿÿÿÿÿÿÿÿ¢ÿÿ ÿÿÿÿ ÿÿÿÿÿxÿÿÿÿÿÿÿÿÿÿÿÿÿÿÿÿÿÿÿÿÿ¥ÿÿ¥ÿ¡ÿxÿÿÿÿÿ©ÿÿ¡ÿÿ¨ÿÿÿÿÿÿÿÿ¡ÿÿÿÿÿÿÿÿÿÿÿÿÿÿÿÿÿzÿÿÿÿÿÿÿÿÿÿÿÿÿÿÿÿÿÿÿÿÿÿÿÿÿÿÿÿÿÿÿÿÿÿÿÿÿÿÿ¤ÿÿÿÿÿÿ£ÿÿÿÿÿÿÿÿÿÿÿÿÿÿÿÿÿÿÿ ÿÿÿÿÿÿÿÿÿÿÿÿÿÿ ÿÿÿÿÿÿÿÿÿÿÿÿÿÿÿÿÿÿÿÿÿÿÿ£ÿÿÿÿÿÿÿÿÿÿÿÿsÿqÿ}ÿÿÿÿ~ÿÿÿÿÿÿÿ ÿÿÿÿÿÿÿÿÿÿÿÿÿÿÿ{ÿ|ÿuÿnÿyÿÿÿÿÿÿÿÿ§ÿÿÿÿÿÿÿÿÿÿÿuÿÿÿÿÿÿÿÿÿÿÿÿÿÿÿÿ~ÿÿ}ÿ~ÿÿÿÿÿÿÿÿÿÿÿÿÿÿÿÿÿÿvÿÿxÿ ÿÿÿÿÿÿÿÿÿÿÿÿÿÿÿÿÿÿÿÿÿÿÿÿÿÿÿÿÿÿÿÿÿÿÿÿÿÿÿÿÿÿ~ÿfÿ8ÿÿöþmÿÿÿÿÿÿÿÿÿ ÿÿÿÿÿÿÿÿÿÿÿÿÿÿÿÿÿÿÿÿÿÿÿÿÿÿÿÿÿ£ÿ¤ÿÿÿÿÿÿÿÿÿÿÿÿÿÿÿÿÿÿÿÿ¡ÿÿ¡ÿ¡ÿÿÿÿÿÿ¡ÿ¬ÿ¢ÿÿÿÿÿÿÿÿÿ¡ÿ«ÿ£ÿ£ÿÿÿÿÿÿ{ÿ~ÿÿÿ°ÿÿ£ÿÿÿÿÿÿÿ¢ÿÿÿÿÿ ÿÿÿÿ´ÿ©ÿÿÿÿÿÿÿÿÿÿÿÿÿÿÿÿÿÿÿÿ ÿ ÿÿÿÿÿÿÿÿ¡ÿÿ¡ÿÿÿÿÿÿÿÿÿÿÿ«ÿ¬ÿÿÿÿÿÿ¡ÿÿÿÿÿ ÿÿÿÿÿÿÿÿÿÿÿÿÿÿÿ£ÿÿÿÿÿÿÿÿÿÿÿÿÿÿ¡ÿ¢ÿÿÿÿÿ~ÿ¡ÿ²ÿÿ}ÿÿÿcÿ$ÿpÿÿÿÿÿÿÿÿ}ÿÿÿÿÿÿÿÿÿÿÿÿÿ ÿ§ÿ¨ÿ¢ÿÿÿÿÿ¢ÿÿÿÿ ÿÿÿ£ÿ¦ÿÿÿÿÿÿÿÿ ÿ¥ÿ¡ÿ ÿÿÿ¢ÿ®ÿ¤ÿ ÿÿÿÿÿÿÿÿ£ÿÿÿÿÿÿÿÿÿ©ÿ¥ÿ ÿÿÿÿÿÿÿÿÿÿÿÿÿ¦ÿ¢ÿÿÿÿÿÿ¡ÿÿÿ«ÿÿ¨ÿÿÿÿ©ÿ£ÿ¤ÿÿÿÿÿÿÿÿÿÿÿÿÿÿÿÿÿÿÿÿÿ­ÿ¢ÿÿÿÿÿÿ¥ÿÿÿÿ£ÿÿÿÿÿÿxÿÿÿÿÿÿ¡ÿÿÿÿÿÿÿÿ ÿ£ÿÿ ÿÿÿÿÿÿÿÿÿÿ¥ÿ¡ÿ¢ÿÿÿÿÿÿÿÿÿÿÿÿÿÿÿÿ£ÿÿÿÿÿÿÿ¦ÿ£ÿÿÿÿ ÿÿÿ ÿ¨ÿÿÿÿÿÿÿ¡ÿ£ÿÿÿ¢ÿÿÿÿÿÿÿÿÿÿÿÿÿÿÿÿÿÿÿÿÿÿ§ÿÿÿÿÿÿ¡ÿÿ¥ÿ ÿÿ¦ÿ­ÿ¯ÿ¥ÿÿÿÿÿÿÿÿ¡ÿÿÿ¨ÿ¤ÿÿÿÿÿÿÿ¤ÿ¦ÿÿ¤ÿÿÿÿÿ®ÿÿÿÿÿÿ³ÿÿÿÿ£ÿÿÿ¨ÿÿÿÿÿÿÿÿÿÿÿ§ÿÿÿÿÿÿÿÿÿÿÿ¡ÿÿÿÿÿÿÿÿÿÿ¢ÿÿÿÿÿÿÿÿÿÿÿÿÿÿÿÿÿÿÿÿÿwÿmÿgÿ`ÿcÿgÿ`ÿ^ÿaÿjÿyÿsÿqÿÿwÿuÿ|ÿgÿpÿlÿpÿ]ÿ~ÿrÿpÿvÿ|ÿÿ}ÿÿÿÿÿÿÿÿvÿÿÿÿsÿqÿgÿeÿiÿrÿbÿ^ÿ_ÿqÿhÿjÿhÿÿÿjÿÿÿÿÿÿÿ¡ÿÿÿÿÿÿ¢ÿ¡ÿÿÿÿ¡ÿÿ¡ÿ£ÿÿÿÿÿÿÿÿÿÿÿÿ£ÿÿÿÿ ÿ¦ÿ ÿÿÿÿ¯ÿ¬ÿªÿ§ÿ¦ÿÿÿ¨ÿÿÿÿ£ÿ¥ÿ ÿÿ ÿ ÿ£ÿÿÿ§ÿÿÿÿªÿÿÿÿ§ÿªÿÿ¡ÿÿÿÿÿÿÿ£ÿÿÿ¤ÿ©ÿÿÿ ÿÿÿÿÿÿÿÿÿÿÿÿÿÿÿÿÿÿÿ¢ÿÿÿÿÿÿ«ÿ©ÿÿÿ¡ÿ ÿÿÿ£ÿ¢ÿÿÿ©ÿ¯ÿ£ÿÿ¨ÿ¤ÿ£ÿÿ§ÿ²ÿÿÿÿ´ÿ«ÿ®ÿ¯ÿ©ÿÿ¢ÿ¤ÿÿ¤ÿ©ÿ§ÿ¢ÿ ÿÿÿ¨ÿ¤ÿ¨ÿ©ÿ«ÿÿ ÿ¨ÿÿÿÿÿÿÿÿÿÿÿ«ÿªÿ¦ÿ¦ÿ­ÿ©ÿÿ©ÿ®ÿ ÿ£ÿ®ÿªÿÿÿ¦ÿ¡ÿÿ¨ÿ¨ÿÿ¢ÿÿÿÿÿ¤ÿ¡ÿÿ§ÿ§ÿ¡ÿ£ÿ ÿ¢ÿ­ÿ©ÿ¦ÿ¤ÿÿ ÿ±ÿ ÿÿÿÿ©ÿÿ¥ÿÿÿsÿDÿgÿÿÿ¢ÿ¢ÿÿ¢ÿ¦ÿ¦ÿ¨ÿ©ÿ§ÿ¢ÿÿ¢ÿ©ÿ ÿÿ¨ÿ¶ÿÿÿÿPÿÿ¦ÿ©ÿ©ÿªÿ¢ÿÿ ÿ¢ÿ¨ÿªÿªÿ¬ÿ¦ÿ©ÿªÿ°ÿ¬ÿ¥ÿ²ÿÿÿÿÿÿÿÿ¬ÿ©ÿ¤ÿÿÿÿ¥ÿ¡ÿ¤ÿªÿ¦ÿ©ÿ¤ÿÿ©ÿÿ§ÿÿÿÿÿ¡ÿ¢ÿÿÿÿÿ¢ÿÿ§ÿ¥ÿÿ¨ÿ¥ÿÿÿ£ÿ²ÿªÿ­ÿ¡ÿ ÿ¤ÿÿÿ¢ÿ©ÿÿÿ ÿ¬ÿ©ÿªÿªÿ¢ÿ¤ÿÿÿÿ©ÿ¤ÿ¨ÿªÿ«ÿÿ±ÿ²ÿ¯ÿ§ÿÿ ÿ¯ÿ¬ÿªÿµÿºÿ²ÿ¥ÿ§ÿ¯ÿ ÿÿ®ÿ¨ÿ°ÿªÿ®ÿ¬ÿªÿ©ÿ¨ÿªÿ§ÿ©ÿ§ÿÿ¦ÿÿ­ÿ¤ÿ¢ÿ¡ÿ¡ÿ¨ÿ¦ÿÿ£ÿÿÿ¦ÿ¯ÿÿÿ¢ÿ ÿ©ÿ­ÿÿ©ÿ±ÿ±ÿ¥ÿÿ¨ÿ¬ÿ¯ÿ¹ÿ®ÿ°ÿ´ÿ­ÿÿÿÿ©ÿªÿ¦ÿªÿªÿ ÿ¥ÿ©ÿ³ÿ¥ÿÿ®ÿªÿ ÿ£ÿ©ÿ²ÿ²ÿ¯ÿªÿ¢ÿ£ÿªÿ«ÿ¤ÿ¨ÿµÿ¡ÿ¨ÿ®ÿ¤ÿÿ£ÿªÿ¨ÿ­ÿ¬ÿ©ÿ©ÿ«ÿ¯ÿ¨ÿ¦ÿ­ÿÿªÿ©ÿ«ÿ ÿ§ÿ¡ÿÿÿ©ÿ¯ÿ ÿÿÿÿ ÿ¨ÿ²ÿ¡ÿ­ÿÿ®ÿ°ÿ¯ÿ¤ÿÿ ÿ©ÿ·ÿÀÿ¿ÿªÿÿÿ­ÿ±ÿÿ¡ÿÿaÿ1ÿ=ÿ{ÿÿ¨ÿ¢ÿÿ¤ÿcÿäþáþÿÿ¦ÿÿÿªÿ©ÿ¡ÿÿÿÿÿ^ÿÿïþÞþàþÿ+ÿ*ÿJÿ#ÿÿ$ÿtÿyÿqÿfÿlÿÿÿÿ^ÿ:ÿ<ÿÿ¢ÿªÿ©ÿ¥ÿ¬ÿ°ÿ°ÿ¦ÿ¤ÿ«ÿªÿ§ÿ©ÿ¬ÿ¤ÿ£ÿ¬ÿ°ÿÿ¡ÿÿlþû÷mö¼ú9ÿ¨ÿªÿ³ÿµÿ¡ÿÿ§ÿ®ÿ§ÿ¦ÿ¦ÿ©ÿ¦ÿ ÿ£ÿ¢ÿÿ¬ÿ±ÿ¼ÿÿªÿ¥ÿ©ÿ£ÿ¤ÿ¢ÿ ÿ¦ÿªÿ°ÿ¯ÿ«ÿ¤ÿ®ÿªÿ¯ÿ£ÿÿ¨ÿ¨ÿ«ÿ«ÿ«ÿµÿ³ÿªÿ£ÿ¦ÿ¢ÿ±ÿÿ¨ÿ¨ÿ¦ÿ¥ÿ£ÿ§ÿªÿ«ÿºÿ©ÿªÿÿ²ÿ¨ÿ­ÿ«ÿ¢ÿ¨ÿ¯ÿµÿ¼ÿ²ÿ¤ÿÿ¢ÿÿ\ÿ@ÿfÿÿ«ÿªÿ¤ÿ¤ÿ®ÿ½ÿªÿÿ©ÿ¥ÿ´ÿ«ÿÿ¥ÿ§ÿ§ÿ¦ÿ£ÿªÿ£ÿÿ¨ÿ´ÿªÿ¬ÿ©ÿ­ÿªÿ£ÿªÿ»ÿ¾ÿ¸ÿ«ÿºÿÿWÿNÿÿ¡ÿ³ÿ½ÿ¯ÿ¨ÿ¯ÿ¼ÿ½ÿ½ÿ³ÿ«ÿ²ÿ­ÿ°ÿ¯ÿ³ÿ»ÿ»ÿ´ÿµÿ¿ÿ³ÿÿ£ÿ¬ÿ¹ÿ½ÿ¶ÿ¯ÿµÿ½ÿÃÿÉÿ¼ÿ±ÿÁÿ»ÿÂÿÃÿ²ÿ«ÿªÿ©ÿ©ÿ®ÿ¼ÿ²ÿÈÿªÿ«ÿªÿ©ÿ£ÿÿÿ´ÿ¬ÿ³ÿ«ÿÈÿ¶ÿ³ÿ¸ÿ·ÿµÿ¶ÿ¼ÿÂÿ½ÿºÿÄÿÈÿ¾ÿ½ÿ»ÿ¼ÿ°ÿ¯ÿÂÿ¼ÿ±ÿÀÿÃÿºÿ½ÿÄÿ¹ÿ»ÿÀÿ½ÿÁÿ¹ÿ³ÿºÿ¸ÿµÿ²ÿ¯ÿ²ÿ«ÿªÿ½ÿÃÿ·ÿ§ÿ¯ÿ±ÿ¾ÿ¿ÿ¹ÿ¸ÿ¿ÿÃÿ¿ÿ¿ÿ¿ÿ±ÿ¼ÿÏÿÊÿÂÿ»ÿ¸ÿ°ÿ¨ÿºÿÂÿÅÿ¿ÿÈÿÆÿ½ÿ²ÿ®ÿ·ÿ¼ÿºÿ¶ÿ½ÿ©ÿ¨ÿµÿÁÿÊÿÁÿªÿ¥ÿ·ÿ·ÿ­ÿ®ÿºÿ°ÿµÿÅÿÎÿÍÿÀÿ¿ÿ»ÿ»ÿÅÿÅÿ¾ÿ½ÿ»ÿ´ÿµÿ¸ÿÃÿÍÿÊÿ¿ÿÉÿÂÿºÿÀÿ²ÿ©ÿÂÿÁÿ¶ÿºÿ¸ÿÀÿÈÿÇÿÃÿÂÿ·ÿ«ÿ®ÿ¹ÿ¶ÿÿ\ÿcÿ©ÿ¸ÿ¯ÿºÿ´ÿ¿ÿ¿ÿ·ÿ²ÿ±ÿ¯ÿ¨ÿ³ÿ£ÿÿªÿÿÿÿdÿ6ÿBÿÿÿÿÿÿÿÿÿÿÿÿÿÿÿÿ~ÿwÿqÿuÿÿuÿyÿqÿÿÿyÿuÿyÿ~ÿjÿ{ÿpÿÿÿ~ÿ|ÿqÿnÿtÿhÿPÿ\ÿmÿyÿÿÿ{ÿbÿQÿfÿiÿXÿ[ÿmÿuÿqÿiÿ	ÿ2ÿFÿ;ÿ#ÿÿÿÿIÿ ÿHÿHÿ,ÿÿÿÿÿ7ÿCÿ-ÿ"ÿÿöþíþÿÿÿ*ÿ0ÿöþÛþäþ÷þÿ
ÿÿEÿóþùþÿ.ÿ6ÿ2ÿ2ÿÿÿÿ2ÿ#ÿÿ%ÿ%ÿÿÿ"ÿ;ÿ>ÿÿÿÿÿÿÿÿÿÿÿÿ)ÿÿÿÿþÿ+ÿ%ÿûþðþÿÿÿîþåþúþÿ!ÿÿÿLÿ'ÿ$ÿ%ÿÿÿ×þÿ2ÿ ÿ#ÿÿÿÿÿÿ*ÿ9ÿ'ÿ!ÿÿÿ+ÿHÿQÿMÿYÿlÿmÿ]ÿfÿsÿÿÿÿÿÿÿÿÿÿÿÿ¢ÿ§ÿ¨ÿ§ÿ«ÿ°ÿ¹ÿµÿ¸ÿ¶ÿºÿ´ÿµÿ­ÿ¦ÿ¨ÿÿ·ÿ³ÿÿºÿ©ÿ­ÿ³ÿ©ÿ©ÿ¹ÿ¯ÿ©ÿ­ÿªÿ­ÿ³ÿ«ÿ§ÿ©ÿ°ÿ±ÿ¥ÿ­ÿ¤ÿ¹ÿÁÿ§ÿ¡ÿ´ÿÀÿ¹ÿ³ÿ¸ÿµÿ¼ÿ¯ÿ¦ÿ®ÿ¯ÿ²ÿ®ÿ­ÿ·ÿ½ÿ´ÿªÿ¡ÿ¬ÿ¨ÿ¨ÿ³ÿ±ÿ°ÿ·ÿ·ÿ¯ÿ¯ÿÂÿ«ÿ£ÿ ÿ«ÿ¤ÿªÿ¯ÿ°ÿ´ÿ¯ÿ´ÿ¯ÿ°ÿ·ÿ¥ÿ ÿ¨ÿ©ÿ¤ÿ§ÿµÿ¹ÿªÿ­ÿ·ÿ¦ÿ«ÿÿ£ÿªÿ°ÿ°ÿ©ÿ¥ÿ¬ÿ·ÿ¥ÿÿ²ÿªÿ©ÿ«ÿ«ÿ¯ÿ±ÿ¦ÿ¢ÿÿ¥ÿ©ÿ¥ÿ§ÿ¯ÿ³ÿ¥ÿ§ÿ±ÿ©ÿ ÿ¦ÿºÿ®ÿ¥ÿ¥ÿ©ÿ¢ÿ­ÿªÿ¦ÿªÿ©ÿ©ÿ¢ÿªÿ®ÿÿ­ÿ¬ÿÿ£ÿ©ÿ®ÿ±ÿ©ÿ¦ÿÿ²ÿ¬ÿ«ÿ¬ÿÿ¶ÿ±ÿ¥ÿ¡ÿ£ÿ£ÿ¤ÿµÿ³ÿºÿ¤ÿÿ¦ÿ¥ÿÿÿÿ¢ÿ­ÿ­ÿ¤ÿ¢ÿ¦ÿ§ÿ­ÿÿ¤ÿ¢ÿªÿ¦ÿ ÿ©ÿ«ÿ¡ÿ¥ÿ­ÿ©ÿªÿ ÿÿ¨ÿ¨ÿªÿ§ÿ¨ÿ«ÿ­ÿ­ÿ¥ÿÿ°ÿ±ÿ¢ÿÿÿªÿ§ÿ£ÿ£ÿÿÿ ÿ«ÿ¦ÿÿ¥ÿªÿ¢ÿ©ÿ¥ÿÿ¢ÿ§ÿ©ÿ«ÿªÿ§ÿÿÿ¦ÿ¢ÿ ÿ¨ÿ£ÿ£ÿÿÿ£ÿÿÿÿ£ÿ¢ÿÿ¤ÿ£ÿÿÿÿÿÿÿ ÿ¥ÿ¤ÿÿÿ£ÿ¯ÿ¯ÿÿÿÿ¡ÿÿÿÿÿÿÿÿ¢ÿÿÿÿÿ¥ÿÿÿÿÿ ÿ¥ÿ¨ÿ¡ÿÿÿÿÿÿÿÿ©ÿ©ÿÿ¡ÿÿ¨ÿÿÿÿ£ÿ¥ÿ©ÿ«ÿ£ÿÿÿ¬ÿ ÿÿªÿ¢ÿ¤ÿÿÿ ÿÿÿ¢ÿ¡ÿ©ÿÿÿÿÿÿ¨ÿÿÿÿÿ©ÿ¦ÿªÿ®ÿªÿ¬ÿÿÿÿ¨ÿ¦ÿÿ«ÿÿ ÿÿÿ¤ÿ¦ÿ¨ÿ¡ÿ ÿ¨ÿ§ÿ¢ÿÿÿ¡ÿÿ¢ÿÿªÿ¢ÿÿÿÿ¦ÿÿÿ¦ÿ§ÿ ÿÿÿÿÿÿ¡ÿ¢ÿ£ÿÿÿÿ£ÿÿÿÿ§ÿªÿÿÿÿ¢ÿÿ¢ÿÿªÿÿÿ¢ÿ¬ÿÿÿÿÿÿ¡ÿ¦ÿ¨ÿ£ÿÿÿÿÿÿÿ©ÿ¦ÿ©ÿ°ÿ§ÿ¨ÿ¯ÿ±ÿ­ÿÿÿ¥ÿ¦ÿ¥ÿ¨ÿ¤ÿ­ÿ£ÿÿÿÿ ÿ¨ÿÿÿÿ£ÿÿÿ©ÿ¡ÿÿÿÿÿÿ£ÿ ÿÿ¦ÿ ÿ£ÿÿÿÿ ÿÿÿÿÿ¥ÿÿÿÿ¤ÿÿÿÿ§ÿ«ÿÿÿÿÿ¥ÿÿÿÿ¡ÿÿÿÿÿÿÿÿÿÿÿÿÿÿ¦ÿÿÿÿÿÿÿ¦ÿ£ÿÿÿ©ÿ¦ÿ§ÿ¨ÿÿÿ£ÿ¤ÿÿÿÿÿ¢ÿÿÿÿ¡ÿ«ÿÿÿÿÿÿÿÿ¦ÿ¥ÿ ÿÿÿ ÿ£ÿÿ¥ÿÿÿ ÿÿªÿÿÿÿÿÿ¤ÿ«ÿ¤ÿÿÿÿÿÿÿ¡ÿÿÿÿÿÿÿÿ©ÿÿÿÿÿÿÿÿÿÿÿÿÿÿÿ£ÿÿÿÿ£ÿ ÿÿÿÿÿÿ¨ÿÿ¢ÿÿÿÿÿ ÿÿ¡ÿÿ£ÿ«ÿ­ÿ£ÿÿÿÿÿÿ£ÿÿÿÿÿÿÿvÿÿÿ¥ÿÿÿÿÿÿÿÿÿÿÿÿÿÿÿÿ£ÿÿÿÿÿÿ¡ÿÿ§ÿÿÿÿÿÿÿÿÿÿÿÿ¡ÿÿÿ ÿÿÿÿÿÿÿ«ÿÿÿÿÿÿÿÿÿÿÿÿÿÿ¢ÿÿÿÿÿÿÿÿÿÿÿÿÿÿÿÿÿÿÿÿÿÿÿÿÿÿÿÿÿÿÿÿÿÿyÿzÿÿÿÿÿÿÿÿÿÿÿÿÿÿÿ ÿ¢ÿÿÿ¡ÿÿ¥ÿÿyÿÿÿµÿÿÿÿÿÿÿÿÿÿ¥ÿÿÿÿÿÿÿÿÿÿÿÿ¢ÿÿÿÿÿÿÿÿÿÿÿÿÿÿÿÿÿÿÿ ÿÿÿÿ ÿ¢ÿÿÿÿÿÿÿÿÿÿ¢ÿÿÿÿÿÿ ÿÿÿÿÿÿÿÿÿÿÿÿÿÿÿÿ§ÿ¢ÿÿÿÿÿÿ ÿ£ÿ¤ÿ ÿÿÿÿÿÿ£ÿÿÿÿÿÿÿÿÿÿÿÿÿÿÿÿÿÿÿÿÿÿÿÿÿÿÿÿÿÿÿÿÿÿÿÿÿÿÿÿÿÿÿÿÿÿÿÿÿÿÿdÿÿÿÿÿÿ}ÿvÿÿÿÿÿÿÿÿÿÿÿÿÿÿÿÿÿÿÿÿÿÿÿÿÿÿÿÿÿÿÿÿÿÿÿÿÿÿÿÿÿ}ÿ|ÿÿÿÿÿÿÿÿÿ}ÿÿÿvÿyÿ}ÿÿÿzÿjÿ~ÿÿÿÿÿÿÿÿÿÿÿÿÿÿÿÿÿÿÿÿxÿÿeÿÿÿÿÿÿÿÿÿÿÿÿÿÿÿÿwÿ}ÿÿÿ~ÿÿÿÿÿÿÿÿÿÿ{ÿÿÿÿÿÿÿÿÿÿÿyÿzÿYÿ:ÿÿEÿhÿÿÿÿÿÿÿÿÿÿ£ÿÿ ÿ¤ÿÿÿÿÿÿÿÿ£ÿÿÿÿÿÿÿÿÿÿÿÿ£ÿ ÿÿÿÿÿÿÿÿÿÿÿÿÿÿÿÿÿÿ¥ÿÿÿÿÿÿÿÿÿ§ÿ³ÿÿÿÿ¦ÿÿÿÿÿÿÿÿÿÿÿÿÿÿÿÿÿ¤ÿÿÿÿ¨ÿÿÿÿÿÿÿ¶ÿ§ÿÿÿÿÿÿÿ¥ÿÿÿÿÿÿÿ¤ÿ¦ÿÿÿÿÿÿÿÿÿÿÿÿÿÿÿÿÿÿÿÿÿÿÿÿÿÿÿÿÿ ÿÿ£ÿÿ ÿÿÿÿÿÿÿÿ§ÿÿÿ©ÿ¨ÿ²ÿÿªÿ ÿÿÿÿÿÿÿÿ£ÿÿÿÿÿÿÿÿÿÿÿÿÿÿÿ ÿÿÿÿÿÿÿÿÿÿÿÿÿÿÿÿÿ£ÿÿÿÿÿÿÿÿÿ{ÿ-ÿlÿÿÿ¨ÿ¡ÿÿÿÿÿÿÿÿÿÿÿÿÿÿÿÿÿÿÿ¬ÿ¦ÿÿÿÿ£ÿ³ÿÿÿÿÿÿÿÿÿÿ£ÿÿÿÿÿÿÿ¦ÿÿÿÿ£ÿÿ¦ÿÿÿÿÿÿÿ ÿÿÿ«ÿ£ÿÿÿÿÿÿÿÿÿ¡ÿ ÿ¤ÿ¬ÿ§ÿÿÿÿ¡ÿvÿÿÿÿÿÿÿÿÿÿÿ¢ÿÿÿÿ ÿ©ÿ ÿ£ÿÿÿ§ÿÿÿ¥ÿ¡ÿ¡ÿ¤ÿÿÿÿÿÿÿÿÿÿÿÿÿÿÿÿ¢ÿ¢ÿÿÿÿÿÿÿÿÿÿÿÿ¥ÿÿ¦ÿÿÿ`ÿÿ£ÿ¥ÿ¥ÿÿÿÿ ÿ£ÿ¡ÿ¦ÿÿÿÿÿÿ¤ÿÿÿ£ÿÿÿÿÿÿÿ¥ÿÿÿÿÿ£ÿ¥ÿÿÿÿÿÿÿÿÿÿÿÿÿÿÿÿÿÿÿÿÿÿÿÿÿÿÿÿÿÿ¢ÿ§ÿ¡ÿ¡ÿÿÿÿÿÿÿÿÿÿÿÿÿÿÿÿÿÿ¦ÿÿÿÿÿ ÿÿÿÿ£ÿÿÿÿÿÿ£ÿ±ÿ¤ÿÿÿÿ ÿ¤ÿÿÿ¡ÿÿ ÿÿÿÿÿÿÿÿÿÿÿÿÿÿÿÿÿÿÿÿÿÿÿÿ¥ÿ¨ÿÿÿÿÿ¡ÿÿÿ¤ÿÿÿÿÿÿÿÿÿÿÿÿÿÿÿ¡ÿÿÿÿÿÿÿÿÿÿÿÿÿÿÿ{ÿÿÿÿÿ®ÿÿÿ©ÿ¡ÿÿÿÿÿÿÿÿÿÿÿÿÿÿÿÿÿÿÿ}ÿuÿfÿ`ÿfÿlÿkÿmÿkÿgÿgÿrÿÿ~ÿÿtÿgÿ_ÿmÿgÿzÿÿrÿÿÿÿÿÿÿÿÿÿÿÿÿÿÿ|ÿnÿfÿwÿsÿvÿoÿSÿiÿfÿjÿlÿ{ÿ|ÿzÿÿÿxÿÿÿÿÿÿÿÿÿÿÿ¡ÿÿÿÿÿÿ ÿ¥ÿ¡ÿ£ÿÿÿÿÿÿÿÿÿÿÿÿÿÿ£ÿÿÿ£ÿÿÿÿ©ÿ§ÿ©ÿÿÿ£ÿ¡ÿÿÿ¨ÿÿÿÿ£ÿ§ÿÿÿ¨ÿ§ÿ ÿ£ÿÿ¥ÿ¥ÿ ÿ´ÿ ÿÿÿÿÿ©ÿÿ¯ÿÿ ÿ¯ÿÿÿÿ­ÿ¡ÿÿÿÿÿ¤ÿ£ÿÿÿÿ¢ÿÿ ÿ¦ÿÿÿÿÿÿÿÿÿÿÿ¤ÿ£ÿÿÿ¬ÿ¤ÿ¢ÿ«ÿ©ÿÿÿÿ¢ÿÿÿÿ¢ÿÿÿÿÿ ÿ£ÿÿÿ¨ÿÿÿ¶ÿÿÿÿ©ÿ ÿÿ©ÿ¦ÿ¢ÿÿÿ¤ÿ£ÿÿÿÿ§ÿ§ÿ¥ÿ¯ÿ§ÿ£ÿ¤ÿ¢ÿ ÿÿ©ÿÿÿÿÿªÿÿÿ¡ÿÿÿ©ÿ©ÿ¤ÿ§ÿ®ÿ©ÿÿÿÿ¤ÿ´ÿ®ÿ¤ÿÿÿÿ³ÿ¢ÿ¤ÿ°ÿµÿ§ÿ ÿÿÿÿÿ¤ÿ¦ÿÿÿÿÿÿÿÿ¢ÿªÿ«ÿÿ£ÿ©ÿÿ¡ÿ©ÿÿ¦ÿ ÿ©ÿ£ÿ¢ÿÿeÿyÿÿÿ¡ÿÿÿÿÿÿÿ ÿÿÿÿÿ¥ÿ¤ÿÿÿ«ÿ¦ÿÿ8ÿnÿ©ÿÿÿ­ÿ¬ÿ«ÿ¦ÿÿÿ§ÿ­ÿ¦ÿ§ÿÿªÿªÿ©ÿ¤ÿÿ§ÿ¢ÿ¥ÿÿÿÿÿ£ÿ§ÿÿÿ¦ÿ£ÿ ÿ¦ÿ¦ÿ§ÿ«ÿ§ÿªÿ§ÿÿÿÿ¢ÿÿªÿ©ÿ§ÿ¦ÿ ÿÿÿÿÿÿ¡ÿ©ÿ£ÿ¦ÿ®ÿ®ÿ§ÿ©ÿ ÿ¡ÿÿ±ÿÿ¢ÿ´ÿ¨ÿ¡ÿ§ÿ¨ÿªÿÿÿ¬ÿ«ÿ­ÿ«ÿªÿ©ÿÿÿÿ«ÿ©ÿÿ©ÿ¥ÿ£ÿ¥ÿ®ÿ¡ÿÿ ÿÿ¬ÿ¯ÿ¦ÿ®ÿ½ÿ´ÿ¢ÿ¡ÿ«ÿÿ¢ÿªÿ©ÿÀÿ°ÿ¡ÿ¬ÿªÿ ÿÿ¨ÿ©ÿ°ÿ°ÿ¨ÿ©ÿ©ÿ«ÿ¥ÿ©ÿ¦ÿ®ÿ¡ÿªÿ¥ÿ¥ÿ£ÿÿ¤ÿ«ÿ§ÿÿ¢ÿ¥ÿ©ÿªÿ¤ÿÿ¢ÿ»ÿÁÿ°ÿ£ÿ«ÿ²ÿ³ÿ ÿ®ÿ¨ÿ ÿ ÿ¡ÿ¨ÿªÿªÿ©ÿ®ÿªÿÿ ÿ¦ÿ°ÿªÿªÿ©ÿ¨ÿ¦ÿ©ÿ«ÿ®ÿ¬ÿ¯ÿ±ÿ­ÿªÿ¨ÿ¯ÿ·ÿ¡ÿ¥ÿ£ÿÂÿªÿÿ¥ÿ¬ÿ¥ÿªÿ¢ÿ¤ÿ±ÿ·ÿ´ÿ±ÿ°ÿ¦ÿ¸ÿ¯ÿ¨ÿ«ÿ«ÿ£ÿÿ«ÿ¥ÿ¡ÿ¢ÿ¦ÿÿÿÿÿªÿ´ÿ¯ÿ¦ÿ­ÿ©ÿ®ÿ©ÿ£ÿ£ÿ©ÿ«ÿ©ÿ£ÿ«ÿ°ÿ ÿ¢ÿ©ÿ¦ÿ©ÿÿ¢ÿmÿüþ¶þÿ}ÿÿ©ÿ¡ÿÿÿÿaþQþ7ÿÿ¯ÿÿ¡ÿÿÿkÿ;ÿÿÿ!ÿÿõþÿÿ(ÿMÿ[ÿoÿÿ3ÿþþÿpÿÿÿ}ÿlÿwÿÿÿ9ÿ	ÿ	ÿRÿÿ®ÿ¬ÿÿªÿ©ÿ«ÿ¤ÿ¨ÿ°ÿ°ÿ¬ÿ®ÿ¼ÿªÿ¤ÿ¶ÿ­ÿ®ÿÿ ÿ#ÿiü.øøHü3ÿÿ¦ÿ¯ÿªÿÿwÿÿ§ÿ¤ÿ«ÿ±ÿ­ÿ¦ÿÿÿÿÿ§ÿ§ÿ¬ÿ¼ÿ ÿ¤ÿ°ÿ¬ÿÿÿÿ¥ÿ¦ÿ¬ÿ·ÿ³ÿ©ÿ«ÿ°ÿ±ÿ«ÿ ÿ¨ÿªÿ¬ÿªÿ¨ÿ²ÿ¨ÿÿÿ§ÿ©ÿ©ÿ£ÿ§ÿÿÿ¢ÿ¬ÿºÿ´ÿ¦ÿÿÿ©ÿ­ÿ«ÿ³ÿªÿÿ¤ÿÿÿ«ÿ·ÿ©ÿ§ÿ¦ÿ¡ÿÿxÿpÿÿÿ«ÿ©ÿ®ÿ¸ÿ°ÿ²ÿµÿ§ÿ°ÿ©ÿ­ÿ³ÿ§ÿ¬ÿ¥ÿ¦ÿ«ÿ¦ÿªÿ©ÿ®ÿ·ÿ±ÿªÿ¥ÿ°ÿ¶ÿ«ÿ¡ÿ«ÿ¸ÿ±ÿ¥ÿ¢ÿ¥ÿwÿPÿUÿÿªÿ¹ÿ¿ÿ¹ÿ¸ÿ¼ÿºÿ©ÿ¨ÿËÿ·ÿºÿ»ÿ´ÿ¹ÿ¿ÿ½ÿ¶ÿ±ÿ¯ÿºÿ®ÿÿªÿ®ÿ³ÿ¿ÿ·ÿ¶ÿ½ÿ´ÿ·ÿ¼ÿ¸ÿµÿÄÿÃÿ¾ÿ¼ÿ±ÿ¬ÿ¯ÿ®ÿ²ÿÃÿ»ÿ©ÿ°ÿ¦ÿÿÿÿÿÿ«ÿ´ÿ²ÿ¼ÿÇÿÁÿÂÿ¹ÿ·ÿ¹ÿ¸ÿ¸ÿ¹ÿ®ÿ¨ÿÀÿÃÿ·ÿ±ÿ¸ÿ½ÿµÿªÿ°ÿÀÿ½ÿ¸ÿ¾ÿ¿ÿ¸ÿ¿ÿÇÿ»ÿ¸ÿºÿºÿ»ÿ»ÿ»ÿ»ÿÎÿºÿ¯ÿ±ÿ±ÿ²ÿ³ÿµÿ»ÿ»ÿ³ÿ©ÿ´ÿºÿÁÿ¼ÿ¿ÿÅÿ¾ÿ¶ÿÀÿ¸ÿºÿµÿ¼ÿÂÿ½ÿÂÿÅÿºÿ¸ÿÆÿÀÿÅÿÄÿÏÿÇÿÇÿÂÿ½ÿ¼ÿ»ÿÁÿ¬ÿ³ÿ³ÿ±ÿ´ÿºÿ¿ÿ½ÿ±ÿ§ÿ´ÿ·ÿ¡ÿÿÿªÿ¶ÿ¾ÿÄÿÂÿ¸ÿÁÿ¶ÿÆÿÁÿÁÿÁÿ¼ÿ¶ÿºÿ¾ÿºÿÅÿÅÿÇÿÂÿ½ÿºÿÀÿÁÿ¹ÿ´ÿÆÿ¹ÿ³ÿ´ÿ¾ÿÀÿÄÿÈÿÈÿÊÿ­ÿ±ÿ¿ÿËÿÂÿ«ÿÿ¡ÿ³ÿ¶ÿ·ÿ½ÿ½ÿÀÿºÿµÿ±ÿÿqÿXÿÿªÿÿ£ÿÿÿÿcÿ=ÿ;ÿÿÿÿÿÿÿÿÿxÿuÿpÿÿÿÿÿÿÿÿzÿtÿrÿ|ÿpÿÿÿÿqÿwÿÿgÿlÿfÿÿÿÿ|ÿmÿwÿfÿhÿcÿ]ÿaÿiÿuÿÿÿgÿPÿkÿhÿMÿSÿdÿgÿfÿYÿÿ8ÿCÿ&ÿ÷þÝþâþÿ3ÿUÿ@ÿÿÿÿÿ"ÿ:ÿ0ÿ0ÿÿÿ
ÿÿÿÿÿ1ÿÿ ÿóþöþÿÿ.ÿ?ÿ8ÿÿ
ÿ0ÿ>ÿAÿFÿEÿ9ÿ"ÿÿ2ÿÿÿÿ!ÿÿÿÿ/ÿÿ'ÿÿÿ	ÿÿ:ÿ6ÿ#ÿÿÿÿ	ÿÿ#ÿÿøþ	ÿ+ÿ0ÿóþÿ
ÿÿÿÿõþÿÿÿ*ÿ(ÿ5ÿ:ÿ8ÿ)ÿÿðþðþ&ÿÿÿÿÿÿÿ$ÿ'ÿ0ÿ5ÿÿÿÿÿ5ÿTÿXÿOÿUÿeÿOÿkÿÿwÿtÿÿÿÿÿÿÿÿÿÿÿÿ¦ÿ¢ÿÿ«ÿªÿ­ÿ¨ÿµÿ±ÿºÿ³ÿ²ÿµÿ­ÿ©ÿ©ÿÿ²ÿ§ÿ­ÿ©ÿ¯ÿ°ÿ©ÿ§ÿ§ÿ¨ÿ¬ÿ©ÿ­ÿ§ÿ²ÿ«ÿ¤ÿ¨ÿ°ÿ²ÿ¯ÿ®ÿ¢ÿ½ÿ½ÿ²ÿ³ÿµÿ´ÿ«ÿ¤ÿ°ÿ²ÿ½ÿºÿ°ÿ±ÿ±ÿ¹ÿ´ÿ­ÿ²ÿ±ÿ²ÿ³ÿ´ÿ¥ÿ©ÿ®ÿ®ÿ©ÿ®ÿ¸ÿ¶ÿ²ÿ¬ÿ½ÿ±ÿÿÿ¯ÿ»ÿ«ÿ¤ÿ°ÿ·ÿ®ÿ­ÿ¡ÿ¥ÿ²ÿ©ÿ¨ÿ´ÿ²ÿ¥ÿ£ÿ®ÿ»ÿµÿ¹ÿ«ÿ¤ÿ®ÿ¬ÿ©ÿ¬ÿµÿ°ÿ¥ÿ´ÿ©ÿ«ÿ¤ÿ­ÿ¤ÿ¬ÿ®ÿªÿ©ÿ©ÿ©ÿ£ÿÿ¦ÿÿ¬ÿ£ÿÿ¯ÿ±ÿ¦ÿ¢ÿ¤ÿ¥ÿ©ÿÿ°ÿ£ÿ¤ÿ«ÿ©ÿªÿ¨ÿªÿ©ÿ¦ÿ«ÿ©ÿ¡ÿ¥ÿÿÿ²ÿ§ÿÿÿ§ÿ²ÿ°ÿÿ¡ÿÿ¦ÿÿ¨ÿÿÿ¢ÿ¨ÿ¨ÿ«ÿ´ÿµÿ¤ÿ©ÿ«ÿ±ÿÂÿ³ÿ©ÿ¦ÿ¬ÿ°ÿ©ÿ¦ÿ©ÿ§ÿ£ÿ¬ÿ²ÿªÿ¬ÿ¥ÿÿÿ¤ÿ¨ÿ¤ÿ¤ÿ§ÿ©ÿ­ÿ®ÿ¸ÿ£ÿÿÿ ÿÿ­ÿ¹ÿ°ÿ±ÿ¹ÿ©ÿ§ÿ¡ÿ³ÿ«ÿÿÿ ÿ¢ÿÿ£ÿªÿ¦ÿ¡ÿ¤ÿªÿ­ÿ©ÿ£ÿ¥ÿÿÿ­ÿÿÿ£ÿÿÿªÿ¨ÿ³ÿ¨ÿ ÿ ÿ©ÿÿÿ¤ÿÿÿ¡ÿ¢ÿÿÿÿ¥ÿÿ£ÿÿÿÿÿÿÿÿÿÿ¤ÿªÿ©ÿÿÿ®ÿ¢ÿ©ÿ¥ÿÿ¤ÿ¤ÿ ÿ¦ÿÿÿÿÿÿÿÿªÿÿÿ ÿ¥ÿÿÿÿÿÿÿ£ÿ¥ÿ¢ÿÿÿÿ¥ÿ ÿÿ ÿÿÿÿÿ ÿÿÿÿ®ÿ£ÿÿ¨ÿ¬ÿÿÿÿÿÿÿÿÿÿÿ¤ÿ§ÿªÿªÿ£ÿ¨ÿÿÿÿÿÿ¡ÿÿÿ¤ÿ©ÿÿÿÿÿÿÿ£ÿ¥ÿ¤ÿÿÿÿ£ÿÿÿÿ¨ÿ¡ÿÿ¨ÿ©ÿ£ÿªÿÿÿÿ¦ÿ¤ÿ¤ÿÿ©ÿÿÿ¤ÿ¢ÿ¤ÿ¥ÿ¤ÿ¬ÿ²ÿ©ÿÿÿÿÿÿÿÿÿÿ ÿ ÿÿÿÿ¢ÿÿÿÿ¨ÿÿ¡ÿÿÿÿÿÿ©ÿ©ÿ¨ÿ£ÿ£ÿÿÿÿÿÿÿ¡ÿÿÿÿÿ­ÿ²ÿÿÿ ÿ¤ÿ¢ÿ¥ÿÿ¡ÿÿÿÿ©ÿ¤ÿÿ§ÿÿÿÿÿªÿÿÿÿ¡ÿÿÿÿÿÿÿÿÿÿ¡ÿÿÿ«ÿ¡ÿÿÿÿÿ¢ÿÿ¡ÿÿ§ÿ ÿÿÿÿÿÿÿÿ©ÿ ÿÿ¥ÿÿÿÿÿÿÿÿ©ÿ­ÿ¤ÿÿÿÿÿÿÿÿÿÿ£ÿ ÿÿÿÿÿÿÿÿÿÿÿ¤ÿÿÿ¦ÿ¡ÿÿÿÿ¥ÿÿ©ÿ«ÿ ÿÿ¢ÿÿÿ¦ÿÿÿÿÿÿÿ¡ÿÿÿÿÿÿÿÿÿÿ¤ÿÿ¢ÿ¦ÿÿ¤ÿ¢ÿÿÿÿ ÿ¯ÿÿ ÿªÿÿÿÿÿÿÿÿÿÿ¤ÿ¨ÿ¡ÿÿÿÿÿÿÿÿÿÿÿÿÿÿÿÿÿÿÿÿÿÿÿÿ¢ÿÿÿÿ¤ÿÿÿÿÿÿ¥ÿ¦ÿÿÿÿ ÿÿ ÿ¥ÿ ÿÿÿÿÿÿ£ÿ®ÿ¥ÿ¯ÿÿÿ¥ÿ ÿÿÿ¡ÿÿÿÿÿÿ ÿÿÿÿÿÿÿÿÿ£ÿÿÿÿÿÿÿÿÿÿÿÿÿÿÿ ÿÿÿÿÿÿÿÿÿÿÿ ÿÿÿ£ÿ¦ÿÿÿÿÿ¯ÿÿ¨ÿÿÿÿÿÿÿ¡ÿÿÿÿÿÿÿÿÿÿÿÿÿÿÿÿÿÿÿÿÿÿÿÿ~ÿÿÿÿÿ¦ÿÿÿÿÿÿzÿÿÿÿÿÿÿÿÿÿÿÿÿÿÿÿÿ¤ÿ ÿÿÿÿÿÿ¡ÿ«ÿÿÿªÿÿÿ ÿÿ¦ÿÿÿÿÿÿÿÿÿÿÿÿÿÿÿÿÿÿÿÿÿÿÿÿÿÿÿÿÿÿÿ¢ÿÿÿ¥ÿÿÿÿÿÿÿÿÿÿÿÿÿÿÿ ÿ¡ÿ£ÿÿÿÿÿÿ°ÿÿÿÿÿÿÿÿÿÿÿzÿ|ÿ£ÿ©ÿ¨ÿ¤ÿÿÿÿÿÿ¤ÿ¦ÿÿÿÿÿÿ¢ÿ¢ÿÿÿÿÿÿÿÿÿÿÿÿÿÿÿÿÿÿÿÿÿÿÿÿÿÿÿÿÿÿÿÿÿÿÿÿÿÿÿÿÿÿÿÿ¡ÿÿ¢ÿÿÿÿ{ÿnÿvÿÿÿÿÿÿÿÿÿÿÿÿÿÿÿÿÿÿÿÿÿÿÿÿÿÿÿÿ{ÿÿÿÿÿÿÿÿÿÿÿÿvÿÿ¡ÿÿÿÿ ÿ£ÿÿÿ}ÿÿÿÿ{ÿÿÿÿÿÿÿÿÿÿÿ}ÿeÿÿÿÿÿÿÿÿÿÿÿÿÿÿÿÿÿÿÿÿÿÿÿÿÿÿÿÿÿÿÿÿÿÿÿÿÿ}ÿfÿUÿeÿ}ÿÿÿÿÿÿÿÿ{ÿtÿpÿvÿqÿtÿ|ÿÿÿÿÿÿwÿ{ÿtÿeÿjÿaÿeÿiÿÿÿÿÿÿÿÿÿÿÿÿÿÿÿ ÿÿÿÿÿÿÿÿÿÿÿÿÿÿÿÿÿÿÿÿÿ¡ÿÿÿÿÿ ÿÿtÿ¥ÿÿÿ ÿÿ¡ÿÿ¢ÿ¡ÿ ÿÿ«ÿ¥ÿÿÿÿÿÿÿÿÿÿÿÿÿÿÿÿÿÿ¦ÿ¦ÿ¢ÿÿyÿÿ£ÿÿ¡ÿÿÿÿÿÿÿÿÿÿ¥ÿÿÿ¡ÿÿÿÿÿÿÿÿÿÿÿÿÿÿÿÿÿÿ¢ÿ ÿÿÿÿÿÿÿÿÿÿÿÿÿÿÿÿÿÿÿÿÿÿÿÿÿÿ ÿ¤ÿÿÿÿÿÿÿÿvÿÿÿÿÿÿÿ¡ÿºÿ°ÿÿÿÿÿÿ£ÿ£ÿ¨ÿÿÿÿ£ÿÿÿÿÿÿÿÿÿÿÿÿÿÿÿÿÿÿÿÿÿÿ¤ÿÿÿÿÿÿÿÿÿÿÿ¡ÿÿÿ¦ÿÿÿÿÿQÿzÿÿÿÿÿÿÿÿÿÿÿÿÿÿÿÿÿÿÿÿÿ ÿÿÿÿÿÿÿÿ§ÿÿÿÿÿÿ¤ÿÿÿzÿÿÿÿÿÿÿÿÿÿÿÿ¨ÿ¦ÿÿÿÿÿÿÿÿÿÿÿÿÿÿÿÿÿÿÿÿ§ÿÿÿÿÿ¢ÿÿÿÿÿÿÿÿÿÿ£ÿÿÿÿÿÿÿÿÿÿÿ¢ÿÿÿÿÿÿÿÿÿ¡ÿ¦ÿÿÿÿÿÿÿ¥ÿ¤ÿ¡ÿÿÿÿÿ©ÿÿÿ§ÿÿÿÿÿÿ°ÿÿÿÿÿÿÿÿÿÿrÿÿÿÿÿÿ¥ÿÿÿÿÿ ÿÿÿÿÿÿÿÿÿÿ£ÿ¯ÿÿÿÿÿÿÿÿÿÿÿÿ¢ÿÿ ÿÿÿÿÿÿÿÿÿÿÿÿÿÿÿÿÿÿÿ¥ÿÿÿÿÿ£ÿÿÿÿÿÿ¢ÿ£ÿ ÿÿÿÿÿÿÿÿÿÿÿÿÿÿÿ¥ÿ¥ÿÿÿÿÿÿÿÿ ÿÿÿÿÿÿ¤ÿÿÿÿ£ÿÿÿÿÿ¡ÿÿÿ ÿÿÿ¤ÿ¤ÿÿÿÿÿÿÿÿÿÿÿÿÿ¢ÿ¡ÿÿÿÿÿÿÿÿÿ¨ÿ§ÿÿÿÿÿÿÿ ÿÿÿÿÿÿÿ¤ÿÿÿÿÿÿ¡ÿ¤ÿ¡ÿÿÿÿ¢ÿ¢ÿ¡ÿÿÿÿÿÿÿÿÿwÿzÿÿÿÿÿ¤ÿÿÿ ÿÿÿÿÿÿÿÿÿÿÿÿÿÿÿÿÿÿÿÿÿÿxÿtÿjÿnÿvÿkÿiÿgÿfÿqÿÿqÿsÿzÿYÿvÿuÿÿÿÿxÿÿÿÿÿÿÿÿÿÿÿÿÿÿrÿvÿxÿjÿ_ÿlÿkÿ]ÿeÿwÿÿ{ÿÿÿÿyÿÿ|ÿÿ~ÿÿ}ÿÿÿÿÿÿÿÿÿÿÿÿÿÿÿ¡ÿ¥ÿ ÿÿÿ£ÿÿ¥ÿÿÿÿÿÿÿÿÿ¨ÿ©ÿÿÿÿÿ¡ÿ©ÿÿÿÿ¬ÿ«ÿÿ ÿÿÿÿ£ÿ«ÿ¢ÿÿ¡ÿ ÿÿÿÿ£ÿÿÿÿÿ ÿÿÿ²ÿÿ ÿÿÿÿ£ÿÿ£ÿÿÿ¦ÿ¤ÿ©ÿÿÿÿÿÿÿÿÿÿÿÿÿ¤ÿ¦ÿ ÿ¤ÿ£ÿ¥ÿÿÿ¡ÿÿÿÿ¨ÿÿ§ÿ¤ÿ ÿ¦ÿ¥ÿ¥ÿÿÿÿÿÿÿÿÿÿÿÿÿÿÿÿÿ§ÿªÿÿ¬ÿÿÿ¡ÿÿ«ÿªÿ¡ÿÿÿÿÿÿÿ£ÿ¤ÿ¢ÿ©ÿ­ÿªÿ±ÿ®ÿ¢ÿÿ§ÿ«ÿÿ¥ÿÿÿ ÿÿ°ÿ ÿÿ¥ÿÿ ÿ¥ÿ¢ÿÿ¦ÿ¤ÿÿÿÿÿ¦ÿ«ÿªÿ¦ÿ¥ÿ¡ÿ¨ÿ¥ÿÿÿÿÿ¥ÿ¡ÿ¡ÿ©ÿ¦ÿªÿÿ¡ÿÿÿªÿ¬ÿ¯ÿ¥ÿÿÿÿ¥ÿ¢ÿ¨ÿ ÿÿ©ÿ©ÿÿ¨ÿ¥ÿ«ÿ¦ÿ¥ÿÿÿÿÿÿÿÿÿÿÿÿtÿsÿÿÿÿÿÿ¢ÿÿ°ÿ©ÿ¦ÿÿ]ÿÿ¬ÿÿ ÿªÿÿ¯ÿ·ÿÿÿ¢ÿÿÿ£ÿ£ÿªÿ´ÿ¦ÿÿÿ¯ÿ¬ÿ£ÿÿÿÿ£ÿ©ÿ¦ÿ¡ÿ¦ÿ©ÿ ÿÿ¥ÿ¥ÿ¡ÿ¥ÿ¤ÿ©ÿ¥ÿ§ÿÿÿ£ÿÿ©ÿ¤ÿ©ÿÿÿÿÿ­ÿ¡ÿÿÿÿÿÿÿ£ÿ¥ÿ³ÿ­ÿÿ£ÿ¬ÿ¤ÿªÿ¯ÿ¤ÿ¢ÿ«ÿ®ÿ³ÿÿÿ©ÿ§ÿÿ¡ÿªÿ§ÿÿÿÿ¦ÿ§ÿÿ ÿªÿÿÿÿÿÿÿ ÿ¦ÿ«ÿ¬ÿ§ÿ¥ÿªÿ£ÿ¢ÿÿ§ÿ§ÿÿ¥ÿ¡ÿ©ÿ¤ÿ«ÿ«ÿ©ÿ¢ÿ£ÿ¥ÿ­ÿµÿ®ÿ©ÿ©ÿ¢ÿ¥ÿ©ÿ¢ÿ©ÿÿ¥ÿ£ÿ ÿªÿ¤ÿ¥ÿ±ÿ²ÿ ÿÿ§ÿ©ÿ¤ÿÿÿ§ÿ©ÿ²ÿ©ÿÿªÿ°ÿÂÿªÿ©ÿÿÿ©ÿ®ÿªÿ¬ÿ´ÿ³ÿ­ÿªÿªÿ¬ÿ«ÿ±ÿ·ÿ£ÿ©ÿ®ÿªÿ¯ÿ©ÿ§ÿ§ÿ®ÿ³ÿ¯ÿªÿ«ÿºÿ¯ÿ­ÿªÿ¤ÿ²ÿ«ÿ±ÿ ÿªÿ©ÿªÿ´ÿ³ÿ±ÿ©ÿÿ¥ÿ­ÿªÿ²ÿ¬ÿªÿ©ÿ¢ÿ¦ÿ¡ÿ²ÿ«ÿªÿÿÿÿÿÿÿ¤ÿ¨ÿ¡ÿ£ÿÿ©ÿ§ÿÿÿ¤ÿ¥ÿÿÿ§ÿ¨ÿ¨ÿ ÿÿÿÿÿuÿÿ8ÿµþþ,ÿ}ÿÿÿÿÿ6ÿwþÿýþ+ÿvÿÿÿgÿ&ÿÿÿÿÿÿ>ÿQÿPÿVÿbÿÿÿÿ{ÿdÿ2ÿÿ<ÿ}ÿ¢ÿ£ÿÿÿÿÿxÿYÿ>ÿ+ÿJÿÿ«ÿ²ÿªÿ¤ÿ«ÿ§ÿ ÿ§ÿ§ÿ ÿ¨ÿ«ÿ£ÿ§ÿ³ÿ³ÿ©ÿ¹ÿÿÿjÿøþuý_ý±þkÿÿ¡ÿ­ÿÿ}ÿSÿSÿÿÿÿÿ¡ÿ¥ÿÿÿÿÿÿ®ÿ ÿ¹ÿ¢ÿ¢ÿÿ¡ÿ¥ÿ©ÿ´ÿªÿ¡ÿ®ÿ«ÿ¢ÿ¨ÿ¤ÿ©ÿ£ÿ©ÿ¦ÿ©ÿªÿªÿ¨ÿ¦ÿ©ÿ¥ÿÿ¢ÿ­ÿ°ÿªÿªÿ©ÿ§ÿ©ÿ©ÿ©ÿ¥ÿ«ÿ²ÿ¬ÿªÿ©ÿ©ÿ¥ÿ«ÿ¦ÿªÿÿÿÿ¦ÿ©ÿªÿ«ÿªÿ§ÿ¤ÿÿ§ÿ¥ÿ§ÿ¯ÿ©ÿ¬ÿ¯ÿ«ÿ«ÿ¦ÿªÿ³ÿ«ÿÿÿ±ÿ¶ÿ³ÿ¯ÿ¸ÿÀÿ´ÿ«ÿµÿ«ÿ®ÿ«ÿ¦ÿ®ÿ»ÿ´ÿ©ÿ¯ÿ¸ÿ±ÿ§ÿ§ÿ©ÿÿzÿyÿÿ³ÿ¢ÿ²ÿ¿ÿ½ÿÆÿ®ÿ³ÿ±ÿ¸ÿ­ÿÂÿ´ÿ¸ÿ¸ÿ¿ÿ»ÿ°ÿµÿ³ÿ©ÿÿ±ÿ¬ÿ³ÿ´ÿÁÿºÿµÿµÿµÿÁÿÃÿ¶ÿºÿªÿ¿ÿ¹ÿÁÿÁÿ°ÿ«ÿ¶ÿ¹ÿªÿ«ÿ©ÿ¢ÿÿrÿ~ÿÿÿ¨ÿ¸ÿÀÿ¸ÿ¾ÿÀÿ¸ÿ¾ÿÁÿ´ÿ±ÿ®ÿ¯ÿ²ÿ¯ÿ¸ÿ¼ÿÈÿÃÿ½ÿºÿ»ÿ¿ÿ¶ÿ·ÿÀÿ¿ÿ»ÿ½ÿ½ÿ³ÿÁÿÀÿ¿ÿÁÿ¼ÿ¹ÿ¹ÿ±ÿºÿ¾ÿºÿ¿ÿÃÿ½ÿ¸ÿºÿ½ÿ¿ÿÂÿÀÿ³ÿ¿ÿ«ÿµÿºÿºÿºÿ»ÿ¹ÿ·ÿ¼ÿ¼ÿ¿ÿ¼ÿ¸ÿ¿ÿ¿ÿ¶ÿ¹ÿÀÿ¼ÿÀÿºÿ·ÿ»ÿ¸ÿºÿÇÿÈÿ¾ÿ²ÿ­ÿ½ÿÂÿ½ÿ¼ÿ°ÿ¶ÿ¸ÿ¸ÿ¼ÿ¹ÿ­ÿ³ÿ´ÿ«ÿ¡ÿÿÿ§ÿ«ÿµÿ½ÿ³ÿ¿ÿ¿ÿÀÿÂÿ¶ÿ¼ÿÃÿÆÿÄÿ½ÿ¾ÿÃÿ¹ÿÂÿÄÿ¼ÿÃÿÁÿ·ÿ¸ÿÀÿ½ÿ¾ÿ¹ÿÉÿ¿ÿ´ÿ»ÿÃÿÃÿÁÿ¬ÿ¾ÿÃÿÈÿÂÿµÿ·ÿ½ÿ¼ÿ»ÿÀÿÆÿ¿ÿ»ÿºÿ¼ÿ¶ÿ¬ÿÿqÿiÿ­ÿ¼ÿ«ÿ¢ÿÿÿsÿ6ÿ.ÿÿÿÿÿÿÿÿÿ}ÿtÿmÿÿÿÿxÿÿÿÿÿÿlÿÿÿÿÿÿÿ~ÿÿÿ{ÿlÿrÿuÿyÿxÿÿÿmÿlÿaÿqÿYÿaÿvÿÿÿqÿFÿDÿ_ÿPÿSÿ`ÿ`ÿRÿRÿ'ÿ;ÿ9ÿÿéþÏþ$ÿ:ÿ&ÿ9ÿ+ÿ,ÿ+ÿÿÿ0ÿCÿÿ
ÿÿÿÿÿÿÿÿ6ÿÿÿÿÿÿ(ÿAÿAÿÿÿ0ÿBÿEÿGÿEÿ;ÿ2ÿ.ÿÿ&ÿÿ	ÿÿÿÿÿÿ*ÿ"ÿÿÿÿ$ÿ4ÿCÿ;ÿ*ÿÿÿÿÿÿÿÿþëþ
ÿÿÿõþÿÿÿÿÿÿÿÿÿFÿÿ"ÿ0ÿ-ÿ'ÿ!ÿÿíþûþÿÿîþ
ÿÿÿ#ÿ%ÿ+ÿ+ÿÿþÞþãþÿ+ÿNÿYÿSÿWÿbÿZÿjÿÿgÿyÿÿÿÿÿÿ£ÿÿÿÿÿÿ¤ÿ©ÿ¡ÿ¥ÿ«ÿªÿ­ÿÀÿ¯ÿ¯ÿÀÿ¾ÿ±ÿ¬ÿ¬ÿ¹ÿ¤ÿ¶ÿ»ÿ¿ÿ·ÿ³ÿ©ÿ¡ÿ¤ÿ¥ÿ¯ÿ­ÿ§ÿ±ÿ©ÿ¬ÿ¬ÿ©ÿ¬ÿ±ÿ´ÿµÿ®ÿªÿ´ÿ²ÿ­ÿ¸ÿ´ÿ©ÿ©ÿ­ÿ±ÿ©ÿ¬ÿ©ÿ´ÿ²ÿ±ÿ®ÿ©ÿ©ÿ®ÿ©ÿ½ÿ°ÿ²ÿ¨ÿ±ÿµÿ«ÿ©ÿ¯ÿ¯ÿ¬ÿ®ÿ±ÿ¡ÿ²ÿ§ÿ«ÿ·ÿµÿ±ÿµÿºÿ¶ÿ´ÿ©ÿ¯ÿ¤ÿªÿ©ÿ¬ÿ¹ÿ·ÿ§ÿ¥ÿ·ÿ¯ÿ©ÿ·ÿ£ÿ¨ÿ©ÿÿ¡ÿ¨ÿ®ÿ¶ÿ¬ÿÿ±ÿ¤ÿ¥ÿ©ÿ£ÿªÿ´ÿ©ÿ¨ÿ¬ÿ£ÿ ÿÿ³ÿ©ÿ°ÿ­ÿ¢ÿ¨ÿ­ÿ²ÿ¯ÿ¡ÿÿ ÿÿ«ÿ®ÿÿÿ¨ÿ¥ÿ¨ÿ©ÿ¥ÿ¦ÿªÿ±ÿ¤ÿ¦ÿÿÿ®ÿ¦ÿ£ÿ£ÿ¡ÿ©ÿ«ÿ ÿ¤ÿ¬ÿªÿÿ§ÿ¬ÿÿÿ¥ÿ«ÿ¦ÿ ÿÿªÿ ÿ±ÿ£ÿ®ÿ¨ÿ©ÿ°ÿ±ÿ²ÿ¯ÿ§ÿÿÿ¤ÿ±ÿ¸ÿ­ÿ²ÿ­ÿÿÿÿ£ÿ±ÿ®ÿ©ÿºÿ¯ÿÿ¥ÿÿ©ÿÿÿ£ÿ¨ÿ§ÿ¦ÿ©ÿ°ÿ©ÿ¬ÿ±ÿ°ÿ­ÿ¥ÿ§ÿÿÿÿ£ÿ¨ÿ¨ÿ¢ÿÿÿ¥ÿ²ÿÿ¯ÿªÿ¦ÿ¤ÿ¤ÿÿÿ¬ÿ©ÿÿÿ£ÿ ÿÿ£ÿ°ÿ ÿÿ¡ÿªÿ¬ÿ©ÿ§ÿÿÿÿ­ÿÿ£ÿÿ ÿÿ¡ÿ ÿ¨ÿ«ÿÿÿÿ¢ÿÿÿÿ¥ÿÿÿÿ¥ÿ¨ÿ¦ÿÿ¦ÿ¨ÿÿÿÿ ÿÿ£ÿ«ÿ¤ÿ¤ÿ§ÿ¤ÿÿÿÿÿ¦ÿÿÿ ÿ¢ÿÿÿÿÿ¬ÿÿÿ ÿÿÿ¨ÿ¦ÿÿÿÿ¦ÿ¯ÿÿ©ÿ¯ÿÿ¨ÿÿÿÿÿÿÿÿ¡ÿ¥ÿ¡ÿ¥ÿ£ÿ¥ÿªÿ£ÿÿÿ¤ÿÿÿÿÿÿ¤ÿÿÿ©ÿ¨ÿ¨ÿ¨ÿ¢ÿÿ§ÿ ÿªÿÿ¦ÿ£ÿÿ¦ÿ¥ÿÿÿÿÿÿ¡ÿÿ¦ÿ©ÿÿ¢ÿÿÿÿÿÿÿÿÿÿ£ÿ¥ÿ¤ÿ¡ÿ§ÿ¦ÿÿ¢ÿÿÿÿÿÿ¨ÿ¥ÿ¡ÿÿÿÿ¦ÿÿÿ©ÿÿÿÿÿÿÿÿÿ£ÿ ÿÿ¦ÿ¦ÿÿÿÿÿÿ¬ÿÿ£ÿ¯ÿªÿ®ÿ«ÿÿÿ¢ÿÿ¤ÿ¡ÿÿ§ÿ§ÿÿÿ¢ÿ¤ÿÿ ÿÿÿÿÿÿÿÿÿÿÿ ÿÿÿÿÿÿÿÿÿÿÿ ÿÿÿ­ÿÿÿÿÿÿ¡ÿ ÿÿÿÿÿÿ ÿÿÿÿ¤ÿÿÿÿ¢ÿ¦ÿÿÿÿÿÿ ÿÿÿÿ¢ÿ¡ÿÿÿÿÿ¢ÿ¢ÿ¨ÿ¢ÿÿ¡ÿÿÿ¦ÿ ÿ ÿÿ¡ÿÿÿÿÿÿÿÿÿÿÿ¢ÿ¡ÿ¦ÿÿ¡ÿÿÿ¤ÿÿÿÿÿÿÿÿÿÿÿÿÿÿÿÿÿÿÿÿÿ¤ÿ£ÿ¬ÿªÿ¤ÿÿÿ´ÿ°ÿÿÿÿÿÿÿÿÿÿªÿÿÿÿÿÿÿÿ¢ÿÿÿÿÿÿÿ¢ÿÿÿÿ¢ÿÿÿÿÿÿÿ¤ÿ¥ÿ®ÿÿ¤ÿÿÿÿÿÿÿÿ£ÿ§ÿÿÿ©ÿ¢ÿÿÿÿÿÿÿÿÿÿÿ§ÿÿ ÿÿ¢ÿ¤ÿ¬ÿÿÿ¦ÿ¢ÿÿÿÿÿÿÿÿÿÿÿÿÿÿÿÿÿÿÿÿÿÿÿÿÿÿÿÿªÿ ÿÿÿÿ¢ÿÿÿÿÿÿÿÿÿÿÿÿÿÿÿÿÿ¦ÿ«ÿ©ÿÿ¨ÿÿÿÿÿÿ£ÿÿÿÿÿÿÿÿÿÿ¢ÿ¤ÿÿÿÿÿÿÿÿÿÿÿÿÿÿÿÿ ÿÿÿÿÿÿÿÿÿÿÿÿÿÿÿÿÿÿÿÿ£ÿÿÿÿÿÿÿÿ¢ÿÿÿzÿÿÿÿÿÿÿÿÿÿÿÿÿÿÿÿÿÿÿÿÿ¤ÿÿÿÿÿÿÿ¤ÿÿÿÿÿÿÿÿÿÿÿ¡ÿÿÿÿÿÿÿ ÿÿÿÿÿÿ¡ÿÿÿÿÿÿ¢ÿ­ÿÿÿÿÿÿÿÿÿ¢ÿÿÿ¢ÿÿÿÿÿÿÿÿ ÿÿÿÿÿÿÿÿÿÿÿÿÿÿÿÿÿÿÿÿ¡ÿÿÿÿzÿÿwÿÿÿÿÿÿÿÿÿÿÿÿÿÿÿÿÿÿÿÿÿÿ§ÿ¥ÿÿÿÿÿÿÿÿÿÿÿ©ÿÿ¡ÿÿÿÿjÿwÿvÿÿxÿÿÿÿÿÿÿÿÿÿÿÿÿÿÿÿÿÿÿÿÿÿÿÿÿÿÿÿÿÿÿÿÿ¤ÿÿÿÿ~ÿ£ÿÿÿÿÿÿÿÿÿÿÿÿÿÿÿxÿ}ÿÿÿÿÿÿ|ÿÿÿsÿfÿÿÿÿÿÿÿÿÿÿÿÿÿÿÿÿÿÿÿÿÿÿÿÿÿ}ÿÿÿÿÿÿÿÿÿÿÿ{ÿÿpÿYÿgÿ{ÿÿÿÿÿÿÿuÿÿÿtÿsÿ}ÿ}ÿÿ{ÿÿÿÿÿÿÿÿÿÿÿÿÿÿÿÿÿÿÿÿÿÿÿÿÿÿÿÿÿÿÿÿÿÿÿÿÿÿÿÿÿÿÿÿÿÿÿxÿ§ÿ¢ÿÿÿÿÿÿÿÿÿÿÿ¦ÿÿÿÿÿÿÿÿÿ ÿÿÿÿÿÿÿÿÿÿÿÿÿÿÿÿÿÿ ÿªÿÿÿÿÿÿÿÿÿ ÿ ÿÿÿÿÿÿÿÿÿÿÿÿÿÿ¢ÿ£ÿ£ÿÿ¢ÿÿÿÿÿÿÿÿÿÿÿ¡ÿ¥ÿÿÿÿÿÿÿÿÿÿÿÿÿÿ ÿÿÿÿÿÿÿÿÿ©ÿÿÿ¡ÿÿ¦ÿÿÿ§ÿ}ÿÿÿÿÿÿÿ°ÿÿ£ÿ¦ÿÿÿÿÿÿÿÿÿÿÿÿÿÿÿÿÿÿÿÿÿÿÿÿÿÿÿÿÿÿÿÿÿÿÿÿÿÿÿ¤ÿÿÿÿÿÿÿÿÿ£ÿÿÿÿÿ[ÿQÿoÿÿÿÿÿÿÿÿÿÿÿÿÿÿÿÿÿÿÿÿ¤ÿÿÿÿÿÿÿÿ ÿÿ¦ÿ¡ÿÿÿÿÿÿÿÿªÿ¡ÿ§ÿÿ«ÿÿÿ ÿÿ¢ÿÿÿÿÿÿÿÿÿ¢ÿÿ¢ÿÿÿ¡ÿÿÿÿÿÿÿÿÿÿ¥ÿ¡ÿ¥ÿ¢ÿÿ ÿÿÿÿÿÿ ÿÿÿ ÿÿÿÿÿÿÿÿÿÿÿÿÿÿÿÿ ÿ§ÿ¦ÿÿÿÿÿÿÿÿÿ¤ÿ¥ÿÿ ÿÿÿÿÿÿÿ¡ÿÿ ÿÿÿÿÿÿ¨ÿÿÿ«ÿ¦ÿÿÿÿÿ|ÿÿÿÿÿºÿ§ÿÿ¤ÿ¤ÿÿÿÿÿÿÿÿÿÿÿ§ÿ¢ÿÿÿÿÿÿÿÿÿÿÿÿ¦ÿ¦ÿªÿ¦ÿ¦ÿÿÿÿÿÿÿÿÿÿÿÿÿÿÿÿÿªÿÿÿÿÿÿÿÿ ÿ¤ÿÿÿÿÿÿÿÿÿÿÿÿÿÿÿÿÿÿÿ¥ÿ©ÿÿÿÿÿÿÿÿÿÿ¢ÿÿÿ¨ÿ«ÿÿ¥ÿÿ©ÿÿÿÿ¦ÿÿÿ¥ÿ¥ÿÿÿÿÿÿÿÿÿÿÿÿÿÿÿÿÿÿ ÿÿÿÿÿÿÿÿÿÿÿ©ÿ«ÿ¦ÿÿ¡ÿ¨ÿÿÿÿÿÿÿ ÿÿÿÿÿÿÿÿÿÿÿÿÿÿÿÿÿÿÿ¡ÿÿÿÿÿÿÿÿÿ«ÿÿÿÿÿÿÿÿÿÿÿÿÿÿÿÿÿÿÿÿÿÿÿÿÿÿÿÿÿoÿmÿyÿuÿpÿuÿoÿxÿvÿÿÿÿ|ÿ}ÿÿÿÿÿÿ~ÿÿÿÿÿÿÿÿÿÿÿÿÿ{ÿ|ÿÿÿÿÿxÿxÿ{ÿ~ÿyÿxÿÿÿÿyÿyÿÿÿÿÿ¤ÿÿÿÿÿ¢ÿ°ÿÿÿÿÿÿ¨ÿÿÿÿ¨ÿ¨ÿÿÿÿ ÿ¥ÿÿÿÿÿÿÿÿÿ¦ÿ®ÿÿ¤ÿÿÿ¨ÿ¦ÿÿÿÿÿÿÿÿÿÿ£ÿ§ÿ¦ÿÿÿÿ¡ÿ¦ÿ£ÿÿ£ÿÿÿÿÿÿÿ¡ÿÿÿ¾ÿ¨ÿ­ÿÿÿÿÿÿ£ÿÿÿ ÿÿÿÿ¡ÿ£ÿÿÿÿÿÿÿÿÿ¨ÿÿÿ©ÿÿÿ ÿÿªÿ¢ÿÿ¤ÿ©ÿ³ÿ¥ÿÿ¤ÿ¤ÿ¢ÿÿÿÿÿÿÿÿÿÿÿÿÿ£ÿÿÿÿÿÿ£ÿÿ£ÿÿÿÿ¥ÿÿ¦ÿ¤ÿ¥ÿ¬ÿ©ÿªÿÿÿÿÿ ÿ£ÿ£ÿ¤ÿ¬ÿ§ÿ¢ÿ·ÿ§ÿÿÿ ÿÿÿ²ÿ®ÿ¤ÿÿ¥ÿ©ÿ´ÿªÿÿ¢ÿ¨ÿÿÿ¤ÿ¢ÿÿ¢ÿ ÿÿÿ¨ÿ§ÿ¤ÿ¬ÿÿ¦ÿ®ÿÿ©ÿÿ©ÿÿ¥ÿ§ÿªÿªÿ¬ÿ«ÿªÿ©ÿ©ÿ§ÿ¡ÿÿÿÿÿÿ¥ÿªÿ°ÿ§ÿ¦ÿ¤ÿªÿÿÿ§ÿ ÿ©ÿ©ÿ¢ÿÿÿÿ¡ÿ¢ÿÿÿsÿ=ÿ>ÿÿÿªÿ­ÿÿÿ±ÿ«ÿÿÿÿÿ ÿ ÿ¤ÿ¥ÿ£ÿÿÿÿ©ÿ¯ÿ¨ÿ¦ÿ¢ÿ¥ÿ®ÿ©ÿ¯ÿÿÿ§ÿ¨ÿ¡ÿÿÿ ÿ¡ÿªÿ¶ÿ«ÿ¯ÿ¦ÿÿÿ£ÿÿÿÿ¦ÿªÿ­ÿ©ÿÿ¤ÿ¤ÿ¢ÿ¢ÿ©ÿÿÿÿÿ©ÿ©ÿ£ÿ¤ÿÿ¨ÿ­ÿÿ§ÿ¤ÿ¨ÿÀÿ·ÿ¬ÿÿ¬ÿÿ¡ÿ±ÿ©ÿÿ®ÿªÿ©ÿ¤ÿ¦ÿ©ÿ ÿÿÿ©ÿ¤ÿ¤ÿÿÿÿ¨ÿ®ÿ¨ÿ§ÿ¤ÿ¢ÿÿ¨ÿ¦ÿÿÿ¦ÿ­ÿ©ÿ¥ÿªÿ£ÿÿ ÿÿ­ÿ¨ÿ°ÿÿÿÿµÿ¡ÿ©ÿªÿ¬ÿ¦ÿ£ÿ«ÿ¬ÿ©ÿ©ÿ¡ÿ¦ÿ¤ÿ¡ÿ¨ÿ¥ÿÿÿÿ¤ÿ«ÿ¡ÿ§ÿ­ÿªÿ¨ÿ ÿ¨ÿ©ÿ¤ÿ©ÿ©ÿÿÿÿ±ÿÿÿ¢ÿÿ¢ÿ«ÿ¬ÿ°ÿ¦ÿ©ÿ¨ÿ¡ÿªÿ²ÿ¨ÿ§ÿ±ÿ®ÿ°ÿµÿ®ÿ£ÿ¥ÿ³ÿªÿ¯ÿ«ÿ¡ÿ§ÿªÿ«ÿ®ÿ«ÿ©ÿ¬ÿ®ÿ«ÿ£ÿ ÿ¤ÿ§ÿÿ¤ÿ°ÿ³ÿ£ÿ§ÿ©ÿ¤ÿÿ©ÿ´ÿ¬ÿ©ÿªÿºÿ¥ÿ£ÿ¢ÿ®ÿÿ¯ÿªÿ©ÿÿ}ÿsÿqÿ~ÿÿÿ ÿ©ÿ£ÿÿÿÿ¡ÿÿ¦ÿ¦ÿÿÿÿÿÿÿÿÿÿeÿrÿrÿIÿ;ÿÐþTÿzÿÿÿÿFÿºþþþÿ&ÿ3ÿ6ÿ:ÿ(ÿÿáþÿ+ÿ.ÿ<ÿTÿrÿÿÿÿÿÿÿoÿNÿ&ÿ:ÿÿÿ©ÿ¢ÿÿ ÿÿÿxÿoÿsÿlÿlÿÿ±ÿ«ÿ­ÿ¨ÿ«ÿ£ÿ§ÿ¤ÿÿÿ¡ÿ¡ÿÿ¡ÿµÿ±ÿÿ¯ÿµÿÿgÿsÿÿoÿlÿÿ¨ÿ§ÿ©ÿ£ÿÿ^ÿIÿyÿÿ/ÿÿjÿÿÿÿÿ©ÿ³ÿ²ÿÿ©ÿÿÿÿ©ÿ§ÿ ÿÿÿÿÿÿ¦ÿ§ÿÿ«ÿÿªÿ¦ÿªÿ£ÿ¡ÿ¦ÿ¦ÿ¦ÿ¦ÿ¤ÿ¡ÿ²ÿ°ÿ©ÿ©ÿ©ÿ©ÿ¨ÿ§ÿÿÿ¦ÿ«ÿ¬ÿ´ÿ®ÿ¤ÿÿÿÿÿÿÿ£ÿ¯ÿ­ÿªÿ°ÿ°ÿ²ÿ¥ÿ©ÿ¼ÿ§ÿ§ÿ©ÿ©ÿ¤ÿ¦ÿ«ÿ©ÿ£ÿ¥ÿºÿ¨ÿ°ÿÿªÿ¹ÿ¯ÿ©ÿªÿ¥ÿ©ÿ¸ÿ´ÿ¤ÿ°ÿ ÿ©ÿ±ÿºÿ°ÿ¬ÿ²ÿ±ÿ¨ÿ¤ÿ±ÿ±ÿ¤ÿ¡ÿ ÿ¨ÿµÿ«ÿªÿ±ÿ·ÿµÿ°ÿµÿ´ÿ¾ÿ®ÿ®ÿ¾ÿ·ÿ³ÿ¾ÿ³ÿ©ÿ²ÿµÿ«ÿÿµÿªÿ±ÿÀÿÈÿºÿ·ÿ±ÿ©ÿ¯ÿ·ÿ¿ÿ¯ÿ¯ÿ¶ÿ·ÿ·ÿ¸ÿ¼ÿ¼ÿ½ÿºÿ©ÿ©ÿ¨ÿÿÿÿwÿÿªÿ¬ÿ¶ÿÀÿ»ÿ»ÿ®ÿ±ÿ¸ÿÄÿÀÿÂÿ¿ÿÀÿÂÿ»ÿ·ÿÄÿ«ÿÁÿ¹ÿ°ÿ½ÿ·ÿ¶ÿ¶ÿ¸ÿ»ÿ¹ÿÄÿÀÿ·ÿÀÿ¿ÿÀÿÃÿ»ÿ¶ÿ·ÿµÿ»ÿÅÿ¬ÿÀÿÄÿ°ÿµÿÈÿÀÿ¸ÿÄÿ¾ÿ¼ÿ¹ÿ±ÿ·ÿ°ÿ±ÿ¯ÿ¹ÿÂÿ»ÿ»ÿÇÿ½ÿºÿÄÿÆÿÊÿ¶ÿ¹ÿÃÿºÿ·ÿµÿÄÿÁÿÊÿÁÿÀÿ·ÿºÿ¼ÿ´ÿ·ÿÁÿÅÿÀÿ¹ÿ¸ÿºÿºÿºÿµÿ±ÿºÿµÿ³ÿ¦ÿÿªÿ¹ÿ¶ÿ©ÿ¥ÿ«ÿºÿÁÿßÿµÿÃÿ¿ÿÂÿÈÿÄÿ¿ÿÇÿÀÿµÿÅÿËÿ¾ÿÀÿºÿµÿ¾ÿ¿ÿ¼ÿ·ÿ¯ÿ¾ÿÂÿ¼ÿ³ÿ±ÿ·ÿ½ÿ¾ÿÂÿÆÿ½ÿºÿ¾ÿÃÿÄÿ¾ÿ»ÿÀÿ½ÿ¹ÿÂÿ¼ÿ½ÿ¿ÿ°ÿÿÿÿ©ÿ´ÿ¥ÿ©ÿ¨ÿÿÿAÿøþDÿÿÿÿÿÿÿzÿÿ~ÿvÿÿsÿ{ÿÿÿÿÿÿuÿÿÿÿvÿuÿÿÿrÿÿÿÿÿuÿyÿuÿÿÿÿ{ÿuÿkÿÿkÿpÿzÿÿÿyÿÿeÿEÿNÿ?ÿTÿhÿaÿlÿ/ÿDÿKÿ<ÿ ÿ!ÿJÿEÿ]ÿYÿ)ÿÿ#ÿ$ÿ'ÿ0ÿ6ÿ)ÿÿÿÿÿÿÿ
ÿ$ÿ ÿ
ÿÿÿÿ%ÿ3ÿ(ÿ<ÿ6ÿ<ÿAÿ<ÿDÿLÿLÿBÿ-ÿ(ÿÿÿÿÿÿÿùþÿ0ÿ(ÿ-ÿóþüþÿ ÿ%ÿÿ"ÿ*ÿ"ÿùþÿÿÿÿðþìþÿßþóþðþÿÿþÿþÿûþûþÿüþGÿ%ÿ'ÿ9ÿ5ÿ%ÿÿÿÿùþøþ&ÿüþòþÿ+ÿ,ÿ*ÿ(ÿ!ÿ0ÿ'ÿ¼þ¶þàþÿ+ÿ@ÿEÿ@ÿ=ÿMÿhÿrÿqÿgÿ{ÿÿÿÿÿÿÿ¡ÿÿ¢ÿ¥ÿ¡ÿ­ÿ·ÿÿ­ÿÿ¶ÿ©ÿ©ÿ¤ÿ´ÿÁÿ»ÿ´ÿ¨ÿ¢ÿ±ÿ©ÿ¦ÿªÿ¬ÿ¬ÿ®ÿ°ÿ¯ÿ¬ÿ²ÿ¦ÿ©ÿ±ÿ«ÿ±ÿ°ÿªÿ¯ÿ»ÿ¾ÿ¶ÿ¯ÿ¾ÿÈÿ§ÿ ÿ³ÿ¼ÿ´ÿ±ÿ¬ÿÿ¥ÿ¤ÿ¡ÿ»ÿ¹ÿ²ÿ«ÿ§ÿªÿ¯ÿ¯ÿËÿªÿ¦ÿ«ÿªÿ°ÿ²ÿ³ÿ´ÿ±ÿ²ÿµÿ©ÿ³ÿ¡ÿ­ÿ®ÿ·ÿ·ÿ´ÿ®ÿ¦ÿ®ÿ°ÿ§ÿ¿ÿ£ÿ¬ÿ©ÿ§ÿ­ÿ±ÿ¬ÿ¬ÿ°ÿ¢ÿ®ÿ¶ÿ¬ÿÿ¤ÿ²ÿ°ÿ¤ÿ§ÿ¶ÿµÿ¦ÿ±ÿ¦ÿ¤ÿ´ÿ¢ÿ¡ÿ°ÿªÿ ÿ¥ÿ¥ÿ¬ÿ§ÿ¶ÿ¬ÿ®ÿ©ÿ©ÿ§ÿ ÿ¤ÿ¯ÿ±ÿ­ÿ¨ÿ©ÿ­ÿ¥ÿÿ¡ÿÿ¡ÿ¥ÿªÿ¯ÿ«ÿ©ÿ§ÿ©ÿ¦ÿ©ÿÿªÿ©ÿ ÿ¦ÿ¦ÿ£ÿ¨ÿ ÿ§ÿ ÿ­ÿ¬ÿ¨ÿ§ÿ¢ÿÿÿ¦ÿªÿ©ÿ¬ÿ°ÿ§ÿ½ÿ¦ÿ£ÿ°ÿ«ÿ©ÿ­ÿ°ÿ¨ÿÿÿÿ©ÿ¨ÿ¬ÿ¨ÿ¦ÿ³ÿÿÿÿ¤ÿ«ÿ©ÿ·ÿÆÿ·ÿ¢ÿ¨ÿ ÿ¨ÿÿÿÿÿ¢ÿ¢ÿ¤ÿ©ÿ¬ÿ°ÿ±ÿªÿ¥ÿ«ÿ¬ÿÿÿÿ¤ÿ¢ÿÿÿÿ¤ÿ£ÿ®ÿÿ¦ÿ¥ÿ¢ÿ©ÿÿÿÿÿªÿ ÿÿÿ«ÿÿ¨ÿ©ÿÿÿ¤ÿ¨ÿ§ÿ ÿÿÿÿ¢ÿ¦ÿÿ¤ÿÿ©ÿ®ÿ«ÿÿÿÿÿÿ¬ÿ·ÿ©ÿÿ¥ÿ¦ÿÿÿÿ¡ÿ©ÿ¤ÿ¦ÿ¦ÿ¥ÿ§ÿÿÿÿÿ ÿÿ ÿ¢ÿÿ ÿÿÿÿÿÿ ÿªÿ®ÿ¢ÿÿÿÿÿ©ÿÿ§ÿ®ÿ¥ÿ¡ÿÿÿÿ¢ÿ¢ÿ¦ÿ­ÿ¢ÿ¢ÿ¦ÿ«ÿ¥ÿÿ¢ÿÿÿ¥ÿ£ÿ£ÿªÿ©ÿÿ¥ÿÿ ÿ²ÿÿÿÿ£ÿ±ÿ¨ÿ§ÿÿÿÿÿÿ¢ÿÿÿ²ÿ¥ÿÿÿ§ÿ¦ÿ¡ÿ£ÿÿÿ­ÿ©ÿÿÿÿ ÿ¥ÿÿÿ¡ÿ¥ÿ¡ÿÿ©ÿÿÿ£ÿ¬ÿ¨ÿ£ÿ£ÿÿÿ£ÿµÿ¢ÿ¢ÿÿuÿÿÿÿxÿÿÿÿÿÿÿÿÿ ÿÿÿ¦ÿÿÿÿ£ÿ§ÿ©ÿÿÿÿÿÿÿÿÿÿÿÿÿÿ§ÿ°ÿÿ¦ÿ¬ÿÿÿÿ§ÿ£ÿÿÿÿ§ÿ¬ÿÿÿÿÿÿ¡ÿÿ¢ÿÿÿÿÿ¥ÿÿÿÿ¥ÿ§ÿ¨ÿ ÿÿ¥ÿ ÿÿÿÿÿÿÿÿÿÿÿÿÿÿÿ§ÿ£ÿÿ¢ÿ ÿÿÿ¡ÿÿÿÿÿÿ¦ÿÿ©ÿ¤ÿÿÿÿÿÿÿÿÿ£ÿÿÿÿÿÿÿ ÿÿÿ¦ÿÿÿÿ¯ÿÿ¥ÿ¥ÿÿÿÿÿÿÿÿÿÿÿÿ¥ÿ£ÿÿÿ ÿ¥ÿ¦ÿÿÿ ÿ§ÿ¥ÿÿÿÿÿ¡ÿ¢ÿÿÿÿÿÿ©ÿÿÿÿÿÿÿÿ£ÿ§ÿ¡ÿ§ÿ ÿ¤ÿÿÿÿÿÿÿÿ£ÿÿÿÿÿÿÿÿÿ©ÿ®ÿ¢ÿÿÿÿÿÿ¡ÿÿÿÿÿÿÿÿÿÿÿÿÿ¤ÿÿ§ÿ¤ÿÿÿÿ ÿ¤ÿ§ÿÿ¡ÿÿ§ÿÿÿÿ«ÿ¨ÿ¡ÿÿÿÿÿÿÿÿÿÿÿ¢ÿÿÿÿÿ¡ÿÿÿÿÿÿÿÿÿ ÿÿÿÿÿÿÿÿÿÿÿÿÿÿÿÿÿÿÿÿ§ÿÿÿÿ¢ÿÿÿÿÿ ÿÿÿÿÿÿÿÿ§ÿÿÿÿÿÿÿ£ÿÿ§ÿÿÿÿÿÿÿ¡ÿÿÿÿÿÿÿÿÿÿÿÿÿÿÿÿÿÿÿÿÿÿÿ¢ÿÿÿÿÿÿÿÿÿÿÿÿÿÿÿÿÿÿÿÿÿÿÿ«ÿÿ¤ÿyÿpÿÿÿ ÿ¡ÿ¤ÿ§ÿ¡ÿÿÿÿÿ ÿÿÿÿÿÿ¢ÿÿÿÿÿÿÿÿÿÿÿÿÿÿ¡ÿÿÿªÿ¥ÿÿÿÿÿÿÿÿÿÿÿÿÿÿ¢ÿÿÿÿÿÿÿ¤ÿÿÿÿwÿÿÿÿÿÿÿÿÿÿÿÿÿzÿÿ¡ÿÿÿÿÿÿÿÿ§ÿÿÿÿÿÿÿÿÿÿ¢ÿÿÿÿÿÿÿÿÿÿÿÿÿÿÿÿÿÿÿÿÿÿÿÿÿÿÿÿÿÿÿÿÿÿÿÿÿÿÿÿÿÿÿÿÿÿÿÿÿÿÿÿªÿÿÿÿÿÿyÿrÿÿÿwÿÿÿÿÿÿÿ¢ÿÿÿÿÿÿÿÿÿÿÿÿÿÿÿÿÿ¬ÿÿzÿ}ÿÿÿÿÿÿÿÿÿ¡ÿÿÿÿÿÿÿÿÿÿÿÿÿÿÿÿÿÿÿÿÿÿÿ}ÿÿÿÿuÿtÿÿÿ~ÿÿÿÿÿÿÿÿÿÿzÿÿÿÿÿÿÿÿ¢ÿÿÿÿÿÿÿÿÿÿÿÿÿÿÿÿÿÿÿÿÿÿÿÿÿÿÿÿÿÿÿÿÿÿÿÿÿÿ¤ÿÿÿÿÿ°ÿ|ÿÿ¦ÿÿÿÿÿÿÿÿÿÿÿ¡ÿ¢ÿÿÿÿÿÿÿÿÿÿÿÿÿÿÿ¢ÿÿÿÿÿÿÿÿ~ÿ©ÿªÿ¨ÿÿÿÿÿÿÿÿÿ ÿ¡ÿ¦ÿÿ}ÿÿÿÿÿÿÿ|ÿÿÿ¡ÿÿÿÿÿÿÿÿÿÿÿÿÿ«ÿÿÿÿÿÿÿÿÿÿÿÿÿÿÿÿÿ£ÿÿÿ©ÿÿÿÿÿ¨ÿ¥ÿÿÿ¢ÿÿÿÿÿÿ[ÿÿÿÿÿÿÿÿÿÿÿÿÿÿÿÿÿÿÿÿÿÿÿ ÿÿÿÿÿÿÿÿÿÿÿÿÿÿÿÿ©ÿÿÿÿÿÿÿ¤ÿ¤ÿÿ£ÿÿ ÿÿÿÿÿÿÿÿÿÿÿÿÿÿÿÿÿÿÿ¡ÿÿÿÿÿÿÿÿÿÿ ÿÿÿÿÿÿÿÿÿ§ÿÿ¢ÿÿÿÿÿÿÿÿÿÿÿÿQÿáþHÿÿÿÿÿÿÿÿÿÿÿÿÿÿÿÿÿÿÿÿ£ÿÿÿÿÿÿÿÿÿÿÿÿÿÿÿÿÿÿ¤ÿÿÿÿÿ¬ÿÿÿÿÿÿÿÿÿÿÿÿÿ£ÿ£ÿÿÿÿÿ¨ÿÿÿÿÿÿÿ£ÿÿÿ¤ÿ¤ÿÿÿÿÿÿÿÿ¤ÿ¢ÿ¤ÿÿÿÿÿÿÿ¯ÿÿÿÿÿ ÿÿÿÿÿÿÿÿ¯ÿ¡ÿÿÿÿÿÿÿÿÿÿÿÿÿ©ÿÿÿÿÿÿÿ ÿÿÿÿÿÿ¨ÿ¢ÿÿÿ©ÿÿ¨ÿÿÿÿÿÿÿÿÿ}ÿÿÿÿÿ¢ÿÿÿÿÿ¡ÿÿ¡ÿÿÿÿÿªÿÿÿ¡ÿÿ¥ÿ¦ÿÿÿÿÿ©ÿ§ÿÿÿÿÿÿÿÿÿÿ¯ÿÿÿÿÿ¦ÿ¦ÿ¤ÿÿ¢ÿÿÿÿ¢ÿÿÿ¥ÿÿÿÿÿÿÿÿ¥ÿÿÿÿÿÿÿÿÿÿÿÿÿÿÿÿÿÿÿÿ ÿÿÿÿ¡ÿÿÿÿ¤ÿ¡ÿÿ­ÿÿ«ÿ¢ÿÿÿ¤ÿÿÿ¢ÿ¤ÿ©ÿÿÿÿÿÿÿÿÿÿÿÿÿÿÿ£ÿÿÿ¢ÿÿÿ¡ÿÿÿÿÿÿÿÿÿÿÿÿÿÿÿÿÿÿÿÿÿÿÿÿÿÿÿÿÿÿÿÿÿÿÿÿ~ÿÿÿÿÿÿÿÿÿÿÿÿ¢ÿÿ¡ÿÿÿÿ¢ÿ¡ÿÿÿÿÿÿÿÿÿÿÿÿÿÿÿÿÿÿÿÿÿÿ|ÿÿÿÿÿ~ÿÿÿ ÿÿÿÿÿÿxÿÿÿÿ}ÿÿÿÿÿÿ¡ÿÿÿÿÿÿ|ÿzÿ|ÿÿÿÿ}ÿÿrÿrÿ|ÿnÿoÿÿÿÿÿÿÿ ÿ¥ÿÿÿÿÿÿÿ¬ÿ¡ÿÿÿÿÿ¦ÿÿÿÿÿÿÿÿÿÿ¦ÿ¨ÿ¥ÿÿÿÿÿÿÿÿÿ«ÿÿ©ÿÿÿÿ¥ÿÿÿÿÿÿÿ ÿ¦ÿÿ¤ÿ ÿ¢ÿÿÿ­ÿ°ÿ§ÿÿÿÿÿªÿÿÿ£ÿÿÿÿ¤ÿÿÿÿ¨ÿÿÿ ÿÿÿÿÿ¦ÿ ÿÿÿÿÿÿ¤ÿ¡ÿÿÿÿÿÿ¡ÿÿ ÿ¦ÿÿ¡ÿ ÿÿ®ÿ ÿÿ¤ÿ ÿ«ÿ¤ÿÿÿÿÿ©ÿ§ÿ£ÿÿÿÿ¤ÿ©ÿÿÿÿ¨ÿµÿ¦ÿÿ©ÿÿÿÿ£ÿÿÿ£ÿÿÿ¢ÿ¤ÿ­ÿ¨ÿÿÿÿÿÿÿÿÿ¢ÿªÿªÿ¤ÿ²ÿ©ÿÿ£ÿÿÿ©ÿ¡ÿ ÿ¯ÿ¤ÿ©ÿÿ¢ÿ¨ÿ«ÿªÿ ÿªÿ©ÿÿ ÿ¢ÿ¤ÿ¤ÿ¤ÿ§ÿÿÿÿ©ÿ¢ÿªÿ©ÿ£ÿ¤ÿ ÿ¢ÿÿÿ¸ÿ©ÿ¡ÿÿ¡ÿ ÿÿÿÿÿÿ£ÿªÿ«ÿ¦ÿ¤ÿ«ÿ©ÿ©ÿ£ÿ«ÿªÿÿ«ÿÿ¡ÿ¤ÿ¥ÿ©ÿ©ÿ£ÿÿ ÿÿÿ§ÿÿÿÿSÿ!ÿHÿÿ¦ÿ¦ÿÿÿ©ÿ¨ÿÿÿÿÿÿÿÿÿÿÿÿ¥ÿ«ÿ¥ÿÿÿÿ¡ÿªÿ´ÿ¶ÿ£ÿÿ£ÿ«ÿ¦ÿ©ÿ¢ÿ¦ÿÿ®ÿ°ÿªÿªÿ¨ÿÿÿ ÿ¢ÿÿ¢ÿ©ÿ®ÿ´ÿ©ÿ ÿ§ÿ©ÿ¥ÿ¡ÿ¦ÿÿwÿÿ¢ÿÿ ÿÿªÿ©ÿÿÿ¡ÿ¥ÿ ÿ©ÿÿ­ÿ©ÿÿ°ÿ¨ÿÿ¡ÿªÿÿ¤ÿÿÿÿ£ÿ°ÿªÿÿ¡ÿ¨ÿ¡ÿ¢ÿÿÿÿªÿ¥ÿ£ÿ ÿ®ÿ¦ÿÿªÿªÿ®ÿªÿªÿªÿ§ÿ ÿ¢ÿ©ÿ©ÿ«ÿ¬ÿ§ÿ¯ÿ¯ÿ«ÿ¬ÿÿ©ÿ¶ÿ«ÿ´ÿ¤ÿ±ÿ¨ÿ¥ÿ¨ÿ¨ÿ¨ÿ¦ÿ©ÿ¤ÿÿ­ÿªÿ¤ÿ ÿÿ§ÿªÿ¨ÿ©ÿ¥ÿ ÿ¥ÿÿÿ ÿ£ÿ¬ÿ«ÿ¤ÿ§ÿÿ¢ÿÿ¤ÿÿÿ¬ÿªÿÿªÿ¹ÿªÿ ÿ¤ÿ§ÿ©ÿ©ÿ§ÿÿ£ÿ¢ÿ£ÿ¦ÿ«ÿÿ¯ÿ¨ÿ§ÿªÿ£ÿ®ÿ­ÿ©ÿ­ÿ©ÿÿªÿ³ÿ¯ÿ©ÿÿ¨ÿ©ÿÿ¥ÿªÿ¶ÿ§ÿ ÿ¨ÿ²ÿ­ÿÿÿ£ÿÿªÿ´ÿµÿ¡ÿªÿ¦ÿ£ÿªÿ£ÿ©ÿÿtÿbÿZÿkÿÿÿÿ©ÿ¥ÿ¤ÿÿmÿÿÿÿ¢ÿ¢ÿ¥ÿÿÿÿÿÿÿÿÿÿOÿÿEÿ[ÿwÿÿ ÿÿ{ÿõþNþþyþäþðþÿÿ/ÿ2ÿFÿ<ÿUÿZÿnÿyÿ|ÿÿÿÿÿÿÿÿÿÿeÿÿ«ÿ§ÿÿ¦ÿµÿ¸ÿªÿÿyÿ^ÿ~ÿÿÿ§ÿ²ÿ¨ÿ®ÿ¨ÿªÿÿªÿªÿÿ¥ÿ­ÿ¬ÿ¬ÿ§ÿ­ÿªÿ¦ÿ¥ÿÿÿÿÿ¢ÿ¦ÿ©ÿ«ÿ«ÿ¨ÿ§ÿ£ÿ¡ÿÿxÿÿhÿèþÍþBÿÿªÿ«ÿ©ÿªÿªÿ·ÿ¡ÿªÿ¨ÿ©ÿ°ÿ§ÿ¡ÿªÿ­ÿ®ÿ«ÿ¥ÿ£ÿ£ÿÿÿÿ£ÿ¹ÿ°ÿ®ÿ¨ÿ£ÿÿ¤ÿ¨ÿ£ÿ¦ÿ©ÿ°ÿªÿªÿ¨ÿ¦ÿ®ÿªÿªÿ¦ÿ¦ÿªÿ§ÿ£ÿ¦ÿ´ÿ¤ÿvÿ6ÿ9ÿÿ±ÿ«ÿ§ÿ«ÿ®ÿ¬ÿ´ÿ´ÿ´ÿ§ÿ®ÿ±ÿ§ÿ¤ÿ£ÿ«ÿ«ÿ­ÿ°ÿ«ÿ©ÿªÿµÿ´ÿ¤ÿÿ ÿªÿ§ÿ¡ÿ©ÿ°ÿ«ÿ°ÿ±ÿ³ÿ«ÿ§ÿ¬ÿ£ÿ¬ÿ«ÿ¬ÿ±ÿ¨ÿÿÿ¬ÿ¯ÿ«ÿ°ÿ¥ÿµÿ±ÿ¬ÿ«ÿ«ÿ©ÿµÿ¸ÿ¯ÿ¹ÿ·ÿ²ÿÅÿÂÿ¸ÿ¸ÿÀÿ²ÿªÿ¯ÿ¬ÿ®ÿªÿ¨ÿ¨ÿ³ÿÃÿÄÿ¹ÿ¶ÿªÿ§ÿ¸ÿ¼ÿÁÿºÿµÿ£ÿ¶ÿ©ÿ¬ÿºÿ°ÿ¥ÿªÿ®ÿÿÿÿÿÿÿ©ÿ·ÿ³ÿ°ÿ°ÿ³ÿ·ÿ´ÿ°ÿºÿ²ÿ»ÿÁÿ¿ÿÁÿ¾ÿ´ÿ³ÿÂÿËÿÀÿÂÿ«ÿ»ÿÀÿ¹ÿ»ÿ»ÿ·ÿ»ÿ¾ÿ¹ÿ¿ÿ¹ÿ½ÿÂÿ¾ÿ¸ÿµÿ²ÿ´ÿ»ÿ¾ÿ­ÿ±ÿ¾ÿÃÿÈÿÇÿ·ÿ²ÿ»ÿ»ÿ´ÿÿ¼ÿ¯ÿ­ÿ´ÿ­ÿ¿ÿÂÿ²ÿ¼ÿÄÿ¼ÿ°ÿÊÿ¿ÿÀÿ»ÿÀÿÅÿÄÿÄÿÀÿ·ÿ·ÿÉÿ³ÿ­ÿ¸ÿ¸ÿ²ÿ¹ÿÂÿ»ÿÒÿ¹ÿÀÿÁÿÀÿ¹ÿ´ÿ´ÿ¹ÿÃÿÅÿºÿµÿ²ÿ¸ÿ½ÿ´ÿ­ÿªÿ©ÿ«ÿ®ÿ©ÿ¢ÿÀÿÀÿÁÿÂÿ»ÿ·ÿ¼ÿ¹ÿ¼ÿÅÿÎÿ¾ÿ¸ÿ¾ÿÃÿÀÿÀÿºÿªÿ²ÿºÿÆÿÁÿ´ÿ®ÿµÿºÿ²ÿ½ÿÓÿÆÿÅÿ·ÿÄÿÊÿÀÿ·ÿµÿ·ÿµÿ¾ÿ¿ÿ½ÿ¿ÿ¯ÿ¦ÿ«ÿ«ÿ«ÿ­ÿ¤ÿ¨ÿ¥ÿÿÿ_ÿ,ÿ;ÿzÿÿ ÿÿÿ|ÿtÿ~ÿ|ÿoÿÿxÿÿÿÿÿÿÿ~ÿ|ÿÿÿ{ÿÿÿÿ~ÿ{ÿÿ~ÿÿwÿ{ÿrÿÿÿpÿtÿmÿrÿÿÿvÿfÿkÿvÿqÿnÿÿRÿUÿHÿ>ÿLÿhÿ{ÿCÿTÿSÿKÿAÿ5ÿ7ÿ)ÿMÿ7ÿ"ÿ#ÿ+ÿ+ÿ(ÿ4ÿ4ÿ;ÿ-ÿ&ÿ+ÿ-ÿ"ÿÿýþÿ#ÿÿÿÿ5ÿ/ÿ(ÿFÿOÿYÿRÿAÿ4ÿAÿ=ÿ%ÿ#ÿ&ÿÿÿÿÿÿ ÿÿéþÿ9ÿ<ÿíþåþ	ÿ/ÿ,ÿÿ!ÿ.ÿ0ÿÿýþÿÿÿ
ÿÿüþðþßþÿþüþÿÿêþáþèþÿ!ÿÿ%ÿÿÿ ÿÿÿ/ÿÿöþÖþÿþÿÿÿ!ÿ4ÿ=ÿ5ÿ,ÿÿÿ#ÿ÷þïþÿþÿ)ÿ<ÿOÿ8ÿ8ÿaÿqÿfÿbÿgÿpÿ{ÿÿÿÿÿÿ£ÿÿ¤ÿ¤ÿÿ¡ÿ¯ÿ¬ÿ«ÿÿªÿÿ®ÿ©ÿ¢ÿ¬ÿ´ÿ«ÿ§ÿµÿ¶ÿ«ÿ°ÿ·ÿ«ÿ§ÿ¯ÿºÿÀÿµÿ°ÿÿ§ÿ«ÿ®ÿ¶ÿµÿ±ÿ°ÿªÿ¹ÿ·ÿ²ÿ ÿ¶ÿ±ÿ¦ÿ¬ÿ¯ÿ¦ÿ¥ÿ¬ÿ¥ÿ§ÿ­ÿ©ÿ»ÿ¼ÿ²ÿ¯ÿ²ÿ³ÿ´ÿ³ÿµÿ®ÿ¨ÿ¬ÿÿ¦ÿ­ÿ³ÿ¹ÿ³ÿµÿªÿ§ÿµÿ¨ÿ¨ÿ¯ÿ°ÿ°ÿ®ÿ©ÿ¤ÿ¦ÿ­ÿÿ¸ÿ¤ÿ«ÿ¦ÿ¤ÿ§ÿ«ÿ­ÿ§ÿ³ÿÀÿ©ÿ©ÿ¢ÿÿ¤ÿ²ÿ©ÿ ÿ­ÿ´ÿ­ÿ°ÿ¬ÿ·ÿ¦ÿªÿ©ÿÿ¥ÿ«ÿ£ÿ¡ÿ©ÿ¶ÿ¼ÿ¥ÿ¡ÿ±ÿ ÿ¬ÿ¤ÿ¡ÿªÿ±ÿ¸ÿ©ÿ°ÿ³ÿ£ÿ­ÿ§ÿ¡ÿ¨ÿÿÿ¥ÿ®ÿ®ÿ³ÿ§ÿ£ÿ±ÿ¨ÿÿ¥ÿ¦ÿ¡ÿ§ÿ¬ÿ«ÿ¨ÿÿ§ÿµÿ¯ÿ©ÿ¡ÿÿÿ­ÿ±ÿ¬ÿ°ÿ®ÿªÿ¯ÿ«ÿ©ÿ¢ÿ¢ÿ°ÿ¦ÿ§ÿ­ÿ¬ÿ¡ÿÿÿÿ©ÿ¡ÿ¤ÿ¤ÿ¡ÿ­ÿ¡ÿÿÿÿ¨ÿ¼ÿµÿ§ÿ¥ÿÿ ÿ©ÿ³ÿÿ¢ÿ¯ÿ§ÿÿÿÿ«ÿªÿ©ÿ§ÿ­ÿ¡ÿ§ÿ¤ÿ¢ÿÿÿÿ£ÿÿÿÿ¤ÿªÿ£ÿ«ÿÿÿÿ¤ÿ°ÿ¤ÿÿÿÿÿÿÿ¦ÿÿÿ¡ÿÿ ÿ¦ÿÿÿÿÿÿ¢ÿÿÿÿ©ÿ¥ÿ©ÿ¥ÿ­ÿ¨ÿ©ÿÿÿÿÿ¡ÿ¬ÿ¨ÿ£ÿ§ÿ ÿÿÿ¤ÿ¨ÿ¡ÿ¥ÿ¦ÿ¢ÿ§ÿ ÿÿÿÿÿÿÿ£ÿÿÿÿÿÿÿÿ ÿ¡ÿ¡ÿ¦ÿ¯ÿÿÿ¢ÿÿÿÿ¨ÿ¨ÿÿ¢ÿÿÿÿÿ¡ÿÿÿÿ¯ÿ£ÿÿ§ÿ£ÿÿÿÿÿ ÿ¢ÿÿÿ§ÿÿ¤ÿÿ§ÿÿÿ¢ÿ¬ÿ£ÿÿÿÿ¢ÿªÿ£ÿ ÿÿÿ¥ÿÿÿÿ¡ÿÿ ÿÿÿ ÿ¥ÿ¨ÿÿÿÿ ÿ¤ÿÿ¡ÿ¤ÿÿÿÿ©ÿÿÿ¦ÿ©ÿ¢ÿÿÿÿÿ¤ÿ¨ÿ¡ÿÿ£ÿÿÿÿÿzÿÿÿÿÿÿÿÿÿÿÿÿ©ÿÿÿÿÿ¢ÿ¨ÿ£ÿ¦ÿ ÿªÿ¤ÿÿÿÿÿÿ£ÿ©ÿÿÿÿÿÿ©ÿÿÿ ÿ¨ÿ£ÿ¢ÿ£ÿ©ÿ¦ÿÿÿÿÿÿÿ¤ÿÿ«ÿÿÿÿÿ¢ÿÿÿÿ£ÿ¦ÿ¡ÿ¢ÿÿÿ£ÿÿÿ¡ÿ¬ÿÿÿ¤ÿÿÿÿÿÿÿÿÿ¥ÿ¡ÿÿÿÿÿ¥ÿ­ÿ¡ÿÿÿÿÿÿ©ÿ§ÿÿÿ£ÿÿÿ ÿÿÿÿÿÿÿÿÿÿ¡ÿÿ±ÿ¬ÿÿ ÿ¤ÿÿªÿÿÿÿÿÿÿÿÿ ÿ¡ÿÿÿ£ÿ£ÿÿÿÿÿ©ÿ«ÿÿÿÿ©ÿ¢ÿÿÿÿÿ¢ÿ¤ÿÿÿÿÿ¤ÿ©ÿÿÿÿ¡ÿÿ¥ÿÿÿÿÿÿ¦ÿ¡ÿ£ÿ¤ÿÿÿÿÿÿÿÿÿÿÿÿÿÿÿ¢ÿ¥ÿÿÿÿÿÿÿÿÿÿÿÿÿÿÿÿÿÿÿÿÿÿÿÿÿ ÿ ÿÿ¡ÿ¤ÿ¢ÿÿÿÿÿÿÿÿÿÿÿÿÿÿÿÿÿÿÿÿÿÿÿÿÿ¤ÿÿÿÿÿÿÿÿÿ¡ÿÿÿÿÿÿÿÿÿÿÿ£ÿÿÿÿ§ÿÿÿÿ ÿ¤ÿÿÿÿÿÿÿÿÿÿÿÿÿÿÿÿÿÿÿÿ©ÿ¢ÿ£ÿ£ÿÿÿÿÿÿÿÿÿÿÿÿÿÿ ÿÿÿÿÿÿÿÿÿÿ ÿÿÿÿÿÿÿÿÿÿÿÿÿÿÿÿ ÿ§ÿÿÿxÿ~ÿÿÿ©ÿ­ÿÿÿÿÿÿÿÿ¬ÿÿ¢ÿÿÿ¤ÿ¤ÿÿÿÿÿÿÿÿÿÿÿÿÿÿÿÿÿÿÿÿÿÿÿ ÿÿÿÿ¤ÿ¦ÿ¡ÿÿÿ¡ÿ ÿ¥ÿÿÿÿÿÿÿÿÿÿÿÿÿÿ¢ÿ¢ÿÿÿÿÿÿÿÿÿÿÿÿÿÿÿÿÿ ÿÿÿÿ¤ÿÿÿÿÿÿÿ¼ÿ²ÿÿÿÿÿÿÿÿÿÿÿÿÿÿÿÿÿÿÿÿÿ¦ÿÿÿÿÿÿÿÿÿÿÿÿÿÿÿÿÿuÿÿÿÿÿÿÿÿÿÿÿÿÿÿÿÿ ÿÿÿÿ¡ÿÿÿÿÿÿÿ ÿ©ÿÿ¡ÿÿiÿyÿÿÿÿÿÿÿÿÿÿÿÿÿ¢ÿÿÿÿÿÿÿÿ~ÿÿÿÿÿÿÿÿÿÿÿÿ¡ÿÿÿÿÿÿÿÿÿÿÿÿÿÿÿÿÿÿÿÿÿÿÿÿÿÿÿÿÿÿÿÿÿ|ÿ|ÿÿÿÿÿÿÿÿÿÿÿÿÿÿÿÿÿÿÿÿÿÿÿÿÿÿÿÿÿÿzÿÿÿÿÿÿÿÿÿÿÿÿÿÿÿÿÿÿÿÿÿÿÿÿÿÿÿÿÿÿÿÿÿÿ~ÿÿÿÿÿÿÿÿÿÿÿÿÿ£ÿ£ÿÿÿÿ|ÿÿÿÿÿÿÿÿÿÿÿÿÿÿÿ¦ÿÿÿÿÿÿÿÿÿÿÿÿÿÿÿ£ÿ£ÿ¸ÿ ÿÿ£ÿÿÿÿÿÿÿ¨ÿÿ~ÿÿÿÿÿÿÿÿÿÿÿÿÿÿÿÿÿ¤ÿ«ÿªÿÿ¡ÿ¨ÿ£ÿÿÿÿÿÿÿÿÿÿÿÿÿ¡ÿÿÿÿÿÿÿÿÿÿÿÿÿÿÿxÿÿÿÿÿÿÿÿÿÿÿÿÿÿÿÿÿÿÿÿ¢ÿÿÿ¥ÿÿÿÿÿÿÿÿ ÿÿ®ÿÿÿÿÿÿÿ£ÿÿÿÿÿÿÿÿÿªÿ ÿÿÿÿÿÿÿÿÿÿÿÿÿÿÿÿÿÿÿÿÿÿÿÿÿÿÿ ÿÿÿ ÿÿ¡ÿÿÿÿÿÿÿ¥ÿÿÿÿÿÿÿÿÿÿÿ ÿÿÿbÿÚþÿqÿÿÿÿÿÿRÿOÿvÿÿÿ¡ÿÿÿÿÿÿÿÿÿÿÿÿÿÿÿÿÿÿÿ ÿÿÿÿÿÿÿÿÿÿÿÿÿÿÿÿÿÿÿ¥ÿ ÿÿÿÿÿÿÿÿÿÿÿÿÿÿÿÿÿÿÿÿÿÿÿÿÿÿÿÿÿÿÿÿ¨ÿÿ©ÿ£ÿ§ÿÿÿ©ÿÿÿÿÿ ÿ ÿ ÿ¨ÿÿÿÿÿÿÿÿÿÿÿÿÿÿÿÿÿÿÿÿÿÿÿÿÿÿÿÿÿÿÿÿÿÿÿÿ¬ÿÿÿÿ}ÿÿÿ¢ÿÿÿ ÿÿ¢ÿÿÿªÿÿÿÿÿÿÿ¡ÿÿÿÿÿÿÿÿÿ£ÿÿÿÿÿÿÿÿÿÿÿÿÿÿ¨ÿ¤ÿÿªÿ ÿÿÿ¤ÿ ÿÿÿÿ¨ÿ¤ÿÿÿÿÿÿÿÿÿÿÿÿÿÿÿ¥ÿ£ÿÿÿÿ£ÿ¥ÿ¥ÿ¢ÿÿÿÿÿÿÿÿÿÿÿÿ¦ÿ§ÿ§ÿÿÿ¬ÿÿÿ¢ÿÿÿÿÿÿÿÿÿÿÿÿ ÿÿÿÿ£ÿ¤ÿÿ ÿÿÿ¥ÿÿÿÿÿÿÿÿ£ÿÿÿÿÿÿÿÿÿÿÿÿÿÿÿÿÿÿÿÿÿÿÿÿÿÿÿ¢ÿÿÿÿÿÿÿÿ¦ÿ¢ÿÿÿÿÿÿÿÿÿÿÿÿÿÿÿÿÿÿ£ÿÿÿÿÿÿÿ¦ÿÿÿÿÿÿÿÿÿÿÿÿÿÿÿÿÿÿÿÿ ÿÿÿÿÿÿÿÿÿÿ£ÿÿÿÿÿÿÿÿÿÿÿÿÿÿÿÿ¥ÿÿÿÿÿÿtÿhÿyÿÿÿÿÿÿxÿuÿÿÿÿÿÿÿÿÿÿÿÿÿÿÿÿÿÿÿ¢ÿÿÿÿ¯ÿÿÿÿÿÿÿÿÿ¦ÿ¡ÿÿ£ÿ ÿÿÿÿÿÿ£ÿÿÿÿÿ¨ÿÿÿÿÿÿÿÿ ÿÿÿ¢ÿ¤ÿÿÿÿÿÿÿÿ¥ÿªÿ¤ÿÿÿÿÿÿÿÿÿÿÿÿÿÿÿ¥ÿ­ÿ§ÿÿÿ¢ÿ¢ÿÿÿÿ£ÿ§ÿÿÿÿ©ÿ«ÿÿÿÿÿÿ©ÿÿÿÿÿ¡ÿÿ¤ÿ©ÿÿ§ÿ§ÿÿÿ£ÿÿÿÿÿ§ÿ¤ÿÿÿÿ£ÿ¬ÿ±ÿ¦ÿÿÿ©ÿ¯ÿÿÿ¦ÿ¦ÿÿÿÿÿÿ¤ÿ¤ÿ¥ÿ¦ÿ§ÿ¡ÿ¥ÿ¢ÿ¦ÿ­ÿ¥ÿÿÿÿªÿªÿ¦ÿ«ÿ«ÿ ÿÿ¨ÿ©ÿÿÿªÿÿ¡ÿ£ÿÿ­ÿÿ¥ÿ¢ÿÿ£ÿÿ¬ÿ£ÿÿ ÿ ÿ¦ÿ©ÿ£ÿ£ÿ ÿÿÿ«ÿ§ÿ©ÿ¦ÿ ÿ¨ÿ£ÿÿ¤ÿ¥ÿ¨ÿªÿ ÿÿÿ¨ÿ¤ÿÿÿÿÿ¡ÿ§ÿ¢ÿÿ©ÿ ÿÿÿÿ ÿ¨ÿ¨ÿªÿ´ÿ£ÿÿ©ÿ§ÿ¡ÿÿÿ£ÿÿÿÿ ÿ¢ÿ ÿÿaÿcÿÿÿ¡ÿ­ÿÿÿ¡ÿÿÿÿ£ÿÿªÿ§ÿ¡ÿÿÿ«ÿªÿ©ÿ§ÿÿ¥ÿ²ÿ¦ÿ¡ÿ¥ÿ¨ÿÿÿÿ£ÿ£ÿ¯ÿÿ³ÿÿ¤ÿ¢ÿ«ÿªÿ©ÿÿÿÿ¨ÿ¤ÿ¡ÿ¨ÿªÿ³ÿ©ÿÿ¤ÿ¥ÿ¥ÿÿÿÿÿÿ¯ÿ©ÿªÿªÿ¦ÿ¢ÿÿÿÿ¦ÿªÿ¯ÿ©ÿ ÿÿ¥ÿ©ÿÿ¦ÿ¬ÿÿ¥ÿ©ÿ¦ÿ¢ÿÿ¢ÿ¡ÿÿÿÿ¢ÿ¤ÿÿÿÿÿ£ÿÿ ÿÿ ÿ¯ÿ«ÿ¦ÿ¨ÿ®ÿ³ÿ©ÿ¡ÿÿÿ¤ÿªÿªÿ¡ÿÿÿÿÿÿ¤ÿ¦ÿ«ÿ¦ÿÿ¬ÿ«ÿ­ÿ£ÿ¤ÿ«ÿ±ÿ«ÿªÿ°ÿ¤ÿÿ£ÿ¡ÿ¦ÿ¥ÿ°ÿ¤ÿ¡ÿ²ÿ¬ÿ¦ÿªÿ©ÿ£ÿ¥ÿÿÿ¬ÿ©ÿÿÿ¢ÿ©ÿÿ®ÿ¨ÿ®ÿ°ÿªÿ¯ÿÂÿ°ÿ©ÿ°ÿ§ÿªÿ«ÿ¥ÿ©ÿÿÿ©ÿ¤ÿ©ÿ±ÿ ÿ©ÿªÿ ÿ©ÿ©ÿ²ÿ®ÿ©ÿ©ÿ©ÿªÿ¯ÿ±ÿ³ÿ¦ÿªÿµÿ¥ÿªÿ¤ÿ¢ÿ´ÿ¥ÿ¦ÿ ÿ¢ÿ®ÿ«ÿ ÿ¢ÿ¥ÿ¡ÿÿ¦ÿ£ÿÿÿ ÿ ÿ ÿ©ÿÿÿlÿaÿpÿÿÿÿªÿ§ÿ«ÿÿÿÿÿ¦ÿ©ÿªÿ©ÿÿÿ}ÿzÿÿÿÿÿbÿCÿÿWÿÿÿÿÿ{ÿSÿÓþ!þþþÄþçþÿCÿfÿtÿÿÿÿÿÿÿÿÿÿÿÿÿÿÿÿªÿÿÿªÿªÿ¸ÿµÿ°ÿ±ÿ©ÿÿÿzÿÿ¡ÿÿ©ÿ¨ÿ¬ÿ­ÿªÿ¥ÿÿªÿ±ÿ¥ÿ¢ÿ­ÿ²ÿ±ÿ­ÿ¡ÿ¦ÿÿ¥ÿÿ¢ÿÿÿÿÿÿÿ©ÿªÿ«ÿ­ÿ¥ÿÿÿÿpÿ1ÿ	ÿ[ÿÿ­ÿ²ÿ­ÿ¤ÿ¢ÿ¨ÿµÿ¯ÿ®ÿ«ÿªÿ ÿÿ§ÿ´ÿ±ÿ©ÿ©ÿ«ÿ¤ÿ§ÿÿªÿÿ¡ÿÿ¦ÿ¦ÿÿÿÿÿ¢ÿ«ÿ®ÿ¤ÿ«ÿ§ÿ¨ÿ©ÿ¬ÿ¨ÿ§ÿ£ÿ£ÿ¥ÿ§ÿ®ÿ±ÿ ÿqÿÿÿAÿÿÿ¤ÿ¤ÿ®ÿ¹ÿ°ÿ±ÿ·ÿ¯ÿ¯ÿ©ÿ£ÿ£ÿ¥ÿ­ÿ¯ÿ¯ÿ®ÿ©ÿªÿ¬ÿ³ÿ­ÿªÿÿÿ©ÿ©ÿªÿ©ÿ©ÿ­ÿ´ÿ¶ÿ³ÿ³ÿªÿ­ÿ ÿ¥ÿ¨ÿ­ÿ°ÿ²ÿªÿÿÿ¤ÿ©ÿªÿ¸ÿ©ÿºÿ¯ÿ±ÿ«ÿ¨ÿ©ÿ°ÿ¸ÿµÿ²ÿ±ÿ²ÿ¦ÿ½ÿÊÿ®ÿ®ÿ´ÿµÿ¸ÿ¶ÿªÿªÿªÿ±ÿ·ÿ´ÿºÿ·ÿ­ÿ©ÿ±ÿÀÿÂÿ¹ÿªÿ£ÿ«ÿÄÿ­ÿ¦ÿµÿ³ÿ§ÿ¤ÿ¡ÿÿÿÿÿÿªÿ¹ÿÀÿ¾ÿ³ÿ®ÿ´ÿ¹ÿ¼ÿ·ÿ¼ÿ¶ÿ¸ÿ·ÿ¼ÿÊÿÅÿ²ÿ®ÿ¶ÿÄÿ·ÿ¦ÿ¾ÿÄÿ·ÿµÿ½ÿ¾ÿ¸ÿ¶ÿ¸ÿ·ÿ¾ÿ°ÿ³ÿÃÿ»ÿ·ÿ¶ÿ´ÿ²ÿ´ÿ·ÿ´ÿ¿ÿ¸ÿ»ÿÈÿÄÿ·ÿ´ÿ³ÿ®ÿµÿ½ÿÂÿªÿ²ÿºÿºÿÃÿ¹ÿ­ÿ¹ÿ½ÿÁÿ¿ÿÈÿÀÿ»ÿ¸ÿ¹ÿ½ÿ¿ÿÀÿÇÿÊÿºÿ¶ÿÃÿ»ÿ¹ÿ¸ÿ·ÿ¾ÿÈÿÆÿÃÿ¶ÿÆÿÂÿÀÿ¶ÿµÿ¹ÿ¿ÿÆÿÇÿÆÿÄÿÀÿ¿ÿÀÿ±ÿ¬ÿ¶ÿºÿ®ÿ§ÿ«ÿÿ¯ÿ³ÿ»ÿºÿ¶ÿµÿ·ÿ¼ÿÀÿÈÿÁÿÀÿºÿÂÿÁÿ¾ÿ¿ÿ·ÿ³ÿªÿ»ÿ±ÿ¹ÿ¹ÿ³ÿ½ÿÆÿ»ÿËÿÉÿ¸ÿºÿ½ÿÂÿÀÿµÿ¬ÿ¯ÿ½ÿ¶ÿµÿ¿ÿ·ÿºÿ·ÿ²ÿ°ÿ¬ÿ©ÿÀÿ­ÿ®ÿ¯ÿ®ÿÿhÿ5ÿCÿÿ¥ÿ¨ÿÿÿÿÿÿlÿ^ÿ{ÿÿÿÿÿÿÿÿÿpÿiÿÿÿÿÿÿÿÿyÿzÿÿfÿpÿlÿtÿtÿmÿkÿeÿmÿ~ÿsÿlÿgÿaÿ_ÿfÿmÿ{ÿfÿpÿgÿaÿQÿQÿhÿ5ÿ;ÿPÿIÿ0ÿ9ÿ,ÿJÿBÿ8ÿ%ÿ#ÿ&ÿ$ÿ+ÿ@ÿ3ÿ=ÿ.ÿÿ)ÿ+ÿÿÛþØþæþñþâþÿÿÿ!ÿ4ÿHÿ2ÿWÿEÿ7ÿ1ÿ7ÿ0ÿÿÿ"ÿÿÿÿÿÿÿÿÿÿ$ÿ>ÿÌþÊþøþÿÿÿ.ÿ;ÿ7ÿ/ÿ	ÿÿ	ÿÿÿÿÿôþÿÿÿ%ÿÿÿÿÿÿÿ3ÿ1ÿÿÿÿýþÿ!ÿÿÝþæþÿÿÿ&ÿ+ÿ,ÿ.ÿ,ÿ.ÿÿÿÿÿ
ÿ&ÿ1ÿ+ÿ:ÿBÿHÿ=ÿSÿrÿkÿiÿkÿyÿÿÿÿÿÿÿÿÿ£ÿ¦ÿ¡ÿ¡ÿ®ÿ­ÿ³ÿ©ÿ¤ÿµÿ¿ÿ·ÿ®ÿ¹ÿÃÿ¶ÿ±ÿ¬ÿ²ÿ´ÿ´ÿ¶ÿ«ÿ¤ÿ«ÿ³ÿ¶ÿ»ÿ´ÿÿÿ©ÿ´ÿ³ÿ«ÿ«ÿ·ÿ¾ÿ©ÿ§ÿ±ÿ©ÿ£ÿÿ£ÿ¨ÿ­ÿ¯ÿ§ÿ¡ÿ¦ÿ¡ÿ¬ÿºÿ¾ÿ¶ÿ«ÿ­ÿ¶ÿµÿ¶ÿ°ÿ©ÿ¬ÿ®ÿ¯ÿ§ÿ¦ÿ­ÿ®ÿªÿªÿ´ÿ«ÿ³ÿ¸ÿ¯ÿ©ÿ¨ÿ©ÿ²ÿ°ÿ¨ÿ­ÿ¤ÿ°ÿÿ¯ÿ«ÿ©ÿ§ÿªÿ±ÿ±ÿ°ÿ±ÿ¨ÿ§ÿªÿ«ÿÃÿÁÿ§ÿ«ÿ·ÿ±ÿ«ÿ¯ÿ¯ÿ¬ÿ±ÿ´ÿ¥ÿÿ©ÿ§ÿ¤ÿ¨ÿªÿ­ÿ¬ÿ¯ÿºÿÿ«ÿ©ÿÿ¨ÿªÿ§ÿ¦ÿ¡ÿÿ£ÿ´ÿÿ£ÿ©ÿ ÿ¨ÿ¥ÿ ÿÿ¨ÿ«ÿ§ÿ¸ÿ¬ÿ±ÿ¸ÿ©ÿ¤ÿ¢ÿÿ£ÿªÿ«ÿ±ÿ¯ÿ¤ÿÿÿ­ÿ²ÿ©ÿ°ÿ©ÿ¤ÿ©ÿ©ÿÿÿ ÿ±ÿ³ÿ©ÿÿÿ§ÿ£ÿªÿ°ÿ®ÿ©ÿÿÿ¢ÿ«ÿÿÿ¤ÿÿ£ÿ°ÿ«ÿ¤ÿÿ ÿ®ÿ­ÿ®ÿ¨ÿ«ÿ¬ÿ¯ÿ­ÿÿ¡ÿ¯ÿªÿ¦ÿ©ÿ¥ÿ§ÿ¦ÿ¢ÿ©ÿ±ÿ©ÿ ÿÿ¢ÿ¨ÿ£ÿÿÿÿÿ£ÿ©ÿ­ÿÿ±ÿÿÿÿÿ¤ÿ ÿÿÿÿÿ§ÿ ÿÿÿÿ¥ÿÿªÿÿÿÿÿÿÿÿ ÿÿÿ¦ÿ£ÿ«ÿ£ÿ³ÿ ÿÿÿ¡ÿ©ÿ§ÿ«ÿÿÿ£ÿÿ§ÿ¦ÿÿ¬ÿÿÿÿÿ£ÿ¥ÿ¦ÿÿÿÿÿÿÿ ÿ ÿÿ¢ÿÿÿ¥ÿ¦ÿ¡ÿ¬ÿ©ÿ¨ÿ£ÿÿÿÿÿÿÿ©ÿªÿ§ÿ£ÿÿÿÿÿÿÿÿÿ®ÿÿÿ¦ÿ£ÿÿ ÿ¦ÿ§ÿ¡ÿÿÿ£ÿÿ¥ÿ®ÿ¥ÿÿÿ«ÿÿÿÿÿÿ¥ÿ¢ÿ£ÿ¡ÿÿÿÿÿÿÿ¤ÿÿÿÿÿ¥ÿ¥ÿ¡ÿ ÿÿÿÿÿÿ¡ÿ°ÿ¦ÿÿÿÿÿÿÿÿÿÿÿÿÿ ÿÿÿÿ©ÿ§ÿÿÿÿÿÿÿÿÿÿ¡ÿ¡ÿÿÿÿÿ¨ÿªÿÿÿÿÿ¡ÿ§ÿÿ¦ÿ ÿÿÿÿÿÿÿÿÿÿ ÿ¢ÿÿÿ¥ÿÿÿÿÿÿÿ¨ÿ¡ÿ£ÿ¥ÿÿÿÿÿÿÿ£ÿªÿ©ÿÿÿ£ÿÿ¡ÿÿÿÿÿÿÿÿÿÿ¢ÿÿÿÿ¤ÿ¸ÿÿ¡ÿÿÿÿÿÿÿÿÿ ÿÿÿÿÿ£ÿ£ÿ¢ÿªÿÿÿÿÿÿÿ¡ÿÿÿÿÿÿ¡ÿ©ÿ¢ÿÿÿÿÿÿ¢ÿÿ¦ÿ±ÿ®ÿÿÿÿ¡ÿÿ¡ÿÿÿÿÿÿÿÿÿÿÿÿÿ©ÿÿ¡ÿ£ÿ¤ÿÿÿ©ÿ£ÿ¦ÿÿÿÿÿÿÿÿÿÿ¢ÿ¤ÿ£ÿªÿ´ÿ¤ÿÿÿ¥ÿÿÿ¡ÿÿÿÿÿÿÿÿÿÿÿÿÿ£ÿ¡ÿÿÿÿ ÿ¢ÿÿ¢ÿÿÿ¡ÿÿÿÿÿÿÿÿÿÿÿÿÿÿÿ¦ÿÿÿÿ¥ÿÿÿÿÿ§ÿÿ°ÿÿÿÿÿÿÿÿÿ¢ÿ£ÿªÿÿÿÿ¢ÿÿÿÿÿÿ¢ÿÿÿÿÿªÿÿÿÿ ÿÿÿÿÿÿÿÿ¢ÿ¢ÿÿÿÿ¡ÿ£ÿÿÿÿÿÿÿÿÿÿÿ¢ÿÿÿÿÿÿÿÿÿ£ÿ¤ÿÿ¡ÿÿÿÿÿÿÿÿÿÿ¤ÿÿÿÿ§ÿÿÿÿÿÿÿÿÿÿÿÿÿÿÿÿÿÿÿÿÿÿÿÿÿ£ÿÿÿÿÿÿÿ¢ÿÿÿÿÿÿÿÿÿÿ ÿÿÿ}ÿvÿÿÿÿÿÿÿ£ÿÿÿÿÿÿÿÿÿÿ ÿÿÿ¥ÿÿ£ÿÿÿ¡ÿÿÿÿÿÿÿÿÿÿÿÿÿÿÿÿÿÿÿÿÿÿÿÿÿÿÿÿÿÿÿÿÿÿÿÿÿÿÿÿÿÿÿÿÿÿÿÿÿÿÿÿÿ¡ÿ´ÿÿÿÿÿÿÿ§ÿ~ÿÿ¡ÿÿÿÿÿ¢ÿÿÿÿÿÿÿ¯ÿ¡ÿÿÿÿÿÿÿÿÿÿÿÿÿÿÿÿÿÿÿÿÿÿÿÿÿÿÿÿÿÿÿÿ~ÿÿÿvÿÿÿÿÿÿÿÿÿÿÿÿÿÿÿÿÿÿÿÿÿ}ÿÿÿÿÿ¥ÿ®ÿÿÿÿÿÿÿÿÿÿÿÿÿÿÿÿÿÿÿÿÿÿÿÿÿÿÿÿÿÿÿÿÿ}ÿÿÿÿÿÿÿÿÿÿÿÿÿÿÿÿÿ}ÿÿÿÿÿÿÿÿÿÿÿÿÿÿyÿÿÿÿÿÿÿÿÿÿÿÿÿÿÿÿÿÿÿÿÿÿÿÿ ÿÿÿzÿÿÿÿÿÿÿÿÿÿÿÿÿÿÿÿÿÿÿÿÿÿÿÿ ÿÿÿÿÿÿÿÿÿÿÿÿyÿÿÿÿÿÿ«ÿ}ÿÿÿÿÿÿÿÿÿÿÿ¢ÿ£ÿÿ|ÿÿÿÿÿÿ§ÿÿÿÿÿÿÿÿÿÿÿÿÿ¨ÿÿ©ÿ¥ÿÿ ÿÿÿÿÿ£ÿÿÿÿÿÿÿÿÿ£ÿÿÿÿÿÿ¥ÿÿÿÿÿÿÿÿÿÿÿÿÿÿÿÿÿÿÿÿÿÿÿÿÿÿÿÿ¢ÿÿyÿÿ¢ÿÿÿÿÿÿÿÿÿÿÿÿÿÿÿÿÿÿÿÿÿÿÿÿÿÿÿÿÿÿÿÿÿÿÿÿÿÿÿÿÿÿÿÿÿÿÿÿÿ¥ÿ±ÿÿÿÿ£ÿ©ÿ­ÿÿ|ÿÿÿÿÿÿÿÿÿÿÿÿÿÿ¤ÿÿÿÿÿÿÿÿÿÿÿÿ£ÿÿÿÿÿÿÿÿÿÿÿÿÿÿÿÿÿÿÿÿÿÿÿÿ£ÿÿ¡ÿ¡ÿÿÿÿÿÿ¡ÿÿÿÿÿÿ¡ÿÿÿ}ÿÿÔþ7ÿÿÿÿÿÿYÿZÿÿÿÿÿÿÿÿÿÿÿÿÿÿÿÿÿÿÿÿÿÿÿ¨ÿÿÿÿÿÿÿÿ¢ÿÿÿÿÿÿ ÿÿÿÿÿÿ¦ÿÿÿÿÿÿÿÿÿÿÿÿÿÿÿÿÿÿÿÿÿ¢ÿÿÿÿÿÿÿÿ©ÿÿ ÿ ÿÿÿÿÿÿÿÿªÿÿÿÿÿÿ¢ÿ¥ÿÿ¤ÿÿÿÿ¡ÿ¢ÿÿÿÿÿ¡ÿÿÿÿÿÿÿÿÿÿ¢ÿÿÿÿÿÿ ÿÿÿ ÿ¡ÿÿÿ°ÿ¤ÿÿÿÿÿÿÿÿªÿÿÿÿÿÿÿÿÿ¥ÿÿÿÿÿÿÿÿ ÿ¥ÿ¡ÿ¦ÿ¨ÿÿÿÿÿÿÿÿÿÿ¡ÿÿÿ§ÿªÿÿÿÿ ÿ²ÿÿ ÿÿ¥ÿÿÿÿÿÿÿÿÿÿ©ÿ ÿÿÿÿÿÿÿÿÿÿÿÿÿÿÿÿÿÿÿÿÿÿÿ ÿÿ§ÿ¡ÿÿÿÿ¢ÿ¥ÿ£ÿ¢ÿÿÿÿÿ¥ÿÿÿÿÿÿÿÿÿÿÿÿÿÿÿÿ£ÿ¨ÿÿÿÿÿÿÿÿÿÿÿÿÿÿÿÿÿÿÿÿÿÿÿÿÿÿÿÿÿÿÿÿ¥ÿÿÿÿÿÿÿÿÿÿ¦ÿ ÿÿÿÿ ÿÿÿÿ¦ÿªÿÿÿÿÿÿÿ§ÿÿÿÿÿÿÿÿÿ£ÿÿÿÿÿÿ¨ÿ§ÿÿÿÿÿÿÿÿÿÿÿÿÿÿÿÿÿÿÿÿÿÿÿÿÿÿ¢ÿÿÿÿÿÿÿ¤ÿÿ©ÿÿÿÿÿÿÿÿ ÿÿÿÿÿÿÿÿ}ÿxÿ~ÿ~ÿÿwÿyÿÿÿÿÿÿÿÿÿÿÿ¢ÿ¥ÿÿÿÿÿÿ¥ÿÿÿÿÿÿÿÿÿÿ ÿÿÿ¡ÿ¤ÿ¤ÿÿÿ¢ÿÿÿÿÿÿÿÿÿ ÿ¡ÿÿÿÿ¡ÿÿÿÿÿÿÿ¤ÿ ÿÿÿÿÿÿÿÿÿÿÿÿÿ ÿ¨ÿ«ÿ¦ÿÿÿ©ÿ§ÿÿ¬ÿÿ«ÿÿÿÿ±ÿ©ÿ§ÿÿÿ²ÿ¬ÿÿ ÿÿ¢ÿ¤ÿ¤ÿÿ£ÿÿÿ¨ÿÿÿªÿ¡ÿ¤ÿ§ÿ¦ÿ¢ÿ¥ÿÿÿÿÿÿÿÿÿ¡ÿÿ¥ÿÿ¤ÿÿÿ¦ÿ£ÿ ÿ ÿ¤ÿ©ÿ­ÿ®ÿ¢ÿÿÿ©ÿªÿ¡ÿ¨ÿÿÿÿªÿÿ£ÿÿ¥ÿÿ­ÿÿ¤ÿ§ÿ ÿÿÿÿÿÿ£ÿÿÿ¦ÿ£ÿÿÿ§ÿÿ¨ÿ©ÿÿ©ÿ¢ÿ ÿÿ ÿ¢ÿÿÿ¨ÿÿÿ¥ÿÿ¤ÿ£ÿÿÿÿÿ¥ÿ¡ÿÿ£ÿÿÿ¢ÿÿÿ«ÿ¥ÿ§ÿ ÿ¨ÿ¡ÿÿÿ ÿ¥ÿ£ÿ¨ÿ£ÿÿÿ¥ÿ¨ÿ¬ÿ£ÿ¢ÿ®ÿ³ÿªÿÿ¡ÿªÿ£ÿ ÿÿ©ÿ¥ÿÿÿÿ ÿ«ÿ¡ÿÿ¢ÿ¤ÿ©ÿ ÿÿ¥ÿ¦ÿ£ÿ¢ÿÿÿÿÿÿ§ÿÿÿÿÿÿÿ¬ÿ£ÿ¥ÿ­ÿ§ÿ¢ÿÿÿ£ÿ§ÿ®ÿ£ÿÿ¢ÿ¨ÿ¦ÿ¤ÿÿÿÿ¯ÿªÿÿ¤ÿ«ÿ¬ÿ§ÿ ÿ¦ÿ ÿ§ÿ¨ÿ ÿÿ¥ÿªÿ¤ÿ ÿ¤ÿ©ÿ²ÿªÿÿ¦ÿ§ÿ®ÿÿÿÿªÿ¤ÿ²ÿ«ÿ©ÿ ÿÿÿÿÿ¨ÿªÿ¡ÿ¤ÿ§ÿ ÿÿ£ÿ®ÿ¬ÿ ÿªÿ¥ÿ«ÿ¬ÿ¢ÿ±ÿ¯ÿÿÿÿÿÿÿ¦ÿ©ÿÿÿÿ¡ÿ£ÿªÿ¤ÿÿµÿ±ÿ§ÿ©ÿ£ÿ®ÿ°ÿ¨ÿ§ÿ¥ÿ£ÿªÿªÿ£ÿÿÿÿ¤ÿªÿÿ«ÿ¨ÿ«ÿ®ÿ¡ÿÿ ÿ®ÿ­ÿ¡ÿÿ£ÿ­ÿµÿ£ÿÿ¥ÿ¡ÿ£ÿ«ÿ¬ÿÿÿ§ÿªÿ¥ÿ³ÿ¯ÿ«ÿ¥ÿ ÿ¤ÿ©ÿªÿ©ÿ ÿ ÿ¬ÿ­ÿµÿ¤ÿ¯ÿ­ÿ²ÿ¬ÿ«ÿ©ÿ­ÿ§ÿ ÿ¡ÿ¬ÿ±ÿ¦ÿ¢ÿ¦ÿ¯ÿ©ÿªÿ·ÿ§ÿ£ÿ¯ÿ¨ÿ¨ÿ£ÿªÿ¨ÿªÿ¦ÿ¥ÿªÿ©ÿ¬ÿ­ÿ¥ÿµÿ²ÿ§ÿ£ÿÿ§ÿÿ¢ÿ£ÿ§ÿ¤ÿ¢ÿ¦ÿ©ÿ¨ÿ¥ÿ ÿÿÿ¶ÿªÿÿÿ§ÿªÿ£ÿ¤ÿÿÿÿÿÿÿ¢ÿªÿ«ÿªÿ§ÿÿÿ¨ÿ±ÿ¢ÿ¤ÿÿÿÿÿÿÿÿWÿÿþÔþiÿ|ÿÿmÿSÿ;ÿÿÜþ²þ[þzþìþ ÿ:ÿaÿÿÿ¡ÿÿ¥ÿ¢ÿªÿ ÿ¢ÿ¢ÿÿÿÿÿ ÿÿÿÿÿÿÿ§ÿ±ÿ¨ÿ«ÿ°ÿ°ÿ©ÿÿÿ¢ÿ¤ÿ¦ÿ­ÿ©ÿ¨ÿ¯ÿ®ÿ³ÿ¤ÿ£ÿªÿ°ÿ§ÿÿ¤ÿ­ÿªÿ®ÿ¦ÿ¨ÿÿÿÿ¨ÿ¨ÿ¬ÿ©ÿÿÿ«ÿ¯ÿ«ÿ¡ÿÿ¢ÿ ÿÿ¦ÿÿ]ÿ\ÿÿ¨ÿ©ÿ²ÿ¯ÿ¥ÿ¤ÿÿ­ÿ¢ÿ«ÿªÿ§ÿ«ÿ¢ÿÿ¨ÿªÿ¨ÿ¡ÿÿÿªÿªÿÿ¡ÿ«ÿ¡ÿ ÿ£ÿÿÿÿÿÿ§ÿ¦ÿÿ¯ÿ ÿ ÿ¥ÿ©ÿ©ÿªÿÿÿÿ ÿ¬ÿ¬ÿÿÿfÿ"ÿvÿÿÿÿ©ÿ­ÿ«ÿ«ÿµÿ±ÿ¨ÿ¥ÿ«ÿ§ÿ¡ÿªÿ³ÿ©ÿªÿ¨ÿ§ÿ«ÿªÿªÿ­ÿ°ÿÿÿ¤ÿ²ÿ£ÿÿ¦ÿ²ÿ±ÿ´ÿ¯ÿ©ÿ»ÿªÿ³ÿ±ÿ¯ÿ±ÿ°ÿ¯ÿ¬ÿ¦ÿ£ÿ«ÿªÿ©ÿ®ÿµÿ«ÿªÿ¦ÿ¡ÿ¤ÿ«ÿ±ÿ´ÿ­ÿ«ÿ®ÿ¶ÿ²ÿºÿÀÿ£ÿªÿ½ÿ°ÿ£ÿªÿºÿ­ÿ²ÿ½ÿµÿ²ÿ½ÿ²ÿ­ÿ®ÿ°ÿ²ÿ³ÿ²ÿ©ÿ§ÿ ÿ¡ÿÿ£ÿ©ÿ¢ÿÿÿÿ~ÿ~ÿÿÿ©ÿ¼ÿ¶ÿ¹ÿ¶ÿ´ÿ¼ÿÀÿ»ÿºÿ½ÿ¹ÿ½ÿ·ÿ²ÿ·ÿÀÿ¾ÿ±ÿ°ÿÁÿÁÿ®ÿ®ÿ°ÿ¹ÿ´ÿÀÿÃÿ¹ÿ²ÿ°ÿ³ÿÄÿ¸ÿ±ÿ³ÿ·ÿ·ÿ²ÿ³ÿ·ÿ³ÿ°ÿ¾ÿµÿÈÿ¿ÿºÿµÿ¼ÿÃÿ¹ÿ´ÿ¾ÿ»ÿÂÿÅÿÊÿ¼ÿ¼ÿÆÿÂÿ´ÿ´ÿ¾ÿÁÿÄÿÍÿÂÿÆÿÁÿ­ÿ¬ÿ´ÿ»ÿÃÿËÿËÿ¾ÿ±ÿ»ÿÁÿÆÿÅÿÀÿ½ÿ¹ÿ¸ÿÀÿ¿ÿºÿÁÿÀÿÇÿÆÿ½ÿ»ÿ¿ÿ¿ÿÉÿ¿ÿÃÿÀÿÂÿºÿ¼ÿÁÿ¿ÿ¸ÿ¨ÿ«ÿ²ÿ³ÿ®ÿÆÿËÿ¹ÿºÿËÿÆÿ¼ÿÇÿ¾ÿ»ÿÂÿ¼ÿ¹ÿ¿ÿÀÿ»ÿÀÿ¶ÿÀÿ»ÿÀÿ¹ÿ»ÿÃÿÁÿ¹ÿ±ÿ·ÿ¬ÿ»ÿ³ÿÇÿÂÿµÿ²ÿµÿ¹ÿ½ÿÀÿ·ÿµÿµÿºÿºÿ´ÿ°ÿ´ÿ¾ÿ¯ÿ¯ÿªÿ¬ÿªÿÿIÿ7ÿÿÿÿÿÿÿÿÿfÿfÿuÿÿÿÿÿÿÿÿ~ÿwÿÿuÿzÿÿuÿpÿÿÿÿ|ÿvÿÿwÿ|ÿwÿ{ÿ{ÿfÿ[ÿ]ÿsÿiÿiÿsÿpÿgÿgÿmÿÿmÿ|ÿrÿRÿKÿVÿ^ÿ ÿÿÿ3ÿDÿÿ#ÿVÿ;ÿ+ÿÿÿÿÿ/ÿ,ÿ)ÿ5ÿ0ÿÿÿÿÜþ×þ÷þõþ ÿ/ÿ!ÿÿ*ÿ/ÿ&ÿ+ÿ>ÿ9ÿ>ÿGÿAÿ3ÿ(ÿ(ÿ+ÿ%ÿ#ÿùþýþÿÿÿÿÿ.ÿIÿ8ÿ&ÿýþÿÿÿôþÿ,ÿ3ÿ7ÿ
ÿ
ÿ÷þÿÿÿ&ÿÿ*ÿ$ÿ"ÿ ÿÿ ÿ0ÿ+ÿÿ
ÿÿ(ÿ7ÿÿÿÿÿÿ	ÿßþùþÿÿÿÿ%ÿ ÿÿ%ÿ:ÿ(ÿ)ÿ1ÿÿÿ!ÿÿ ÿ0ÿAÿ=ÿKÿIÿ]ÿpÿiÿqÿÿÿzÿ}ÿÿÿÿÿÿÿ¤ÿ©ÿÿÿÿ¨ÿÁÿµÿµÿ²ÿ´ÿ¶ÿ°ÿ«ÿ¬ÿ±ÿÿ²ÿ»ÿ¶ÿ¶ÿ³ÿ©ÿ¦ÿªÿ¤ÿ³ÿ¯ÿ®ÿÿ©ÿ³ÿ¶ÿ¼ÿ·ÿ£ÿ­ÿ¨ÿ­ÿ«ÿÿÿ­ÿ¶ÿ«ÿ§ÿ¬ÿ¨ÿ¥ÿ­ÿ¥ÿ¤ÿ¹ÿ¹ÿ±ÿ§ÿ©ÿ·ÿ´ÿ­ÿ®ÿ¢ÿ«ÿ¦ÿÿ¨ÿ©ÿ®ÿ´ÿ®ÿ®ÿ³ÿÿ¬ÿ ÿªÿ«ÿ«ÿªÿ°ÿ³ÿ¬ÿ°ÿ¯ÿªÿ¦ÿ¯ÿ®ÿ¨ÿªÿ³ÿ¶ÿ³ÿ±ÿ°ÿÿÿ¨ÿ¯ÿ¹ÿ¯ÿ¤ÿ©ÿ©ÿ¦ÿ¯ÿµÿ¹ÿºÿ³ÿ¯ÿ¦ÿ£ÿ¢ÿ©ÿ©ÿ¥ÿ«ÿ­ÿ¡ÿ¬ÿ³ÿ§ÿÂÿÿ¨ÿºÿ±ÿ ÿ¨ÿ·ÿ¨ÿÿ¦ÿ§ÿªÿ¦ÿÿ¢ÿ¬ÿ£ÿÿ¡ÿ©ÿ¤ÿ®ÿ¬ÿÄÿ¯ÿ«ÿ©ÿ£ÿÿ§ÿ©ÿ¥ÿ§ÿ¦ÿ¬ÿ¨ÿÿ´ÿ©ÿÿªÿ©ÿÿÿ¢ÿ¨ÿ©ÿ§ÿ±ÿ¢ÿ£ÿ¨ÿ£ÿ¥ÿ§ÿ®ÿ®ÿ¬ÿ°ÿ¦ÿÿ®ÿ«ÿ§ÿ¢ÿ¡ÿÿ¢ÿ­ÿ¯ÿ©ÿ¨ÿÿÿÿÿ¦ÿÿ©ÿ«ÿªÿ§ÿ¤ÿ©ÿ¯ÿ²ÿ°ÿ¥ÿ ÿ£ÿ¬ÿ­ÿ¦ÿ£ÿÿ¢ÿ£ÿ¨ÿ©ÿ£ÿÿÿÿ©ÿÿÿ¤ÿ©ÿÿÿÿÿÿÿÿÿÿ¡ÿ¡ÿÿÿÿÿÿÿªÿ¡ÿÿ¦ÿ£ÿÿÿÿÿÿ¯ÿ£ÿ¬ÿ©ÿÿÿ£ÿ ÿ¡ÿ¦ÿ¢ÿ¡ÿÿÿÿÿÿÿ¯ÿ ÿ©ÿ¢ÿÿÿÿÿÿ©ÿ©ÿÿÿÿ©ÿÿÿÿÿ¢ÿÿÿÿÿÿ¨ÿÿ¦ÿÿÿ¥ÿ¦ÿ¤ÿÿ¡ÿÿ¢ÿÿÿ¥ÿÿÿÿÿÿÿÿÿ ÿ£ÿ¥ÿ¢ÿÿÿÿ£ÿ£ÿÿ¦ÿ¢ÿ£ÿÿ¨ÿÿÿ¥ÿ±ÿ©ÿ ÿÿÿÿÿÿÿ¡ÿ§ÿÿÿÿÿÿ¡ÿÿÿÿÿÿÿÿÿ¢ÿÿÿÿÿ¤ÿÿÿÿ¡ÿªÿ©ÿ¤ÿ©ÿÿÿÿÿÿ ÿ£ÿÿÿÿÿ±ÿÿÿÿ ÿÿÿÿÿÿÿÿÿÿÿÿ¤ÿ¦ÿÿÿÿÿ£ÿÿÿ¦ÿÿÿÿÿÿÿ ÿ¥ÿ±ÿ«ÿÿÿÿÿ¢ÿÿÿÿÿÿ¡ÿ¡ÿÿÿ¢ÿ£ÿÿÿ¤ÿÿÿ¥ÿ©ÿ¦ÿÿ¡ÿÿÿÿÿÿÿÿÿÿÿÿÿÿÿÿÿÿÿ©ÿ®ÿÿ ÿÿÿ¢ÿÿÿÿ£ÿÿÿÿÿÿÿÿÿÿÿÿÿÿÿ¤ÿ¡ÿÿÿÿÿÿÿÿÿÿÿ£ÿ¡ÿÿÿÿ ÿÿÿ£ÿÿÿ£ÿÿÿÿÿÿÿÿÿÿÿÿÿÿÿÿÿ¡ÿÿ¤ÿÿ¤ÿªÿ¯ÿÿÿÿÿÿÿÿÿÿ¨ÿ³ÿ¤ÿÿ¤ÿ ÿÿÿÿ¬ÿÿÿÿÿÿÿ¨ÿÿÿÿ ÿ©ÿ£ÿÿÿÿÿÿ¡ÿ¡ÿÿ¤ÿ¢ÿÿÿ ÿ¨ÿÿÿÿÿÿÿÿÿÿÿÿÿÿÿÿÿÿÿÿÿÿÿ¤ÿÿ¡ÿÿÿÿÿÿ­ÿªÿÿÿÿÿÿÿ¡ÿÿÿÿÿÿÿÿÿÿÿÿÿ¢ÿÿÿÿÿ ÿ¤ÿ¢ÿÿÿÿÿ¡ÿ¢ÿÿÿÿÿÿ¦ÿÿÿÿÿÿÿÿÿÿÿÿ¦ÿÿÿÿÿÿÿÿÿÿÿÿÿ¡ÿÿÿÿ£ÿÿÿÿ§ÿÿÿÿÿÿÿÿ¤ÿÿÿÿÿÿÿÿÿÿÿÿÿÿÿÿÿÿÿÿÿÿÿÿÿÿÿÿÿÿÿÿÿ³ÿ ÿ ÿÿÿÿÿÿÿÿÿÿÿÿÿÿÿÿÿÿÿ¦ÿÿÿÿÿÿÿÿÿÿÿÿÿÿÿÿÿÿÿÿÿÿÿÿÿÿÿÿÿÿÿÿÿÿÿ ÿÿÿÿÿÿÿÿÿÿÿÿÿÿ¥ÿÿÿÿÿÿÿÿÿÿÿÿÿÿÿÿÿÿÿÿÿÿ­ÿÿ­ÿÿÿÿÿÿÿÿÿÿÿÿÿÿÿÿÿÿÿÿÿÿÿÿÿÿÿÿÿÿÿÿÿÿ£ÿÿÿÿÿÿ¢ÿÿÿÿÿÿÿÿÿÿxÿÿÿÿÿÿÿÿÿÿÿÿÿÿÿÿÿÿÿÿÿÿÿÿÿnÿÿÿªÿÿÿÿ¢ÿÿÿÿÿÿÿÿÿÿÿÿÿÿÿÿÿÿÿÿÿÿÿÿÿÿÿÿÿÿÿÿÿÿÿÿÿÿÿÿÿÿÿÿÿÿÿÿÿÿÿÿÿÿÿÿÿÿÿ|ÿÿÿÿÿÿÿÿÿÿÿÿÿÿÿÿÿÿÿÿÿÿÿÿÿ¢ÿÿtÿÿÿÿÿÿÿÿÿÿÿÿÿÿÿÿÿÿÿÿÿÿÿ¥ÿ ÿÿÿÿÿÿÿÿÿÿÿÿÿÿÿÿÿÿ«ÿÿ ÿÿ¤ÿ­ÿÿÿÿ¯ÿÿÿÿÿÿÿÿÿÿÿ£ÿÿÿÿÿÿÿÿÿÿÿÿ ÿÿÿÿÿÿÿÿÿÿÿÿÿÿÿÿÿ¡ÿÿÿÿÿÿÿÿÿÿÿÿÿÿÿÿÿÿÿ¢ÿÿ~ÿÿÿÿÿÿÿÿÿ ÿÿÿÿÿÿÿ ÿÿÿsÿÿÿÿÿÿÿÿÿÿÿÿ£ÿÿÿÿÿÿÿÿÿÿÿÿÿÿÿÿÿÿÿÿÿÿÿÿÿÿÿÿÿÿÿÿÿÿÿÿÿÿÿ¢ÿ¤ÿÿÿÿÿÿÿÿÿÿÿÿÿÿ£ÿ ÿÿÿÿÿÿÿÿÿÿÿÿÿÿÿÿÿÿ ÿ ÿÿÿÿÿÿÿÿÿÿÿÿÿÿÿÿÿÿÿÿÿÿÿÿÿÿ©ÿ¯ÿÿ¢ÿÿÿÿÿÿÿÿÿÿÿÿÿÿ[ÿóþ&ÿuÿÿÿÿÿxÿ{ÿÿÿÿÿÿÿÿÿÿÿÿÿÿÿÿÿ¢ÿÿÿÿÿÿÿÿ ÿÿÿÿÿÿÿÿÿÿÿ¦ÿ¢ÿÿÿ¡ÿÿÿÿÿ£ÿÿÿÿ¨ÿÿÿÿÿÿÿÿÿÿÿÿÿÿÿÿÿÿÿÿ¥ÿÿÿ ÿÿÿÿÿÿÿÿ ÿÿÿ£ÿÿÿÿyÿÿÿÿªÿÿÿÿÿ£ÿ¡ÿÿÿÿÿÿ§ÿ ÿÿÿÿÿÿÿÿÿÿÿÿÿÿÿÿÿÿÿÿÿ°ÿÿÿÿÿÿÿÿÿÿÿÿÿÿÿ§ÿÿ§ÿÿÿ¡ÿÿÿÿÿÿÿÿÿÿÿÿÿÿÿÿÿÿÿÿ¢ÿÿ¡ÿÿÿÿÿ§ÿÿ¡ÿ¡ÿÿÿ ÿÿ¦ÿÿÿÿÿÿªÿÿ ÿÿÿÿ¤ÿÿÿÿÿÿÿÿÿÿÿÿÿÿÿÿÿ ÿÿ¡ÿÿÿ ÿÿÿÿÿÿÿÿ©ÿÿÿÿÿ¡ÿÿÿ ÿÿÿ¡ÿÿÿÿÿÿÿÿÿÿÿÿÿÿÿ¡ÿÿÿÿÿÿ¡ÿ¦ÿ¤ÿÿÿÿÿÿÿÿÿÿÿÿÿÿÿ¤ÿÿÿÿÿÿÿÿÿÿÿÿÿÿÿÿÿÿ ÿ©ÿÿÿÿÿÿÿÿÿÿÿÿzÿÿÿÿ}ÿ|ÿÿÿ§ÿ¿ÿÿÿ©ÿÿÿÿ¢ÿÿÿÿÿÿÿÿÿÿÿÿÿÿÿÿÿÿÿÿÿÿÿÿÿÿÿÿÿÿÿÿÿÿ¡ÿÿÿÿÿÿÿÿÿÿÿÿÿÿÿÿÿÿÿÿwÿtÿÿÿÿ|ÿ|ÿÿÿÿÿÿÿÿÿÿÿÿÿÿ¯ÿÿÿ¬ÿÿÿÿÿÿÿÿÿ£ÿÿÿÿ§ÿ¢ÿÿÿÿ¡ÿÿÿÿÿÿ ÿÿ¤ÿÿÿ¢ÿÿÿ¢ÿÿÿÿÿÿÿÿÿÿÿ¤ÿÿ ÿ©ÿ§ÿ¡ÿ£ÿ£ÿ¡ÿÿ ÿ¢ÿ¥ÿ­ÿÿªÿ¬ÿÿ¤ÿ¨ÿ¨ÿÿÿ¦ÿÿ¥ÿÿÿ¨ÿÿÿ¨ÿ¤ÿ£ÿÿ§ÿ®ÿÿÿÿÿÿÿ ÿÿÿ¡ÿÿÿ®ÿµÿ²ÿ³ÿ£ÿÿÿÿÿÿÿÿÿÿ¡ÿ§ÿÿ¦ÿ¢ÿ£ÿ ÿÿ¡ÿ¦ÿ§ÿÿÿÿÿÿÿ§ÿ¥ÿ ÿÿ¢ÿÿÿ¡ÿ±ÿÿ¦ÿÿÿ«ÿ§ÿ¬ÿ«ÿ¢ÿ¢ÿÿÿÿ ÿ¡ÿ¢ÿ¢ÿÿÿÿ¢ÿ­ÿ©ÿÿÿÿÿÿ¬ÿÿÿªÿÿ¨ÿ­ÿªÿ¢ÿ§ÿ ÿÿÿ¤ÿ¤ÿÿ£ÿ©ÿÿÿÿ¡ÿÿ¨ÿ ÿ£ÿ¢ÿ©ÿ£ÿ£ÿ¤ÿ©ÿ©ÿÿ®ÿÿÿ¡ÿªÿ¬ÿ ÿÿ¥ÿ¤ÿªÿ¨ÿÿÿÿÿ³ÿ±ÿÿ¬ÿÿÿ£ÿ¥ÿ©ÿ¥ÿ¨ÿ¨ÿ¥ÿªÿÿ¢ÿ¤ÿÿÿªÿ¦ÿÿÿÿÿÿ¤ÿÿÿ£ÿÿÿ¨ÿ©ÿ¨ÿ²ÿ¤ÿÿÿ ÿ¢ÿ¥ÿ¦ÿ¡ÿÿ§ÿ¤ÿÿÿ§ÿÿÿÿÿ¦ÿ¨ÿÿÿÿ¡ÿ¦ÿÿ¡ÿªÿÿÿ ÿ¡ÿ¦ÿ¤ÿÿ¦ÿ«ÿ§ÿÿ¦ÿ¬ÿ¬ÿÿ£ÿÿ¥ÿ«ÿ¨ÿªÿ ÿ ÿ¢ÿ¤ÿ£ÿªÿµÿ©ÿÿªÿ±ÿ©ÿ¢ÿ¬ÿÿ ÿ¤ÿÿ§ÿÿÿÿÿ¦ÿ¨ÿ£ÿÿÿ¤ÿ«ÿ­ÿªÿÿÿÿ¦ÿ©ÿÿ£ÿ¨ÿ­ÿ®ÿ¬ÿ­ÿ¤ÿ¦ÿ§ÿ©ÿªÿ«ÿ©ÿ¤ÿ©ÿ­ÿ«ÿ«ÿÿÿ¨ÿ¢ÿÿ©ÿÿ¡ÿ©ÿ£ÿ©ÿ¥ÿ¡ÿ£ÿ§ÿ£ÿ¤ÿ©ÿ£ÿ¡ÿ§ÿÿ¦ÿ³ÿ¦ÿÿÿÿ¦ÿ£ÿ©ÿ¬ÿ¨ÿ¥ÿ¤ÿ¡ÿÿ¢ÿ©ÿ©ÿ¨ÿ°ÿ³ÿªÿ¦ÿ¦ÿ¥ÿ±ÿ¨ÿ«ÿµÿ·ÿ°ÿ¨ÿ¡ÿªÿ©ÿÿÿ§ÿ­ÿ£ÿ¦ÿ¦ÿ¢ÿ¬ÿ©ÿ§ÿ¢ÿÿ¥ÿ¥ÿ¨ÿ¥ÿ¦ÿ£ÿÿ¢ÿ©ÿ§ÿÿ§ÿÿ¥ÿ«ÿ¨ÿ ÿÿÿÿ ÿÿ£ÿÿÿÿkÿbÿÿ§ÿ¿ÿ¶ÿ©ÿ°ÿÿÿÿ¢ÿ¤ÿ¢ÿÿÿÿ¢ÿ¢ÿªÿ§ÿ©ÿªÿªÿ¥ÿ©ÿ£ÿ¡ÿÿÿÿÿÿÿdÿ¥þý~ý&þZÿ]ÿKÿÿÚþþ³þ¼þÏþòþÿVÿÿÿÿ£ÿÿ¦ÿ®ÿªÿ¬ÿ¡ÿ¢ÿ¥ÿ¥ÿ¡ÿÿÿ¤ÿ§ÿ«ÿ©ÿ£ÿÿ¨ÿ¥ÿ©ÿ²ÿ­ÿ©ÿªÿ¢ÿ«ÿ°ÿ¨ÿ§ÿ­ÿªÿ¨ÿ«ÿ©ÿ³ÿ³ÿ®ÿªÿ´ÿ¬ÿ«ÿ«ÿ¥ÿªÿªÿ¤ÿ¬ÿ­ÿ®ÿ ÿ­ÿ¨ÿ¸ÿ¡ÿ¨ÿ¬ÿ©ÿÿÿ«ÿ¬ÿÿ ÿ«ÿ©ÿ ÿ©ÿÿÿÿÿ¢ÿ¨ÿ±ÿ­ÿ¨ÿ¨ÿ¡ÿÿ¥ÿ¬ÿ­ÿ«ÿ¬ÿªÿªÿ¤ÿ¨ÿªÿ©ÿ ÿ¤ÿ²ÿªÿÿ©ÿ®ÿÿÿÿÿÿ¡ÿ¤ÿ¦ÿ°ÿ±ÿ©ÿ­ÿ¦ÿÿ§ÿ¤ÿªÿ­ÿÿÿ¢ÿ¨ÿ­ÿ©ÿ ÿÿÿtÿ¥ÿÿÿ©ÿ£ÿ¦ÿ«ÿÿÿ¥ÿ©ÿ®ÿ¦ÿ ÿÿ§ÿ«ÿ¨ÿ¦ÿ§ÿ©ÿ¦ÿ£ÿ«ÿ±ÿ´ÿ¨ÿ¦ÿªÿªÿ ÿÿ°ÿªÿ ÿÿÿ¦ÿ²ÿ«ÿ¨ÿÿÿ¤ÿ§ÿ©ÿ«ÿ©ÿ¬ÿ²ÿ±ÿ­ÿ¥ÿ­ÿ¨ÿ±ÿ¨ÿ¤ÿ¢ÿ¦ÿ¯ÿ¸ÿ±ÿ¨ÿ¬ÿ¶ÿ·ÿ§ÿ·ÿ£ÿÿ¥ÿ¦ÿ¦ÿ¯ÿ³ÿ©ÿ¼ÿ¼ÿ¸ÿÃÿÂÿ¬ÿ°ÿ°ÿ«ÿ¥ÿÿÿÿÿpÿ{ÿÿÿÿÿÿÿÿÿÿ«ÿÿ³ÿºÿ·ÿÈÿ½ÿ¹ÿ¹ÿ°ÿ¯ÿ½ÿ¹ÿ¯ÿ½ÿ»ÿ³ÿ±ÿ¼ÿ½ÿºÿ¼ÿ½ÿÃÿºÿ½ÿ´ÿ·ÿ»ÿ½ÿ»ÿ¸ÿ´ÿ±ÿ¶ÿÀÿ´ÿ©ÿ¸ÿ­ÿ¯ÿ®ÿ³ÿ¹ÿµÿ³ÿ¼ÿ¹ÿ»ÿ½ÿÀÿ°ÿ±ÿ¼ÿ¶ÿ»ÿÃÿ°ÿ²ÿ±ÿ¿ÿ¹ÿÉÿÅÿ´ÿµÿÁÿÅÿ¿ÿ¹ÿ¿ÿ¼ÿ¾ÿ¿ÿ­ÿ¯ÿµÿºÿ»ÿµÿ´ÿ¼ÿ¹ÿ°ÿ­ÿ¿ÿÈÿ¿ÿºÿ¸ÿ²ÿ½ÿ¹ÿºÿ¾ÿ¶ÿ´ÿÅÿÃÿ¶ÿ¶ÿÁÿÅÿ¼ÿÃÿÃÿÇÿÀÿ¿ÿ¿ÿÃÿÄÿ´ÿµÿ»ÿ»ÿ¨ÿ³ÿ²ÿ­ÿ±ÿ¸ÿ¾ÿÁÿ¹ÿÂÿÁÿÇÿ¾ÿ¸ÿ¸ÿ¸ÿ·ÿ½ÿÅÿ¶ÿÇÿ¶ÿ³ÿ»ÿ½ÿ¾ÿºÿ©ÿ´ÿÊÿÎÿ²ÿºÿ»ÿºÿ¼ÿºÿ¼ÿ¿ÿÂÿ´ÿ»ÿºÿ¾ÿ¾ÿ¸ÿµÿµÿµÿµÿ²ÿµÿ©ÿ¥ÿÿiÿRÿÿ®ÿ¢ÿÿ¦ÿÿÿÿÿÿpÿrÿÿÿÿÿÿÿyÿhÿÿÿÿÿiÿVÿhÿ~ÿrÿrÿnÿxÿsÿmÿvÿÿ~ÿgÿ]ÿYÿoÿ}ÿ^ÿmÿqÿlÿmÿqÿÿjÿÿtÿcÿJÿ;ÿIÿõþíþÿ>ÿGÿ<ÿ9ÿGÿ'ÿÿÿ	ÿ	ÿÿ(ÿ	ÿ'ÿ*ÿÿÿÿûþïþúþÿ$ÿÿÿÿÿÿÿÿ<ÿYÿ<ÿ8ÿ@ÿAÿ0ÿÿ"ÿ,ÿÿ)ÿõþûþøþÿ(ÿ)ÿ"ÿ5ÿ4ÿGÿ6ÿ4ÿ:ÿBÿ-ÿÿÿÿ6ÿ!ÿÿÿðþ÷þÿÿ0ÿ5ÿ*ÿÿ	ÿÿÿÿ2ÿ/ÿÿÿ5ÿÿBÿ ÿýþÿÿÿÿ	ÿ÷þ#ÿÿ"ÿÿÿÿ!ÿ-ÿ$ÿÿ,ÿ)ÿ	ÿÿÿ
ÿþþÿAÿ=ÿQÿUÿYÿkÿdÿiÿwÿeÿ_ÿuÿÿÿÿÿÿÿÿÿ¡ÿµÿ ÿÿ¤ÿÿ±ÿ«ÿ©ÿ±ÿ®ÿ¬ÿ¬ÿ±ÿ¬ÿªÿ°ÿ³ÿ¸ÿ¸ÿ´ÿ«ÿ¥ÿªÿ§ÿ­ÿµÿ¢ÿ¡ÿÿ¥ÿ«ÿ¨ÿ±ÿ¶ÿ§ÿÿ¬ÿ£ÿ¦ÿ¬ÿ°ÿ°ÿªÿ£ÿ¦ÿ­ÿºÿ®ÿ¬ÿ­ÿ¯ÿ±ÿ«ÿ§ÿ«ÿ¥ÿ¦ÿµÿ¶ÿµÿ¬ÿ®ÿ°ÿ­ÿ¬ÿ­ÿ¨ÿ¥ÿ²ÿ¦ÿ£ÿ ÿ©ÿ«ÿªÿ¦ÿ©ÿ³ÿ³ÿ¯ÿ·ÿ£ÿ¥ÿ®ÿ«ÿÿ¦ÿ´ÿ³ÿªÿ©ÿ±ÿ²ÿ·ÿ©ÿ¥ÿµÿ£ÿÿÿ¡ÿ£ÿ§ÿ²ÿ³ÿ©ÿ²ÿ¯ÿ©ÿ¬ÿ¦ÿ¤ÿ¨ÿ©ÿ¯ÿ®ÿÿÿ¦ÿ²ÿ­ÿ¤ÿ¡ÿ¥ÿµÿ²ÿ¡ÿ¥ÿÿ¤ÿ©ÿ¥ÿ®ÿ®ÿ§ÿ£ÿ£ÿ ÿÿÿ£ÿ©ÿ¥ÿªÿ½ÿ©ÿ¬ÿÿÿÿÿ ÿ¥ÿ­ÿ¨ÿÿÿÿ©ÿ´ÿªÿ¡ÿÿÿ£ÿ©ÿ­ÿ±ÿµÿ¦ÿ£ÿ¦ÿ®ÿ¦ÿªÿ©ÿ«ÿªÿ¤ÿ©ÿ±ÿ¯ÿ¥ÿÿÿ¥ÿ§ÿ®ÿ¤ÿÿ ÿ«ÿªÿ­ÿ©ÿ¢ÿ¦ÿ¢ÿ©ÿ¦ÿÿ§ÿ¯ÿ­ÿªÿ­ÿ´ÿ³ÿ£ÿÿ¥ÿºÿ©ÿ¢ÿ¢ÿÿ¥ÿ¡ÿ¢ÿ¤ÿ¤ÿ©ÿ¤ÿÿÿ¡ÿÿ¨ÿÿÿÿÿÿ¢ÿ¥ÿ¢ÿÿÿÿ¡ÿÿ¨ÿ¢ÿÿÿÿ¤ÿ«ÿ¨ÿÿÿÿÿÿÿÿ©ÿÿ¦ÿ©ÿ¡ÿÿÿ¢ÿÿÿÿ¥ÿÿÿÿ¦ÿÿÿ¦ÿ£ÿ£ÿ¨ÿ ÿÿÿÿÿÿ¯ÿÿÿÿªÿÿÿÿÿÿÿÿÿ¤ÿ­ÿÿÿÿÿÿ«ÿ ÿÿÿ ÿÿÿÿ¢ÿ©ÿ¢ÿ¢ÿÿ ÿÿÿÿÿÿ¨ÿÿÿ¢ÿ ÿÿÿÿÿ®ÿªÿ¢ÿ¥ÿ«ÿÿ ÿ¤ÿÿÿÿÿÿ¡ÿ¤ÿ¢ÿ¥ÿÿÿÿÿÿÿÿÿÿÿÿÿÿÿÿÿÿÿ§ÿÿÿÿÿÿÿ£ÿµÿÿÿÿ¡ÿÿÿÿÿÿÿÿÿÿÿ¤ÿÿÿ¡ÿ¦ÿÿÿÿÿÿÿÿÿÿÿ ÿ¡ÿ©ÿ©ÿÿÿÿ©ÿ¦ÿÿ¤ÿ¡ÿÿÿÿÿÿÿ¡ÿ¦ÿ¤ÿÿÿ¤ÿÿ ÿ®ÿ¡ÿÿ£ÿÿ©ÿ«ÿÿÿ¢ÿ¦ÿÿ£ÿ¦ÿÿÿ«ÿÿ£ÿ©ÿÿÿÿ¬ÿÿÿ©ÿÿÿÿÿ¤ÿÿÿÿÿÿ ÿÿÿÿÿÿÿÿÿÿÿÿ¡ÿÿÿÿÿÿ¢ÿÿÿ ÿÿÿÿÿÿ©ÿÿÿÿÿÿÿÿÿÿ©ÿÿÿÿÿ©ÿÿÿÿÿÿªÿµÿ¢ÿÿÿ¤ÿ¦ÿÿÿÿÿÿÿÿÿÿ¤ÿÿÿÿÿÿÿÿ©ÿ¬ÿÿÿ¢ÿÿÿÿÿÿÿÿ¢ÿÿÿÿÿÿÿÿÿÿÿÿÿÿÿÿÿÿ ÿÿÿÿÿÿÿÿÿÿÿÿÿÿÿ¡ÿÿ¦ÿÿ¡ÿÿ ÿÿÿÿÿÿÿÿÿ¡ÿÿÿÿÿÿ¡ÿÿÿÿÿÿ¡ÿÿÿÿÿ£ÿ¨ÿÿÿÿ¤ÿÿÿÿÿÿÿÿÿÿÿÿÿ ÿÿÿÿ«ÿÿÿÿ¢ÿÿ¥ÿ¬ÿÿÿÿÿÿÿÿÿÿÿÿÿ¨ÿÿÿ~ÿ¤ÿÿÿÿÿ£ÿÿÿÿÿÿÿÿÿÿÿÿÿÿÿÿÿ ÿ ÿÿÿÿÿÿÿÿÿÿÿÿÿÿÿÿÿÿÿÿÿÿÿ¡ÿÿÿÿÿÿÿÿÿÿÿÿÿÿÿÿÿÿÿ¤ÿÿÿ¡ÿÿ£ÿÿÿÿÿ~ÿÿÿÿÿÿÿÿÿÿ¤ÿÿÿÿÿ¢ÿ¦ÿÿ¤ÿ¨ÿ²ÿÿÿÿÿÿÿÿÿÿÿ ÿ¢ÿÿÿÿÿÿÿÿÿÿÿÿÿÿÿÿÿÿÿÿÿ¡ÿÿÿÿÿÿÿÿÿÿ¢ÿÿ¥ÿÿÿÿÿÿÿÿ¢ÿÿÿÿ¡ÿÿÿÿÿÿ ÿÿ¦ÿÿÿÿÿÿÿÿÿÿªÿ ÿ¡ÿÿÿÿ ÿÿÿÿÿÿÿÿÿÿÿÿÿÿÿÿÿÿÿÿÿ©ÿ¥ÿÿÿÿÿÿÿÿÿÿÿÿÿÿÿ}ÿÿÿÿÿÿÿÿÿÿÿÿÿÿÿÿÿÿÿÿÿÿÿÿ|ÿzÿÿÿÿÿÿÿ¨ÿÿÿÿÿÿÿ¤ÿÿÿÿÿÿÿÿÿÿÿ¨ÿ£ÿÿÿÿÿÿÿÿÿÿÿÿÿÿÿÿ ÿÿÿÿÿÿÿÿÿÿÿÿÿ~ÿ}ÿÿÿÿÿÿzÿyÿÿÿÿÿ|ÿÿÿÿÿÿÿÿÿÿÿÿ{ÿ|ÿÿÿÿ{ÿÿÿÿÿÿÿÿyÿwÿÿÿÿÿÿÿÿÿÿÿÿÿ¢ÿÿÿ{ÿ|ÿ}ÿÿÿÿ¡ÿÿÿÿÿÿÿÿÿÿÿÿÿ¢ÿªÿÿÿ}ÿÿ§ÿÿÿÿÿÿ¢ÿÿ£ÿÿÿ¦ÿÿÿÿÿÿÿÿÿÿÿÿÿÿÿÿÿÿÿÿÿÿÿÿÿÿÿ ÿ¢ÿÿÿ¤ÿÿÿÿÿÿÿªÿÿÿÿÿÿÿÿÿÿÿÿÿ£ÿÿÿÿÿÿÿÿÿÿÿ ÿÿÿÿÿÿÿÿÿÿªÿÿÿ ÿÿÿÿÿÿÿÿÿÿÿÿÿ~ÿÿ¨ÿÿ¨ÿ ÿÿÿÿÿ¡ÿÿÿÿÿÿÿÿÿÿÿÿÿÿÿÿÿÿÿÿÿ¤ÿ¢ÿÿÿÿÿÿÿÿÿÿÿÿÿÿÿÿÿÿÿÿÿ§ÿÿÿ¡ÿÿÿ¡ÿÿÿÿÿÿÿÿÿÿÿÿÿÿÿÿ£ÿÿÿÿÿÿÿÿÿÿÿÿÿÿÿÿÿÿÿÿÿÿÿÿÿÿÿÿ©ÿÿÿÿÿÿÿÿÿÿÿÿÿÿÿÿÿBÿBÿ|ÿÿÿÿÿÿÿÿÿÿÿÿÿÿÿÿÿÿÿÿÿÿÿÿÿÿÿÿÿÿÿ ÿ¤ÿÿÿÿÿÿÿÿÿ¡ÿÿ¡ÿÿÿÿ¤ÿ¡ÿÿÿ¦ÿÿÿÿÿÿÿ ÿÿÿÿÿÿÿÿÿÿÿÿÿ¡ÿÿÿÿ¨ÿ ÿÿÿÿÿ ÿÿÿÿÿÿÿÿÿÿÿÿÿÿÿÿ¡ÿÿÿ¡ÿÿÿÿÿÿÿÿ¡ÿ ÿÿÿÿÿÿÿÿÿÿÿÿÿÿÿÿÿÿÿÿÿÿÿÿ¡ÿÿÿÿÿÿÿÿÿÿÿÿÿÿÿÿ©ÿ¡ÿÿÿÿÿÿÿÿÿÿÿÿÿÿÿÿÿÿÿÿÿÿÿÿÿÿ§ÿÿÿÿ ÿÿÿÿ¡ÿÿ}ÿÿÿÿÿÿÿÿÿÿ¨ÿªÿÿÿÿÿÿÿÿÿÿÿÿÿÿÿÿ£ÿÿ¡ÿ¦ÿ£ÿÿÿÿÿÿÿ¡ÿÿÿÿÿÿ¤ÿÿÿ£ÿÿÿÿÿÿ¤ÿÿÿÿÿÿ ÿÿ ÿÿÿÿÿÿÿÿ ÿÿÿÿÿÿÿÿÿÿ£ÿÿÿÿÿÿÿÿÿÿÿÿ ÿÿÿÿÿÿÿÿÿ§ÿÿÿÿÿÿ¨ÿÿÿÿÿÿÿÿÿÿÿÿÿÿÿÿÿÿ ÿÿ¡ÿ{ÿÿÿÿÿÿ§ÿÿÿÿÿ§ÿÿÿÿÿÿÿÿÿÿÿÿÿÿÿÿÿÿÿÿ ÿ ÿÿÿÿÿÿÿÿÿÿÿÿÿÿÿÿ¥ÿÿÿÿÿÿÿÿÿÿÿÿÿÿÿÿxÿqÿtÿ|ÿÿÿ}ÿÿÿÿÿÿÿÿÿÿÿÿÿÿ¡ÿ¦ÿ­ÿ°ÿ«ÿÿ¥ÿÿÿÿÿÿÿÿÿÿÿ ÿÿÿÿ©ÿ°ÿÿÿ¤ÿÿÿ¦ÿ ÿ£ÿÿÿ¦ÿÿÿÿÿÿÿÿ ÿÿÿ¤ÿ¤ÿ¢ÿÿÿÿ©ÿ©ÿÿÿ ÿ¤ÿ£ÿÿÿ£ÿ¢ÿÿÿÿÿÿ¤ÿÿÿÿ¬ÿÿÿÿ©ÿÿÿÿÿ¤ÿ§ÿ©ÿ©ÿ¡ÿ£ÿÿÿÿ ÿ£ÿÿÿªÿ©ÿÿÿ©ÿ¸ÿ¢ÿ¤ÿ¨ÿÿÿÿÿÿ§ÿÿÿÿ¡ÿ§ÿ¢ÿÿÿÿ¤ÿÿÿ£ÿ¤ÿÿÿÿÿÿÿÿ¥ÿ¤ÿÿ¢ÿ£ÿ¥ÿ ÿ£ÿÿÿÿÿÿ¦ÿ©ÿÿÿÿÿÿ¢ÿ«ÿ¦ÿÿ ÿ§ÿ¨ÿ¡ÿÿ¡ÿÿ¢ÿÿ¦ÿ¦ÿÿÿÿÿ¨ÿÿ¤ÿ©ÿ¨ÿ¢ÿ ÿ¢ÿÿ¨ÿ­ÿ§ÿ ÿ¢ÿ¢ÿÿÿÿÿ©ÿ©ÿ¢ÿ§ÿ¨ÿÿ¢ÿ¡ÿ ÿ©ÿ¥ÿ§ÿ«ÿ£ÿ£ÿÿ£ÿ¨ÿÿÿ§ÿ¢ÿ£ÿ¥ÿ¡ÿ¤ÿÿ°ÿ§ÿ¢ÿ£ÿÿ£ÿ·ÿ°ÿ¯ÿÿÿÿ¦ÿªÿ±ÿ¢ÿ¥ÿ¥ÿÿ ÿÿÿÿ¥ÿÿyÿlÿÿÿÿ¦ÿ¨ÿÿ¨ÿ¢ÿ£ÿ°ÿªÿÿ¥ÿÿÿ¢ÿ ÿ£ÿ ÿ¡ÿ­ÿ£ÿÿ«ÿÿ©ÿ¥ÿ©ÿÿªÿ©ÿ¦ÿªÿ¥ÿÿ²ÿ©ÿ©ÿÿÿ¤ÿÿÿ¢ÿÿÿ¢ÿ¢ÿÿ¨ÿ©ÿ¤ÿÿÿ¤ÿÿ©ÿ§ÿ©ÿÿ¨ÿ¨ÿ¥ÿ¥ÿ«ÿµÿ§ÿÿ¡ÿ«ÿ§ÿÿ¡ÿÿÿÿ¨ÿ¡ÿ ÿ ÿ¦ÿÿÿÿ©ÿ¡ÿ£ÿ©ÿ¨ÿ¢ÿ ÿ¤ÿ¡ÿÿ£ÿ¨ÿÿÿ£ÿªÿ®ÿ©ÿ©ÿ¦ÿ ÿ¡ÿ§ÿ¢ÿ¦ÿ©ÿ§ÿ¤ÿ©ÿ­ÿ©ÿ¡ÿ¦ÿÿÿ¢ÿ±ÿ£ÿÿ¦ÿ¬ÿ©ÿ¶ÿ¥ÿÿ£ÿ®ÿ°ÿ£ÿÿ ÿ¬ÿ ÿÿ©ÿ¤ÿ¨ÿÿ¢ÿªÿ¥ÿ§ÿ«ÿ¢ÿ¥ÿ£ÿ¦ÿ ÿÿªÿ¯ÿ®ÿ©ÿªÿ¨ÿ¢ÿ±ÿ¥ÿªÿ©ÿ£ÿ«ÿ¤ÿÿ¡ÿ©ÿ­ÿªÿªÿ­ÿ±ÿ¢ÿÿ¡ÿ¢ÿÿ¦ÿ©ÿÿÿ ÿ§ÿªÿ¦ÿ§ÿ«ÿ¡ÿÿ¢ÿªÿ¤ÿÿ¨ÿÿ¦ÿ¯ÿ©ÿ¥ÿÿ ÿ ÿ§ÿ¯ÿ³ÿ¥ÿÿ}ÿkÿiÿzÿªÿºÿ¯ÿÿÿÿÿÿ¢ÿ©ÿ¦ÿÿÿÿ¤ÿ¢ÿ¨ÿ¬ÿ§ÿªÿÿÿÿ¦ÿÿÿÿÿÿÿÿhÿþÚü	üÃýÛþïþÎþÁþ£þþþý{þùþ]ÿÿÿÿ ÿÿÿ²ÿ¦ÿªÿ¡ÿ¯ÿÿÿÿ¤ÿªÿ¦ÿ¢ÿ¦ÿ§ÿ§ÿ°ÿ«ÿ¢ÿ³ÿ«ÿ°ÿÿ¯ÿ¬ÿ³ÿ«ÿ°ÿ£ÿ¤ÿ´ÿ³ÿ«ÿ§ÿ¨ÿªÿ±ÿ¯ÿ«ÿ±ÿ²ÿ£ÿ©ÿ®ÿ¯ÿ³ÿ«ÿ¥ÿªÿ¤ÿ¨ÿÿ¯ÿ ÿÿ£ÿ¥ÿ¸ÿ¬ÿÿÿ«ÿ«ÿÿÿ¦ÿ¢ÿ§ÿÿ¡ÿ¯ÿ©ÿ§ÿÿÿÿÿªÿ«ÿ¦ÿ¦ÿ²ÿ©ÿ®ÿ´ÿ¦ÿ«ÿ¢ÿ£ÿªÿ«ÿ¨ÿ¡ÿÿ¡ÿ´ÿ©ÿµÿ¬ÿ§ÿ«ÿÿ¢ÿÿÿÿÿ¨ÿ±ÿ©ÿ¨ÿ¦ÿ¡ÿ«ÿ¤ÿ­ÿ©ÿÿÿÿ©ÿ­ÿ«ÿªÿ©ÿ ÿÿ¦ÿ¡ÿ ÿ ÿ¨ÿ­ÿªÿ¥ÿ¢ÿ¥ÿ¬ÿ³ÿªÿªÿ©ÿ¥ÿ«ÿ´ÿ¨ÿ§ÿ¨ÿÿ¡ÿªÿ±ÿ°ÿ°ÿÿ®ÿ¨ÿÿÿÿÿ¢ÿ¬ÿªÿ«ÿºÿ«ÿªÿ©ÿ ÿ§ÿ°ÿ®ÿ©ÿ¬ÿ°ÿ¯ÿ®ÿ±ÿ©ÿ«ÿ°ÿ¶ÿ²ÿªÿ£ÿ¥ÿ¬ÿ²ÿ¯ÿªÿªÿ³ÿÈÿ©ÿªÿ¬ÿªÿ¥ÿ¥ÿªÿªÿ¬ÿ±ÿ°ÿÀÿ¯ÿ½ÿ·ÿ©ÿ©ÿ¥ÿÿ~ÿsÿyÿ|ÿ|ÿlÿvÿwÿÿÿÿÿÿÿÿ«ÿºÿ­ÿ­ÿ¿ÿ²ÿ¨ÿºÿ°ÿ©ÿ±ÿµÿ¼ÿ·ÿ«ÿÉÿÆÿ¼ÿºÿ¶ÿ¶ÿÀÿ¾ÿ´ÿ¿ÿ¾ÿºÿ¸ÿ·ÿ·ÿ¶ÿ»ÿ¹ÿ´ÿ¬ÿ¬ÿÅÿ¸ÿ·ÿ¸ÿ¬ÿ¬ÿ¸ÿ¿ÿÁÿºÿ²ÿ¹ÿÃÿ¶ÿ¶ÿ½ÿ©ÿªÿ·ÿ´ÿ¼ÿÄÿ³ÿ«ÿ¬ÿ»ÿµÿÅÿ¿ÿ®ÿ¾ÿÅÿÀÿ»ÿ¶ÿÏÿÁÿ½ÿºÿ¸ÿºÿºÿ»ÿ¸ÿ´ÿºÿÂÿ·ÿ«ÿ­ÿ¶ÿÃÿ½ÿ¹ÿÁÿÅÿ½ÿµÿ»ÿ½ÿ¹ÿ·ÿµÿ¼ÿ»ÿµÿ¼ÿÈÿºÿ¾ÿÅÿÉÿ½ÿ¹ÿ¼ÿÂÿÁÿµÿ´ÿ¸ÿºÿ«ÿ¦ÿªÿ©ÿ®ÿÁÿÏÿÍÿºÿ³ÿ³ÿÇÿ½ÿ±ÿ¤ÿ¡ÿ­ÿ¹ÿÃÿµÿÈÿ¯ÿ¸ÿÀÿÁÿÃÿÁÿºÿ´ÿ¶ÿÄÿÁÿÃÿ½ÿ·ÿ±ÿ·ÿÈÿ·ÿ¶ÿ¶ÿ·ÿ¾ÿÂÿ¾ÿ¹ÿ³ÿªÿ±ÿ¾ÿªÿªÿ©ÿ«ÿ¡ÿÿ^ÿsÿ«ÿ ÿÿÿÿÿÿ¡ÿÿwÿrÿ~ÿÿÿÿÿÿtÿnÿlÿÿÿÿuÿ[ÿ]ÿuÿÿÿÿ}ÿjÿqÿaÿgÿxÿÿwÿlÿ{ÿÿbÿpÿtÿnÿgÿfÿwÿfÿ}ÿzÿ^ÿ]ÿgÿcÿÿÿÿ)ÿ!ÿ,ÿ,ÿ#ÿÿ!ÿÿÿÿÿÿÿ'ÿÿÿÿÿ'ÿ0ÿÿöþ-ÿÿÿÿÿÿ(ÿ0ÿZÿ]ÿ4ÿ"ÿ)ÿ0ÿ#ÿ	ÿÿÿÿ-ÿÿÿþóþ÷þÿÿÿÿ/ÿ3ÿ=ÿ6ÿ4ÿ:ÿ;ÿ/ÿ#ÿÿ&ÿ
ÿÿ
ÿøþûþÿ.ÿ;ÿ>ÿAÿÿÿÿ#ÿ3ÿ-ÿÿ!ÿAÿ@ÿÿ+ÿÿÿ	ÿÿÿýþ!ÿÿ%ÿ.ÿ(ÿÿÿÿ,ÿ"ÿ0ÿÿûþ"ÿ'ÿÿÿÿÿ1ÿBÿJÿQÿYÿ_ÿfÿ[ÿ[ÿgÿZÿTÿyÿÿÿÿÿÿÿ ÿ¢ÿÿ¡ÿµÿ­ÿ­ÿ°ÿ·ÿ°ÿ§ÿ¨ÿ©ÿªÿ·ÿ²ÿ´ÿ®ÿ©ÿ«ÿ¯ÿ«ÿ®ÿ·ÿ«ÿ²ÿ±ÿ­ÿ³ÿ±ÿ½ÿ­ÿ¥ÿ®ÿ¨ÿ¦ÿ¶ÿ¼ÿ©ÿ¬ÿ¡ÿ¢ÿ©ÿ¯ÿ²ÿ´ÿ²ÿ­ÿ´ÿºÿ°ÿ²ÿ©ÿ¯ÿ¯ÿ©ÿ¨ÿ¤ÿ¦ÿÁÿ¹ÿ©ÿ«ÿ¶ÿ«ÿ«ÿ¦ÿÿ¦ÿ§ÿÿªÿ¬ÿÿ®ÿ­ÿ¬ÿ§ÿ¤ÿ©ÿ¯ÿ«ÿ©ÿ«ÿªÿ¨ÿ«ÿ¶ÿ¯ÿªÿµÿ³ÿÿ ÿ®ÿ·ÿ¥ÿ«ÿ©ÿ¯ÿ©ÿªÿ¬ÿ°ÿµÿ¬ÿ®ÿ¨ÿÿ³ÿ§ÿ¬ÿ¯ÿªÿ¤ÿªÿµÿ°ÿ®ÿ¤ÿÿ©ÿ¶ÿ©ÿ¥ÿ°ÿ¯ÿ®ÿ¯ÿ©ÿ§ÿ£ÿ¬ÿ°ÿÿ¦ÿ¨ÿ­ÿ©ÿ¦ÿ¦ÿªÿ©ÿÿ§ÿÿ¥ÿ¯ÿ¯ÿ ÿ¢ÿ¢ÿ¢ÿ£ÿ ÿÿ¤ÿÿÿÿÿ©ÿ­ÿ«ÿ¯ÿ¥ÿ¡ÿ£ÿ ÿ¨ÿ¥ÿ²ÿÿ®ÿªÿ§ÿ¥ÿ¯ÿ²ÿ¨ÿ£ÿªÿ°ÿ¯ÿ©ÿÿ£ÿÿ±ÿÿÿÿ¡ÿ ÿÿ¥ÿ°ÿ³ÿ¬ÿ®ÿÿ«ÿ¨ÿ¢ÿ¤ÿ£ÿ«ÿ­ÿ¥ÿ¨ÿ®ÿ¤ÿÿÿµÿ¤ÿªÿÿÿ¨ÿ¨ÿÿÿ¨ÿÿ¨ÿ©ÿÿ©ÿÿÿªÿÿÿ£ÿ£ÿÿÿ¡ÿ¤ÿÿÿÿÿ°ÿ¬ÿÿÿÿ£ÿ¤ÿÿÿ¢ÿÿÿªÿ£ÿÿÿ£ÿ£ÿ¢ÿÿÿÿÿÿÿÿÿ§ÿ ÿÿÿÿÿ£ÿ§ÿ ÿÿ ÿÿÿÿÿÿ¥ÿÿÿÿÿ¦ÿ¥ÿ¢ÿ£ÿ£ÿÿÿ£ÿÿÿÿÿÿÿÿ¡ÿ¡ÿÿÿÿÿÿÿÿ ÿÿ ÿÿÿ ÿ©ÿ«ÿÿ¥ÿ©ÿÿÿ ÿ¢ÿÿÿÿ ÿ¬ÿ¯ÿÿ²ÿÿ´ÿÿÿ¢ÿÿÿ ÿ¦ÿ¤ÿÿÿÿ§ÿÿÿÿ ÿ ÿªÿÿÿÿÿÿÿÿ¡ÿ¡ÿÿÿÿÿÿÿ ÿÿÿÿÿÿÿÿÿÿÿÿÿÿÿÿ§ÿ ÿÿÿÿÿ¢ÿÿ§ÿ§ÿÿÿÿÿÿÿuÿÿ¥ÿÿ ÿ¡ÿ§ÿÿ¢ÿ£ÿ«ÿ¤ÿ«ÿ¬ÿ¢ÿ¢ÿÿÿÿÿÿÿÿ¡ÿ¢ÿÿÿÿ¦ÿ§ÿÿÿÿ¥ÿ«ÿ£ÿÿÿ£ÿÿÿ¥ÿÿÿ¤ÿ¡ÿÿÿ¨ÿÿÿÿ¦ÿ¤ÿÿÿÿ£ÿÿ¢ÿÿ¨ÿ¡ÿÿÿÿÿÿÿ¢ÿ¡ÿÿÿÿÿÿ¡ÿÿÿÿÿ¢ÿ¥ÿ¢ÿ¤ÿ¤ÿ¦ÿ¤ÿ£ÿ¢ÿ¥ÿÿÿÿÿÿÿ¢ÿ¦ÿÿÿ¢ÿÿÿÿÿ ÿÿÿÿÿÿÿ£ÿ¢ÿ£ÿÿÿÿÿÿÿ§ÿ«ÿÿÿ ÿ¤ÿ¢ÿÿ¢ÿÿÿÿÿÿÿ¡ÿÿÿÿÿ£ÿ£ÿÿÿÿÿÿÿÿÿÿ¡ÿÿ£ÿÿ¢ÿÿÿÿÿÿÿÿ§ÿ¢ÿÿÿÿÿÿÿ£ÿÿÿ ÿÿÿÿÿÿÿÿÿÿ¨ÿÿ ÿ ÿÿÿÿÿÿÿÿÿÿ©ÿÿÿ ÿ£ÿÿÿ¨ÿ´ÿ¦ÿÿÿÿÿÿÿÿÿÿÿÿ¤ÿÿÿÿÿÿÿÿÿÿ¡ÿÿÿÿÿ¤ÿ¢ÿÿÿÿ ÿÿÿ¥ÿÿÿÿÿÿÿÿÿÿÿÿÿ¡ÿÿ¦ÿÿ¤ÿÿÿÿÿÿÿÿ¢ÿÿÿÿÿÿÿÿ¡ÿÿÿ¨ÿÿÿÿ£ÿÿÿÿ ÿÿÿ£ÿÿÿ{ÿÿÿÿÿÿÿÿÿÿÿÿÿ ÿÿÿÿÿÿÿÿ£ÿ¤ÿ¡ÿÿÿÿÿÿÿ¦ÿÿ°ÿÿÿÿÿÿ¥ÿÿÿ}ÿwÿÿÿÿÿÿÿÿÿÿÿÿÿÿÿÿ ÿÿÿ ÿ¥ÿÿÿÿÿÿÿÿÿÿÿÿÿÿÿÿÿÿÿÿÿÿÿÿÿÿÿÿÿ ÿÿÿÿÿÿÿÿÿÿÿÿÿÿÿÿÿÿÿÿ¢ÿ¦ÿÿÿÿÿÿÿÿÿÿÿÿÿÿÿ¡ÿ~ÿÿyÿÿÿÿÿÿÿÿ ÿÿÿÿÿÿÿÿÿÿÿÿÿÿÿÿÿÿÿÿÿ¤ÿÿÿÿÿÿªÿÿÿÿÿÿÿÿÿÿÿÿÿÿÿÿÿÿÿÿÿÿÿÿÿÿÿÿÿÿ¡ÿÿÿÿÿÿÿ¥ÿÿÿÿÿÿÿÿÿÿÿÿÿÿÿÿÿÿÿÿÿÿÿÿÿÿÿÿÿÿÿÿÿÿÿÿÿÿÿÿÿÿÿÿÿÿÿÿÿÿÿÿÿÿÿÿÿÿÿtÿÿÿÿÿÿÿ~ÿÿÿÿÿÿÿÿÿÿÿÿÿÿÿÿÿÿÿÿÿÿÿÿÿÿÿÿÿÿÿÿÿÿÿÿÿÿÿÿÿÿÿÿÿÿÿÿÿÿÿÿÿÿÿÿÿÿÿÿÿÿÿÿÿ¥ÿÿÿÿÿÿÿÿÿÿ{ÿqÿ¤ÿÿÿ§ÿÿÿÿÿ£ÿ£ÿÿÿÿÿÿÿ¤ÿ¡ÿÿÿÿÿÿ¨ÿÿÿÿ¡ÿ¢ÿÿÿÿÿ«ÿÿÿÿÿÿÿ£ÿÿÿ¢ÿÿÿ ÿÿÿÿÿ¦ÿÿÿÿÿÿÿÿÿÿÿÿÿÿÿÿÿÿÿÿÿÿÿÿÿÿÿÿÿÿÿÿÿ§ÿÿÿÿÿÿÿÿÿÿÿÿÿÿ©ÿÿ¦ÿÿÿÿ¢ÿÿÿÿÿÿÿÿÿÿÿÿÿÿÿÿÿÿÿÿÿÿÿÿÿÿÿÿÿ¢ÿÿÿÿÿÿÿÿÿÿÿÿÿÿ£ÿÿ¢ÿ²ÿÿÿ©ÿÿÿÿÿÿÿÿÿÿÿÿÿ£ÿÿÿÿÿÿÿÿÿÿÿÿÿÿÿÿÿÿÿÿÿÿÿÿÿÿÿ¤ÿÿÿÿÿÿÿÿÿÿÿÿÿÿÿÿÿÿÿ¡ÿÿvÿBÿfÿÿÿÿÿÿÿÿÿÿÿÿÿÿÿÿÿÿÿÿÿÿÿÿÿÿÿÿÿÿÿÿÿÿÿÿÿÿÿÿÿÿÿÿÿÿÿ¤ÿ¨ÿÿÿÿÿÿÿÿÿÿ¡ÿ¤ÿ¡ÿÿÿÿÿ£ÿÿÿÿÿÿÿ¡ÿÿ ÿ ÿÿÿÿÿÿÿÿÿÿÿÿÿÿÿÿÿÿ¦ÿÿÿÿÿÿÿÿÿÿÿ¥ÿÿÿ¦ÿ¡ÿÿÿÿÿÿÿÿÿÿ¢ÿÿÿÿÿÿÿÿ¡ÿÿÿÿÿÿÿ£ÿÿ¢ÿÿÿÿÿÿÿÿÿÿÿÿ ÿÿ£ÿÿÿÿÿÿÿÿÿÿÿÿÿÿÿÿÿÿÿÿÿÿÿÿÿ¤ÿÿÿÿÿÿÿÿ¥ÿÿÿÿ¤ÿÿÿÿÿpÿÿÿÿÿÿÿÿÿÿÿÿÿÿÿÿÿÿÿÿÿ¢ÿ©ÿÿÿÿÿÿÿÿÿÿÿ£ÿÿÿÿ ÿÿÿÿ¥ÿÿÿÿÿÿÿ¦ÿ¢ÿ¨ÿÿÿÿÿÿÿÿÿÿÿÿÿÿÿÿÿÿÿÿÿÿÿÿÿÿÿÿ£ÿÿÿÿÿ§ÿÿÿÿÿÿÿÿÿÿÿÿÿ¤ÿ¢ÿÿÿ¢ÿ§ÿ£ÿÿÿÿÿÿÿÿÿÿÿÿÿÿÿÿÿ ÿÿÿÿÿ£ÿÿ£ÿÿÿÿÿÿÿÿÿÿÿÿÿÿ ÿÿÿÿÿÿÿ£ÿÿÿÿÿÿÿÿÿÿÿÿÿÿÿÿÿ¨ÿÿÿÿÿ¥ÿÿÿÿ¢ÿÿÿÿÿÿÿÿÿÿÿÿÿyÿxÿÿÿÿÿÿÿÿ ÿÿÿÿÿÿÿ¥ÿÿÿÿÿÿÿÿªÿÿÿÿ¥ÿÿÿÿÿ¤ÿÿÿÿÿÿÿÿ¢ÿÿÿÿ£ÿÿÿÿÿÿ©ÿÿ¡ÿ«ÿÿÿÿÿÿÿ«ÿÿÿÿÿÿÿÿ ÿÿÿÿÿÿ¤ÿÿÿÿ¡ÿÿÿÿ ÿÿÿ ÿÿÿÿ¡ÿÿÿÿ¨ÿ¥ÿÿÿÿÿ¥ÿ©ÿ¥ÿ¤ÿ¡ÿÿ¢ÿÿÿÿÿ­ÿ©ÿÿ¤ÿÿÿÿÿ¯ÿ¯ÿ®ÿÿÿÿªÿ¥ÿ¤ÿÿÿÿ¦ÿÿ¦ÿÿÿ£ÿÿÿ¢ÿ¤ÿÿÿÿÿÿÿÿ¡ÿ£ÿ ÿ¥ÿ®ÿ¥ÿ¢ÿÿ¢ÿ©ÿÿ¤ÿ¨ÿÿ¤ÿ£ÿ£ÿªÿ¥ÿÿ¥ÿ§ÿ£ÿ¢ÿÿÿÿ ÿ¡ÿ¥ÿ©ÿªÿÿªÿÿªÿ¥ÿ©ÿªÿ£ÿ­ÿ£ÿÿÿÿªÿ¤ÿ¢ÿ£ÿ¤ÿ¦ÿ¨ÿ¢ÿÿÿÿÿÿ©ÿ©ÿÿ£ÿÿÿÿÿ¢ÿÿ©ÿ¥ÿ¤ÿÿ¡ÿÿÿÿÿÿ¢ÿÿÿ ÿ¢ÿÿÿÿÿÿÿÿ ÿ¢ÿÿÿÿ¢ÿ§ÿ¡ÿ«ÿ«ÿ°ÿ³ÿªÿ¤ÿ£ÿÿÿÿ¥ÿ¡ÿÿ[ÿRÿÿÿ¢ÿ°ÿÿ¤ÿ¥ÿÿ«ÿ§ÿ¨ÿ¡ÿ§ÿ¤ÿÿÿÿÿ¤ÿ­ÿ©ÿ¤ÿ¢ÿ¥ÿÿ¦ÿÿÿÿ§ÿ¯ÿÿÿ¡ÿ¥ÿ¥ÿ¢ÿ¦ÿ¯ÿ¨ÿ£ÿ¢ÿ¡ÿÿÿÿÿÿªÿ¢ÿªÿÿ¡ÿ¨ÿÿªÿ¦ÿÿ¢ÿ§ÿ¬ÿ£ÿªÿ·ÿ°ÿ ÿÿ¨ÿ¯ÿ®ÿ ÿÿÿ¢ÿ¢ÿÿÿ°ÿÿ¡ÿ¥ÿ²ÿ£ÿ©ÿ§ÿ§ÿªÿ¥ÿ¥ÿ§ÿ¢ÿ¬ÿ©ÿÿªÿ©ÿÿÿ¨ÿ©ÿ ÿ¥ÿÿÿ¦ÿ¦ÿÿ¡ÿ§ÿ¨ÿ¢ÿÿ©ÿªÿ¤ÿ§ÿ¬ÿ¡ÿ©ÿ²ÿ¨ÿ²ÿ®ÿ¬ÿ½ÿ°ÿ¡ÿÿ¡ÿ©ÿ¥ÿÿÿÿ¥ÿ«ÿªÿÿÿ¶ÿÿ¤ÿ¬ÿÿ«ÿ°ÿ£ÿ¥ÿ§ÿ¬ÿ¨ÿ¥ÿ­ÿ®ÿªÿ£ÿ¥ÿ£ÿ¤ÿ©ÿ©ÿ±ÿ¬ÿÿªÿ§ÿ¦ÿÿ§ÿ§ÿ§ÿ©ÿ¤ÿ¡ÿ©ÿ¶ÿ¡ÿ­ÿ©ÿ§ÿªÿÿÿÿ­ÿ®ÿ§ÿ¬ÿªÿÿÿ²ÿ³ÿ¨ÿ«ÿ¦ÿÿ¤ÿ®ÿÿ¢ÿ£ÿ«ÿ©ÿ©ÿ©ÿ®ÿ¬ÿÿ~ÿcÿmÿÿÿÿ¢ÿ¹ÿ£ÿÿÿÿÿ©ÿ¨ÿÿÿÿ£ÿªÿ©ÿ«ÿªÿ¦ÿÿÿÿÿÿÿÿÿÿÿiÿ@ÿÓþíýbýHþÏþÿùþÑþpüÃùcú¹üÄþ}ÿÿÿÿªÿ«ÿ ÿ¨ÿ¢ÿÿÿ©ÿÿÿÿ¤ÿ¥ÿªÿ¨ÿ¨ÿ¡ÿÿÿ¥ÿ©ÿ±ÿ®ÿªÿ­ÿÇÿ®ÿ«ÿ¡ÿ¥ÿ¤ÿªÿ­ÿ¬ÿ¯ÿ©ÿ ÿ®ÿµÿ¹ÿ ÿ½ÿ¨ÿÿ©ÿ«ÿ©ÿ­ÿ­ÿ«ÿ¨ÿ ÿ¦ÿÿ©ÿ©ÿÿÿÿªÿ¦ÿÿ©ÿ®ÿªÿªÿ¬ÿªÿ¬ÿÿ ÿªÿ®ÿ©ÿ©ÿÿÿ[ÿoÿ£ÿ§ÿ©ÿ¯ÿ²ÿ¥ÿ©ÿ´ÿ¥ÿ¥ÿÿ¤ÿªÿ¨ÿ¡ÿÿÿÿªÿ©ÿªÿÿÿÿÿÿÿÿ¡ÿ ÿÿ§ÿ­ÿªÿ¬ÿ¥ÿ ÿ«ÿ°ÿªÿÿÿÿ¢ÿ¥ÿªÿ«ÿ«ÿªÿªÿ¢ÿÿ¨ÿ±ÿ©ÿ ÿªÿ¯ÿªÿªÿ¦ÿ¡ÿÿ¡ÿ©ÿ±ÿ«ÿ¬ÿ©ÿ¥ÿ¤ÿ£ÿ¡ÿ¤ÿ®ÿ«ÿ«ÿÿ©ÿ¡ÿvÿMÿMÿuÿ ÿ¬ÿ«ÿ¯ÿ¯ÿ¶ÿ©ÿ¨ÿºÿµÿ©ÿ³ÿ´ÿ«ÿ©ÿ­ÿ¬ÿªÿ¥ÿ­ÿ®ÿ«ÿ©ÿ³ÿ©ÿ­ÿ¯ÿªÿ«ÿ¨ÿ§ÿ©ÿ©ÿ¨ÿ«ÿ¤ÿ«ÿ£ÿªÿ®ÿ©ÿªÿ°ÿ¯ÿÇÿ´ÿ¥ÿÿÿÿqÿRÿFÿSÿkÿÿÿÿÿÿ ÿ¦ÿ¢ÿÿÿ¡ÿ·ÿÉÿ»ÿ­ÿÄÿÁÿ·ÿ¶ÿÁÿÀÿ·ÿ³ÿ¶ÿ¼ÿÁÿ­ÿ¾ÿÆÿÅÿÃÿ­ÿ±ÿ½ÿ»ÿ¶ÿ¸ÿºÿ¶ÿ¼ÿ»ÿ¿ÿ´ÿ¾ÿµÿÀÿËÿºÿµÿÃÿ«ÿ»ÿ¹ÿÂÿÄÿÀÿ¿ÿ·ÿ¸ÿÈÿÂÿ¶ÿ¹ÿ¿ÿ¶ÿ·ÿ¹ÿ¹ÿ¹ÿ¶ÿµÿ¶ÿ°ÿ·ÿ¶ÿ¬ÿµÿ½ÿ¹ÿ¾ÿÉÿÈÿÆÿÌÿ¿ÿ¿ÿÂÿ´ÿµÿ¸ÿ¿ÿÀÿ¿ÿÂÿ¿ÿ»ÿ²ÿ¨ÿµÿ»ÿ·ÿºÿÅÿÎÿÒÿÆÿ¡ÿ°ÿµÿ´ÿ·ÿ½ÿ½ÿ»ÿÁÿÅÿ´ÿÁÿ½ÿ¾ÿºÿ¼ÿ¾ÿ¼ÿ¼ÿ½ÿ·ÿ½ÿ´ÿ±ÿ¶ÿ¬ÿ«ÿ¯ÿ¸ÿÁÿ¼ÿ¹ÿºÿ±ÿ¹ÿÃÿ³ÿÿÿ®ÿ¼ÿ¿ÿ³ÿÃÿ±ÿÁÿÆÿÅÿÂÿÂÿÁÿ³ÿ¹ÿ±ÿÇÿ¿ÿ´ÿÉÿÌÿ³ÿ¬ÿ¬ÿ­ÿ¾ÿ°ÿ¬ÿ°ÿ¹ÿºÿ­ÿªÿ¶ÿ¸ÿªÿ«ÿ®ÿ©ÿ¢ÿÿ}ÿÿÿ¦ÿ¥ÿ§ÿÿÿÿÿÿÿÿzÿÿ~ÿÿ|ÿtÿ{ÿyÿiÿ}ÿÿ~ÿwÿ^ÿbÿrÿsÿtÿxÿÿÿÿÿpÿeÿlÿyÿÿÿÿ~ÿsÿxÿsÿdÿ^ÿ[ÿkÿjÿnÿ_ÿiÿuÿtÿúþëþ÷þÿÿÿ"ÿÿÿ)ÿ)ÿÿÿÿüþ&ÿÿÿ"ÿÿÿ4ÿ?ÿýþÿÿÿÿÿ!ÿ+ÿ4ÿ1ÿJÿ:ÿ(ÿÿ!ÿ#ÿÿõþîþ3ÿÿÿÿåþÂþëþ%ÿ%ÿ#ÿ-ÿ*ÿÿ(ÿ/ÿ+ÿ$ÿ!ÿÿÿÿÿÿÿÿíþéþÿÿÿAÿ'ÿÿÿ
ÿÿ!ÿ,ÿ%ÿ)ÿ@ÿ3ÿ#ÿÿÿ÷þÿÿÿþÿÿ
ÿ
ÿÿ#ÿ!ÿÿÿ%ÿ"ÿ*ÿÿÿÿ5ÿ1ÿÿÿ6ÿ6ÿMÿIÿCÿMÿVÿdÿ`ÿXÿ`ÿ`ÿ^ÿÿÿÿÿÿÿ¨ÿ²ÿ«ÿ§ÿ¥ÿ¦ÿÿ«ÿ°ÿ­ÿ®ÿ¯ÿ®ÿ«ÿ¦ÿ°ÿµÿ°ÿ®ÿ¨ÿ¥ÿ§ÿ¥ÿ¢ÿ¦ÿ¨ÿ¸ÿ®ÿ­ÿµÿ²ÿ·ÿ´ÿªÿªÿ¯ÿµÿ¹ÿ¶ÿªÿ©ÿ§ÿ©ÿ¦ÿ§ÿ­ÿ´ÿ»ÿ³ÿµÿ´ÿ©ÿ¬ÿ©ÿ¤ÿªÿ¯ÿ¨ÿ£ÿ¥ÿ¤ÿ±ÿÿ¬ÿ®ÿ«ÿ¤ÿ£ÿ¦ÿ©ÿ±ÿ¨ÿ®ÿ¦ÿÿ«ÿ¦ÿ¨ÿ¦ÿ¨ÿ±ÿ«ÿ¢ÿÿ¢ÿ¨ÿÿ¤ÿ®ÿ«ÿªÿ«ÿªÿ°ÿ±ÿ¢ÿµÿ¶ÿ®ÿ¬ÿ¥ÿ ÿ§ÿ°ÿµÿµÿªÿ¯ÿ£ÿ¯ÿ²ÿ©ÿ¯ÿ¶ÿ§ÿÿ¦ÿ±ÿ­ÿ°ÿ¡ÿÿÿªÿ¨ÿ­ÿµÿªÿ¨ÿ´ÿ³ÿ°ÿ²ÿ¡ÿ¦ÿ¥ÿ¡ÿ£ÿ®ÿ­ÿ«ÿ©ÿ©ÿ«ÿÿ£ÿÿ©ÿÿ±ÿ¥ÿ¡ÿ ÿ¥ÿ©ÿ¦ÿ¯ÿ¯ÿÿ¡ÿ¡ÿªÿ¨ÿ«ÿ®ÿ­ÿ£ÿÿ£ÿ¡ÿ¦ÿ ÿ²ÿ¬ÿ§ÿ¤ÿ¤ÿ¦ÿ±ÿºÿ±ÿ£ÿ©ÿ²ÿ¡ÿ©ÿÿÿÿÿ«ÿ³ÿ¸ÿ¯ÿ©ÿ­ÿ¥ÿÿ®ÿ©ÿ¬ÿÿ¤ÿ¥ÿ©ÿ©ÿ¢ÿ«ÿªÿÿ¢ÿ¢ÿÿ©ÿÿ¦ÿÿÿÿ¦ÿ¨ÿ£ÿÿ£ÿ¤ÿÿªÿ©ÿÿÿ©ÿ¢ÿ©ÿ©ÿÿÿ¡ÿÿ¢ÿ¬ÿ¥ÿÿ¡ÿÿÿ¤ÿ¨ÿ¦ÿÿÿÿ ÿÿÿ©ÿ¤ÿÿ¦ÿ ÿ¤ÿÿ£ÿ¤ÿÿÿÿ¦ÿ±ÿ£ÿÿÿÿ©ÿ£ÿÿÿÿ¨ÿÿ¦ÿ¢ÿÿÿÿ¤ÿÿÿ¥ÿ£ÿÿÿÿ£ÿ ÿÿÿÿÿÿÿÿÿÿÿ¤ÿ¬ÿ¤ÿÿ©ÿÿÿÿÿÿÿÿÿ£ÿÿÿ¡ÿÿ¦ÿÿÿ©ÿ¯ÿ ÿ©ÿ¥ÿ¦ÿ§ÿ¡ÿÿÿ ÿ¤ÿÿÿ©ÿÿ¬ÿÿÿÿÿÿÿ¤ÿ¤ÿ ÿÿÿ¨ÿ¢ÿÿÿÿ¦ÿ¬ÿÿÿ¤ÿ¡ÿ ÿ¢ÿ¢ÿÿ ÿ©ÿÿÿÿ ÿÿÿ£ÿÿÿÿÿÿÿÿÿÿÿÿ¢ÿÿÿÿÿ¥ÿÿÿÿÿÿ©ÿ¦ÿ¡ÿÿÿÿÿgÿgÿÿÿÿÿÿÿÿÿÿÿÿÿ¤ÿÿÿÿÿÿÿ£ÿÿÿÿÿÿÿ¦ÿÿÿÿÿÿÿÿÿ¡ÿÿÿÿÿÿÿÿÿÿ ÿÿÿ ÿÿÿÿÿ©ÿÿÿ¡ÿ¢ÿÿÿÿÿÿÿÿÿ¥ÿÿÿÿ¢ÿÿÿÿÿÿÿÿ£ÿ¤ÿ ÿ¦ÿÿ¡ÿ£ÿÿ§ÿ¨ÿ¡ÿ ÿ¢ÿÿÿ©ÿÿÿÿ ÿ¡ÿÿÿÿÿÿ ÿÿÿÿÿÿÿÿÿÿ ÿÿÿÿÿÿÿÿ©ÿÿÿÿ¡ÿ¨ÿÿÿÿÿÿÿÿÿÿÿ¥ÿÿÿ¡ÿÿÿÿÿÿÿÿÿ¬ÿÿÿ­ÿÿ¡ÿÿÿÿÿÿÿÿÿ¢ÿÿÿÿÿÿÿÿÿÿ¥ÿÿ ÿÿÿÿÿÿÿÿÿÿ¤ÿ ÿÿÿÿÿÿÿ ÿÿÿÿÿÿ¦ÿÿÿÿÿÿªÿ§ÿÿÿÿÿÿ¡ÿ¥ÿ¨ÿ¥ÿÿÿÿÿÿÿÿÿÿÿÿÿÿÿ ÿÿÿÿÿÿ ÿÿÿÿÿÿÿÿÿÿÿÿÿÿÿÿÿ¥ÿÿ¦ÿÿÿÿÿÿ¡ÿÿ¡ÿÿÿÿÿÿÿÿÿ¡ÿÿ ÿÿÿÿÿÿÿÿÿ¡ÿÿÿÿÿÿÿÿÿÿÿÿÿÿÿÿ¢ÿ£ÿÿÿÿÿÿÿÿÿÿ ÿÿÿÿÿÿÿÿÿÿÿ¢ÿ©ÿ¡ÿÿÿÿÿÿÿÿÿÿÿÿÿÿÿÿÿÿÿÿÿÿÿÿÿÿÿÿ£ÿÿÿÿÿÿÿÿÿÿÿÿÿÿÿÿÿÿÿÿÿÿÿÿ ÿÿÿÿÿÿÿ£ÿÿÿÿÿÿÿÿÿÿÿÿÿÿÿÿÿÿÿÿÿÿÿÿÿÿÿÿÿÿÿ¤ÿ¦ÿÿÿÿÿyÿ¦ÿÿÿÿÿÿÿÿÿÿÿÿ¨ÿÿÿÿÿÿÿÿÿÿÿÿÿÿÿÿÿÿ¡ÿÿÿÿÿÿ¡ÿ ÿÿÿÿÿÿÿÿÿÿÿÿÿÿÿÿÿÿÿÿÿÿÿÿÿÿÿÿÿ¬ÿÿÿÿÿÿ£ÿ¡ÿÿÿÿ©ÿ§ÿÿÿ®ÿÿÿÿÿ{ÿÿÿ¢ÿÿÿÿÿÿÿÿÿÿÿÿÿÿÿÿÿÿÿÿÿÿÿÿÿÿÿÿÿÿÿÿÿ|ÿÿÿÿÿÿÿÿÿÿÿÿÿÿÿÿÿÿÿÿÿÿÿÿÿÿÿÿÿÿÿÿÿÿÿÿÿÿ}ÿÿÿÿÿÿÿwÿÿÿÿÿÿÿÿÿÿÿÿÿÿÿÿÿÿÿÿ ÿÿÿÿÿÿÿÿÿÿwÿÿÿÿÿÿÿÿÿÿÿÿªÿÿÿÿÿÿÿ ÿÿÿÿÿÿÿÿÿÿÿÿ ÿÿÿÿ¢ÿÿÿÿÿÿÿÿÿÿÿÿ¨ÿ¡ÿÿÿÿÿÿÿÿÿÿÿÿÿÿ¤ÿÿ ÿ¦ÿÿÿÿÿÿÿÿÿÿ¥ÿÿÿÿÿÿÿÿÿÿÿÿÿÿÿÿÿÿÿÿÿÿÿÿÿÿÿÿÿÿÿÿÿ¤ÿÿÿÿÿÿ¢ÿÿÿÿÿ¢ÿÿÿÿÿÿÿÿÿÿÿÿÿÿÿÿÿÿÿÿÿÿÿÿÿÿÿÿÿÿÿÿÿ¢ÿ£ÿÿ ÿÿÿÿÿÿÿÿÿÿÿ¢ÿÿ£ÿ³ÿÿÿÿÿÿÿÿÿÿÿ ÿÿ ÿÿÿ§ÿ¡ÿÿÿÿÿÿÿÿÿÿÿÿÿÿÿÿÿÿÿÿÿÿ¤ÿÿÿÿ¡ÿÿÿÿÿÿÿÿÿÿÿÿÿÿÿÿÿÿÿ£ÿÿÿGÿAÿuÿÿÿÿÿÿÿÿÿÿÿÿÿÿÿÿÿÿÿÿÿÿÿÿÿÿÿÿÿÿÿÿÿ¦ÿÿÿ§ÿÿÿÿÿÿÿ ÿÿÿÿÿÿÿÿÿÿÿÿÿÿÿ¢ÿÿÿÿÿÿ ÿÿÿÿÿÿÿÿÿÿÿÿÿÿÿÿÿÿ¥ÿÿÿÿÿÿÿÿÿÿ­ÿÿÿÿÿÿÿÿÿÿÿÿÿÿÿÿÿÿÿ¡ÿÿÿÿÿ ÿ¤ÿ ÿÿÿÿÿÿÿÿÿÿÿÿÿÿÿÿÿÿÿÿÿÿ ÿÿÿÿ¨ÿÿÿÿÿÿÿÿÿÿÿÿÿÿÿÿªÿÿÿÿ¡ÿ©ÿÿÿ£ÿÿÿÿÿÿÿÿÿÿÿÿÿÿÿÿÿ¦ÿÿÿ©ÿÿÿÿÿÿ¡ÿ ÿÿÿÿÿÿÿÿÿÿÿ¡ÿ¢ÿÿÿÿÿÿÿ¤ÿÿ¡ÿ¤ÿ ÿÿÿ§ÿ¤ÿ«ÿÿÿ ÿ£ÿÿ¡ÿÿÿÿÿ¤ÿÿÿÿ ÿÿ¢ÿÿÿÿÿÿÿÿÿÿÿÿÿÿÿÿÿÿÿÿÿÿÿÿÿÿÿÿÿÿÿÿÿ ÿÿÿÿÿÿÿÿÿ¤ÿ¡ÿÿÿÿÿÿÿÿ«ÿ©ÿÿÿÿÿÿÿÿÿÿÿÿÿÿÿÿÿÿÿÿÿÿÿÿÿÿÿÿÿ²ÿÿ§ÿÿÿÿÿÿÿÿÿÿÿÿÿÿÿÿÿÿÿÿÿÿÿÿÿÿÿ¢ÿÿÿÿ¥ÿ®ÿÿÿÿÿÿÿÿÿ ÿÿÿÿÿÿÿÿÿÿÿÿÿÿÿÿÿÿÿÿÿÿÿÿÿÿÿÿÿÿÿÿÿÿ¡ÿ¡ÿÿÿ¦ÿÿÿªÿÿÿ©ÿ ÿÿÿÿÿÿÿÿ¥ÿ¤ÿÿÿÿÿÿÿÿÿÿÿ¡ÿÿÿ§ÿÿ ÿ©ÿÿ¦ÿÿÿÿÿÿÿÿ¡ÿÿÿÿÿÿ¢ÿÿÿÿÿÿÿ ÿ©ÿÿÿÿÿÿÿ¨ÿ§ÿÿÿªÿÿÿÿÿÿ ÿ¤ÿÿÿÿ£ÿ ÿÿ ÿ©ÿ®ÿ©ÿÿÿÿ¡ÿ§ÿÿ¢ÿ¡ÿÿÿ¢ÿ°ÿÿ¢ÿ§ÿÿÿÿÿÿÿÿÿÿÿÿÿÿÿ¥ÿÿÿ£ÿ¥ÿÿÿÿÿ¡ÿÿ¦ÿ¡ÿ¡ÿÿÿ©ÿÿ£ÿÿÿ¨ÿÿ£ÿ­ÿ¥ÿÿÿÿÿ£ÿ¦ÿÿ¡ÿÿÿÿÿÿ¤ÿ«ÿ¡ÿÿ§ÿÿÿ¢ÿªÿ£ÿ ÿ£ÿ«ÿ®ÿÿÿÿ ÿÿÿ¥ÿ¦ÿÿÿÿ ÿªÿ¢ÿÿÿÿÿ¡ÿÿ¤ÿÿ ÿªÿÿÿ§ÿ¢ÿÿ¦ÿ£ÿÿÿ¤ÿÿ¤ÿªÿ¡ÿ¥ÿ¯ÿ°ÿ ÿÿÿ´ÿÿÿ´ÿÿ°ÿ¬ÿ§ÿÿ­ÿ¨ÿ£ÿ¡ÿ¥ÿÿ¢ÿÿÿÿÿ ÿzÿSÿcÿpÿÿÿÿÿ¦ÿÿ¸ÿªÿ ÿÿªÿ©ÿÿ¡ÿ ÿÿÿ¦ÿ¥ÿÿÿÿÿ¤ÿ£ÿÿ±ÿ¥ÿÿ¤ÿ©ÿÿ©ÿ¨ÿ¥ÿÿ¦ÿ§ÿÿÿÿÿ£ÿÿÿÿ ÿ¤ÿªÿ ÿªÿ£ÿÿÿÿ£ÿªÿªÿ¬ÿªÿ¯ÿ²ÿ­ÿ£ÿÿ©ÿ²ÿ´ÿ¥ÿÿÿ£ÿÿ¤ÿÿÿÿÿ±ÿ ÿ®ÿ¡ÿ¢ÿ¤ÿ«ÿ¦ÿ¥ÿ«ÿ¦ÿ§ÿ¨ÿ¥ÿ¢ÿ©ÿÿÿ ÿÿ¡ÿ¥ÿ£ÿÿªÿªÿ¢ÿ§ÿ¤ÿ¡ÿ¡ÿ£ÿ¦ÿ¥ÿ§ÿÿ§ÿ ÿ´ÿ«ÿÿ ÿ­ÿ©ÿ§ÿ¢ÿ¡ÿÿ¤ÿ®ÿªÿÿÿ¡ÿªÿªÿÿ¦ÿÿÿ£ÿÿ§ÿ§ÿ¤ÿ¯ÿ¬ÿ«ÿªÿ«ÿ­ÿ©ÿ§ÿ¨ÿªÿ¤ÿ§ÿ£ÿÿªÿ©ÿ¦ÿªÿ¤ÿÿÿ¬ÿ¦ÿ ÿ¦ÿ©ÿ¤ÿ¡ÿ ÿ¤ÿ¯ÿÿ²ÿ¤ÿ·ÿ¦ÿÁÿ©ÿ ÿ©ÿªÿ£ÿ§ÿªÿ¦ÿ§ÿ²ÿ±ÿ¦ÿ®ÿªÿªÿÿ©ÿ¤ÿ¨ÿ¡ÿ±ÿ¯ÿ¨ÿ¤ÿªÿ¨ÿÿwÿzÿÿÿ¤ÿ§ÿ§ÿÿÿÿÿÿ±ÿªÿ²ÿ´ÿ ÿÿ¤ÿ¯ÿ©ÿ¢ÿ­ÿ´ÿ«ÿ ÿÿÿÿÿÿpÿEÿÿÖþ¡þ²þ²þ¤þúþÿÿÿþ%ùãðÊñú¹þÿÿÿÿ¢ÿ ÿÿÿ ÿªÿ¢ÿÿÿ ÿ ÿ ÿÿ¤ÿ«ÿªÿ¤ÿ¤ÿ¢ÿ¨ÿ±ÿªÿ²ÿ§ÿªÿ±ÿÿ³ÿ§ÿ«ÿ¯ÿ´ÿ²ÿ®ÿ´ÿ¹ÿ²ÿ«ÿ¸ÿ­ÿÿ©ÿ³ÿ«ÿ£ÿ¥ÿ¥ÿªÿ«ÿ¨ÿ©ÿ«ÿ±ÿ§ÿ©ÿ©ÿÿ©ÿªÿ©ÿ«ÿ¨ÿªÿªÿ©ÿ«ÿ¨ÿªÿ²ÿ¨ÿ ÿ³ÿ©ÿªÿ ÿ¤ÿ¡ÿ£ÿÿÿÿ£ÿªÿ°ÿ«ÿÿ§ÿÿ¤ÿ£ÿ ÿ£ÿ§ÿªÿ¦ÿ ÿ¦ÿ®ÿ©ÿ§ÿ«ÿÿÿÿÿ¢ÿÿÿÿÿ©ÿ­ÿÿ©ÿ©ÿÿÿªÿµÿªÿ©ÿ«ÿ¤ÿÿÿªÿ¨ÿ©ÿ­ÿÿÿ¦ÿ¥ÿ¬ÿªÿªÿ¬ÿ°ÿ¥ÿÿ¡ÿ«ÿÿªÿ³ÿ¬ÿÿ§ÿ¨ÿ¢ÿ¨ÿ¨ÿ¢ÿ¥ÿ¤ÿ¤ÿÿ ÿÿ[ÿÿÿ\ÿÿ°ÿ·ÿµÿ®ÿ¬ÿ­ÿµÿ¶ÿÀÿ©ÿ¸ÿ¹ÿ«ÿ«ÿ±ÿ²ÿ¯ÿ«ÿ£ÿ¥ÿ²ÿ«ÿ²ÿ°ÿ´ÿ«ÿ©ÿ«ÿªÿ§ÿÿÿÿ¤ÿ¦ÿ©ÿ¦ÿ¬ÿºÿ²ÿÿÿ¦ÿ¡ÿ ÿaÿVÿ@ÿPÿXÿGÿVÿqÿÿÿÿ ÿ«ÿ ÿ¬ÿ®ÿ©ÿ¤ÿ£ÿ¯ÿ»ÿµÿ¶ÿ·ÿ±ÿ©ÿ±ÿ·ÿ¸ÿ¼ÿ·ÿ´ÿ¾ÿ¾ÿ¬ÿ­ÿªÿ»ÿÂÿÄÿ·ÿ¸ÿ¼ÿ¾ÿ¿ÿ½ÿºÿ¿ÿ½ÿ·ÿ¸ÿºÿÃÿÅÿÅÿºÿ·ÿÄÿ½ÿ¹ÿ§ÿ¼ÿ¿ÿÆÿ¸ÿ³ÿ¼ÿÉÿÉÿ¹ÿ­ÿ¸ÿÆÿ¿ÿÃÿ¾ÿ»ÿ½ÿ»ÿµÿºÿÁÿ¿ÿÁÿ¯ÿ³ÿÇÿÆÿ½ÿºÿºÿ¿ÿÊÿÃÿºÿÄÿ´ÿ²ÿºÿÀÿ¼ÿ¸ÿºÿ»ÿ½ÿ¸ÿªÿ¸ÿÂÿ¸ÿ¶ÿÁÿÊÿÍÿÅÿ¦ÿ¬ÿ»ÿÇÿ½ÿ¹ÿ»ÿÁÿÀÿ¸ÿÀÿÄÿ»ÿ±ÿ¾ÿÁÿÁÿ¼ÿ»ÿ¿ÿÀÿÉÿ¶ÿ¶ÿ±ÿÁÿ¿ÿ½ÿ¼ÿ¹ÿ¾ÿÈÿ¼ÿÃÿÎÿ»ÿ³ÿ®ÿ«ÿ­ÿµÿ¾ÿ«ÿ¾ÿ³ÿÈÿÂÿ½ÿ¹ÿ¹ÿ»ÿ´ÿ·ÿµÿ°ÿµÿ±ÿºÿ¸ÿ¯ÿ³ÿ¿ÿÁÿ½ÿ¿ÿ³ÿ¬ÿ½ÿ¹ÿ°ÿ·ÿ¹ÿ±ÿ°ÿ´ÿ«ÿ¦ÿ¡ÿÿ[ÿoÿªÿ©ÿ²ÿ´ÿªÿÿÿÿÿÿÿÿÿÿÿvÿ{ÿÿzÿzÿÿÿxÿyÿsÿ|ÿÿÿÿtÿ}ÿÿÿÿwÿrÿnÿjÿqÿyÿmÿÿaÿhÿlÿkÿfÿ`ÿpÿcÿtÿYÿbÿkÿnÿýþóþÿÿÿ!ÿ#ÿ"ÿ6ÿ5ÿ)ÿ ÿÿìþ+ÿ1ÿÿÿþÿÿÿ&ÿ'ÿÿÿÿÿ!ÿ*ÿ-ÿ(ÿ'ÿ)ÿ<ÿ'ÿ"ÿ(ÿ ÿÿÿýþøþÿ!ÿÿóþîþÿÿ#ÿÿ-ÿ1ÿÿÿÿÿ#ÿÿÿÿõþ#ÿ-ÿ)ÿ0ÿÿîþÔþóþÿ8ÿWÿÿÿÿÿÿÿÿÿÿ0ÿ.ÿÿÿúþéþíþÿÿÿÿÿÿ'ÿ)ÿ$ÿ/ÿ%ÿÿÿéþÿÿÿ.ÿ.ÿÿÿÿÿAÿDÿ=ÿCÿLÿWÿ`ÿaÿfÿmÿoÿÿÿÿÿÿ¥ÿ¢ÿÿÿ¦ÿÿ§ÿ¤ÿ¨ÿ´ÿ¦ÿ£ÿ°ÿ³ÿ®ÿ¡ÿ¨ÿ¯ÿ¯ÿ©ÿ©ÿ©ÿ¨ÿ¨ÿ©ÿ§ÿÿ§ÿ¼ÿ°ÿÿ£ÿ¬ÿÀÿÂÿ©ÿ©ÿ´ÿÿ©ÿ«ÿ¯ÿ¬ÿ©ÿ§ÿ©ÿ¬ÿ«ÿ­ÿ¯ÿ®ÿ®ÿ¥ÿ¯ÿ·ÿ¨ÿ¦ÿ´ÿµÿ¶ÿ¡ÿ ÿ»ÿ«ÿ­ÿ¬ÿ¥ÿ§ÿªÿ¯ÿµÿ¬ÿ­ÿ©ÿ¦ÿÿ£ÿ¢ÿ¦ÿªÿ©ÿ©ÿ¯ÿ¨ÿÿÿ¦ÿ ÿ©ÿ¨ÿ©ÿ¬ÿ±ÿ²ÿ¨ÿ§ÿÿ®ÿ«ÿ«ÿ«ÿ©ÿ¢ÿ§ÿ¬ÿ¬ÿ¯ÿ¥ÿ¬ÿ¢ÿ³ÿªÿ·ÿ²ÿ·ÿ®ÿ¢ÿ¢ÿ§ÿµÿ¹ÿ¬ÿ­ÿÿ©ÿ©ÿ§ÿ¦ÿ¦ÿ£ÿ¡ÿ§ÿ©ÿ¯ÿ©ÿ¥ÿ«ÿ ÿ¨ÿ©ÿ©ÿ§ÿ¦ÿ©ÿ©ÿ ÿ ÿ§ÿ¥ÿªÿ¦ÿÿÿ£ÿ©ÿ£ÿ¥ÿ´ÿ¨ÿ¦ÿ£ÿÿ¦ÿÿ«ÿ¤ÿ¢ÿ¤ÿ¥ÿ¬ÿ®ÿ¦ÿÿ¼ÿ²ÿÿ¡ÿ£ÿ£ÿ¬ÿªÿ¦ÿ¨ÿ¡ÿ¡ÿ°ÿ±ÿÿÿ®ÿÿÿ¡ÿ¦ÿÿÿ¬ÿ®ÿÿ¨ÿ©ÿªÿ§ÿ¤ÿ«ÿ¬ÿ©ÿ­ÿ³ÿªÿ¢ÿªÿ¡ÿ¥ÿ¦ÿ¦ÿ¡ÿÿªÿ²ÿ°ÿÿÿ©ÿ¥ÿÿ£ÿ¤ÿ®ÿªÿ¦ÿ©ÿ ÿÿÿÿ¦ÿ¦ÿÿÿ©ÿÿ ÿ¤ÿÿÿ¢ÿÿÿÿÿÿÿ¥ÿ©ÿÿÿÿÿÿ¤ÿÁÿÿÿ¤ÿÿÿ£ÿÿÿÿÿÿÿ¢ÿÿÿ­ÿ£ÿÿ ÿÿÿÿÿªÿ¥ÿ­ÿ ÿÿÿÿÿÿ©ÿ¤ÿ¬ÿ¢ÿÿÿ¢ÿÿÿÿ¡ÿÿ£ÿÿÿÿÿÿÿ£ÿ¡ÿÿÿ£ÿ¦ÿ¦ÿ¢ÿ¥ÿÿ£ÿÿÿÿ§ÿ ÿ¬ÿÿÿ§ÿ£ÿÿ¨ÿ®ÿªÿÿÿÿ¦ÿ§ÿ¥ÿ¦ÿÿÿÿÿÿÿ¨ÿ£ÿÿ ÿ ÿÿ©ÿÿ¤ÿÿÿ ÿ¡ÿÿÿÿ ÿ¤ÿ¬ÿ¥ÿ§ÿ¨ÿ©ÿÿÿÿÿÿÿÿ¢ÿÿÿÿÿÿÿÿÿÿÿÿ¤ÿÿÿ¦ÿÿÿÿ¥ÿÿÿÿÿÿxÿgÿrÿÿÿÿÿÿÿÿÿÿÿÿÿÿÿÿÿÿÿÿ­ÿÿÿÿÿÿÿ¢ÿÿÿÿ£ÿÿÿÿÿÿÿÿÿ¦ÿÿ¡ÿÿ ÿÿÿ£ÿÿÿ³ÿ£ÿÿÿÿÿ£ÿ¢ÿÿÿÿÿÿÿÿÿÿÿÿÿÿÿÿÿÿÿÿÿÿ§ÿÿÿÿÿÿÿÿ°ÿÿÿ¥ÿÿÿÿÿÿÿÿÿÿ¢ÿ¡ÿÿ¥ÿÿÿÿÿ¤ÿÿÿÿÿÿÿÿÿÿÿÿÿÿÿÿÿ ÿÿÿ©ÿ¦ÿÿÿÿÿÿÿÿ£ÿÿ¡ÿÿ ÿ¡ÿÿÿÿÿÿÿÿÿ¤ÿ¥ÿÿÿÿ§ÿÿ¦ÿÿÿÿÿÿÿÿÿÿÿÿÿÿÿÿÿ¯ÿÿÿÿªÿ¦ÿÿÿÿÿÿÿÿÿÿÿÿÿÿÿÿÿÿÿÿÿºÿÿ£ÿÿÿ±ÿÿÿÿÿÿÿÿÿÿÿÿÿÿÿÿÿ¢ÿÿÿÿÿÿÿÿÿ¥ÿÿÿÿÿÿÿÿÿ ÿÿÿÿÿÿÿÿÿÿÿÿÿ¡ÿÿÿÿÿ¢ÿ¤ÿÿÿÿÿÿÿÿÿ ÿÿÿ¡ÿ­ÿ¬ÿÿÿ¡ÿÿÿÿÿÿyÿÿÿÿÿÿ©ÿÿÿÿÿÿÿÿÿÿÿÿÿÿÿÿÿÿÿÿÿÿÿÿÿÿÿÿÿÿÿ ÿÿÿÿÿÿÿÿÿÿÿ ÿÿÿÿÿÿÿÿÿÿÿÿÿÿÿÿÿÿÿÿÿ¡ÿÿÿÿ ÿ¥ÿÿÿÿÿÿÿÿÿÿÿÿÿÿÿÿÿ ÿÿÿ§ÿÿÿÿÿÿÿÿÿÿÿÿÿÿÿÿ~ÿÿÿÿÿÿÿ ÿÿÿÿÿÿÿÿÿÿÿÿ~ÿÿÿÿ¡ÿÿÿÿÿÿÿ}ÿÿÿÿÿÿÿÿÿÿÿÿÿÿÿÿÿÿÿÿÿÿÿÿÿÿÿÿÿÿÿÿÿÿÿÿÿÿÿÿÿÿÿÿÿÿÿÿÿÿÿÿÿÿÿÿÿÿÿÿÿÿÿÿÿÿÿÿÿÿÿÿ¢ÿÿÿÿÿÿÿÿ¤ÿÿÿÿÿÿÿÿÿÿÿÿÿÿÿÿÿÿÿÿÿÿÿÿÿÿÿÿÿÿÿÿÿÿÿÿÿÿÿÿÿ~ÿÿÿÿÿÿÿÿÿÿÿÿÿÿÿÿÿÿÿÿÿÿÿÿÿÿ~ÿyÿÿÿÿÿÿÿÿÿÿÿÿÿÿÿÿÿÿ}ÿÿÿÿÿÿÿÿÿÿÿÿÿÿÿÿÿÿÿÿÿÿÿÿÿÿÿÿÿÿÿÿÿÿÿÿÿÿÿÿÿÿÿÿtÿÿÿÿÿÿÿÿÿÿ§ÿÿÿÿÿÿÿÿÿÿÿÿÿÿÿÿÿÿÿÿÿÿÿÿÿÿÿÿ§ÿ¡ÿÿ¡ÿÿÿÿÿ¡ÿÿ¡ÿÿÿ¦ÿÿÿÿÿÿÿªÿÿÿÿÿÿÿÿÿÿÿÿÿÿÿÿÿÿÿÿÿÿÿÿ«ÿÿÿÿÿÿÿÿÿÿÿÿ¢ÿÿÿÿÿÿ¥ÿÿÿÿÿÿÿÿÿÿÿÿÿÿÿÿÿÿÿÿÿÿÿÿÿÿÿÿÿÿÿÿÿÿÿÿÿÿÿÿÿ¢ÿÿÿÿÿÿ¡ÿÿÿÿÿÿÿÿÿÿÿÿÿ¡ÿÿÿÿÿÿÿÿÿÿ£ÿ¡ÿÿÿÿÿÿÿÿÿÿÿÿÿÿÿÿÿÿÿÿÿÿ¡ÿ¤ÿÿÿÿ¡ÿÿÿÿÿÿÿÿÿÿÿ¢ÿÿuÿÿÿ ÿÿÿÿÿÿzÿ>ÿgÿÿÿÿÿÿÿÿÿÿ£ÿÿÿÿÿÿÿÿ£ÿ©ÿÿÿÿÿÿÿÿ¡ÿÿÿÿÿÿ¢ÿÿ ÿÿÿÿÿÿÿÿÿÿÿÿÿ¢ÿÿÿÿÿÿÿÿÿÿÿÿÿÿÿÿÿÿÿÿÿÿÿÿÿÿÿÿÿÿÿÿÿÿÿÿÿÿ ÿÿÿÿÿÿ¥ÿÿÿÿ¤ÿ¡ÿÿÿÿÿÿÿ£ÿ¦ÿÿÿÿÿÿ¢ÿ¡ÿÿÿÿÿÿÿÿÿÿÿÿÿÿÿ©ÿÿÿÿ^ÿÿÿÿÿÿÿÿÿ¤ÿ©ÿÿÿÿÿ©ÿÿÿÿÿÿÿÿ¢ÿÿÿÿÿÿÿÿÿÿÿÿÿÿÿÿ¢ÿÿÿÿÿÿÿÿÿÿÿÿÿÿÿÿ·ÿªÿÿÿÿÿ§ÿÿÿÿÿÿÿ©ÿ¤ÿÿÿÿÿÿÿÿÿÿÿÿÿÿ¡ÿ£ÿÿÿÿÿÿÿÿÿÿÿÿÿÿ¡ÿ©ÿÿÿÿ¢ÿ©ÿÿÿÿ¯ÿÿÿÿÿ¨ÿÿÿÿÿ ÿÿ¡ÿ¡ÿ¡ÿÿÿÿÿÿ¤ÿ¡ÿÿÿÿÿÿÿÿÿÿÿÿÿÿÿÿÿÿÿÿzÿÿÿÿÿÿÿÿÿÿÿÿÿÿÿÿÿÿÿÿÿÿÿÿÿÿÿÿÿÿÿÿÿÿ¥ÿ¤ÿÿ£ÿÿÿÿ©ÿ¢ÿÿ§ÿÿÿÿuÿzÿÿÿÿÿ¤ÿ§ÿÿÿÿ¤ÿÿÿÿÿÿÿÿÿÿÿ¤ÿÿÿÿÿÿÿÿÿÿÿÿÿÿ©ÿÿÿÿÿÿÿÿÿÿÿÿ~ÿ~ÿ}ÿÿÿÿÿÿÿÿÿÿÿÿÿÿ§ÿÿÿÿÿÿÿÿÿÿÿÿÿ¯ÿÿÿ£ÿÿÿÿÿÿÿÿÿ£ÿ ÿÿÿÿÿÿªÿ¦ÿÿÿÿ®ÿÿÿÿ©ÿ§ÿÿÿÿÿÿÿÿÿÿÿÿ¤ÿÿÿÿ¡ÿ¢ÿ ÿÿÿÿÿÿ¤ÿ£ÿÿÿÿÿÿ£ÿÿ¬ÿÿÿ¤ÿÿÿÿ£ÿ©ÿÿ©ÿ£ÿÿÿÿÿÿÿÿÿÿÿ©ÿÿÿÿÿÿ£ÿ²ÿÿÿÿ ÿÿÿÿÿÿÿÿÿÿ ÿÿÿ¥ÿ£ÿÿÿ¢ÿÿ¡ÿªÿ­ÿ¦ÿÿÿÿÿÿÿ¡ÿÿÿ ÿÿÿÿÿ£ÿ¥ÿ¡ÿÿÿÿ ÿÿ¤ÿ¥ÿ¥ÿ§ÿ¨ÿ§ÿÿÿÿÿÿ ÿÿ¢ÿ«ÿ­ÿªÿ³ÿ£ÿÿÿÿ£ÿÿ¤ÿÿ~ÿÿÿÿÿ ÿ ÿÿ ÿÿ¦ÿ¡ÿÿÿÿÿ¥ÿ ÿÿ¢ÿ¦ÿ£ÿªÿÿÿÿ¥ÿ©ÿ­ÿ©ÿ ÿ¥ÿ¢ÿÿ£ÿÿÿÿÿÿÿÿ¡ÿ¦ÿÿÿÿ¬ÿ´ÿÿÿÿ§ÿÿÿ¤ÿ£ÿÿÿ¡ÿÿÿÿ¡ÿÿÿKÿ%ÿRÿÿÿÿÿ®ÿÄÿ­ÿÿ ÿ¬ÿ¤ÿÿ©ÿ«ÿÿÿÿÿ¦ÿ¡ÿ¦ÿ£ÿ£ÿÿÿ¦ÿÿ£ÿÿ©ÿÿ¨ÿ©ÿ±ÿ°ÿ¬ÿ£ÿÿÿ¢ÿ¥ÿªÿªÿ¢ÿ¥ÿªÿ°ÿ¨ÿ¥ÿ¨ÿ¢ÿÿÿÿ¶ÿ©ÿ«ÿ¡ÿ§ÿ¤ÿ¡ÿ¨ÿ§ÿ¢ÿ©ÿ³ÿ²ÿ ÿÿ¥ÿ¦ÿ¨ÿ±ÿ¢ÿ«ÿÿ£ÿ¦ÿ¤ÿ¨ÿ¥ÿ°ÿ£ÿ¨ÿ®ÿ¤ÿ¤ÿ­ÿ°ÿ©ÿ£ÿ¥ÿªÿÿÿÿ ÿ¤ÿÿ­ÿªÿ¦ÿ©ÿªÿªÿ¤ÿ¤ÿ¢ÿ£ÿ¥ÿ¢ÿ¨ÿÿÿÿ±ÿÿÿ¢ÿÿ¥ÿ°ÿ§ÿ¨ÿ¦ÿÿÿ£ÿªÿªÿ©ÿ©ÿªÿ£ÿ­ÿÿÿÿsÿÿªÿ¡ÿ¤ÿ©ÿ¥ÿ¤ÿªÿ¬ÿ¦ÿ¤ÿªÿªÿ­ÿ©ÿ©ÿªÿ¢ÿÿÿÿÿÿ§ÿ¢ÿ¢ÿ¢ÿªÿªÿ¦ÿ¡ÿÿÿ ÿ®ÿ ÿ®ÿ¶ÿÿ°ÿªÿ«ÿ¢ÿ©ÿ©ÿ¢ÿ¦ÿªÿ¢ÿ¡ÿ ÿÿªÿ³ÿ­ÿ¡ÿ£ÿ²ÿ®ÿ¦ÿ§ÿ«ÿ¤ÿ¨ÿªÿÿÿzÿÿªÿ©ÿ­ÿ©ÿªÿÿÿÿ¦ÿÿ¶ÿ®ÿ®ÿªÿÿÿÿ¤ÿ©ÿªÿ©ÿ²ÿ¤ÿÿÿÿ}ÿTÿ8ÿ*ÿøþçþªþhþ¡þÿBÿ^ÿ\ÿ^ÿÿüõðcôDüÿÿÿÿÿ¡ÿ§ÿ¢ÿ¦ÿ¦ÿ¤ÿ©ÿÿºÿ¨ÿ«ÿÿ¦ÿ¦ÿ©ÿ§ÿ©ÿªÿªÿ¸ÿµÿ§ÿ²ÿÿÿÿ ÿ®ÿªÿ«ÿ¯ÿ¯ÿ°ÿ¶ÿ¶ÿªÿ§ÿµÿ±ÿ­ÿ´ÿ«ÿ¤ÿ­ÿÿ¤ÿ®ÿµÿ¨ÿÿ¦ÿ«ÿ«ÿ¥ÿ¢ÿÿ¦ÿ¼ÿ«ÿ©ÿ¨ÿ¢ÿ©ÿªÿ«ÿ¢ÿ¤ÿ­ÿÿ­ÿ¶ÿ¹ÿ¦ÿ¥ÿ²ÿ ÿ ÿÿÿÿÿ¦ÿ§ÿ«ÿ§ÿÿªÿÿ«ÿ¤ÿ ÿÿ¦ÿ©ÿ¨ÿ¡ÿ¤ÿ¯ÿ¤ÿÿÿÿÿ­ÿ©ÿÿÿÿÿÿÿ¢ÿ ÿÿÿÿxÿÿ©ÿ«ÿ¤ÿ©ÿ©ÿÿÿ¤ÿ¨ÿ«ÿ­ÿ¦ÿ§ÿ¦ÿ¨ÿ©ÿ§ÿ°ÿ²ÿ¯ÿ±ÿ¬ÿ£ÿ ÿ©ÿÿ­ÿªÿ©ÿ°ÿÿ£ÿ­ÿ©ÿ¡ÿÿÿ¡ÿÿkÿåþ×þÿÿ\ÿÿ¶ÿ¹ÿ±ÿ±ÿ­ÿ­ÿ°ÿµÿ¸ÿÁÿ¼ÿ±ÿ®ÿ­ÿ¬ÿ£ÿÿ©ÿÿ¢ÿ¬ÿ®ÿ¥ÿ°ÿ¯ÿ¬ÿ©ÿ©ÿ­ÿ©ÿÿÿ~ÿ§ÿªÿ¨ÿ«ÿ«ÿ§ÿ¥ÿÿÿtÿVÿPÿ/ÿÿÿuÿÿjÿxÿÿÿ¤ÿ©ÿ«ÿ·ÿ±ÿ³ÿ¯ÿ¯ÿªÿ¯ÿºÿ»ÿ»ÿ¿ÿ¶ÿ¬ÿ¶ÿºÿ°ÿµÿ½ÿ¹ÿ½ÿÁÿ¶ÿªÿ­ÿ«ÿ®ÿÂÿËÿ±ÿ¹ÿ¿ÿÂÿÆÿ¾ÿ·ÿ¹ÿºÿ·ÿ½ÿ¸ÿºÿ»ÿºÿ°ÿ®ÿ¹ÿ¾ÿÆÿÄÿ«ÿ«ÿÁÿÀÿÁÿÈÿÆÿÃÿÅÿ¸ÿ´ÿÀÿ°ÿ¹ÿ»ÿ¶ÿ½ÿºÿ±ÿ¸ÿÁÿ¹ÿ¾ÿ·ÿ¯ÿºÿºÿ¹ÿºÿ¶ÿ³ÿ·ÿ°ÿÀÿ¨ÿÁÿÌÿÆÿ»ÿ¶ÿµÿ¸ÿºÿ°ÿ²ÿ¸ÿ¸ÿÁÿ»ÿ¼ÿ»ÿ¿ÿÍÿÊÿ³ÿÆÿËÿÆÿÅÿÀÿÇÿ¿ÿ¶ÿ½ÿ¼ÿÄÿ¾ÿ´ÿÄÿÀÿÃÿÂÿ¿ÿÂÿÄÿÅÿ¼ÿ¬ÿ¶ÿ¾ÿ»ÿ½ÿ¾ÿºÿµÿµÿ¯ÿÊÿ«ÿ«ÿÊÿ½ÿ±ÿ²ÿ´ÿ¸ÿ»ÿ¿ÿ·ÿÈÿºÿ´ÿ²ÿ¸ÿ½ÿ¼ÿÃÿ¾ÿ¿ÿ·ÿ³ÿ´ÿÄÿËÿÀÿºÿÈÿÁÿÈÿ¾ÿÆÿ¿ÿºÿ¼ÿ»ÿ´ÿ³ÿ²ÿ±ÿ¦ÿ©ÿ«ÿÿTÿ`ÿ«ÿ£ÿ¦ÿ­ÿ¡ÿÿÿÿÿÿÿÿ¢ÿzÿÿyÿzÿ~ÿ{ÿwÿÿpÿÿÿÿÿÿÿyÿ{ÿÿsÿÿ{ÿÿÿsÿvÿÿÿmÿnÿkÿWÿdÿrÿhÿ`ÿuÿqÿ|ÿdÿVÿaÿqÿ
ÿÿ)ÿ ÿ%ÿ!ÿ!ÿ*ÿ;ÿ8ÿ(ÿ ÿÿÿ8ÿ+ÿôþøþÿ)ÿ1ÿÿÿÿÿ"ÿ(ÿ$ÿÿÿ!ÿ$ÿ2ÿ>ÿ0ÿÿÿÿÿÿÿ"ÿÿÿÿ%ÿÿÿ"ÿÿÿ!ÿ!ÿÿÿÿÿÿþÿÿÿÿ'ÿ)ÿ-ÿ=ÿÿëþâþÿNÿ-ÿ ÿÿ%ÿÿÿ(ÿÿ
ÿ
ÿÿ-ÿ!ÿÿúþëþíþýþ"ÿÿ&ÿ(ÿÿÿ"ÿ3ÿ*ÿÿÿÿ*ÿ
ÿûþÿ
ÿÿ$ÿÿÿÿÿ8ÿ:ÿ@ÿJÿWÿOÿNÿgÿsÿjÿuÿsÿÿÿÿxÿÿÿÿ§ÿÿ¥ÿÿ£ÿ®ÿ°ÿ¦ÿÿ§ÿ¬ÿ©ÿ ÿ¢ÿ£ÿ«ÿ¯ÿ´ÿ¸ÿµÿ®ÿ®ÿ²ÿÿ¬ÿ¤ÿ´ÿ½ÿ°ÿ®ÿ®ÿ­ÿ­ÿ§ÿµÿ ÿ©ÿ±ÿ°ÿªÿ¡ÿ¤ÿ´ÿºÿ¨ÿ¤ÿ­ÿ°ÿ¨ÿ¨ÿ¥ÿ¤ÿÿ£ÿ»ÿÇÿºÿ©ÿ­ÿ¤ÿ§ÿ©ÿ©ÿªÿ¬ÿ®ÿ­ÿ¬ÿ£ÿ¬ÿ¤ÿ¨ÿ¡ÿ§ÿ©ÿªÿ®ÿ«ÿÿ¦ÿ¨ÿ¤ÿÿ¸ÿ³ÿ¸ÿ£ÿ¡ÿ¹ÿ¾ÿ°ÿµÿ®ÿ®ÿ°ÿ¥ÿ¡ÿªÿ­ÿ«ÿ¯ÿ¯ÿ§ÿ­ÿ¦ÿ¯ÿ£ÿ¯ÿªÿ°ÿ¯ÿ²ÿ´ÿ°ÿ¥ÿÿ«ÿ ÿ²ÿ¬ÿ¨ÿ¬ÿ®ÿÿÿ£ÿ¡ÿÿªÿ¤ÿ§ÿ°ÿ¢ÿÿÿ©ÿ§ÿ¦ÿ¨ÿ§ÿ¬ÿ¥ÿÿ¦ÿ£ÿ¢ÿ¡ÿªÿ§ÿÿªÿ·ÿ¥ÿÿ£ÿÿÿ ÿÿ¦ÿ¡ÿ©ÿ ÿ¢ÿªÿ¬ÿ±ÿ®ÿ¨ÿ¤ÿ´ÿ§ÿÿÿ§ÿ©ÿ§ÿ¤ÿ®ÿ¼ÿ´ÿ®ÿÿÿ©ÿ«ÿ ÿ¡ÿªÿ­ÿ¢ÿ ÿÿÿ©ÿÿ¨ÿ©ÿ¬ÿ¢ÿÿ­ÿ¥ÿ¤ÿ©ÿ©ÿ©ÿ¬ÿªÿ¡ÿÿ²ÿ¬ÿ ÿÿÿÿ§ÿ°ÿ¬ÿ¥ÿ¥ÿ­ÿªÿ®ÿÿ¬ÿ¢ÿ¤ÿ¦ÿÿÿÿ¤ÿ¥ÿÿÿ¢ÿÿ¨ÿ¡ÿÿÿ©ÿÿÿ£ÿÿÿÿ¦ÿÿÿ¯ÿªÿÿÿÿ¨ÿÿ¡ÿÿÿ¢ÿÿÿ ÿ¤ÿÿÿ ÿ¥ÿÿÿ§ÿÿÿÿÿÿÿÿ§ÿÿ«ÿÿ¢ÿÿÿÿÿÿ¥ÿ©ÿ¤ÿÿÿÿÿ¨ÿ¦ÿ¨ÿ ÿ¡ÿÿÿ£ÿ£ÿÿÿ¡ÿ¤ÿÿÿ¡ÿÿ¤ÿ©ÿ¦ÿ~ÿ§ÿÿªÿ«ÿÿÿÿÿÿÿ¡ÿ¢ÿ¥ÿ¢ÿÿÿÿ¨ÿ¢ÿ¡ÿÿÿ¡ÿ¨ÿÿÿÿÿ¥ÿ ÿÿÿÿÿµÿÿÿÿÿÿÿÿÿ¦ÿ¦ÿ¤ÿ©ÿ¥ÿ¤ÿ±ÿÿÿ¤ÿÿ¤ÿ¨ÿ¦ÿÿÿÿÿ£ÿ¤ÿ ÿÿÿÿÿÿÿÿÿ¢ÿÿ¨ÿ¢ÿ¤ÿÿÿÿ¡ÿ¥ÿÿqÿ}ÿzÿ|ÿÿµÿÿÿÿ§ÿÿÿÿÿÿÿÿÿ¥ÿ§ÿÿ¦ÿµÿÿÿÿ©ÿÿÿÿÿÿÿÿ ÿÿÿÿÿÿÿÿÿÿÿÿ¢ÿÿ£ÿÿÿÿÿ¤ÿÿÿ£ÿ¢ÿÿ ÿ¨ÿ«ÿ ÿÿÿÿÿÿÿÿ¤ÿÿÿÿÿÿÿÿÿÿÿÿÿ¢ÿÿ¢ÿ¤ÿÿÿ±ÿ±ÿ¥ÿ©ÿÿÿ ÿ¡ÿ¢ÿ£ÿÿÿÿÿÿÿÿÿÿ©ÿÿÿÿ¤ÿÿÿÿ¢ÿÿÿÿÿÿÿÿÿÿÿÿÿÿ¢ÿ ÿÿ§ÿÿÿÿÿ«ÿÿÿÿÿÿÿÿÿÿÿÿÿ¨ÿÿÿÿÿÿrÿªÿÿÿÿÿÿÿÿÿ¤ÿÿÿÿÿÿÿÿÿÿ¡ÿ¢ÿÿÿÿ¥ÿÿ¤ÿÿÿÿÿÿÿÿÿÿÿ|ÿÿÿÿÿÿÿÿ ÿÿÿ¢ÿÿÿ£ÿÿÿÿÿÿÿ ÿ ÿÿÿÿ ÿÿÿÿÿÿÿÿÿÿÿÿÿ¤ÿÿ~ÿÿÿÿÿ¤ÿ¥ÿÿÿÿÿÿÿÿÿÿÿ ÿÿÿ¢ÿ¦ÿ©ÿÿÿÿ ÿ¨ÿÿÿÿ¢ÿÿÿ¡ÿÿÿÿÿÿ ÿ¤ÿÿÿÿÿÿÿÿÿÿÿÿÿÿ ÿÿÿÿÿÿÿÿÿÿÿÿÿÿÿÿÿÿÿÿÿÿÿÿÿÿÿÿÿÿÿÿÿÿÿ¦ÿÿÿÿÿÿÿÿÿÿÿÿÿÿÿÿÿÿÿÿÿÿÿÿÿÿÿ¤ÿÿÿÿÿ ÿÿÿÿÿÿÿÿÿÿÿÿÿÿÿÿÿÿÿÿÿÿÿÿ£ÿ¤ÿ¦ÿÿÿÿ«ÿÿÿÿÿÿ ÿÿÿÿÿÿ ÿÿÿÿÿÿ­ÿ¤ÿÿÿÿÿÿÿÿÿÿÿÿÿÿÿÿÿÿÿÿÿÿÿÿÿÿÿÿÿÿÿÿÿÿÿÿÿÿÿÿÿÿÿÿÿÿÿÿÿÿÿÿ¡ÿ¡ÿÿÿÿÿzÿÿÿÿÿÿÿÿÿÿÿÿÿÿÿÿÿÿÿÿÿÿÿÿÿÿÿÿÿÿ©ÿÿÿ~ÿ©ÿÿÿÿÿÿÿÿÿzÿÿ¨ÿÿÿÿÿÿÿÿÿÿÿÿÿÿÿÿÿÿÿÿÿÿÿÿÿÿÿÿÿÿÿÿÿÿÿÿÿÿÿÿÿÿÿÿÿÿÿÿÿÿÿÿÿÿÿÿÿÿÿÿÿÿÿzÿÿÿÿÿ ÿÿÿÿÿÿÿÿÿÿ¤ÿ~ÿÿÿÿÿÿÿÿÿyÿÿÿÿÿÿ¡ÿÿÿÿ~ÿÿ¡ÿÿÿ£ÿÿÿÿ¤ÿ¤ÿÿÿÿÿÿÿÿÿÿ¢ÿÿÿÿÿÿÿÿÿÿÿÿÿÿÿÿÿÿ¡ÿÿÿÿÿÿÿÿÿÿÿÿÿÿÿÿ¡ÿÿÿÿÿÿÿÿÿÿÿÿÿ¢ÿÿÿÿÿÿÿÿÿÿÿÿÿÿÿÿÿÿÿÿÿÿÿ~ÿÿÿÿÿÿÿÿÿÿÿÿÿÿÿÿÿÿÿÿÿÿÿÿÿÿÿÿÿÿÿÿÿÿÿÿÿÿÿÿÿÿÿÿÿÿÿÿÿÿÿÿÿÿÿÿÿÿÿÿÿÿÿÿÿÿÿÿÿÿÿÿÿÿÿÿÿÿ ÿÿÿÿ¡ÿÿ£ÿÿÿÿÿÿÿÿÿÿÿÿÿ ÿÿÿÿÿÿÿÿÿÿÿÿÿÿÿÿÿÿÿÿÿÿÿÿÿÿÿÿÿÿÿÿÿÿÿÿÿÿÿÿÿÿÿÿªÿÿÿÿÿ£ÿÿÿ¢ÿÿ ÿÿÿÿÿÿÿ7ÿ@ÿ~ÿÿÿjÿxÿÿÿÿÿ¤ÿ¡ÿÿÿÿÿÿÿÿ¢ÿÿÿÿÿÿÿ§ÿ¤ÿÿÿÿÿÿÿÿÿÿÿÿÿÿÿÿÿÿÿÿ ÿ¥ÿÿÿÿÿÿÿÿÿÿÿÿÿÿÿÿÿÿÿÿ§ÿ¥ÿÿ¡ÿÿÿÿÿÿÿÿÿÿ ÿÿÿÿÿÿ¢ÿÿÿÿÿÿÿÿ¢ÿ£ÿÿÿÿÿÿÿÿ¤ÿ¤ÿ¤ÿÿÿÿÿ ÿÿÿÿÿÿÿÿÿÿÿÿÿÿ ÿ¢ÿ¥ÿÿÿwÿ1ÿsÿÿÿÿÿÿÿÿ¦ÿ£ÿÿÿÿÿ£ÿÿÿ¤ÿÿÿÿ¢ÿ¤ÿ¤ÿ ÿÿÿÿsÿtÿÿÿ¢ÿ¢ÿÿÿÿ¡ÿÿÿÿÿÿxÿÿÿÿÿÿÿÿÿÿÿÿÿÿÿÿÿ¡ÿÿ£ÿ§ÿÿÿÿÿÿÿÿ¢ÿ¡ÿÿ¢ÿ¤ÿÿÿ¥ÿÿÿÿÿÿÿÿÿÿÿÿÿÿÿ ÿÿÿÿÿ£ÿÿÿÿ¢ÿÿÿÿÿ¥ÿÿÿ¡ÿÿ©ÿÿÿÿÿÿÿÿÿ¡ÿÿÿÿÿÿ¢ÿÿÿÿÿÿÿÿÿÿÿÿÿÿÿÿÿÿÿ¡ÿÿÿÿÿÿÿÿÿÿÿÿÿÿÿÿÿÿÿÿÿÿÿÿÿÿÿÿÿÿÿÿÿÿÿÿ¤ÿÿÿÿÿÿ¥ÿ¨ÿÿÿÿÿ¨ÿÿÿÿÿÿÿ¡ÿÿÿÿ¡ÿ§ÿÿÿ ÿÿÿÿÿÿÿÿÿÿÿÿ ÿÿÿÿÿÿÿÿÿÿÿ¤ÿÿÿÿÿÿÿÿÿÿÿÿ~ÿÿÿÿÿÿÿÿÿÿÿªÿ©ÿÿÿÿÿÿÿÿÿÿÿÿÿÿÿÿ¡ÿÿ¤ÿÿÿÿÿÿ¨ÿÿÿÿÿÿÿÿÿÿÿÿÿÿÿ©ÿÿÿÿÿÿÿªÿÿ¢ÿÿÿ©ÿÿÿÿÿÿÿ¢ÿ©ÿ¦ÿÿ¢ÿ¢ÿ¤ÿ¤ÿÿÿÿÿ ÿÿÿÿÿÿÿ¢ÿÿ©ÿÿÿÿÿÿÿÿÿÿÿÿ¢ÿ¨ÿÿÿÿÿÿÿÿÿÿÿÿ¤ÿ¤ÿ£ÿÿÿÿÿÿ¥ÿ°ÿÿ ÿ¤ÿÿÿ ÿÿ£ÿ¡ÿÿÿÿÿ£ÿ¡ÿ¦ÿ¥ÿÿÿ£ÿ§ÿ¡ÿ¥ÿ§ÿ£ÿÿÿÿÿ¤ÿÿÿÿ¢ÿ£ÿ¡ÿ£ÿÿÿÿÿÿÿÿÿ³ÿ«ÿÿÿÿ¦ÿ£ÿ¤ÿÿ¤ÿÿÿªÿÿÿÿÿ¯ÿÿÿ¢ÿ©ÿ¦ÿÿÿÿÿÿÿÿÿÿ£ÿÿ¤ÿÿÿÿÿÿªÿ¡ÿÿ©ÿªÿ¥ÿ¢ÿÿÿ¡ÿªÿ©ÿ«ÿ¨ÿ§ÿ©ÿÿÿÿÿ¡ÿÿ©ÿ ÿÿÿÿÿ¥ÿ²ÿÿÿ®ÿ©ÿ®ÿÿÿÿ¡ÿÿÿÿ£ÿ ÿÿÿÿÿÿÿ^ÿìþþþÿÿÿÿ³ÿ²ÿ®ÿ©ÿ©ÿªÿÿ¡ÿ­ÿ«ÿ¨ÿÿÿÿ¥ÿªÿ§ÿÿÿÿÿÿÿÿÿ¦ÿÿ¨ÿ ÿÿ¤ÿ ÿÿÿÿÿÿ£ÿ¥ÿ¡ÿÿÿ§ÿ¯ÿ¨ÿ¥ÿÿ¡ÿ©ÿ ÿ¥ÿ ÿ ÿÿ ÿ£ÿÿÿ ÿ¥ÿ¬ÿ¯ÿ®ÿ«ÿ©ÿªÿ¤ÿ§ÿ¦ÿÿªÿÿ¡ÿÿÿ¥ÿ£ÿÿÿ©ÿ­ÿªÿ¯ÿµÿ®ÿÿ¢ÿ¨ÿ¦ÿ¥ÿÿ¤ÿ°ÿ ÿÿ¦ÿ¬ÿÿ¤ÿ­ÿ¬ÿ¨ÿ©ÿ¨ÿ¨ÿ©ÿ¨ÿ§ÿ¨ÿ¦ÿ«ÿ²ÿ§ÿ¡ÿ¦ÿÿ¥ÿ¨ÿ±ÿ¨ÿ©ÿ¢ÿ¤ÿ¢ÿ¥ÿÿÿ©ÿ£ÿ¬ÿ«ÿªÿ©ÿ¡ÿÿÿ£ÿÿ¢ÿªÿ©ÿ¢ÿ¡ÿ£ÿÿ¢ÿ£ÿÿÿÿ¡ÿ¨ÿÿÿÿyÿÿªÿ¬ÿ ÿ©ÿ¢ÿÿÿ¦ÿ´ÿ³ÿÿ¢ÿ¡ÿ ÿ·ÿ»ÿ«ÿ´ÿ¥ÿ°ÿÁÿªÿ´ÿ°ÿ­ÿ±ÿ©ÿ¤ÿ¦ÿ§ÿ­ÿ­ÿ¨ÿ¨ÿ ÿªÿ©ÿ¯ÿÿ¢ÿÿ¡ÿ¤ÿÿ~ÿÿ¤ÿ§ÿ¯ÿªÿ«ÿ ÿÿÿ§ÿ¸ÿ¥ÿ«ÿ ÿ¦ÿ©ÿ£ÿÿÿÿ¨ÿÿÿÿÿpÿTÿPÿ1ÿÿùþÿÿÿÿúþ$ÿlÿÿÿÿMÿÄýú÷òÔôûúZþ@ÿÿÿÿÿÿ¢ÿ§ÿ¨ÿ£ÿÿ§ÿ«ÿ«ÿ·ÿ±ÿ ÿ«ÿªÿ¨ÿ¥ÿªÿ©ÿªÿµÿ«ÿ¬ÿ­ÿ ÿ©ÿÿ«ÿ²ÿ£ÿ¬ÿ©ÿ¥ÿ¯ÿ²ÿªÿ«ÿªÿ¦ÿ³ÿ­ÿ­ÿªÿ¯ÿªÿ ÿ¥ÿªÿ¬ÿ±ÿ«ÿ¤ÿ¡ÿÿÿÿÿ§ÿ®ÿ²ÿÿ¢ÿ¥ÿ©ÿ«ÿ®ÿ¯ÿ©ÿÿÿ£ÿÿ¯ÿ¨ÿ¦ÿ­ÿÿ«ÿÿÿªÿ®ÿ©ÿªÿ©ÿ ÿ¦ÿµÿ¬ÿ¯ÿ¦ÿ¥ÿÿÿ¤ÿ¤ÿÿÿ¢ÿÿÿÿÿÿ¥ÿÿÿÿÿÿ ÿ¤ÿ©ÿÿÿXÿXÿDÿ]ÿÿÿÿ ÿ¦ÿ«ÿ©ÿ¦ÿ©ÿ§ÿ¨ÿ«ÿ¨ÿ­ÿ²ÿ¦ÿÿ¡ÿ«ÿ±ÿªÿ©ÿ§ÿÿÿ¨ÿ®ÿÿ§ÿ«ÿÿ§ÿ«ÿ¡ÿ¡ÿ¡ÿÿÿ6ÿ`þýêýÐþ*ÿvÿ¦ÿ°ÿ­ÿ¯ÿµÿ¬ÿ ÿ½ÿÉÿ¸ÿ¼ÿÃÿ³ÿ¬ÿ¤ÿxÿbÿÿ®ÿ§ÿ±ÿªÿ²ÿªÿ¶ÿ±ÿ·ÿ®ÿ«ÿ®ÿªÿ¡ÿÿÿÿÿÿÿxÿXÿEÿIÿeÿyÿ`ÿ`ÿuÿ<ÿQÿÿ¢ÿ¦ÿ¦ÿ¥ÿªÿ¬ÿ°ÿÆÿ¹ÿ¿ÿ¹ÿ±ÿ´ÿ«ÿ°ÿ´ÿ¸ÿ¹ÿ¶ÿ¾ÿ±ÿºÿ±ÿ±ÿÆÿÅÿ¼ÿÂÿÀÿ®ÿ©ÿ®ÿ¸ÿ¨ÿÀÿµÿ¬ÿ»ÿ½ÿ¿ÿ½ÿ·ÿ²ÿ­ÿ²ÿ¸ÿÃÿµÿ»ÿ´ÿ¿ÿÀÿ¶ÿ´ÿ¹ÿÁÿ¶ÿ¿ÿÀÿÀÿ¼ÿ¿ÿ¸ÿ´ÿºÿÁÿÁÿ¼ÿ¿ÿ³ÿ®ÿµÿ¾ÿÀÿ¸ÿµÿ¿ÿÃÿ¹ÿÂÿ¶ÿµÿ»ÿ©ÿ±ÿ³ÿ¸ÿÀÿ¹ÿÅÿ¼ÿÄÿ³ÿÀÿÂÿºÿ±ÿ°ÿ³ÿ²ÿ©ÿ¯ÿ·ÿ½ÿ¸ÿ»ÿÀÿÃÿ¿ÿºÿ¼ÿºÿ½ÿÁÿÊÿÆÿ»ÿ·ÿ¿ÿËÿÇÿ¸ÿ¼ÿ½ÿÁÿ½ÿÁÿÂÿÃÿÊÿÌÿÂÿ»ÿÄÿ°ÿÀÿ°ÿ¸ÿ°ÿ¸ÿ¾ÿ¶ÿ½ÿµÿ¹ÿ¹ÿ·ÿÃÿÎÿ¾ÿ²ÿ¶ÿ¿ÿÏÿ»ÿ»ÿÀÿ¹ÿµÿµÿ¼ÿÄÿÂÿÁÿÇÿÈÿ³ÿºÿ¼ÿ¹ÿ¾ÿ¿ÿ¾ÿÕÿÄÿ³ÿËÿÁÿ´ÿ®ÿ­ÿ³ÿ¹ÿ´ÿºÿ·ÿ¤ÿµÿ¶ÿÿfÿqÿ§ÿ£ÿ ÿªÿÿÿÿÿ ÿ©ÿ¢ÿÿ ÿÿÿÿÿÿÿzÿwÿkÿÿÿÿÿÿÿÿÿ~ÿxÿÿÿzÿxÿ{ÿqÿoÿÿbÿcÿnÿdÿpÿsÿ^ÿQÿiÿuÿrÿqÿWÿYÿkÿ"ÿ(ÿ.ÿ&ÿ,ÿ*ÿ*ÿ5ÿ1ÿÿÿÿ#ÿ(ÿ,ÿÿêþ÷þÿÿÿÿÿÿÿ'ÿ#ÿÿÿÿ'ÿ,ÿ=ÿ"ÿÿÿÿÿÿ$ÿ)ÿÿÿÿÿÿÿÿüþÿüþÿÿúþÿÿãþÔþôþ)ÿ9ÿ)ÿ,ÿ,ÿ.ÿ=ÿ4ÿÿÿ3ÿ'ÿÿ?ÿÿ
ÿÿÿÿ!ÿÿÿÿÿÿÿÿòþóþÿ#ÿÿAÿ?ÿÿ!ÿ(ÿ ÿÿÿôþúþÿÿþÿÿ+ÿ(ÿ'ÿ3ÿ3ÿ)ÿ!ÿ8ÿAÿFÿUÿ`ÿTÿMÿcÿnÿkÿgÿpÿ|ÿxÿÿÿÿÿÿ¦ÿÿ¥ÿ¤ÿªÿ­ÿ­ÿªÿ¦ÿ§ÿ¬ÿ§ÿ¨ÿÿ¤ÿ¦ÿªÿªÿªÿªÿ°ÿ»ÿ¸ÿ©ÿ²ÿ¶ÿ©ÿ³ÿµÿ¶ÿ³ÿ«ÿ¯ÿ§ÿ¦ÿ®ÿ ÿ¨ÿ¯ÿ©ÿ¥ÿ¨ÿ²ÿ¼ÿ®ÿÿ·ÿªÿ±ÿÿ ÿ²ÿ°ÿ¦ÿ©ÿ§ÿ±ÿªÿ¸ÿ¬ÿµÿ´ÿ³ÿ¬ÿ¬ÿµÿ³ÿ¡ÿ§ÿ«ÿ®ÿ¬ÿ§ÿ©ÿ¨ÿ¥ÿ¤ÿ£ÿ¦ÿ­ÿ®ÿªÿ©ÿ¡ÿ©ÿ©ÿ±ÿ²ÿ´ÿ¸ÿ«ÿ±ÿµÿªÿ²ÿ¥ÿ¦ÿ£ÿ¥ÿ­ÿ´ÿ°ÿ©ÿ§ÿ¦ÿµÿ©ÿ®ÿ·ÿ´ÿ­ÿ«ÿ¦ÿÿ¡ÿ¦ÿÿ ÿ®ÿ©ÿ©ÿÿ§ÿÿÿÿ£ÿ¤ÿ¨ÿ­ÿ©ÿ§ÿ£ÿÿ ÿ¢ÿ©ÿ­ÿ©ÿÿÿ¡ÿ§ÿ¾ÿ­ÿÿÿ·ÿ§ÿÿ¨ÿªÿ¥ÿÿÿÿªÿÿ¢ÿ§ÿªÿ§ÿ¢ÿ©ÿ¯ÿªÿ§ÿ§ÿ­ÿ¶ÿ¥ÿ«ÿ¢ÿÿ§ÿªÿ©ÿ©ÿ¢ÿÿÿÿ¢ÿ®ÿªÿ¨ÿ¢ÿÿ ÿ©ÿ¬ÿ©ÿ¦ÿ¢ÿÿÿªÿ«ÿ¬ÿ£ÿÿ©ÿÿ¡ÿ¥ÿÿÿ¤ÿ¬ÿ¤ÿÿ­ÿÿÿ¬ÿ¢ÿ£ÿ¡ÿ¡ÿ¤ÿ¡ÿÿÿ­ÿ§ÿ¡ÿ³ÿ¢ÿ­ÿ©ÿ¨ÿÿÿÿÿÿ¢ÿ¬ÿ¥ÿÿÿÿÿÿÿÿÿÿ¤ÿ«ÿ¢ÿÿÿªÿ ÿ©ÿÿÿ¤ÿÿÿÿÿÿÿÿ ÿÿ¡ÿ£ÿ¤ÿ ÿ¢ÿÿÿ¡ÿÿÿ¥ÿ¢ÿ£ÿ¤ÿ ÿ¨ÿ¨ÿ ÿÿÿÿÿ¦ÿ ÿÿ ÿÿÿÿÿÿ ÿ¢ÿ ÿ¥ÿÿÿÿÿ£ÿ©ÿ¦ÿÿÿÿÿ£ÿ¥ÿ¢ÿÿÿÿ¬ÿªÿÿÿÿÿ£ÿ©ÿ ÿ£ÿ±ÿ­ÿÿÿÿ¥ÿÿ ÿÿ¥ÿÿÿ¥ÿ¤ÿ£ÿÿÿÿ¢ÿÿÿÿÿÿ¬ÿÿÿÿÿ¤ÿÿÿ¨ÿ©ÿªÿªÿÿ ÿ¡ÿ¢ÿÿ¦ÿÿ©ÿÿÿÿ£ÿÿÿÿÿÿÿÿÿÿÿ ÿ¢ÿÿÿÿÿ¡ÿ£ÿ¤ÿÿÿÿ¢ÿ¥ÿÿyÿÿÿÿÿÿÿÿÿÿ©ÿ¡ÿÿÿÿÿÿ ÿ¤ÿÿÿ¥ÿ£ÿ ÿ¦ÿÿ¤ÿÿÿÿÿÿÿÿÿÿÿÿÿÿÿÿÿÿÿÿªÿÿÿÿ¬ÿÿÿÿÿÿÿÿÿÿÿÿ§ÿÿÿÿÿÿÿÿ¢ÿ£ÿÿ¢ÿ ÿÿÿÿÿÿÿÿÿ£ÿ¤ÿ§ÿ ÿÿ¤ÿÿ¨ÿ ÿÿÿÿÿÿ ÿ¤ÿÿÿ¡ÿÿÿÿ¦ÿÿÿ©ÿÿÿÿÿÿÿÿÿÿÿÿÿÿ¡ÿ¥ÿ¢ÿÿÿ£ÿÿÿÿÿÿÿÿÿÿÿ ÿÿÿÿ ÿÿÿÿÿ«ÿ£ÿÿ¡ÿÿÿÿÿÿÿÿÿÿÿÿÿÿÿÿÿÿ£ÿÿÿÿÿÿÿÿÿÿ ÿ¢ÿÿÿÿÿÿÿÿÿÿÿÿÿÿÿÿ¤ÿÿÿ¥ÿÿÿÿÿ¦ÿ£ÿÿÿÿ©ÿÿ§ÿÿÿÿÿÿÿ¦ÿÿÿÿÿÿÿÿÿÿÿÿÿÿÿÿ¥ÿÿÿÿÿÿÿÿ¢ÿ ÿ¦ÿÿÿÿÿÿÿÿÿ ÿÿÿÿ¡ÿ¡ÿÿÿÿÿÿ¯ÿÿÿÿ ÿÿÿ ÿÿÿÿÿÿÿÿÿÿÿÿÿÿ ÿ¡ÿÿÿÿÿÿÿÿÿ¤ÿÿ¡ÿÿÿÿÿÿÿÿÿÿÿÿÿÿÿÿÿÿÿÿÿÿÿÿ¦ÿÿ©ÿÿÿÿ©ÿÿÿÿÿzÿÿÿÿÿÿÿÿÿÿÿÿÿÿÿÿÿÿÿÿÿÿÿzÿÿÿÿÿÿÿÿÿÿÿÿÿÿÿÿÿÿ}ÿÿÿÿÿÿÿÿÿÿÿªÿÿÿÿÿÿÿÿÿÿÿÿÿÿÿÿÿÿÿÿÿÿÿÿÿÿÿÿÿÿÿÿ§ÿÿÿÿÿ ÿ¢ÿÿÿÿÿÿÿÿÿÿÿÿÿÿÿÿÿÿÿÿÿÿÿÿÿÿÿÿÿÿÿÿÿÿÿÿÿÿÿÿÿ¡ÿ¥ÿÿÿÿÿÿÿÿÿÿÿÿÿÿÿÿÿÿÿÿÿ~ÿÿÿÿÿÿÿÿÿÿ¡ÿÿÿoÿÿÿÿÿÿÿÿÿÿÿÿÿÿÿÿÿÿÿÿÿÿÿÿÿÿÿÿÿÿÿÿÿÿÿÿÿÿÿÿÿÿÿÿÿÿÿÿÿÿÿÿÿÿÿyÿÿÿÿÿÿÿÿÿÿÿÿÿÿÿÿÿÿÿÿ~ÿsÿÿÿÿÿÿÿÿÿÿÿÿÿwÿÿÿÿyÿÿÿÿÿÿ{ÿÿÿÿÿÿÿÿÿÿÿÿÿÿÿÿÿÿÿÿÿÿÿÿÿÿÿÿÿÿÿÿÿÿÿÿxÿÿÿÿ£ÿ|ÿÿÿÿÿÿÿÿÿÿÿÿÿÿÿÿÿÿÿÿÿÿ~ÿ}ÿ|ÿÿÿÿÿÿÿÿÿÿÿÿÿÿÿÿÿÿÿÿÿÿÿÿÿÿÿÿÿÿÿÿÿÿÿÿÿÿÿÿÿÿÿÿÿÿÿÿÿÿÿÿÿÿÿÿÿÿÿÿÿÿÿÿÿÿÿÿÿÿÿ¢ÿÿ ÿÿÿÿÿ¤ÿÿÿÿÿÿÿÿÿÿÿÿÿÿÿÿÿÿÿÿÿÿÿÿÿ¢ÿÿÿÿÿÿÿÿÿÿÿ ÿ¨ÿÿÿÿÿÿÿÿÿÿÿÿÿÿÿÿÿ¨ÿ¡ÿÿÿ¢ÿÿÿÿÿÿÿÿÿÿÿÿÿÿÿÿÿÿÿÿÿÿÿÿÿÿÿÿÿÿÿÿÿÿÿÿÿÿ¡ÿÿÿÿ ÿÿÿÿ¤ÿÿÿÿÿÿÿÿÿÿÿÿÿCÿÿ\ÿÿoÿ'ÿHÿÿÿÿÿÿ¨ÿÿÿÿÿÿÿÿÿ¢ÿÿÿÿ ÿÿÿ¡ÿÿÿ ÿÿÿÿ¡ÿÿÿÿÿÿÿÿÿÿÿÿÿÿÿÿÿÿÿÿÿÿÿÿÿÿÿÿÿÿÿÿÿ¤ÿ©ÿ¥ÿÿ ÿÿÿÿÿÿÿÿÿÿÿÿÿÿÿÿ¢ÿÿÿÿ¥ÿÿÿÿÿÿÿÿÿÿÿÿÿÿÿ£ÿÿÿÿÿÿÿÿÿÿÿÿÿÿÿÿÿÿÿÿÿÿÿÿÿKÿpÿÿÿÿÿÿÿÿÿÿÿÿÿÿÿÿÿ¤ÿ ÿÿÿªÿ¡ÿ¤ÿÿÿÿÿ~ÿÿÿÿÿÿ ÿÿ ÿ ÿÿÿÿÿÿÿÿÿÿÿÿÿÿÿÿ¡ÿ ÿÿÿÿÿÿÿÿÿÿÿÿ¡ÿÿÿÿÿÿÿÿÿÿÿÿÿ¥ÿÿÿÿÿÿÿÿÿÿÿÿÿÿÿ¥ÿÿÿÿÿÿÿÿÿÿÿÿ£ÿ©ÿ¦ÿÿÿÿÿÿÿÿÿÿÿÿÿÿÿÿÿÿ§ÿÿÿÿÿÿÿÿÿÿÿÿÿÿ¢ÿÿÿÿÿ ÿÿÿÿÿÿÿÿÿÿÿ ÿÿ¢ÿÿÿÿÿÿÿÿÿÿÿÿÿÿÿÿÿÿÿÿÿÿ¢ÿÿÿÿÿÿÿÿÿÿÿ ÿÿÿÿÿÿÿÿÿÿÿÿÿÿÿÿÿÿÿÿÿÿÿÿÿÿÿ¦ÿÿÿÿÿÿÿ¡ÿÿÿÿÿ¥ÿÿÿ¡ÿÿÿÿÿÿ¢ÿÿÿÿÿÿÿÿÿÿÿÿÿÿÿÿ­ÿ©ÿÿÿÿÿ¥ÿ§ÿ¡ÿÿÿÿÿ£ÿÿ©ÿ©ÿ¢ÿÿ¢ÿÿÿÿÿÿ ÿÿÿÿÿÿÿÿÿ¥ÿÿ}ÿÿÿÿÿÿ¤ÿ¡ÿ¤ÿ¥ÿÿÿ¤ÿ£ÿÿªÿ¨ÿÿÿÿÿ¡ÿÿÿ ÿÿÿ¡ÿ¤ÿ¤ÿÿÿ¡ÿ¤ÿÿÿ ÿ¤ÿ¤ÿÿ¤ÿÿ§ÿÿ£ÿÿÿÿÿÿ ÿÿÿ¡ÿÿÿÿ£ÿÿÿÿÿÿÿÿÿÿÿÿÿÿ©ÿ¥ÿ°ÿ£ÿªÿÿÿ¥ÿÿ©ÿ§ÿÿ¥ÿ±ÿªÿÿÿÿÿÿ¤ÿÿÿ¦ÿ¤ÿÿÿÿÿÿÿ£ÿ§ÿÿÿÿÿÿÿÿ£ÿ¡ÿ£ÿÿ©ÿ¥ÿ¤ÿªÿ¥ÿÿÿÿÿ¦ÿ­ÿ¨ÿÿÿ¡ÿ ÿ ÿ¢ÿ¡ÿÿ¥ÿ§ÿÿÿ®ÿ§ÿ¶ÿ¦ÿ§ÿÿÿ«ÿ§ÿÿÿÿÿÿÿÿÿ¡ÿÿÿ«ÿªÿÿÿÿ¥ÿªÿÿªÿ¨ÿÿÿÿÿ ÿ ÿ¡ÿ£ÿÿ§ÿ£ÿÿÿÿÿ ÿ¢ÿªÿÿÿ¡ÿ¢ÿÿ ÿÿÿÿ²ÿ³ÿ¤ÿÿ£ÿ£ÿ§ÿÿÿÿ§ÿ¦ÿ©ÿ£ÿÿÿÿÿyÿ7ÿûþvÿ¡ÿ£ÿ¡ÿ¥ÿ§ÿªÿ¬ÿªÿÿÿ¢ÿ§ÿ¦ÿ©ÿ¢ÿÿÿÿÿÿÿÿÿÿsÿhÿrÿkÿÿ¯ÿÿÿªÿ¶ÿ¤ÿÿÿ£ÿÿÿ§ÿÿÿ©ÿ ÿ¡ÿ©ÿ¢ÿ¢ÿ©ÿ©ÿÿ ÿ£ÿÿ¢ÿ©ÿ©ÿ¨ÿÿÿÿ¡ÿ©ÿ¤ÿ¢ÿ©ÿ¬ÿ ÿÿ¦ÿ©ÿ¨ÿÿ¤ÿ¤ÿ¡ÿÿ ÿªÿ©ÿ­ÿ»ÿ­ÿ®ÿ©ÿ¡ÿ©ÿ¤ÿÿÿ£ÿ©ÿÿ£ÿ«ÿÿÿ¤ÿ´ÿ©ÿªÿ¦ÿ¯ÿ¦ÿÿ¨ÿªÿ§ÿ¨ÿ§ÿ©ÿ¥ÿªÿ°ÿ¤ÿªÿ ÿÿ¥ÿ£ÿ¢ÿªÿ©ÿÿÿ¢ÿªÿ¡ÿÿ¢ÿ¡ÿªÿ­ÿªÿ¾ÿ§ÿªÿÿ§ÿÿ¥ÿÿÿÿÿÿvÿwÿ}ÿvÿjÿÿÿÿÿÿÿÿÿ±ÿ§ÿ ÿ«ÿ ÿÿÿ©ÿ«ÿ¤ÿªÿªÿ¥ÿ®ÿ²ÿ®ÿ«ÿ¹ÿ«ÿ³ÿªÿÿ¢ÿ¦ÿ¨ÿ±ÿ­ÿªÿ­ÿ³ÿ°ÿ¨ÿªÿÿ§ÿ¨ÿ¡ÿ®ÿ¢ÿ¡ÿÿÿÿ{ÿÿÿ°ÿ²ÿ¨ÿ¡ÿ¤ÿÿÿÿ°ÿ¨ÿ ÿÿ©ÿ«ÿ¬ÿ¦ÿÿÿÿÿÿpÿLÿ-ÿ%ÿÿÿ
ÿ3ÿ2ÿHÿhÿnÿqÿ~ÿÿÿ¡ÿÿÿRÿýð÷±ô2ú;þÿ5ÿ;ÿZÿÿ¥ÿ«ÿ¬ÿ¶ÿ®ÿ§ÿÿÿ²ÿ¸ÿ¬ÿ¬ÿ§ÿ«ÿ®ÿ§ÿ¤ÿ¬ÿ«ÿªÿ«ÿªÿ®ÿ©ÿªÿªÿ«ÿ¬ÿ²ÿÿ¤ÿ®ÿ«ÿªÿ²ÿ®ÿ¦ÿ§ÿªÿ´ÿ³ÿ£ÿÿ©ÿ§ÿ§ÿ©ÿ¨ÿ«ÿ³ÿ­ÿ§ÿ¤ÿÿÿÿÿ¥ÿªÿ²ÿ ÿ§ÿ£ÿ§ÿ¤ÿ¨ÿ¬ÿ«ÿ¦ÿ¦ÿ§ÿÿ±ÿ£ÿ£ÿ¦ÿ¤ÿÿÿ ÿ ÿÿÿÿ ÿÿªÿ«ÿªÿªÿ¤ÿ ÿÿÿ ÿ¥ÿ¡ÿÿÿÿÿÿ¡ÿÿÿÿ£ÿ§ÿ§ÿ«ÿ«ÿ«ÿÿÿÿ~ÿnÿÿfÿÿÿÿÿ¨ÿ«ÿ¦ÿ¨ÿ¦ÿÿ§ÿ«ÿ§ÿ­ÿ¯ÿ¥ÿ¦ÿ£ÿ®ÿ³ÿ©ÿÿwÿVÿÿ©ÿ¢ÿ°ÿÿÿ©ÿ¶ÿ­ÿªÿ¯ÿ±ÿªÿ\ÿ7þëû~ûÕüjþCÿÿªÿ«ÿªÿ±ÿ»ÿ³ÿ ÿ»ÿªÿ²ÿ®ÿÀÿ³ÿ ÿÿÿÿÿ®ÿ²ÿ¸ÿ´ÿªÿ¬ÿ¦ÿ©ÿ¸ÿ²ÿ¬ÿ¯ÿªÿÿÿÿQÿ$ÿÿ$ÿEÿAÿ?ÿOÿqÿÿÿÿÿÿÿ¬ÿ¬ÿ·ÿ¼ÿ½ÿ¸ÿ²ÿ¶ÿ·ÿ¶ÿÀÿÂÿ¸ÿ·ÿ¥ÿªÿ±ÿµÿ²ÿ¬ÿ·ÿÀÿ¶ÿ¸ÿ±ÿ½ÿÇÿ½ÿ±ÿ¹ÿÆÿÅÿ¾ÿÁÿ·ÿºÿ·ÿ¹ÿºÿ»ÿµÿ²ÿ¶ÿ»ÿ·ÿ±ÿ¹ÿ¾ÿ¿ÿ»ÿ½ÿ»ÿ½ÿ¼ÿ³ÿ²ÿÃÿ»ÿ³ÿÁÿ·ÿºÿ¾ÿÀÿ¾ÿ»ÿ¼ÿ¾ÿ·ÿ¾ÿºÿ¶ÿ¼ÿÊÿÈÿ¿ÿ»ÿ¿ÿÄÿ½ÿÃÿºÿÑÿÀÿ®ÿ·ÿ¾ÿÉÿËÿ»ÿ·ÿ¹ÿ«ÿÝÿÃÿ¾ÿºÿ¼ÿ»ÿ·ÿ´ÿ±ÿ®ÿ®ÿÁÿ¶ÿ´ÿ¼ÿÄÿ¾ÿ´ÿ¶ÿ¹ÿ´ÿÄÿ»ÿ¶ÿ¼ÿÀÿÄÿ½ÿ·ÿÁÿÅÿÍÿ±ÿ­ÿ»ÿ·ÿÇÿÐÿËÿÀÿ¶ÿÂÿÃÿÃÿ»ÿ¼ÿ±ÿ½ÿÃÿÁÿÉÿÊÿÃÿ»ÿ¼ÿÉÿÃÿ»ÿ³ÿµÿÅÿÊÿºÿÀÿÂÿ¼ÿ¿ÿ¶ÿ¶ÿ½ÿ½ÿ»ÿÅÿÀÿ´ÿ¶ÿµÿ½ÿÀÿ½ÿ¼ÿ¹ÿ½ÿ¿ÿÀÿÈÿÆÿÆÿ¼ÿ¿ÿÅÿ¹ÿÃÿÄÿªÿÁÿ·ÿ ÿÿÿ¢ÿÿ«ÿ¦ÿ¨ÿ¡ÿ¥ÿÿÿÿªÿÿÿÿtÿÿÿÿ}ÿ~ÿÿrÿ{ÿÿÿ~ÿyÿÿÿ{ÿmÿ~ÿÿÿÿuÿjÿoÿqÿkÿ]ÿqÿSÿ`ÿqÿrÿiÿ\ÿUÿgÿmÿlÿbÿcÿlÿ=ÿ:ÿ/ÿ%ÿ)ÿ2ÿ8ÿ3ÿ ÿÿÿ(ÿÿAÿ.ÿôþÓþÞþÿÿÿÿ&ÿ4ÿÿ$ÿÿ
ÿ
ÿÿ&ÿ&ÿ/ÿÿ
ÿÿÿ#ÿ5ÿ#ÿ#ÿÿÿÿ ÿÿÿÿôþëþýþÿÿøþ	ÿþþØþÕþÿ+ÿÿ(ÿÿ'ÿ$ÿ8ÿMÿ5ÿÿ9ÿÿÿ7ÿ&ÿÿîþóþÿÿÿÿÿýþÿ!ÿÿÿÿÿÿ
ÿÿ9ÿ1ÿ+ÿÿùþÿ÷þÿÿÿ	ÿ(ÿ:ÿDÿ=ÿ/ÿ4ÿ9ÿ0ÿ)ÿ5ÿPÿIÿMÿLÿJÿVÿhÿmÿeÿmÿyÿÿÿÿ~ÿÿÿÿÿÿÿ¤ÿ£ÿ ÿ ÿ©ÿ­ÿ¬ÿ³ÿ¬ÿ­ÿ°ÿ°ÿ°ÿ­ÿ¢ÿÿ¢ÿ£ÿ¡ÿ¡ÿ´ÿ¤ÿ«ÿ®ÿ©ÿ¯ÿ¹ÿºÿ¯ÿ¢ÿ£ÿ©ÿ±ÿÿ ÿ­ÿ®ÿ­ÿ°ÿªÿ¨ÿ­ÿÿ¯ÿ®ÿ¯ÿªÿ¡ÿ¥ÿ«ÿ®ÿ²ÿ¢ÿ¢ÿ©ÿ¨ÿ­ÿ±ÿªÿ¥ÿ¨ÿ¯ÿ´ÿ­ÿ¢ÿ§ÿ«ÿµÿµÿ¯ÿ¤ÿ¥ÿ©ÿªÿ©ÿ©ÿ»ÿ¾ÿÿ®ÿ¬ÿ¤ÿ®ÿ±ÿ®ÿ«ÿªÿ­ÿ­ÿ­ÿ¢ÿ®ÿ¯ÿ²ÿ¡ÿÿªÿ®ÿ©ÿ°ÿªÿ°ÿ©ÿ¦ÿ¢ÿ£ÿ®ÿ±ÿ¯ÿ­ÿ§ÿ ÿ¤ÿ¬ÿ¹ÿ¯ÿ¬ÿ£ÿ¨ÿ¨ÿ¢ÿ¢ÿ¥ÿ£ÿ¨ÿ°ÿ¹ÿ»ÿ¤ÿ¯ÿ¢ÿ¤ÿ ÿ©ÿ²ÿ¯ÿ°ÿªÿ°ÿ³ÿ¯ÿ°ÿ«ÿ¾ÿ·ÿ©ÿ¢ÿ¡ÿ¤ÿ«ÿ¯ÿ£ÿ®ÿ´ÿ¡ÿ¢ÿÿ©ÿ«ÿ©ÿ«ÿ©ÿ¢ÿÿ ÿ«ÿ¸ÿ©ÿ®ÿ¯ÿ«ÿ¢ÿ§ÿªÿ¦ÿ ÿÿÿ¶ÿÿ©ÿÿÿ©ÿ«ÿ ÿÿ«ÿ²ÿ¬ÿ©ÿÿ¥ÿ«ÿ®ÿ§ÿ¦ÿ©ÿ©ÿ¨ÿ©ÿªÿ¨ÿÿÿ ÿÿ¨ÿªÿ¼ÿÿÿÿÿÿ£ÿ¨ÿ¤ÿ ÿÿÿ¥ÿÿ¦ÿÿ§ÿ¥ÿ¬ÿ«ÿÿÿÿÿ¤ÿ¨ÿÿÿ¡ÿÿ¡ÿÿÿÿ ÿÿÿÿÿÿ ÿ©ÿÿ ÿÿÿÿÿ¤ÿ ÿ ÿ¡ÿÿÿÿÿ¢ÿ£ÿÿÿÿÿÿÿÿÿ¢ÿÿÿÿÿÿ£ÿ¬ÿ ÿ£ÿÿÿÿ¤ÿ¤ÿÿÿÿÿÿ£ÿÿÿÿÿÿÿÿÿÿ¨ÿ©ÿ ÿÿÿ ÿ¨ÿÿ¡ÿ ÿÿÿ©ÿÿ¨ÿªÿÿÿÿÿÿªÿ¤ÿÿÿÿ¤ÿ©ÿ¡ÿÿÿÿÿÿÿÿÿÿÿ¢ÿ ÿÿ¤ÿ§ÿ ÿ£ÿ¤ÿ£ÿÿ¡ÿÿÿÿÿÿ¡ÿ£ÿ¥ÿ ÿÿÿÿ©ÿÿÿÿÿÿ£ÿ¥ÿÿÿÿÿÿÿÿÿÿÿ§ÿªÿÿÿ§ÿÿÿÿ¢ÿ©ÿ¦ÿ¨ÿ¬ÿ¤ÿÿÿ¦ÿ©ÿÿÿ¢ÿÿÿÿÿÿÿÿ¥ÿ©ÿÿÿÿÿÿÿ¨ÿÿÿ¦ÿÿ¢ÿÿÿÿÿÿÿÿÿÿ ÿÿÿÿÿÿÿªÿÿÿ ÿÿÿÿÿÿÿ¡ÿ ÿ¢ÿÿÿ¡ÿÿÿÿ£ÿÿÿÿÿÿÿÿ ÿÿÿ¥ÿ¥ÿ¢ÿ ÿÿÿÿÿÿÿÿ§ÿÿÿÿÿ­ÿÿÿÿ¡ÿÿÿÿÿÿÿÿÿÿÿÿÿ£ÿÿ§ÿ¡ÿÿÿÿÿÿÿÿÿÿÿÿÿÿ ÿÿÿÿ«ÿÿÿ©ÿÿÿÿÿÿÿ©ÿ¡ÿÿÿÿÿÿÿ£ÿ«ÿÿ¡ÿ£ÿ¢ÿÿÿ¡ÿÿ§ÿÿÿÿÿÿÿÿÿÿÿÿÿÿÿÿÿ¥ÿ£ÿÿÿ§ÿ©ÿ£ÿÿ«ÿÿÿÿÿÿ¦ÿÿÿÿ¨ÿÿÿÿÿÿÿ ÿ£ÿÿÿ ÿ¨ÿÿÿÿ¡ÿÿÿÿÿÿÿÿÿÿÿÿÿÿÿÿÿÿÿÿÿÿÿÿÿÿÿ¤ÿÿ¢ÿÿÿÿ ÿÿÿÿÿÿÿÿÿ ÿ¦ÿ¥ÿÿÿÿÿ¢ÿÿÿÿÿÿÿÿÿÿÿÿÿ¦ÿÿÿÿÿÿÿÿÿÿÿÿÿÿÿ¤ÿ§ÿ©ÿÿÿÿÿ}ÿÿÿÿÿÿÿÿÿÿÿ¥ÿ©ÿÿÿÿÿÿÿÿÿÿÿÿÿÿÿÿÿÿÿÿÿÿÿÿ¡ÿÿÿÿÿÿÿÿÿÿÿÿÿÿÿÿÿÿÿÿÿÿÿÿÿÿÿÿÿÿÿÿÿÿÿÿÿÿÿÿÿÿÿÿÿÿÿÿÿÿÿÿÿÿ§ÿ£ÿÿÿÿÿ ÿÿÿÿÿÿÿÿÿÿÿÿÿÿÿÿÿÿÿÿÿÿÿÿ¨ÿÿÿÿ¡ÿ ÿÿÿÿÿÿÿÿÿÿÿÿÿÿÿÿÿÿÿÿÿÿÿÿÿÿÿÿÿÿÿÿÿÿÿÿÿÿÿÿÿÿ¡ÿÿÿÿÿÿÿÿÿÿÿÿÿÿÿ§ÿÿÿÿÿÿÿrÿÿÿÿÿÿÿÿÿÿÿÿÿÿÿÿ£ÿÿÿÿÿÿÿÿÿÿªÿÿÿÿÿÿÿÿÿÿÿ ÿÿÿÿÿÿÿÿÿÿÿÿÿÿÿÿÿÿÿÿÿÿÿÿÿÿÿÿÿÿ¢ÿÿÿÿÿÿÿzÿÿÿÿÿÿÿÿÿÿÿÿÿÿÿÿÿÿÿ~ÿyÿÿÿÿÿÿÿÿÿÿzÿÿÿÿÿÿ¡ÿ}ÿÿÿÿÿÿÿÿÿÿÿÿÿÿ ÿÿÿÿÿÿÿÿÿÿÿÿÿÿÿÿÿÿÿÿÿÿÿÿÿÿÿÿÿÿÿÿÿÿÿÿÿÿÿÿÿÿ¢ÿÿÿÿÿÿÿÿÿÿÿÿÿÿÿÿÿÿÿÿÿÿÿÿÿÿÿÿÿÿÿÿÿÿÿÿÿ¡ÿÿÿÿÿÿÿÿÿÿÿÿÿ ÿÿÿÿÿÿÿÿÿÿÿÿEÿWþ8þ!ÿÿÿÿÿÿÿÿÿÿÿÿÿÿÿÿÿÿÿÿ¨ÿ¥ÿÿÿÿÿÿÿÿÿÿÿÿÿÿÿÿÿÿ¢ÿ¥ÿÿÿÿÿÿÿÿÿÿÿÿÿÿÿÿÿÿÿÿÿÿÿÿÿ¤ÿÿÿÿÿÿÿÿÿÿÿÿÿ ÿÿÿÿÿÿ}ÿÿÿÿÿÿÿÿÿÿÿÿÿÿÿÿÿÿÿÿÿÿÿÿÿÿÿÿÿÿÿÿÿÿÿÿÿÿÿÿÿÿÿÿÿ£ÿ}ÿÿÿÿÿÿÿÿÿÿÿÿÿ¢ÿÿoÿ.ÿIÿmÿFÿÏþÿ}ÿÿÿÿÿ ÿÿÿÿÿÿÿÿÿÿÿÿÿÿÿÿÿ¨ÿÿ¨ÿÿÿÿÿ¥ÿÿÿÿÿÿÿÿÿÿÿ ÿÿÿÿÿÿÿ ÿÿÿÿÿÿÿÿÿÿÿÿÿÿÿÿÿÿ£ÿÿÿÿÿÿÿÿÿÿÿÿÿÿÿÿÿ¢ÿÿÿ¡ÿÿÿÿÿÿ¢ÿÿÿÿÿÿÿ ÿÿÿ¢ÿÿÿÿÿÿÿÿÿÿÿÿÿÿÿÿÿÿÿÿÿÿÿÿyÿÿÿÿÿÿÿÿÿÿÿÿÿÿÿÿ¡ÿÿÿÿÿÿÿÿÿ¥ÿÿÿÿÿÿÿÿÿÿÿÿÿ¤ÿÿÿÿÿÿÿÿ¤ÿÿÿÿÿÿÿÿÿÿÿÿÿÿÿÿÿÿÿÿÿ©ÿ¦ÿ¥ÿÿÿ£ÿÿÿÿÿ¡ÿÿÿÿÿÿÿÿ¤ÿ¡ÿÿÿÿÿÿÿÿÿÿÿÿÿÿÿÿÿÿÿÿÿÿÿÿÿÿ£ÿ ÿÿÿÿÿÿÿÿÿÿÿÿÿ¤ÿ¢ÿÿÿÿÿÿÿÿÿÿÿÿÿÿÿÿÿÿÿÿÿÿÿÿÿÿÿÿÿÿÿÿÿÿÿÿÿÿÿÿÿÿÿÿÿÿÿÿÿÿÿÿÿÿÿÿ ÿÿÿÿÿÿÿÿÿÿ¥ÿ£ÿÿ¥ÿÿÿÿÿÿ ÿÿÿ£ÿÿ¢ÿÿÿÿÿÿÿÿÿÿÿÿ¢ÿÿÿÿÿÿÿÿÿ¢ÿÿÿÿÿÿÿ}ÿÿÿÿÿÿÿÿÿÿÿÿÿÿÿÿÿÿÿÿÿ¥ÿ£ÿÿÿÿ ÿÿÿÿÿÿÿÿÿÿ²ÿ¤ÿ¡ÿÿ¤ÿ¢ÿÿ£ÿÿÿ©ÿÿÿÿÿÿÿÿÿÿÿÿÿÿÿÿÿ¢ÿ¤ÿÿÿ¡ÿÿ°ÿÿ¤ÿ ÿÿÿ ÿ¦ÿÿÿÿÿÿÿÿÿ ÿ¡ÿ§ÿ¨ÿÿÿÿÿ ÿªÿ¥ÿÿ¤ÿ¢ÿ­ÿÿÿÿ¥ÿÿÿ¥ÿÿ¡ÿÿ¨ÿÿÿÿ£ÿÿÿÿÿÿÿ ÿ¦ÿ¤ÿ£ÿ°ÿ¤ÿ¡ÿ¤ÿ«ÿÿÿ ÿÿÿÿÿÿÿÿÿÿÿÿÿÿÿ¥ÿ¬ÿÿÿ§ÿªÿ©ÿÿÿ¦ÿÿÿÿÿÿ¦ÿ¢ÿ¥ÿÿ¤ÿÿÿÿÿ§ÿ§ÿ®ÿ¥ÿ¢ÿÿÿ£ÿªÿ¦ÿÿÿÿ£ÿ¢ÿ¡ÿ®ÿ¦ÿ¢ÿÿ¡ÿ¦ÿÿÿÿ¡ÿÿÿ¸ÿ£ÿÿÿÿÿÿ§ÿÿ ÿ¨ÿ¦ÿÿÿ¡ÿ§ÿÿ ÿÿÿªÿ¦ÿ¡ÿ¨ÿÿÿÿ¤ÿÿÿ¥ÿÿ¢ÿÿÿÿÿÿ¢ÿ¦ÿ¡ÿ¤ÿ¤ÿÿÿ ÿªÿÿÿÿ¤ÿÿ¢ÿ¦ÿªÿ¥ÿ²ÿÿÿÿÿÿÿÿ§ÿÿÿÿÿ¡ÿ£ÿ¦ÿÿxÿvÿÿÿ¢ÿ§ÿ¡ÿ©ÿÿ§ÿ¤ÿÿ ÿ¤ÿ£ÿ«ÿ­ÿ§ÿ ÿÿÿÿÿÿÿÿÿ}ÿÿwÿuÿÿ¤ÿ¥ÿ¬ÿ­ÿÿ§ÿªÿÿ¥ÿ¬ÿ®ÿÿÿÿ©ÿ¢ÿ­ÿ¯ÿÿÿ£ÿ©ÿ³ÿªÿ­ÿ¨ÿ±ÿªÿ«ÿÿ¡ÿ§ÿÿ¢ÿ¨ÿ¡ÿÿ§ÿ¥ÿ ÿ¥ÿ ÿÿ©ÿ¨ÿ¦ÿ¬ÿ­ÿÿ ÿÿ©ÿ£ÿ£ÿ ÿ£ÿ£ÿ ÿÿÿÿÿÿÿ¥ÿ©ÿ¬ÿ¢ÿÿ£ÿ§ÿ¦ÿ£ÿ­ÿ«ÿ¢ÿÿÿ¡ÿ¢ÿ¤ÿ§ÿªÿ ÿ£ÿ£ÿÿÿ¢ÿ£ÿ¡ÿÿÿ¦ÿÿ¦ÿ¯ÿ¨ÿÿÿÿ¨ÿ¨ÿ ÿÿÿÿ¬ÿÿÿÿÿÿ¢ÿÿwÿUÿ2ÿ/ÿBÿaÿvÿzÿÿÿªÿ¥ÿªÿÿ§ÿ ÿ§ÿÿ ÿªÿªÿ¬ÿªÿ£ÿ ÿ¥ÿ§ÿ©ÿ©ÿ©ÿ²ÿ²ÿ«ÿ©ÿªÿ¹ÿ²ÿ¸ÿ­ÿ°ÿ±ÿ©ÿ©ÿ¨ÿ©ÿ´ÿ®ÿªÿ©ÿÿ®ÿ®ÿÿ©ÿ£ÿ¤ÿ¡ÿÿÿÿÿÿ§ÿ©ÿ ÿÿÿÿÿÿÿ©ÿ§ÿÿªÿ¬ÿ¦ÿ©ÿ ÿÿuÿaÿ1ÿÿèþâþúþþþ-ÿIÿiÿiÿ|ÿÿÿÿÿÿÿÿÿÿVÿOþüUûßý4ÿ_ÿSÿXÿmÿÿ©ÿ±ÿ©ÿ©ÿ­ÿ°ÿÿ«ÿÿÿ¥ÿ¤ÿ ÿ¯ÿ¥ÿÿÿ¤ÿ§ÿ­ÿ°ÿ©ÿªÿªÿ©ÿ§ÿ¸ÿ·ÿ¦ÿÿ¥ÿªÿªÿ©ÿ§ÿ¥ÿ©ÿ­ÿ¤ÿµÿµÿ¬ÿ¢ÿ¦ÿ°ÿ©ÿªÿ©ÿ©ÿªÿ¦ÿ¡ÿÿÿmÿÿÿ¥ÿªÿÿ¯ÿ§ÿ£ÿ§ÿÿ§ÿ®ÿªÿ¨ÿªÿ¬ÿ¢ÿ¤ÿ©ÿ¢ÿ£ÿªÿÿ«ÿÿÿ¤ÿ¡ÿÿ©ÿÿ¦ÿ©ÿÿ¨ÿÿÿ¡ÿ¤ÿ¢ÿÿÿÿÿÿÿÿ©ÿÿÿÿÿÿ¢ÿÿÿ¥ÿ©ÿ©ÿ ÿÿ¥ÿÿÿÿÿÿÿªÿ¦ÿÿ¢ÿ¢ÿ£ÿ©ÿ®ÿ¨ÿ£ÿ«ÿ§ÿ¨ÿ£ÿ§ÿ§ÿÿÿtÿ\ÿÿÿÿµÿ£ÿÿ¬ÿ©ÿ´ÿ¬ÿ¥ÿ©ÿÿÿÎüÃørø·û}þoÿ£ÿ©ÿ¨ÿªÿ°ÿ³ÿ´ÿ¦ÿ±ÿÿµÿªÿ»ÿ¢ÿ£ÿÿÿÿÿÿ«ÿ«ÿ±ÿ¯ÿÿÿÿÿ¢ÿÿÿÿhÿZÿAÿÿèþùþÿHÿ^ÿhÿÿÿ«ÿ«ÿÿÿÿ´ÿ¹ÿ¼ÿ¹ÿºÿµÿ©ÿªÿ°ÿ²ÿ©ÿ¾ÿ°ÿ¾ÿ²ÿªÿ°ÿ·ÿ¸ÿ±ÿ«ÿ´ÿÃÿ¶ÿÈÿ«ÿ¦ÿ´ÿ¿ÿ¾ÿºÿ·ÿÀÿÐÿÈÿÀÿ²ÿÄÿ³ÿÇÿÃÿÌÿ½ÿ¶ÿÇÿÂÿ¸ÿµÿµÿÃÿ¼ÿÁÿµÿ¶ÿ¹ÿ³ÿ±ÿ¸ÿ¼ÿ¸ÿÃÿ¼ÿ­ÿ¯ÿ±ÿ²ÿºÿÃÿ¼ÿ°ÿ¿ÿÌÿ°ÿ¶ÿ¼ÿ¿ÿÂÿ¾ÿ»ÿ½ÿ¹ÿ´ÿÃÿÒÿÂÿÁÿ±ÿ¼ÿÃÿ½ÿµÿ²ÿÏÿµÿ½ÿ¾ÿ°ÿ´ÿ¼ÿ¾ÿ»ÿ½ÿÀÿ³ÿ¬ÿ¿ÿ»ÿ¶ÿ¹ÿ»ÿºÿ¹ÿ¸ÿ»ÿ¾ÿÅÿÄÿºÿºÿÀÿ°ÿ²ÿ¿ÿºÿÀÿÀÿ¸ÿ»ÿ¼ÿºÿÆÿËÿÃÿ¹ÿµÿ¼ÿÆÿÁÿ½ÿÀÿ¸ÿ»ÿ½ÿ¿ÿÄÿ¿ÿ»ÿ­ÿ¸ÿÂÿÇÿ¶ÿ¦ÿ¦ÿ²ÿ¼ÿ½ÿ½ÿ¸ÿÄÿÃÿ¸ÿ­ÿ¬ÿµÿ¼ÿ´ÿÂÿ¿ÿ³ÿ·ÿ¹ÿ¿ÿÊÿËÿÃÿ¼ÿÁÿ«ÿÄÿÌÿ½ÿ¸ÿ½ÿÆÿÉÿ»ÿ·ÿ¶ÿ½ÿ±ÿ¯ÿÿÿ ÿ©ÿ¸ÿ©ÿÿ¦ÿÿ¤ÿÿÿÿÿÿÿÿÿÿÿÿÿyÿÿÿÿÿÿ{ÿÿÿ|ÿwÿ{ÿ{ÿuÿÿyÿÿ}ÿlÿeÿgÿfÿ`ÿJÿjÿrÿtÿpÿ`ÿdÿvÿhÿhÿmÿdÿ?ÿGÿ,ÿ)ÿ:ÿ'ÿ7ÿ<ÿ/ÿ$ÿ(ÿ9ÿ5ÿJÿ/ÿ	ÿÿþþÿ.ÿÿÿ/ÿ2ÿÿ"ÿÿÿÿÿ"ÿ"ÿÿÿ)ÿ-ÿ#ÿ$ÿ3ÿ;ÿ.ÿúþúþÿÿÿÿ,ÿÿïþÿÿÿÿÿúþæþúþÿÿÿùþ!ÿÿ!ÿ0ÿ5ÿ.ÿ"ÿ5ÿÿÿ!ÿÿöþèþùþ	ÿÿ$ÿ$ÿïþöþÿ,ÿÿÿÿÿÿÿÿ$ÿ ÿÿÿþèþäþüþ$ÿúþ!ÿÿ+ÿ3ÿ.ÿ2ÿ3ÿ'ÿ0ÿ6ÿ/ÿ<ÿAÿ2ÿ/ÿ>ÿTÿeÿ\ÿRÿeÿÿuÿ~ÿÿÿÿÿÿÿÿÿ ÿ£ÿÿÿÿ¢ÿ°ÿ¯ÿ²ÿªÿ·ÿ¹ÿ©ÿ±ÿ°ÿ®ÿ¦ÿÿ ÿ³ÿ³ÿ³ÿ¦ÿªÿ£ÿ°ÿ¶ÿ·ÿ¹ÿ¯ÿ£ÿ¦ÿ·ÿ¿ÿ¨ÿ©ÿªÿ­ÿªÿ§ÿ¥ÿÿ´ÿªÿ£ÿ¨ÿÿ©ÿ¸ÿ®ÿ§ÿ­ÿ¬ÿ¶ÿ§ÿ ÿ«ÿÿ¤ÿ¦ÿ¤ÿ¤ÿ¨ÿªÿ¦ÿ§ÿ ÿ­ÿ©ÿ²ÿ±ÿ¦ÿ¦ÿ§ÿ£ÿ¦ÿ§ÿ¨ÿÂÿ½ÿ©ÿ©ÿ«ÿ¨ÿ©ÿ¬ÿ«ÿ§ÿ¢ÿ­ÿ¬ÿ®ÿ­ÿ²ÿ³ÿ¨ÿ¡ÿ¨ÿ§ÿ¡ÿ²ÿµÿ°ÿ¥ÿÿ·ÿ¢ÿ§ÿ¨ÿ²ÿ»ÿªÿ£ÿ­ÿÀÿ¹ÿ¦ÿ¯ÿ¡ÿ¨ÿ£ÿ¦ÿ¬ÿ¨ÿ¡ÿ¥ÿ³ÿ³ÿ¹ÿªÿ°ÿ¤ÿÿ©ÿ­ÿ¨ÿªÿ­ÿÿ±ÿ¶ÿ§ÿ¯ÿ¥ÿ¥ÿ¨ÿÿÿ§ÿ¤ÿ ÿ°ÿ©ÿ¥ÿ¬ÿ¥ÿ§ÿ¢ÿ¦ÿ­ÿ­ÿ©ÿ¢ÿÿ©ÿÿ¦ÿµÿ¨ÿ¢ÿ¥ÿ¡ÿ¤ÿ£ÿÿÿÿÿ©ÿºÿ©ÿÿÿ¢ÿÿ¤ÿ¤ÿ¥ÿ©ÿªÿ§ÿ¥ÿ©ÿ®ÿ«ÿ¡ÿ¡ÿÿ§ÿ¤ÿ¥ÿ°ÿ®ÿÿÿÿ¦ÿ¨ÿªÿÿÿÿÿ ÿ©ÿ°ÿ¯ÿÿÿÿÿ¤ÿ£ÿ§ÿ¢ÿÿÿÿ¢ÿªÿ¦ÿÿÿ¡ÿªÿ§ÿ¤ÿ¡ÿ©ÿÿÿÿÿ¤ÿ©ÿ¨ÿÿÿÿÿÿÿÿ£ÿ¤ÿ¦ÿÿÿÿÿÿ¤ÿ¥ÿ ÿÿÿÿ¦ÿÿ¥ÿÿÿÿÿ ÿ¦ÿ¤ÿÿÿ¨ÿÿÿÿÿ­ÿ£ÿÿ£ÿ ÿÿÿÿÿÿÿÿÿÿ¡ÿÿÿÿÿÿ£ÿ¤ÿ¦ÿ©ÿÿÿÿ¤ÿ¬ÿ¦ÿÿ¥ÿÿ«ÿÿÿ¤ÿ¢ÿÿÿÿÿ¤ÿªÿÿÿ¤ÿÿ¤ÿÿÿÿÿÿÿÿÿÿÿÿÿ£ÿÿÿ¬ÿªÿ£ÿÿÿÿÿ¦ÿ¥ÿÿ¤ÿ²ÿ«ÿ¥ÿ¡ÿÿ§ÿ©ÿÿÿ©ÿ©ÿ·ÿÿÿÿ ÿ¤ÿ ÿÿÿÿÿÿ ÿÿÿÿÿªÿ ÿ ÿ¦ÿ ÿÿ¦ÿ¦ÿ¢ÿ£ÿÿÿÿ}ÿÿÿÿ¦ÿÿÿ ÿÿ{ÿÿ¤ÿÿÿÿ ÿ£ÿÿÿÿÿ ÿ ÿÿÿ¦ÿÿÿÿÿÿÿÿÿÿÿÿ¦ÿ¦ÿ¡ÿÿÿÿÿ ÿÿ¤ÿÿÿÿ£ÿÿÿÿÿÿÿ ÿ¥ÿ¤ÿÿÿÿÿÿÿÿÿÿ ÿÿÿÿÿÿÿÿÿ ÿ¡ÿ ÿÿ ÿÿÿÿÿÿÿ¨ÿ¥ÿÿÿÿÿ£ÿ­ÿ¢ÿÿÿÿÿÿÿÿÿÿ¡ÿÿ¨ÿÿÿÿ¡ÿÿÿÿÿÿÿÿÿÿÿÿÿÿÿ¦ÿÿÿÿÿÿÿÿ¡ÿÿÿÿÿÿÿÿÿÿÿÿÿ¢ÿ¤ÿ¢ÿ¢ÿÿÿ¦ÿÿÿÿÿÿÿÿÿÿÿÿÿÿÿÿÿÿ¥ÿ¢ÿÿÿ¡ÿ¡ÿ©ÿÿ¥ÿÿ ÿÿ¨ÿÿ¡ÿÿ¡ÿÿÿÿÿÿÿÿÿÿÿÿÿÿªÿ ÿÿÿ®ÿÿÿÿÿÿÿÿÿÿÿÿÿÿÿÿÿÿ£ÿÿÿÿÿÿÿÿÿÿ ÿ¢ÿÿ­ÿµÿ¥ÿÿÿÿÿÿÿÿÿÿÿÿ¬ÿ ÿÿÿÿÿÿÿ£ÿÿvÿÿÿÿÿÿÿÿÿÿÿÿÿÿÿÿÿÿÿÿÿÿ ÿ£ÿ¥ÿÿÿ£ÿ¥ÿÿÿÿÿÿÿÿÿÿÿÿÿ¦ÿ©ÿÿÿ ÿ ÿÿÿÿÿÿÿÿÿÿ¤ÿÿÿÿÿÿÿ¦ÿÿÿÿÿ¡ÿÿÿÿÿÿÿÿÿÿÿÿÿÿÿ¢ÿ¡ÿÿÿÿÿÿÿÿÿÿÿÿÿÿÿÿÿ|ÿÿÿÿÿ¡ÿÿÿÿÿ¢ÿÿÿ ÿÿ£ÿÿÿÿÿÿÿÿÿÿ£ÿÿ£ÿ´ÿÿÿÿÿÿÿÿÿÿÿÿÿÿÿÿ¢ÿ ÿÿÿÿÿÿÿÿÿÿÿÿÿÿÿÿ§ÿ«ÿ¡ÿÿÿÿÿÿÿÿÿÿÿÿÿÿÿÿÿÿÿÿÿÿÿÿÿÿÿÿÿÿÿÿ¥ÿÿ©ÿÿÿÿÿÿÿÿzÿÿÿÿÿÿÿÿÿÿÿÿÿÿÿÿÿÿÿÿÿÿÿÿÿÿÿÿ¦ÿÿ§ÿÿÿÿÿÿÿÿÿÿÿ¡ÿÿÿÿÿÿÿÿÿÿÿÿÿÿÿÿÿÿÿÿÿÿÿÿÿÿÿÿÿÿÿÿÿÿÿÿÿÿÿÿÿÿÿÿÿÿÿÿÿÿÿÿÿÿÿÿÿÿÿÿÿÿ¥ÿÿ]ÿVÿÿÿÿÿÿÿÿ|ÿzÿ{ÿ}ÿÿÿ}ÿ~ÿ£ÿÿÿ~ÿÿÿÿÿÿÿÿÿÿÿÿÿÿÿÿÿÿÿÿÿÿÿÿÿÿ¡ÿÿ}ÿxÿÿÿÿÿÿÿÿÿÿÿÿÿzÿÿÿÿÿÿÿuÿÿÿÿÿÿÿÿÿÿÿÿÿÿÿÿÿÿÿÿÿÿÿÿÿÿÿÿÿÿÿÿÿÿÿÿÿÿÿÿÿÿÿÿÿÿÿÿÿÿÿÿÿÿÿÿÿÿÿÿÿÿÿÿÿÿrÿÿ9ýü[þzÿÿÿÿÿÿÿÿ¤ÿÿÿÿÿÿÿÿÿÿÿÿÿÿÿÿÿÿÿÿÿÿÿÿÿÿÿÿÿÿ£ÿÿÿÿÿÿÿÿÿÿÿÿÿÿÿ£ÿÿÿÿÿÿÿÿÿÿÿ£ÿÿ¦ÿ ÿÿÿ ÿÿÿ¤ÿÿÿÿÿÿÿÿÿÿÿÿÿÿÿÿÿÿÿÿÿÿÿÿÿÿÿÿÿÿÿÿÿ ÿ¤ÿÿÿÿÿÿÿÿÿÿÿÿÿÿÿÿÿ¦ÿ¬ÿÿ ÿ£ÿÿÿÿ¥ÿÿÿ¢ÿ¥ÿÿÿÿÿ~ÿÿÿÿAÿ?ÿjÿGÿôþ?ÿÿÿÿÿÿÿÿÿÿÿÿÿ¡ÿÿÿÿÿÿÿÿÿÿ«ÿÿ¬ÿÿÿÿÿÿÿ¤ÿÿÿÿÿÿÿÿÿÿÿÿÿÿÿÿÿÿÿÿÿÿÿÿÿÿÿ¢ÿ§ÿÿÿÿÿÿÿÿÿÿÿÿÿÿÿÿÿÿÿÿÿÿÿÿÿ ÿÿÿÿÿÿÿ ÿÿÿÿÿÿÿÿÿÿÿÿÿÿÿÿÿÿÿÿÿÿÿÿÿÿÿÿÿÿÿÿÿÿÿÿÿÿÿÿÿÿÿ ÿÿÿÿÿÿÿÿÿÿÿÿ¢ÿÿÿÿÿÿÿÿÿÿÿÿÿÿÿ¡ÿÿÿÿÿÿÿÿÿÿÿÿÿÿÿÿÿÿÿ¨ÿÿÿÿÿÿÿÿÿÿ¥ÿÿÿÿÿÿÿÿÿÿÿÿ ÿ­ÿ¥ÿÿÿ¡ÿÿÿ ÿÿÿ ÿ¥ÿÿÿÿÿÿÿ¡ÿÿÿÿÿÿÿÿÿ¡ÿÿÿÿÿ ÿÿ£ÿÿÿÿÿÿÿÿÿÿÿÿÿÿÿÿÿÿÿÿÿÿÿÿÿÿÿÿÿÿÿÿÿÿÿÿÿÿÿÿÿÿÿÿÿÿÿÿÿÿÿÿÿÿÿÿÿÿÿÿÿÿÿÿÿÿÿÿÿÿÿÿ ÿÿÿÿÿÿ~ÿÿÿÿ£ÿÿÿÿÿÿÿÿÿÿÿÿ£ÿ¡ÿÿ ÿÿÿÿÿÿÿÿÿÿÿÿÿÿÿÿ£ÿÿÿÿÿzÿÿÿÿÿÿÿÿÿÿÿÿ{ÿÿÿÿÿÿÿÿÿÿÿÿÿÿÿÿÿÿÿÿÿÿÿÿÿÿÿÿ¨ÿ®ÿÿ ÿÿÿÿÿÿÿÿÿÿÿÿÿÿÿ¦ÿ¤ÿÿÿÿÿÿÿÿÿªÿ¬ÿ¤ÿÿÿÿÿÿ²ÿªÿ©ÿÿÿªÿÿÿÿÿÿÿÿÿÿÿÿ¢ÿÿÿÿÿÿ£ÿÿÿÿ ÿÿÿÿÿ¡ÿÿÿ¢ÿ¥ÿ©ÿ§ÿ£ÿÿÿÿ ÿ¥ÿ£ÿ¢ÿÿÿÿÿÿ ÿ©ÿ¨ÿ¢ÿÿ£ÿ§ÿÿÿÿ¥ÿÿÿÿÿ§ÿ¨ÿÿ¢ÿÿÿÿÿÿÿÿ¤ÿÿÿÿ ÿ¢ÿÿÿÿÿÿÿ ÿ§ÿ§ÿ¢ÿ©ÿÿÿÿÿÿ§ÿ©ÿ©ÿÿÿÿÿ§ÿ£ÿ¢ÿÿÿÿ©ÿ¡ÿ¡ÿ¤ÿÿÿÿ¡ÿ¦ÿÿÿ­ÿ§ÿ¬ÿÿ¥ÿ¤ÿªÿªÿÿÿÿÿÿ£ÿ¨ÿ ÿ¤ÿ§ÿÿÿÿÿÿÿ¦ÿ°ÿÿ¡ÿÿ¢ÿÿ¤ÿÿ¡ÿ­ÿÿ§ÿÿÿ¥ÿÿÿ§ÿ®ÿ§ÿ¢ÿ¨ÿ¨ÿ¢ÿÿ¨ÿÿÿÿ¥ÿÿÿ©ÿ©ÿÿ§ÿ¨ÿÿ¥ÿÿÿÿÿ§ÿ¯ÿªÿ¢ÿÿÿÿ¢ÿÿÿÿÿÿÿÿÿÿÿÿÿÿ¥ÿ§ÿ¤ÿ¬ÿ©ÿ£ÿ¤ÿ¢ÿÿÿÿÿ£ÿÿÿÿÿ¤ÿ§ÿÿ©ÿ¨ÿ£ÿÿÿÿÿÿ£ÿ«ÿ¡ÿÿÿÿÿ¢ÿ©ÿ£ÿÿ°ÿ´ÿ§ÿ²ÿÿÿ¦ÿ¨ÿ£ÿÿ¦ÿ¨ÿ¤ÿ¢ÿ£ÿ¥ÿ¤ÿ§ÿ©ÿ§ÿ¬ÿ¬ÿ¡ÿÿ§ÿ°ÿµÿ­ÿ¬ÿÿÿÿÿÿÿ¬ÿ¨ÿÿ¤ÿ©ÿÿÿÿ©ÿ§ÿÿÿÿ±ÿ¨ÿ´ÿ¢ÿ©ÿ¤ÿ³ÿ§ÿ§ÿ¦ÿ¥ÿªÿ¦ÿÿ¥ÿªÿ¢ÿ©ÿ§ÿÿÿ¦ÿÿÿ ÿÿªÿ¡ÿ¢ÿ¨ÿ¥ÿÿ£ÿ§ÿ§ÿ¦ÿÿÿÿ¦ÿµÿÿÿpÿ1ÿXÿÿÿ^ÿSÿWÿaÿtÿÿÿÿÿÿ°ÿ«ÿ©ÿÿ®ÿ¢ÿÿÿ£ÿªÿ±ÿ¬ÿ¦ÿ£ÿ¡ÿ©ÿ¬ÿ©ÿ­ÿ©ÿµÿ¬ÿ£ÿªÿ¢ÿ£ÿ¢ÿ©ÿ©ÿ¨ÿ£ÿ§ÿ©ÿ®ÿ¸ÿ°ÿ¢ÿ¥ÿ¬ÿ¥ÿ©ÿ¬ÿÿªÿ¡ÿÿÿ£ÿÿÿÿÿÿ¥ÿ§ÿ ÿÿrÿÿ©ÿÿªÿ¨ÿ¨ÿ¦ÿÿÿ}ÿnÿXÿ4ÿÿÞþÕþÿþÿ@ÿjÿwÿÿ¥ÿÿ ÿªÿ¨ÿÿÿÿ ÿÿÿÿ>ÿÈþrþ¼þ@ÿÿÿÿÿÿ¡ÿ¥ÿ¡ÿ­ÿ³ÿªÿ¥ÿ¡ÿ±ÿ¶ÿ²ÿ¡ÿ¢ÿ·ÿ¹ÿ®ÿÿ¢ÿ¢ÿ¦ÿªÿªÿ¨ÿ¥ÿ©ÿªÿ¢ÿ·ÿ±ÿ£ÿ¤ÿªÿ°ÿ§ÿ¥ÿ£ÿ¨ÿ²ÿ¬ÿÿÿ£ÿ«ÿÿÿ¡ÿÿÿ©ÿªÿ®ÿ¬ÿ©ÿÿ1ÿ-ÿÿ¯ÿ²ÿ¨ÿ£ÿ·ÿ¢ÿ¨ÿ¥ÿ¥ÿ²ÿ±ÿ©ÿ©ÿ©ÿ¤ÿ©ÿªÿ¬ÿ©ÿ£ÿ ÿ¨ÿ¨ÿ«ÿ¨ÿªÿ§ÿ ÿÿÿÿÿ¤ÿ ÿ¢ÿ¢ÿ¨ÿ¤ÿ¨ÿÿÿÿÿ£ÿ§ÿÿ§ÿÿÿjÿÿÿÿÿÿÿÿ¡ÿ¤ÿ«ÿ¦ÿ¦ÿ¨ÿÿÿÿ¡ÿ«ÿ¨ÿÿ¢ÿ©ÿ¤ÿÿ©ÿ¤ÿÿ ÿÿ£ÿ ÿ¥ÿÿÿÿ{ÿxÿÿ¡ÿ¥ÿ¯ÿ±ÿ«ÿªÿ®ÿ£ÿ¡ÿ¯ÿ©ÿÿÿ½üPø>øjüÿÿ¢ÿ­ÿ¢ÿ©ÿ¯ÿ©ÿ°ÿµÿµÿ­ÿºÿ²ÿ«ÿªÿ¥ÿ¡ÿ ÿÿÿ|ÿWÿ\ÿÿ­ÿÿÿ>ÿeÿxÿeÿRÿEÿ3ÿ"ÿÿÿ/ÿ9ÿXÿsÿÿÿ ÿ¬ÿ·ÿ³ÿªÿ©ÿÁÿ²ÿ¼ÿÂÿÄÿ¿ÿªÿ«ÿ»ÿÁÿ»ÿ®ÿ«ÿ°ÿ¼ÿ³ÿ¿ÿµÿºÿ»ÿ°ÿ®ÿ»ÿµÿ®ÿÆÿ«ÿªÿ·ÿ»ÿ¾ÿ¼ÿÀÿÀÿ¶ÿÁÿÂÿ¹ÿµÿµÿÆÿºÿ¼ÿ½ÿ½ÿ½ÿ»ÿºÿ²ÿ´ÿ¸ÿ¾ÿ¾ÿ¸ÿ¶ÿ»ÿÀÿ¸ÿ²ÿÅÿ³ÿ³ÿÅÿÁÿ¾ÿªÿ¥ÿºÿÈÿ¿ÿ¾ÿ¾ÿÃÿ¹ÿªÿ±ÿµÿ¶ÿ¼ÿ½ÿºÿ·ÿ©ÿ½ÿ¿ÿ·ÿ¼ÿ±ÿ¿ÿÁÿ¯ÿ©ÿµÿ»ÿ½ÿ±ÿÉÿ±ÿ®ÿµÿ»ÿ½ÿÅÿÌÿÇÿÉÿÇÿÉÿÇÿ¼ÿ¶ÿ»ÿ¾ÿ¶ÿ±ÿ¶ÿ¾ÿÃÿºÿÁÿÃÿ¬ÿ²ÿ¾ÿ¿ÿËÿÈÿ¿ÿ»ÿ¬ÿ¸ÿÁÿ»ÿ´ÿ¶ÿºÿÀÿÂÿÅÿ®ÿÄÿ¼ÿÄÿÀÿ»ÿÂÿÂÿÁÿ°ÿ»ÿÁÿÀÿ®ÿ¬ÿ¨ÿ¢ÿ³ÿÄÿÁÿ°ÿÂÿÇÿÌÿ»ÿ«ÿ±ÿ¸ÿ³ÿÅÿÄÿ»ÿ¸ÿ°ÿ·ÿÈÿÊÿ½ÿ»ÿ³ÿÇÿ¶ÿÊÿÃÿ¼ÿ¾ÿÅÿÆÿºÿ¼ÿÉÿ¶ÿºÿ¯ÿ¢ÿÿ¨ÿ¹ÿ®ÿ­ÿ¦ÿªÿÿÿÿÿÿÿÿÿÿÿÿÿÿ}ÿÿrÿrÿÿÿÿÿÿÿÿ}ÿ|ÿvÿrÿcÿnÿÿqÿ`ÿiÿrÿaÿoÿpÿcÿlÿyÿwÿlÿoÿ|ÿrÿdÿhÿVÿ6ÿ>ÿ
ÿ"ÿ5ÿÿÿÿÿÿÿ5ÿAÿHÿ*ÿÿÿýþÿÿÿÿ*ÿ%ÿÿ!ÿÿÿÿ.ÿAÿÿ
ÿÿþÿÿÿÿ)ÿ3ÿIÿÿðþÿÿÿ'ÿ1ÿ.ÿÿÿ"ÿÿ0ÿ*ÿ	ÿõþÿÿÿ"ÿ&ÿÿÿÿ$ÿ*ÿ"ÿ
ÿÿìþÿ&ÿÿÿÿÿÿ%ÿ.ÿ=ÿ	ÿ
ÿ'ÿ.ÿ ÿÿÿÿþ%ÿÿ%ÿûþÿ*ÿ"ÿÿÿÿ&ÿÿ'ÿ$ÿ'ÿÿÿ!ÿ*ÿ(ÿ<ÿ<ÿ6ÿ>ÿ%ÿ"ÿ(ÿ9ÿMÿVÿaÿqÿxÿtÿpÿkÿÿÿÿÿÿ§ÿ¢ÿÿ ÿÿÿ¥ÿ¦ÿ¨ÿ®ÿ­ÿ«ÿ¯ÿ¹ÿ¶ÿ¯ÿ¨ÿ³ÿ¾ÿ·ÿ²ÿ·ÿ­ÿ©ÿ¨ÿÿ¯ÿ°ÿ±ÿ±ÿ­ÿ©ÿ¥ÿ¬ÿ¶ÿµÿ¾ÿ±ÿ¯ÿ©ÿ¤ÿ£ÿ¥ÿ«ÿ±ÿ±ÿ§ÿ£ÿ¢ÿ©ÿÿ£ÿ²ÿ´ÿªÿ¤ÿ­ÿ­ÿ£ÿ¤ÿÿ ÿ¨ÿ«ÿªÿ§ÿ¥ÿ¨ÿ¬ÿ«ÿ§ÿ¢ÿ§ÿ«ÿ¨ÿ¬ÿ©ÿÿ¨ÿºÿ¼ÿ²ÿªÿ¬ÿ¨ÿ¢ÿ«ÿ±ÿªÿ£ÿ¥ÿªÿ°ÿ«ÿ¹ÿ·ÿ©ÿ«ÿ¯ÿ«ÿ§ÿ¤ÿ¥ÿ·ÿ®ÿ¹ÿ²ÿªÿ´ÿÿÿ ÿ©ÿ¶ÿ±ÿ³ÿ¥ÿµÿ¬ÿ§ÿ¢ÿ¢ÿ©ÿ¦ÿ¤ÿªÿ¨ÿ£ÿªÿ¦ÿ¥ÿ§ÿ©ÿ£ÿÿÿ¦ÿ§ÿ£ÿ±ÿ«ÿ¤ÿ¸ÿªÿ­ÿ ÿ¥ÿ¦ÿ¬ÿ¢ÿÿ©ÿ«ÿ©ÿ­ÿ°ÿ«ÿ¦ÿ£ÿ¯ÿ¬ÿ§ÿ¦ÿ¨ÿ¥ÿÿ¡ÿªÿÿ°ÿ§ÿ¡ÿÿÿ©ÿÿÿ¨ÿ¥ÿ¨ÿ¸ÿ¬ÿ¢ÿÿÿÿ¡ÿÿ¦ÿ¨ÿ¨ÿ©ÿ£ÿÿÿ§ÿ¢ÿ¬ÿÿ ÿ ÿ¦ÿ§ÿÿ¦ÿ«ÿ¡ÿÿÿÿ¢ÿ¢ÿÿ¨ÿÆÿ´ÿ©ÿ¨ÿ¤ÿ§ÿ¡ÿÿ¢ÿ¤ÿ¨ÿ£ÿ«ÿ¢ÿ©ÿÿÿ£ÿÿÿ¡ÿªÿ¥ÿ©ÿ«ÿ«ÿÿ®ÿÿÿÿÿÿÿÿÿÿÿÿÿÿÿ¦ÿ§ÿÿÿ¢ÿÿÿÿÿÿÿÿÿ¤ÿ¡ÿ¯ÿÿÿÿÿÿ¤ÿÿÿÿÿÿÿÿ¡ÿ©ÿÿÿÿÿÿÿÿ¡ÿÿ¢ÿ©ÿ¡ÿ ÿÿ¤ÿÿÿÿ¡ÿ ÿ£ÿÿ ÿ¦ÿÿÿÿ ÿÿÿÿ£ÿÿ¢ÿ¢ÿÿÿ¦ÿÿÿÿÿÿªÿ ÿÿ¥ÿÿ¢ÿÿÿÿÿÿ¤ÿ¥ÿÿÿÿÿÿ¡ÿ¢ÿ ÿ¬ÿ¡ÿ¬ÿÿ¬ÿÿÿ ÿ£ÿÿÿÿÿ¦ÿ¨ÿÿÿÿ ÿÿÿ¤ÿ¦ÿÿÿÿÿÿÿÿÿÿÿ¤ÿ¥ÿ¡ÿÿÿÿ©ÿ§ÿ¨ÿÿÿ¨ÿ¤ÿÿÿ¨ÿ¦ÿÿÿÿ¡ÿÿÿÿÿÿÿÿÿÿÿÿ¤ÿ¢ÿÿÿ ÿ¡ÿÿÿ¢ÿÿÿÿ©ÿÿÿÿÿÿÿÿÿÿÿ ÿ¥ÿ¨ÿÿÿ¥ÿÿÿÿ ÿÿÿ¡ÿ±ÿ³ÿ£ÿÿÿÿÿÿ£ÿÿ¥ÿ ÿÿÿ¢ÿ¢ÿ¥ÿÿÿÿ¤ÿ£ÿÿ¢ÿ¦ÿÿÿÿÿÿÿ¤ÿ¨ÿ¢ÿÿÿÿÿÿ¨ÿ ÿ ÿÿÿÿÿÿªÿ¬ÿÿÿÿ¦ÿÿÿÿÿÿÿ¢ÿÿÿÿÿÿÿÿÿÿÿÿÿÿÿÿÿ¤ÿÿ¡ÿÿÿ©ÿÿÿÿ¥ÿÿÿÿÿÿÿÿÿÿÿÿÿÿ¡ÿ¨ÿ¨ÿ©ÿÿÿÿ¢ÿÿÿÿ¥ÿ¨ÿÿÿÿÿÿÿÿÿÿÿ ÿÿ£ÿ¥ÿÿ¤ÿÿÿÿÿÿÿÿÿÿÿÿÿ¢ÿÿÿÿÿÿÿÿÿÿÿÿÿÿ«ÿÿÿ­ÿÿÿÿÿÿÿÿÿÿÿÿ£ÿ«ÿ¡ÿ ÿ ÿÿÿÿÿÿÿÿÿÿÿÿÿÿÿ¢ÿ©ÿ ÿÿÿÿÿÿÿÿÿÿÿÿÿÿÿÿÿÿÿÿÿÿÿÿ¢ÿÿÿÿÿÿÿ¡ÿÿ¢ÿ ÿÿÿÿÿÿÿÿÿÿÿÿ ÿÿÿÿÿÿÿÿÿÿÿÿÿÿÿÿÿÿÿ¢ÿÿÿ£ÿÿ ÿÿÿÿÿÿÿÿ«ÿÿÿÿÿÿÿÿÿÿÿÿÿÿÿÿÿÿÿÿÿÿÿÿÿÿÿ¦ÿÿÿÿÿÿÿÿÿÿÿÿÿÿÿÿÿÿÿÿÿÿÿ¢ÿÿÿÿÿÿÿ©ÿ§ÿÿÿÿÿÿÿÿ«ÿÿuÿÿÿÿ¡ÿÿÿÿÿÿÿÿÿÿÿÿÿÿÿÿÿÿÿÿÿÿÿÿÿÿÿÿÿÿÿÿÿÿÿÿ ÿÿÿÿÿÿÿÿ ÿÿÿÿÿÿÿÿÿÿÿÿÿÿÿÿÿÿÿÿÿÿÿÿÿÿÿÿÿÿÿÿÿÿÿÿÿÿÿ¡ÿÿÿÿÿÿÿÿÿÿÿÿÿÿÿÿÿÿÿÿ¡ÿÿÿÿÿÿ¥ÿÿÿÿ¡ÿÿÿÿÿÿÿÿÿÿÿÿÿÿÿÿÿÿÿÿÿÿÿÿÿÿÿÿÿÿÿÿÿÿÿ|ÿÿÿÿÿÿÿÿÿÿÿÿÿÿÿ~ÿÿÿÿÿÿÿÿÿÿÿÿÿÿÿÿÿÿÿÿÿcÿ]ÿÿÿÿ§ÿÿÿÿÿÿ|ÿÿÿÿÿÿ{ÿÿÿÿwÿzÿÿÿÿÿÿÿÿÿÿÿÿÿÿÿÿÿ ÿÿÿÿÿÿÿÿÿ~ÿxÿÿÿÿÿÿÿÿÿÿÿÿÿÿÿÿÿÿÿÿÿÿÿÿ£ÿÿÿÿÿÿÿÿÿÿÿÿÿÿÿÿÿÿÿÿÿÿÿÿÿÿÿÿÿ}ÿÿÿÿÿÿÿÿÿÿÿÿÿÿÿÿÿÿÿÿÿÿÿÿÿÿ¡ÿÿÿÿÿÿÿsÿãþzýèüDþrÿÿÿÿÿÿÿÿ¤ÿÿÿÿ¤ÿÿÿÿÿÿÿÿÿ¡ÿÿÿÿÿ~ÿÿÿÿÿÿÿÿ¦ÿ¡ÿÿÿÿÿÿÿÿÿÿÿÿ¢ÿÿÿ¤ÿÿÿÿÿÿÿÿÿÿÿÿÿÿÿÿÿÿÿÿ¦ÿÿÿÿÿÿ¤ÿÿÿÿÿÿÿÿÿªÿÿÿÿÿÿÿÿÿÿÿÿÿÿÿÿÿÿÿÿÿÿÿÿÿÿÿÿÿÿ ÿÿÿ~ÿÿÿ~ÿÿÿÿÿÿÿÿÿÿÿÿ£ÿ£ÿÿÿÿÿÿÿÿÿÿÿnÿ?ÿnÿpÿZÿyÿÿÿÿÿÿÿÿÿÿÿÿÿÿÿ~ÿÿÿÿÿÿÿÿÿÿÿÿÿÿÿÿÿÿÿÿÿÿ¢ÿ¡ÿÿÿÿÿ¢ÿ¢ÿ ÿÿÿÿÿÿÿÿÿÿÿÿÿÿÿ ÿÿÿÿÿÿÿÿÿÿÿÿ ÿÿÿÿÿÿÿÿÿ¤ÿ§ÿÿÿÿÿÿÿ£ÿÿÿÿÿÿÿÿ ÿÿÿÿÿÿÿÿÿÿÿÿÿÿÿÿÿÿÿÿÿÿÿÿÿÿÿÿÿÿÿÿÿÿÿÿÿÿÿÿÿÿÿÿÿÿ ÿÿÿÿÿÿÿÿÿÿÿÿÿÿÿÿÿÿÿÿÿÿÿ¤ÿÿÿÿÿÿÿÿÿÿÿÿÿÿÿÿÿÿ ÿÿÿÿ¤ÿÿÿÿÿ°ÿÿÿ¢ÿ¢ÿÿÿÿ¡ÿÿÿ¢ÿÿÿÿÿÿÿ£ÿÿÿÿÿÿÿÿÿÿÿÿÿÿÿÿ¡ÿÿÿÿÿ¦ÿÿ§ÿÿÿ£ÿÿÿÿÿÿ¢ÿÿÿÿÿÿÿÿÿÿ ÿÿÿÿÿ ÿ ÿÿÿÿÿÿÿÿÿÿÿÿÿÿÿÿÿ¡ÿÿÿÿÿ ÿ¡ÿÿÿÿÿÿÿÿÿÿÿÿÿÿÿÿÿÿÿÿÿÿÿÿÿÿÿÿÿÿÿÿÿÿÿ}ÿÿÿÿÿÿÿ ÿÿÿÿÿÿ©ÿÿÿÿ¥ÿÿÿÿÿÿÿÿÿ¥ÿ¥ÿÿÿ}ÿÿÿ£ÿÿÿÿÿÿÿÿÿÿÿÿÿÿÿÿÿÿÿÿÿÿÿÿÿÿÿ¢ÿÿÿÿÿÿÿÿÿÿÿÿÿÿÿÿÿÿÿ¦ÿ¢ÿÿ ÿÿÿÿÿÿÿ¤ÿÿÿÿ®ÿ©ÿÿÿÿ¦ÿ¢ÿÿÿÿÿÿÿÿ¡ÿ¥ÿ­ÿÿÿÿÿ¢ÿªÿÿÿÿÿÿÿÿÿÿÿ ÿÿÿ ÿÿÿÿÿ ÿÿÿÿÿÿÿ£ÿÿÿÿÿÿÿÿÿ ÿ±ÿ¦ÿ«ÿÿÿÿÿ¦ÿ¬ÿ£ÿ ÿÿÿÿÿÿÿ£ÿ¢ÿ¢ÿÿ£ÿ²ÿ¨ÿ£ÿ¥ÿ¬ÿÿÿ¡ÿÿÿÿ¡ÿ£ÿÿÿ¤ÿ¤ÿÿÿ¨ÿÿÿÿÿÿ¤ÿ§ÿÿÿ¢ÿÿ¡ÿÿÿ¨ÿ¥ÿ¢ÿÿ¡ÿ®ÿ ÿ¥ÿ¤ÿ²ÿÿ¢ÿ©ÿÿÿÿ¡ÿÿÿÿ¤ÿ¥ÿÿ¡ÿ ÿÿ¡ÿ ÿÿÿ ÿÿÿ¥ÿ¶ÿ£ÿªÿ©ÿÿ¢ÿ§ÿ©ÿÿÿ¡ÿ©ÿ¥ÿ£ÿ¤ÿ¥ÿÿÿÿÿÿÿ ÿ¤ÿÿÿ¤ÿ ÿÿÿ¢ÿ¥ÿ£ÿÿÿÿÿÿÿÿÿ¥ÿ ÿÿ¥ÿ¯ÿ¯ÿ¦ÿ©ÿÿ¦ÿªÿÿÿ©ÿ±ÿÿ ÿ¦ÿ½ÿ±ÿÿÿÿÿÿÿ¯ÿ­ÿÿÿÿÿ§ÿÿÿÿÿÿRÿGÿÿÿÿÿÿ ÿ¡ÿÿÿ ÿ§ÿ¤ÿ£ÿ¥ÿÿ ÿ¡ÿÿ§ÿ ÿÿÿ¡ÿ±ÿ©ÿ¢ÿÿªÿÿÿÿÿÿÿÿ¤ÿ´ÿ°ÿ ÿÿÿÿ¥ÿ¤ÿ¡ÿÿ¹ÿ ÿÿÿÿ§ÿ§ÿ©ÿÿ ÿÿÿªÿÿÿ¡ÿ£ÿ¤ÿ©ÿ¨ÿªÿ§ÿ¥ÿ¤ÿ°ÿ¯ÿ®ÿÿÿ¡ÿ§ÿ¡ÿ£ÿ¢ÿ¤ÿ¦ÿ ÿ¤ÿ«ÿ«ÿ¥ÿÿÿ ÿ£ÿ¬ÿ¸ÿ¬ÿ¥ÿªÿ¨ÿ´ÿ«ÿ¬ÿ¨ÿÿ¦ÿ³ÿ³ÿ§ÿÿ ÿ¢ÿ¥ÿ«ÿ«ÿ ÿ¡ÿ¥ÿÿÿ¡ÿÿ©ÿ°ÿÿ ÿÿÿÿÿ¥ÿªÿÿÿ{ÿÿÿ ÿ§ÿÿ\ÿVÿÿÿ~ÿÿyÿÿÿÿ¡ÿ¦ÿ­ÿ¥ÿ®ÿ¨ÿ©ÿ«ÿ°ÿªÿÿªÿ ÿ¬ÿ©ÿ¢ÿÿ¨ÿ©ÿ§ÿªÿªÿ«ÿ®ÿ©ÿ±ÿ¨ÿ¨ÿ£ÿ±ÿ¦ÿªÿ­ÿ­ÿ¢ÿ©ÿ©ÿ©ÿ¬ÿ©ÿ¨ÿ§ÿ©ÿ±ÿ§ÿ©ÿÿ¥ÿÿÿÿÿÿÿ¡ÿ ÿ£ÿ¨ÿ ÿÿÿÿÿ¨ÿ©ÿ ÿ§ÿ¦ÿ{ÿVÿáþÂþÌþàþúþÿÿ"ÿDÿ^ÿ}ÿÿ¡ÿ¡ÿ§ÿ³ÿ­ÿ«ÿÿÿ¦ÿªÿÿÿ£ÿÿRÿÿòþCÿuÿÿÿÿ©ÿªÿ¢ÿ§ÿÿÿ¤ÿ¢ÿ£ÿ²ÿµÿ³ÿ«ÿªÿ¹ÿªÿ«ÿ¦ÿÿ¤ÿ©ÿ¢ÿ¡ÿ¨ÿ¦ÿ¢ÿ©ÿªÿÿ¯ÿ©ÿ©ÿÿ©ÿ¨ÿ«ÿªÿ¥ÿ§ÿªÿ«ÿ¨ÿ¡ÿ ÿ«ÿ²ÿµÿ©ÿ¬ÿªÿ»ÿªÿµÿ¯ÿÿnÿ=ÿAÿÿ§ÿ´ÿ¢ÿ±ÿ¹ÿ£ÿªÿ¨ÿ«ÿ¶ÿ­ÿ£ÿ¤ÿ£ÿ¢ÿ¬ÿ¨ÿ°ÿªÿ¢ÿ©ÿ§ÿÿ§ÿÿ¨ÿ²ÿ®ÿ¡ÿÿÿ§ÿ©ÿ©ÿ°ÿªÿ©ÿ ÿÿÿsÿmÿÿ£ÿ§ÿÿÿ^ÿ8ÿAÿzÿÿÿÿÿÿÿ¢ÿ¦ÿ£ÿ¡ÿ£ÿ¤ÿ®ÿ²ÿ¡ÿªÿ§ÿ©ÿ¨ÿ£ÿÿ ÿ ÿÿ¡ÿ ÿÿzÿÿÿ£ÿÿRÿÿ6ÿ~ÿÿ¥ÿ¦ÿ©ÿ¸ÿ«ÿÿ§ÿ£ÿÿÿÿÿIÿþýüþ_ÿÿ¢ÿ­ÿ§ÿ¬ÿ´ÿªÿ«ÿ»ÿµÿ®ÿ´ÿµÿ«ÿ³ÿ®ÿ³ÿ²ÿ¢ÿÿÿ|ý·û_ý\ÿ\ÿWÿÿÿ*ÿ%ÿ%ÿEÿ_ÿPÿEÿbÿ}ÿ~ÿÿÿ£ÿ¥ÿªÿ±ÿ²ÿ³ÿ°ÿ­ÿ®ÿªÿ²ÿ¯ÿ©ÿ¯ÿ­ÿ¸ÿµÿ³ÿÂÿ³ÿ¶ÿÆÿªÿ­ÿ´ÿ²ÿ¸ÿ½ÿ´ÿ²ÿ¹ÿ²ÿ±ÿÀÿ´ÿ°ÿ³ÿºÿ¹ÿÁÿÄÿºÿ·ÿÀÿ¼ÿ´ÿ¼ÿ¸ÿ¼ÿ¹ÿ°ÿµÿ¶ÿ·ÿÃÿÅÿ¸ÿ·ÿ»ÿ¶ÿÁÿ½ÿ¾ÿ¼ÿ»ÿ²ÿ­ÿÇÿÀÿÆÿÁÿÀÿ¼ÿ«ÿ¬ÿ«ÿªÿ©ÿ«ÿ³ÿ±ÿ²ÿ¸ÿºÿµÿªÿ«ÿ²ÿ¸ÿ¹ÿ·ÿ³ÿ¾ÿ±ÿ«ÿ³ÿ´ÿ¶ÿ¼ÿ¾ÿ¸ÿ±ÿ­ÿ²ÿÅÿÑÿ»ÿ¸ÿ¶ÿ·ÿ·ÿ°ÿ¯ÿ¾ÿ¼ÿÈÿÎÿ¿ÿºÿÃÿ¿ÿµÿ±ÿ¬ÿÀÿÃÿµÿ¿ÿÆÿ¹ÿ»ÿÇÿÊÿºÿ®ÿ¹ÿ¯ÿÿ¬ÿ¿ÿ¶ÿµÿµÿ²ÿ½ÿÈÿÃÿ±ÿÈÿÂÿÃÿºÿ¹ÿ¿ÿÀÿÂÿ·ÿºÿ·ÿ¿ÿ³ÿ³ÿ®ÿ°ÿ½ÿ¾ÿ¿ÿÃÿÁÿ¾ÿÆÿÃÿ·ÿ°ÿ¸ÿÄÿÀÿ¾ÿ¾ÿ®ÿ²ÿ¸ÿ¼ÿ¾ÿºÿ­ÿ®ÿÈÿÊÿÉÿÁÿ´ÿ¹ÿÃÿÁÿ¾ÿ¾ÿµÿ®ÿ·ÿ­ÿ ÿÿ¬ÿµÿ¢ÿ«ÿ«ÿ¬ÿÿªÿ«ÿ¥ÿÿÿÿÿÿÿÿÿÿÿÿ{ÿtÿÿÿtÿ}ÿÿÿÿÿÿqÿvÿhÿyÿ|ÿwÿfÿWÿ_ÿKÿkÿXÿQÿgÿxÿwÿrÿnÿ_ÿeÿgÿhÿPÿ5ÿ2ÿýþ*ÿÿÿÿÿóþþþÿÿ:ÿ%ÿ-ÿ$ÿÿÿ
ÿÿÿÿÿ$ÿ
ÿÿ&ÿÿÿ*ÿ6ÿÿüþóþÿÿ
ÿÿ9ÿ5ÿ"ÿ'ÿÿüþ	ÿÿ2ÿ9ÿ5ÿ
ÿ.ÿ+ÿ2ÿ<ÿ5ÿÿ
ÿÿÿÿÿ-ÿ!ÿÿÿÿÿÿÿÿÿáþ	ÿÿÿÿÿÿ3ÿ9ÿ=ÿ:ÿÿÿÿ#ÿÿÿ ÿ"ÿ	ÿÿÿ ÿ-ÿ0ÿ!ÿÿ
ÿ&ÿ ÿÿ#ÿ$ÿÿÿ!ÿÿ+ÿ8ÿEÿ0ÿ(ÿÿ0ÿ6ÿ9ÿUÿ`ÿSÿkÿ[ÿaÿiÿpÿ}ÿÿÿÿÿ ÿ¢ÿÿÿÿÿ¢ÿ¨ÿ­ÿ«ÿ¥ÿ¦ÿ´ÿ¡ÿ®ÿ®ÿ ÿÿ±ÿÃÿ·ÿ­ÿ»ÿªÿ¥ÿ¨ÿ§ÿ¯ÿ©ÿ¥ÿ«ÿ©ÿ¤ÿ°ÿºÿ­ÿ¥ÿ©ÿ®ÿ©ÿ¥ÿ¦ÿ£ÿ ÿ¤ÿ¿ÿ´ÿ¨ÿ©ÿ¦ÿ¤ÿ«ÿ³ÿ¯ÿ§ÿªÿ®ÿ¦ÿ«ÿ¥ÿ®ÿªÿ²ÿ°ÿ¬ÿ²ÿ¥ÿ¥ÿ²ÿºÿ¢ÿ°ÿ®ÿ´ÿ¯ÿ­ÿ®ÿ¢ÿ ÿ§ÿ°ÿ©ÿÿªÿªÿªÿ°ÿ°ÿ©ÿ©ÿ­ÿ°ÿ¹ÿ¯ÿ±ÿºÿ¬ÿªÿµÿ´ÿ¦ÿ ÿ©ÿ¡ÿªÿ§ÿÿ§ÿ­ÿ¦ÿÿÿ¡ÿ¬ÿ¦ÿ­ÿªÿ«ÿ¥ÿ´ÿ¯ÿ§ÿ¥ÿ£ÿ£ÿ¥ÿ¥ÿÿ©ÿ¨ÿÿ©ÿªÿÿ¢ÿ§ÿ³ÿ³ÿÿÿ¯ÿ«ÿ©ÿ©ÿ¦ÿ ÿ³ÿ§ÿ£ÿ©ÿ©ÿ¨ÿ¨ÿ¯ÿ§ÿ¬ÿ¹ÿ¨ÿ ÿ§ÿªÿ¨ÿ¤ÿ¥ÿ¢ÿÿÿ¡ÿ¥ÿ¦ÿ§ÿ¢ÿ¬ÿ¤ÿ±ÿ²ÿ¦ÿ¢ÿ¡ÿ¥ÿªÿÿÿÿÿ ÿÿ©ÿ®ÿªÿ¨ÿ§ÿ¦ÿ£ÿÿÿ¦ÿ¨ÿ¥ÿÿ¯ÿ¬ÿ¥ÿÿÿÿÿ¢ÿ·ÿ¤ÿªÿ¬ÿÿ©ÿ¥ÿ¤ÿ¢ÿÿÿ£ÿ¦ÿ¢ÿ¬ÿ¢ÿ¢ÿ¡ÿ¬ÿ¨ÿ©ÿÿÿ©ÿÿÿÿÿ¦ÿÿÿÿÿÿÿ²ÿ¨ÿÿÿÿ¥ÿ ÿÿÿ¢ÿÿÿÿÿ¨ÿÿ¢ÿÿÿÿÿÿÿÿ£ÿ­ÿÿÿ®ÿÿÿ£ÿÿÿÿÿ¥ÿ°ÿ¥ÿÿÿªÿÿ ÿ ÿÿÿÿÿÿ¨ÿ©ÿ¢ÿÿ¤ÿ¥ÿ¤ÿÿ¥ÿÿÿÿÿÿÿÿÿÿ ÿ¥ÿ£ÿ£ÿÿ¥ÿÿÿÿ©ÿÿÿÿÿÿ¦ÿ¨ÿÿÿ¡ÿ¥ÿ©ÿÿÿ©ÿÿÿ¨ÿ¢ÿÿ£ÿ©ÿÿÿÿÿÿ¡ÿÿÿ ÿ¡ÿªÿ¬ÿÿÿÿÿÿÿ¡ÿ¢ÿÿÿ¤ÿÿÿ¤ÿ¡ÿÿÿÿÿÿÿÿÿÿÿÿÿÿÿ¨ÿ¨ÿ¤ÿÿ¡ÿÿÿ ÿÿÿÿÿ¥ÿÿÿÿ¢ÿÿÿÿ¨ÿÿÿ©ÿ³ÿ¯ÿÿÿÿÿÿÿÿÿÿÿÿ§ÿÿÿ¢ÿÿÿÿÿÿ§ÿÿÿÿÿÿÿÿÿÿÿ¢ÿÿÿÿÿ­ÿÿÿÿÿÿÿ¢ÿ¢ÿÿÿÿÿ¢ÿªÿÿ¡ÿÿÿÿÿÿÿÿÿÿÿ©ÿ£ÿ¤ÿ©ÿ¦ÿÿÿÿÿÿÿ¨ÿÿÿÿ ÿ¯ÿ¬ÿÿÿ£ÿ¤ÿÿÿÿÿÿÿÿÿÿÿÿÿ¤ÿ¤ÿÿÿ¥ÿÿ¡ÿÿÿÿÿÿÿÿÿÿÿÿÿÿÿ¨ÿÿÿÿÿ ÿÿÿ°ÿÿÿÿ±ÿÿÿÿÿÿÿÿÿÿÿÿÿÿ¨ÿÿ¤ÿÿÿÿÿÿ¢ÿ¬ÿÿÿÿÿÿÿÿÿÿÿÿÿÿÿ©ÿÿÿÿ|ÿÿÿÿÿÿÿÿ¦ÿ«ÿÿÿÿÿÿÿÿÿÿÿÿ ÿÿ¦ÿ®ÿÿÿ­ÿÿÿÿ£ÿÿÿÿÿÿ¥ÿÿÿ§ÿ ÿÿ©ÿ¡ÿÿÿÿÿÿÿÿÿÿ­ÿ ÿÿ ÿÿ«ÿÿÿÿ ÿÿÿÿÿÿÿÿÿÿÿÿÿÿÿÿÿ¢ÿÿÿÿ©ÿ¡ÿÿÿÿÿÿÿÿÿÿÿÿÿÿÿÿÿÿÿÿÿ¤ÿ¤ÿÿÿÿÿÿ£ÿÿÿÿÿÿÿÿÿÿÿÿÿÿÿÿÿÿÿÿÿÿÿ¤ÿÿ°ÿÿÿÿÿÿÿÿ£ÿÿÿÿÿÿÿÿÿÿÿÿÿÿÿÿÿÿÿÿÿÿÿÿÿÿ ÿÿÿ¢ÿ¢ÿÿÿÿÿ ÿÿÿÿÿÿÿ ÿÿÿÿÿyÿÿÿ©ÿÿÿÿÿÿÿÿ¢ÿÿÿÿÿ¢ÿ¥ÿÿÿÿÿÿÿÿÿÿÿÿÿÿÿÿÿÿÿÿÿÿÿÿÿÿÿÿÿÿÿÿÿÿÿÿÿÿÿÿÿÿÿÿÿÿÿÿÿÿÿÿÿÿÿÿ¢ÿÿÿÿÿÿ¨ÿÿÿÿÿÿÿÿÿÿÿ§ÿÿÿ ÿÿÿÿÿuÿxÿÿÿÿÿÿÿÿÿÿÿÿÿÿÿÿÿÿÿÿÿÿÿÿÿÿÿÿÿÿÿÿÿÿÿÿÿÿÿÿÿÿÿÿÿÿÿÿÿÿÿÿÿÿÿÿÿÿÿÿÿÿÿÿÿÿÿÿÿÿÿÿÿÿÿÿ ÿÿÿÿÿÿÿÿÿ}ÿÿÿÿÿÿÿÿÿÿÿÿÿÿÿÿxÿkÿzÿÿÿÿÿ|ÿxÿÿÿÿÿÿÿÿÿÿÿyÿÿÿÿÿÿÿÿÿÿÿÿÿ£ÿÿÿÿÿÿÿÿÿÿÿÿÿÿÿÿÿÿ~ÿÿÿ}ÿ{ÿÿÿÿÿÿÿÿÿÿÿÿÿÿÿÿÿÿÿÿÿÿÿÿÿÿÿÿÿÿÿÿÿÿÿÿÿÿÿÿÿÿÿÿÿÿÿÿÿÿÿÿÿÿÿÿÿÿÿÿÿÿÿÿÿÿÿÿÿÿÿÿÿÿÿÿÿÿÿÿÿÿyÿ½þáý"þûþqÿÿÿÿÿÿÿÿÿÿÿÿÿÿÿÿÿÿÿ¢ÿÿÿÿ¨ÿÿÿÿÿÿÿÿÿÿ}ÿÿ£ÿÿÿÿÿÿÿÿÿÿÿÿ£ÿÿÿÿÿÿÿÿÿyÿÿÿÿÿÿÿÿÿÿÿÿÿÿÿÿÿÿ£ÿÿÿ£ÿ£ÿÿÿÿÿÿÿÿ§ÿ«ÿÿÿÿÿÿÿ¥ÿ¡ÿÿÿÿÿÿÿÿÿÿÿÿÿÿÿÿÿÿÿÿÿÿÿÿ©ÿ ÿÿÿÿÿ}ÿÿÿÿÿÿÿÿÿ}ÿÿÿÿ¢ÿÿÿÿÿ¦ÿÿ|ÿSÿaÿRÿXÿÿ¤ÿ¥ÿÿÿÿÿÿ¢ÿÿÿÿÿÿÿÿÿÿÿÿ ÿÿÿÿÿÿÿÿÿÿ¤ÿÿÿÿÿÿÿ¦ÿÿ¡ÿÿ ÿ ÿ£ÿÿÿÿÿÿÿÿÿÿÿÿÿÿÿÿÿÿÿÿÿÿÿÿÿÿ§ÿ¦ÿ¡ÿÿÿ¡ÿÿÿ ÿÿÿÿ¤ÿÿÿÿÿÿÿÿÿ¨ÿÿÿÿÿ ÿÿÿÿÿÿÿÿÿÿÿÿÿÿÿÿÿÿÿ|ÿqÿ{ÿÿÿÿÿÿÿÿÿÿÿÿÿÿÿÿÿÿÿÿÿÿÿÿÿÿÿÿÿÿÿÿÿÿÿÿÿÿÿÿÿÿÿ¡ÿÿÿÿÿÿ ÿÿÿÿÿ¢ÿÿÿÿÿÿÿÿÿÿ ÿÿÿÿ ÿÿÿ¤ÿ ÿÿÿÿÿÿÿÿÿ£ÿÿÿÿÿÿÿÿÿÿÿÿÿ¤ÿÿÿÿÿÿÿÿÿÿÿÿÿÿ£ÿÿÿÿÿÿ}ÿÿ¥ÿÿÿÿÿÿÿÿ©ÿÿÿªÿÿÿÿÿÿ ÿÿÿÿÿÿÿÿÿÿÿÿ¡ÿÿÿÿÿÿÿÿÿÿÿÿzÿ ÿ©ÿÿÿÿÿÿ¤ÿÿÿzÿÿÿÿÿÿÿÿÿÿÿÿÿÿÿÿÿÿÿ¦ÿÿÿÿÿÿÿÿÿÿÿÿÿÿÿ~ÿÿÿÿÿÿÿ ÿÿÿÿÿÿÿÿÿÿÿÿÿÿÿÿÿÿÿÿÿÿÿÿÿÿÿÿÿÿÿ¢ÿ¢ÿÿÿÿÿÿÿ¦ÿÿÿÿ£ÿÿÿÿ¡ÿÿÿÿÿÿÿÿÿÿÿÿÿÿÿÿsÿÿÿÿÿÿÿÿ ÿÿÿÿÿ¡ÿ¡ÿÿÿ£ÿ ÿÿÿÿÿ¥ÿ¨ÿ¦ÿ¦ÿ­ÿÿÿÿÿÿÿÿ ÿ¡ÿ ÿ£ÿÿÿ¤ÿ©ÿÿÿ§ÿ©ÿ¡ÿ¥ÿ©ÿÿÿÿÿÿÿÿ£ÿ£ÿÿÿÿÿÿÿ ÿÿÿÿ¦ÿ§ÿÿÿÿ£ÿÿ£ÿ¢ÿÿ£ÿ°ÿ¦ÿ¤ÿÿÿÿÿÿ¤ÿÿ ÿ©ÿ ÿÿ¤ÿÿÿÿÿÿ¢ÿ¤ÿ©ÿÿÿÿÿÿ¡ÿÿÿ ÿÿÿ²ÿ¦ÿ¤ÿÿ³ÿ ÿÿÿÿ ÿÿÿÿÿ§ÿ ÿÿ¤ÿ¢ÿ§ÿ¨ÿÿÿÿÿÿªÿªÿ¨ÿ¤ÿªÿ¦ÿÿ ÿ¢ÿ¨ÿÿÿ¤ÿ¢ÿÿ¡ÿ¢ÿ ÿ£ÿ¢ÿ¥ÿ©ÿ¢ÿ¦ÿÿÿÿÿÿÿ¥ÿ¢ÿÿÿÿ®ÿ´ÿÿÿÿ§ÿ£ÿÿ ÿ©ÿªÿ§ÿ£ÿÿ¦ÿ¬ÿ¦ÿ ÿÿÿÿÿÿÿ¦ÿ£ÿÿÿ¬ÿ¨ÿ¦ÿ¡ÿÿÿÿÿÿ ÿ ÿÿÿ©ÿ¨ÿ§ÿÿ¬ÿ©ÿÿÿ¥ÿ«ÿÿÿ¦ÿ¦ÿ¬ÿÿ ÿ¨ÿ¥ÿÿÿ¬ÿªÿ©ÿµÿ¶ÿ¥ÿÿÿÿÿÿÿfÿ9ÿ]ÿÿ§ÿ¥ÿ¯ÿ¯ÿ¡ÿ¥ÿ¦ÿ¢ÿ«ÿªÿªÿ§ÿ¨ÿ¨ÿ ÿÿÿÿÿ ÿ¤ÿ§ÿÿ¤ÿÿÿÿÿÿÿ©ÿ©ÿ ÿ¤ÿ¦ÿÿÿÿ¢ÿ¡ÿÿÿ©ÿ¢ÿÿÿ¡ÿÿÿªÿ¤ÿ¢ÿ©ÿ´ÿ£ÿ¨ÿ¦ÿÿÿ¦ÿ¤ÿ¤ÿ¢ÿÿ§ÿ§ÿ ÿ¡ÿ¨ÿ§ÿ¥ÿÿ¢ÿ¤ÿÿ ÿ£ÿ£ÿ¨ÿ©ÿ¨ÿ¨ÿªÿ¤ÿ¥ÿ¨ÿÿªÿ©ÿ·ÿ¢ÿ®ÿ²ÿ¡ÿ§ÿ¤ÿÿªÿ¨ÿªÿ¬ÿ²ÿ¬ÿ¥ÿ¢ÿ¡ÿ¨ÿªÿÿÿÿ£ÿÿÿÿÿÿ ÿ§ÿÿÿÿÿÿÿÿÿÿÿpÿÿÿ¤ÿ´ÿ¢ÿÿsÿÿ¡ÿ©ÿµÿ²ÿÿÿ¡ÿÿ¢ÿ©ÿªÿ¬ÿÿ­ÿ ÿ«ÿ¦ÿ¨ÿªÿÿ¬ÿ£ÿ¥ÿÿ¤ÿªÿ¤ÿ©ÿ­ÿ­ÿ°ÿ©ÿªÿªÿ©ÿ©ÿ«ÿ¯ÿ¦ÿ©ÿÿ®ÿ­ÿªÿ¯ÿ¡ÿ¦ÿ±ÿ¨ÿ«ÿ­ÿ§ÿ¬ÿ«ÿÿÿÿÿÿÿ®ÿ®ÿ§ÿ§ÿ¤ÿÿÿÿÿ§ÿ¤ÿ¦ÿÿpÿ<ÿÿêþ¬þ¿þèþÿ;ÿOÿnÿÿÿ ÿ§ÿ°ÿ¤ÿªÿ¥ÿ§ÿ¦ÿ©ÿÿÿ©ÿ¦ÿÿÿÿÿÿ^ÿHÿoÿ~ÿÿÿ¡ÿ¨ÿ²ÿ±ÿªÿ¨ÿÿÿ£ÿ¤ÿ¤ÿ§ÿ§ÿ©ÿªÿÿÿÿÿ¶ÿµÿ´ÿ¬ÿ´ÿ«ÿ¢ÿ«ÿ©ÿ¤ÿÿªÿ®ÿ«ÿÿ©ÿÿ«ÿ£ÿÿ§ÿ«ÿªÿ¨ÿÿÿÿ«ÿ«ÿÿ³ÿµÿ¾ÿ±ÿ«ÿ£ÿ|ÿcÿjÿ|ÿÿªÿ¬ÿÿ¡ÿ«ÿ©ÿ³ÿªÿ¤ÿ®ÿ«ÿÿÿ ÿÿ¯ÿ«ÿ®ÿ¨ÿ¥ÿ§ÿ§ÿ¡ÿ¨ÿªÿ¤ÿ¢ÿÿÿ¬ÿªÿÿ©ÿ©ÿ©ÿÿÿÿnÿkÿuÿzÿÿÿÿÿNÿÿêþ/ÿiÿÿÿÿÿ¥ÿ£ÿÿ¨ÿ°ÿ¨ÿ¦ÿ¨ÿÿ©ÿ«ÿ®ÿ®ÿ¨ÿ©ÿÿÿªÿ«ÿ¡ÿ¥ÿÿÿvÿÿÿÿxÿ/ÿäþÿÿ§ÿ«ÿ¬ÿ¯ÿ£ÿ¨ÿ ÿ£ÿÿ¤ÿ¤ÿ¡ÿÿzÿgÿoÿoÿÿÿ­ÿ«ÿ¡ÿ¤ÿ­ÿ²ÿªÿ¦ÿ®ÿ²ÿ©ÿ²ÿ¸ÿ«ÿ¦ÿ©ÿ«ÿ³ÿ¢ÿÿ
ÿ2ýJúàù|ýÊþûþ)ÿ,ÿGÿ7ÿ2ÿRÿtÿ}ÿÿÿÿ¡ÿ«ÿ¤ÿ¯ÿ©ÿ®ÿ­ÿ®ÿ´ÿ¯ÿ¬ÿ¯ÿ«ÿ¹ÿªÿ±ÿ³ÿ°ÿ­ÿ±ÿºÿ¹ÿµÿÁÿÉÿ©ÿ¿ÿÁÿ¶ÿ°ÿ¸ÿÁÿºÿµÿÀÿ½ÿ¼ÿ»ÿ»ÿ¯ÿµÿ°ÿ½ÿÁÿ¹ÿ²ÿ²ÿ½ÿ¶ÿ³ÿ·ÿ³ÿ²ÿ­ÿ­ÿ¶ÿ¹ÿ¸ÿ¹ÿ©ÿ¶ÿÊÿ·ÿ¾ÿÀÿÄÿµÿ­ÿ­ÿ²ÿÀÿ»ÿ¼ÿ½ÿ¼ÿÃÿ¿ÿ¶ÿ«ÿ¤ÿ¡ÿ¡ÿ«ÿ°ÿÀÿÁÿ»ÿÁÿºÿ¬ÿ°ÿ³ÿ±ÿ¼ÿ»ÿÂÿ¼ÿ²ÿ»ÿ¯ÿ¯ÿÂÿÈÿ¿ÿ¾ÿ¸ÿ«ÿ¹ÿ²ÿ·ÿ»ÿ·ÿ²ÿ¹ÿ¿ÿ²ÿ³ÿ·ÿ¿ÿÂÿ»ÿÅÿÆÿ¼ÿ½ÿ¾ÿ¸ÿÆÿÇÿ»ÿ½ÿËÿÄÿÂÿ¹ÿ´ÿ¼ÿ¼ÿÇÿ°ÿÄÿºÿÃÿºÿ±ÿ³ÿ¸ÿ»ÿ¿ÿ¶ÿ¹ÿÁÿÁÿ´ÿµÿ¶ÿ³ÿ·ÿ½ÿ¶ÿ»ÿ´ÿºÿµÿµÿªÿ«ÿ¹ÿºÿÄÿÊÿÉÿÀÿºÿ°ÿµÿÀÿÄÿÂÿ»ÿ»ÿÄÿ±ÿ³ÿºÿ½ÿ¿ÿºÿ³ÿ¹ÿ¶ÿÃÿ»ÿ´ÿ¯ÿ¯ÿ®ÿ°ÿ¹ÿ»ÿ¶ÿ«ÿ®ÿªÿªÿ«ÿªÿ©ÿ«ÿ¯ÿ©ÿªÿÿªÿ«ÿ¢ÿÿÿÿÿÿÿÿÿÿÿÿÿÿÿsÿzÿÿÿÿÿÿ~ÿxÿuÿxÿÿ~ÿtÿfÿdÿkÿaÿZÿaÿ9ÿIÿRÿ\ÿiÿiÿ_ÿeÿqÿiÿPÿ*ÿÿÿÿ*ÿ;ÿ7ÿ&ÿÿÿ#ÿ5ÿ'ÿ&ÿ/ÿ,ÿ!ÿÿ ÿ"ÿ"ÿÿÿÿÿ ÿ3ÿ7ÿ=ÿEÿGÿ1ÿÿ)ÿ'ÿÿÿ%ÿ)ÿEÿ ÿ)ÿ
ÿÿÿ ÿ1ÿ>ÿ,ÿÿDÿ:ÿ5ÿÿÿÿÿ-ÿ#ÿ/ÿÿÿÿýþüþÿ	ÿýþÿõþüþàþøþüþýþþþùþÿ'ÿGÿ3ÿ.ÿ)ÿ"ÿ1ÿ.ÿÿ(ÿ"ÿ/ÿ9ÿ ÿþþýþ
ÿÿÿÿÿ
ÿÿÿ'ÿÿÿ'ÿ#ÿÿ#ÿÿ2ÿ8ÿ3ÿ/ÿÿ#ÿ=ÿOÿcÿhÿLÿ]ÿ\ÿiÿzÿÿÿÿÿÿÿÿÿÿ¡ÿÿÿ¨ÿ«ÿ©ÿªÿ·ÿµÿ·ÿªÿ©ÿ±ÿ­ÿ©ÿ¬ÿ©ÿ©ÿ©ÿªÿ«ÿ´ÿªÿ©ÿ©ÿ«ÿ°ÿ°ÿ¯ÿ´ÿªÿ¬ÿ¥ÿÿªÿ¯ÿ¢ÿ¡ÿ¯ÿ§ÿ£ÿ¢ÿÿ®ÿ©ÿ¯ÿ©ÿ§ÿ«ÿ¬ÿ®ÿ£ÿ£ÿ³ÿ²ÿ©ÿ²ÿ³ÿ¶ÿ¯ÿ¤ÿªÿ¢ÿªÿ¯ÿµÿ¶ÿ°ÿ²ÿ³ÿ¬ÿ§ÿ¨ÿ¨ÿ¦ÿ¨ÿ±ÿ²ÿ£ÿÿ«ÿ¬ÿ©ÿ©ÿ§ÿ¬ÿ°ÿ¨ÿ·ÿµÿªÿ­ÿ¶ÿ°ÿ±ÿ¶ÿ³ÿ¯ÿ¦ÿ¢ÿ²ÿ¤ÿ²ÿºÿ¨ÿ§ÿÿÿªÿ´ÿ®ÿ«ÿ©ÿ©ÿ®ÿ±ÿ¨ÿªÿ©ÿ¥ÿ¥ÿ«ÿ¦ÿÿÿªÿ©ÿ­ÿ¬ÿ§ÿ©ÿ¥ÿ¢ÿ¦ÿ§ÿ©ÿ¬ÿªÿ­ÿ¨ÿ¾ÿ©ÿ¸ÿ©ÿ£ÿ©ÿ¯ÿ®ÿ¥ÿ©ÿ®ÿ¥ÿ³ÿ¤ÿÿÿ§ÿ©ÿ¨ÿ§ÿ¥ÿ¦ÿÿ«ÿ¬ÿ­ÿ©ÿµÿÿ¨ÿ«ÿ§ÿ¨ÿÿÿ¡ÿÿ©ÿ¢ÿ ÿ¦ÿ¨ÿÿ­ÿ²ÿ¬ÿ©ÿ¥ÿ§ÿ©ÿÿ ÿ·ÿ¢ÿ¤ÿ¤ÿ¬ÿ ÿ£ÿ©ÿ¤ÿ¡ÿÿÿ ÿµÿÿ¨ÿ¨ÿ£ÿÿ§ÿÿÿÿªÿ±ÿ¬ÿ¯ÿÿÿ¤ÿ¬ÿ¬ÿ¦ÿÿÿÿÿÿÿÿÿÿÿÿ£ÿ±ÿÿ¦ÿ§ÿ£ÿÿÿÿÿÿ£ÿ¢ÿ ÿ¦ÿÿÿ¦ÿ¥ÿÿÿÿÿÿÿÿÿ©ÿ©ÿÿÿÿÿÿÿÿ¢ÿ ÿ ÿÿÿÿ§ÿÿ¢ÿÿ¢ÿÿ¡ÿÿÿÿÿÿ¨ÿ£ÿÿÿÿÿÿÿÿÿÿÿÿÿÿÿÿÿÿÿÿ±ÿÿ ÿÿÿ¦ÿÿÿÿÿÿÿ ÿÿÿ ÿ¢ÿÿÿÿ©ÿÿ ÿ£ÿÿÿÿ¡ÿÿ ÿ¤ÿÿÿ ÿ ÿ¦ÿ©ÿ°ÿÿÿ§ÿÿÿ¡ÿ¦ÿ¦ÿ¡ÿÿÿÿÿÿ£ÿ¯ÿÿ©ÿ ÿÿ¢ÿ¥ÿ¦ÿ ÿÿÿÿÿÿÿÿ¨ÿÿÿ¥ÿ®ÿÿÿÿÿÿÿÿ ÿ¡ÿÿÿ§ÿÿÿÿÿÿÿÿÿÿÿÿÿÿÿÿÿÿÿÿÿ ÿÿÿÿÿÿÿÿÿ¦ÿÿÿÿÿÿÿÿÿÿÿÿ¥ÿÿÿÿÿ«ÿÿÿÿÿÿ£ÿ¡ÿÿÿÿÿ¤ÿ§ÿÿÿ¢ÿÿÿÿÿÿÿÿÿÿ ÿ¤ÿ¢ÿ ÿÿÿ¢ÿÿÿ¢ÿÿÿÿÿÿÿ¥ÿÿÿÿÿÿ©ÿÿÿÿÿÿÿÿÿÿÿÿ©ÿÿÿÿÿÿÿÿ¦ÿÿÿÿÿÿÿÿÿ¡ÿ ÿÿÿÿÿÿÿÿÿÿÿÿ ÿ©ÿªÿ­ÿ«ÿÿÿÿÿÿÿÿÿÿÿÿÿÿÿ¡ÿÿÿÿÿÿ©ÿ¤ÿÿÿÿÿÿÿÿÿÿÿÿÿÿÿÿÿÿÿÿÿÿÿÿÿ§ÿÿ¨ÿÿÿÿÿÿÿ ÿÿÿÿÿÿÿÿÿÿÿ¢ÿÿ£ÿÿÿÿÿÿÿÿÿÿÿÿÿÿÿ¢ÿÿÿÿÿÿÿÿÿÿÿÿ®ÿÿÿ¡ÿÿÿÿÿÿÿÿÿÿÿÿÿ¢ÿÿÿÿÿ ÿÿÿÿ¢ÿÿÿÿÿÿÿÿÿÿÿÿÿÿÿÿÿÿÿÿ ÿÿÿÿÿÿÿÿÿÿÿÿÿ¡ÿ¦ÿÿÿÿÿÿÿÿÿÿ¥ÿ©ÿÿÿÿÿÿÿÿÿÿÿÿÿ©ÿÿ¡ÿÿÿ¬ÿÿÿÿÿÿÿÿ ÿ£ÿÿÿÿÿÿÿÿÿÿÿÿÿÿÿÿÿÿÿÿÿÿÿÿÿÿÿÿÿÿÿÿÿ~ÿÿÿÿÿÿÿÿÿÿÿÿÿÿÿÿ~ÿÿÿÿÿ¢ÿÿÿÿÿ ÿÿÿyÿÿÿÿÿÿÿÿÿÿ¡ÿÿÿÿÿÿÿÿÿÿÿÿÿÿÿÿÿÿÿÿÿÿÿÿÿÿÿÿÿÿÿÿÿÿÿÿÿÿÿÿÿÿÿÿÿÿÿÿÿÿÿÿÿÿÿÿ¢ÿÿÿÿÿ~ÿÿÿÿªÿÿÿÿÿÿÿ¡ÿÿÿÿÿÿÿÿÿÿÿÿÿÿÿÿÿÿ~ÿÿÿÿÿÿÿÿÿÿ ÿÿÿÿÿÿÿÿÿÿÿÿÿÿÿÿÿÿÿÿÿÿÿÿÿÿÿÿÿÿÿ~ÿÿÿÿÿÿÿÿÿÿÿÿÿÿÿÿÿÿÿ{ÿÿÿÿÿÿÿÿÿÿÿÿÿÿÿÿÿÿÿÿpÿzÿÿ}ÿÿÿÿÿÿÿbÿÿwÿÿÿÿÿÿÿÿÿÿyÿ{ÿÿÿÿÿÿsÿÿÿÿÿÿÿÿÿÿÿÿÿÿ~ÿÿÿÿÿÿÿÿÿÿÿÿÿÿÿÿÿÿÿÿÿ ÿÿÿÿÿÿÿÿÿÿÿÿÿÿÿ ÿÿÿÿÿÿÿÿÿÿÿÿÿÿÿÿÿÿÿÿÿÿÿÿÿÿÿÿÿÿÿÿÿÿÿÿÿÿÿÿÿÿÿÿÿÿÿÿÿÿÿÿÿÿÿÿ|ÿñþiþuþïþÿÿÿÿÿÿÿÿÿÿÿÿÿªÿÿÿÿ¦ÿÿÿ ÿÿÿÿÿÿÿÿÿÿÿÿÿÿÿÿÿ¡ÿÿÿÿÿÿÿÿÿÿÿÿÿÿÿÿÿÿÿÿ¢ÿÿÿÿÿ¢ÿ ÿÿÿÿ©ÿ§ÿÿÿÿÿÿÿ¡ÿÿÿÿÿ¡ÿ¦ÿÿÿÿÿÿÿÿÿÿÿÿ¢ÿÿÿÿÿÿÿÿÿÿÿÿÿÿÿÿÿÿÿÿÿÿÿÿÿÿ£ÿÿÿÿÿÿ¤ÿÿÿ{ÿÿÿÿÿÿÿÿÿÿÿÿÿÿÿÿÿÿJÿJÿ:ÿAÿyÿÿÿ¤ÿ©ÿÿÿÿÿÿÿ¡ÿÿÿ¡ÿÿÿÿÿÿÿÿÿÿÿ¤ÿÿÿ ÿÿ¤ÿ©ÿÿÿÿÿÿÿÿÿÿÿ ÿÿÿÿzÿÿ¥ÿÿ¢ÿ ÿÿÿÿÿÿÿÿÿÿÿÿ¦ÿÿÿÿÿÿ§ÿ¡ÿ¢ÿÿÿ ÿÿÿ ÿÿÿÿ ÿÿ©ÿÿÿÿÿÿÿ£ÿÿÿÿÿÿÿÿÿÿÿÿÿÿÿÿÿÿÿ¤ÿÿÿÿkÿMÿNÿjÿsÿvÿrÿfÿWÿwÿÿÿ¢ÿÿÿÿÿÿÿÿÿÿÿ}ÿÿÿÿÿÿÿÿ¥ÿÿÿÿÿÿÿÿÿÿÿÿÿÿÿÿÿÿÿÿÿÿÿÿÿÿ ÿÿÿÿÿÿÿÿÿÿ¢ÿÿÿÿÿ¡ÿÿ¥ÿÿÿ¡ÿÿÿÿÿÿÿÿÿÿÿÿÿÿÿÿ¦ÿÿÿÿÿÿÿÿÿÿÿ ÿÿÿÿÿÿÿÿÿÿÿÿ£ÿ¡ÿÿÿÿÿÿÿÿÿ¤ÿÿÿÿÿ£ÿÿÿÿÿÿÿÿÿÿ ÿÿÿÿÿÿÿÿÿÿÿÿÿÿÿÿÿÿÿÿÿÿÿÿÿÿÿÿÿÿÿÿÿÿÿÿÿÿÿÿÿÿÿÿÿÿÿÿÿ ÿ¤ÿÿ ÿÿÿÿÿÿÿÿÿÿÿÿÿÿÿÿÿÿÿÿÿÿÿÿÿÿÿÿÿÿ¡ÿÿÿÿÿÿÿÿÿÿÿÿÿÿÿÿ­ÿ­ÿÿ«ÿÿ¦ÿ¤ÿÿÿÿÿÿ ÿÿÿÿÿÿÿÿ ÿ¢ÿÿÿÿÿÿÿÿÿÿÿÿÿÿuÿVÿÿÿÿÿÿÿÿÿÿÿÿ¡ÿ ÿ¥ÿÿÿÿÿÿÿÿÿÿÿÿÿ©ÿÿÿÿ¥ÿÿÿÿÿÿ¤ÿ¬ÿ ÿ¥ÿÿ©ÿ¡ÿ¡ÿ£ÿÿ¢ÿÿÿÿ§ÿ ÿ¢ÿÿ¢ÿ¡ÿÿÿÿÿ ÿ¦ÿ§ÿ¡ÿ¡ÿÿ ÿ«ÿ¢ÿ¥ÿÿÿ§ÿ¡ÿÿÿ§ÿÿÿªÿÿ ÿÿÿÿÿÿÿÿ¡ÿ¨ÿ¦ÿ¥ÿ¨ÿ¤ÿÿÿÿÿÿÿÿ ÿ¡ÿÿÿÿ¦ÿÿÿ¡ÿÿÿ¡ÿÿÿÿ¤ÿÿÿÿ¤ÿ©ÿÿÿÿÿÿÿÿ¡ÿÿÿ¤ÿÿÿÿ³ÿÿÿ ÿ¡ÿ²ÿÿÿÿÿÿªÿ¥ÿ£ÿ£ÿ£ÿÿÿÿÿ¦ÿ§ÿ ÿ ÿªÿ­ÿ©ÿÿÿÿ¨ÿÿ¥ÿÿÿ¦ÿ¨ÿ¨ÿ³ÿÿÿ£ÿÿ¥ÿ¨ÿ¤ÿ¡ÿ§ÿ«ÿ©ÿ¦ÿ¤ÿ§ÿ¦ÿ¢ÿÿÿ¦ÿ©ÿÿ§ÿÿ¡ÿÿªÿ¦ÿªÿªÿªÿ¤ÿÿÿÿÿ¦ÿ¡ÿÿÿÿ§ÿÿÿªÿ«ÿ£ÿÿ§ÿªÿ©ÿÿÿ©ÿÿÿ¡ÿÿÿÿÿ«ÿ¤ÿ£ÿ¤ÿ ÿ¢ÿÿÿÿÿ²ÿÿ£ÿÿÿÿÿ¸ÿÿ­ÿ¢ÿÿ¢ÿ¦ÿ¡ÿ¢ÿ¥ÿ¤ÿ§ÿ¨ÿ¦ÿÿÿÿÿ ÿ¥ÿ«ÿ§ÿ©ÿÿÿÿ ÿÿÿ¢ÿÿ°ÿ©ÿÿÿ¡ÿ©ÿÿÿ¬ÿ¡ÿÿ¢ÿ¤ÿÿÿ ÿ¤ÿÿÿ±ÿ·ÿ»ÿ¬ÿ¬ÿÿÿ¡ÿ§ÿ©ÿ¦ÿ ÿ¥ÿ¡ÿ¡ÿÿ¤ÿ¤ÿªÿÿ¤ÿÿªÿÿÿ¤ÿ§ÿ¤ÿ£ÿ©ÿ¬ÿ¡ÿÿ¦ÿ¥ÿÿ¤ÿªÿ¥ÿÿ«ÿ±ÿªÿÿ¯ÿªÿ§ÿ©ÿÿ¥ÿÿÿÿÿÿ©ÿ©ÿÿÿÿ£ÿÿ|ÿ`ÿÿÿoÿÿzÿtÿÿÿsÿ{ÿÿÿÿÿÿÿÿ§ÿ§ÿ¡ÿÿÿ¢ÿÿÿ¯ÿ¯ÿÿ¢ÿ¢ÿÿÿÿÿ¤ÿ©ÿ§ÿÿªÿÿÿ£ÿ¤ÿ©ÿÿ­ÿ¤ÿ ÿ ÿÿ©ÿ²ÿ´ÿ°ÿ²ÿ°ÿ¢ÿ¡ÿ§ÿÿ«ÿÿ£ÿ©ÿÿ¥ÿ¸ÿ¥ÿÿ¨ÿ«ÿ¥ÿ¦ÿ©ÿ¢ÿ¤ÿ¤ÿÿÿÿsÿ{ÿÿ¥ÿ©ÿ¬ÿªÿÿÿÿÿÿÿ_ÿ7ÿÿÿÿÿÿðþÿ7ÿ_ÿÿÿ¢ÿ¥ÿÿÿ©ÿ©ÿ¨ÿ¬ÿµÿ¡ÿ²ÿ¥ÿ«ÿÿÿ£ÿÿÿÿÿÿÿÿÿÿ ÿ©ÿ£ÿªÿ«ÿ²ÿ¨ÿªÿ¥ÿ£ÿ§ÿ¢ÿ ÿ©ÿ­ÿ«ÿ«ÿ¡ÿ­ÿ¡ÿ´ÿÀÿ¼ÿ¢ÿ¦ÿ®ÿ«ÿ£ÿ¤ÿ­ÿ±ÿ£ÿ¨ÿ­ÿ³ÿ¥ÿªÿ¥ÿ¥ÿÿÿªÿ­ÿ®ÿ¨ÿÿ¦ÿ£ÿ©ÿ²ÿÿ§ÿ¥ÿ«ÿ­ÿ¥ÿÿ|ÿoÿÿÿÿ¨ÿ©ÿ©ÿ¢ÿ®ÿ°ÿ«ÿ¡ÿÿ§ÿ©ÿ¤ÿ¤ÿ¢ÿ ÿ¨ÿ«ÿ¯ÿ¤ÿ¦ÿ­ÿ«ÿ ÿ±ÿ¬ÿ¦ÿ¢ÿ¡ÿ¨ÿ°ÿ¬ÿÿ¥ÿ¯ÿ­ÿÿ ÿÿ{ÿlÿÿÿÿ~ÿ~ÿvÿ9ÿëþìþ:ÿkÿÿÿÿÿ­ÿ¨ÿ¢ÿ«ÿ«ÿ¨ÿ¨ÿÿªÿ©ÿÿ¦ÿ«ÿ ÿ§ÿ«ÿ¨ÿ£ÿ¤ÿÿÿÿ{ÿÿÿ¢ÿÿÿ[ÿÿ2ÿÿ¥ÿ±ÿ«ÿ«ÿµÿ©ÿªÿ´ÿ¬ÿ¨ÿ§ÿ¡ÿ|ÿ^ÿ{ÿÿ©ÿ·ÿ¯ÿ ÿ©ÿ¥ÿ¬ÿ¯ÿ¨ÿªÿ®ÿªÿ°ÿ¯ÿ±ÿªÿ¬ÿÿÿÿwÿaÿOÿÿ?þ|üûtýÙþÿ0ÿYÿSÿ_ÿqÿ~ÿÿªÿµÿªÿÿ«ÿµÿ«ÿºÿ³ÿ°ÿ«ÿ­ÿ´ÿµÿµÿ´ÿ¯ÿ½ÿ³ÿ¸ÿ¶ÿ®ÿ°ÿ²ÿ·ÿ½ÿ¼ÿ½ÿ±ÿªÿ¬ÿÅÿ¼ÿªÿ°ÿÆÿÇÿ¾ÿ¾ÿ¾ÿ»ÿºÿÄÿ´ÿ´ÿ´ÿ´ÿºÿ·ÿ´ÿºÿµÿ¼ÿºÿ¹ÿ°ÿÁÿ»ÿÄÿÆÿµÿ·ÿÃÿ²ÿ¹ÿ¿ÿ»ÿ³ÿÂÿ¼ÿ´ÿ¯ÿ´ÿ¼ÿ¸ÿ²ÿµÿ¾ÿ¹ÿºÿ¾ÿ¸ÿ¯ÿ¨ÿÿÿ³ÿ¸ÿ¶ÿ´ÿÉÿ·ÿ«ÿ¬ÿ¿ÿÀÿ¬ÿ«ÿ¾ÿ´ÿÆÿÁÿÈÿ¸ÿ³ÿºÿÁÿÃÿÃÿÄÿ¸ÿÀÿ·ÿ½ÿ®ÿ³ÿ½ÿ½ÿ¶ÿ¸ÿ¿ÿ·ÿµÿÅÿ¼ÿ¿ÿ¿ÿÂÿÁÿ¾ÿÀÿÀÿÂÿ»ÿÁÿÉÿ½ÿ¿ÿºÿ¼ÿÇÿÊÿÆÿ¶ÿÆÿ´ÿ¬ÿ½ÿ»ÿ½ÿÍÿËÿºÿÊÿÁÿªÿ¶ÿ¾ÿÁÿ¹ÿ³ÿ·ÿ»ÿºÿºÿ´ÿ¯ÿ±ÿ¹ÿ°ÿ²ÿ½ÿ¼ÿ»ÿÇÿ®ÿ¹ÿ­ÿ¯ÿ¹ÿÆÿÇÿºÿ«ÿ¹ÿÙÿÁÿ²ÿ·ÿ¿ÿ¼ÿ·ÿºÿ¼ÿµÿ´ÿ¹ÿ¾ÿ¸ÿ¶ÿ´ÿºÿÆÿÊÿÁÿ¿ÿ©ÿºÿµÿ°ÿ¬ÿ©ÿ¬ÿ·ÿºÿ«ÿÿÿÿÿ¢ÿÿÿÿÿÿÿÿÿÿÿÿÿuÿÿÿÿÿÿÿvÿoÿÿzÿ~ÿuÿ}ÿvÿdÿ_ÿhÿ]ÿHÿ[ÿOÿGÿ?ÿ6ÿ1ÿ?ÿcÿÿ{ÿaÿ`ÿ!ÿ"ÿ(ÿÿÿÿ.ÿ-ÿÿ&ÿ)ÿ7ÿ+ÿ;ÿ3ÿ%ÿ(ÿ.ÿ,ÿ(ÿ*ÿÿÿÿ0ÿ6ÿ7ÿ>ÿ*ÿ@ÿ5ÿ%ÿ+ÿ@ÿ*ÿÿ%ÿ+ÿ*ÿ1ÿ&ÿÿÿÿ
ÿ"ÿ9ÿ3ÿÿ ÿ%ÿ$ÿ%ÿÿÿ%ÿÿÿÿÿ
ÿÿéþßþøþÿÿ
ÿÿÿÿÿÿúþüþÿÿ$ÿ-ÿ=ÿ8ÿ<ÿ0ÿ=ÿ?ÿÿðþÿ(ÿýþÿ ÿùþßþêþ	ÿ"ÿ!ÿ
ÿÝþÿÿ'ÿ ÿ'ÿ5ÿ)ÿ&ÿÿÿ1ÿÿ%ÿ&ÿ'ÿ(ÿ3ÿFÿRÿoÿ\ÿgÿnÿhÿnÿÿÿÿÿÿ¡ÿÿÿÿ«ÿ¥ÿÿ¢ÿ¨ÿ¬ÿ¢ÿ ÿ¶ÿ³ÿ´ÿ°ÿºÿ±ÿ¨ÿ­ÿ¥ÿ²ÿ¤ÿ¤ÿ«ÿ´ÿµÿ°ÿ¬ÿ®ÿ¯ÿ©ÿªÿ²ÿ«ÿ³ÿ§ÿ©ÿ²ÿ¸ÿ¬ÿ§ÿ¹ÿ¯ÿ©ÿ¥ÿ¡ÿ¡ÿ©ÿ«ÿ£ÿ£ÿ©ÿ©ÿ­ÿ¢ÿ¡ÿÂÿ¬ÿ£ÿ¬ÿµÿ®ÿ¤ÿ¢ÿ¡ÿ§ÿ­ÿ©ÿ¢ÿ£ÿÿ¨ÿ­ÿ¬ÿ¨ÿ§ÿªÿÿªÿ§ÿ«ÿÿ¢ÿ¨ÿ°ÿ°ÿªÿ«ÿ®ÿ¦ÿ¨ÿªÿ±ÿªÿ§ÿ©ÿ²ÿ¬ÿ§ÿ¬ÿ¦ÿ¡ÿ¯ÿ®ÿ¶ÿÀÿ·ÿ¶ÿ¬ÿ ÿ§ÿ¶ÿ²ÿ¤ÿ¦ÿ©ÿ®ÿ«ÿ®ÿ¢ÿ©ÿ®ÿ­ÿªÿ«ÿ¬ÿÿ©ÿ³ÿ«ÿ¬ÿ«ÿ¤ÿ¬ÿ«ÿ¯ÿ´ÿ¦ÿ©ÿ³ÿ§ÿ¦ÿ©ÿ·ÿÿ«ÿ¬ÿ§ÿ¦ÿ¦ÿ©ÿ¨ÿ¤ÿ©ÿÿ¨ÿÿ¡ÿ£ÿ¡ÿ ÿ¥ÿ¨ÿ£ÿÿ ÿºÿ©ÿÿÿ¥ÿ©ÿ¦ÿ­ÿ­ÿ¥ÿÿÿ¢ÿÿ¢ÿ²ÿ¨ÿ©ÿªÿÿ©ÿ«ÿ¬ÿ®ÿ¥ÿ¢ÿÿÿ ÿ©ÿÿÿ§ÿ¬ÿ«ÿ®ÿ´ÿ©ÿÿ§ÿ¥ÿÿ§ÿ¸ÿ¤ÿªÿÿÿ­ÿ¥ÿÿ ÿ ÿ¢ÿ¢ÿ¡ÿÿÿ©ÿÿ ÿ«ÿ¬ÿ§ÿÿÿÿÿÿÿÿ´ÿ¤ÿÿÿÿÿ¡ÿ ÿÿÿ ÿÿÿ£ÿ ÿÿÿÿÿÿ¢ÿÿÿ¡ÿ¢ÿÿÿÿÿÿÿ¯ÿÿÿ¥ÿ ÿÿÿÿÿÿÿÿ ÿ«ÿÿ¥ÿÿ¥ÿÿÿÿÿÿÿÿÿÿÿÿÿÿ ÿÿÿ ÿ£ÿ¨ÿ¦ÿÿÿÿÿÿÿÿ¤ÿ¦ÿÿ¨ÿ©ÿÿ½ÿÿÿÿ ÿÿÿÿ¢ÿ¤ÿÿÿÿÿÿÿÿ¤ÿÿÿÿÿÿÿ©ÿ¨ÿÿ¢ÿÿÿ¦ÿÿ±ÿ¦ÿ¦ÿ¦ÿ©ÿ®ÿ£ÿÿ¤ÿ®ÿ¬ÿ£ÿÿÿÿ§ÿ©ÿ ÿÿ ÿÿÿªÿ§ÿ ÿ¤ÿ©ÿ©ÿ ÿÿÿÿÿÿÿÿÿÿÿ£ÿÿÿÿÿÿÿÿÿÿÿÿÿÿÿÿÿÿÿÿÿÿÿÿwÿkÿÿÿÿÿÿ ÿÿÿÿÿÿÿÿÿÿÿÿÿÿ¢ÿ¨ÿ£ÿÿÿÿÿ£ÿÿÿÿ¢ÿÿ ÿ ÿ£ÿÿ¢ÿÿÿÿÿÿÿÿÿÿÿÿ¦ÿÿÿÿ¢ÿÿÿÿÿÿÿÿÿÿ ÿ¢ÿÿÿÿÿÿ¤ÿÿÿÿÿ ÿÿÿ ÿ¨ÿ¬ÿ¡ÿÿÿÿÿÿ¡ÿÿÿÿÿÿÿÿÿÿÿÿ¬ÿ£ÿÿÿÿÿÿ©ÿªÿ£ÿ£ÿ©ÿ¨ÿÿ¯ÿÿÿ ÿÿÿ¨ÿÿÿÿÿÿÿ ÿÿÿÿÿÿÿÿÿÿÿÿÿÿ£ÿÿÿÿÿÿªÿ¡ÿ ÿÿ£ÿ¦ÿÿÿÿ¦ÿ¦ÿÿÿÿÿÿÿÿÿÿÿ´ÿ¨ÿÿÿ«ÿÿ§ÿÿÿÿÿÿÿ¢ÿ¢ÿÿÿÿÿÿÿÿÿÿÿÿÿÿÿÿÿÿ¥ÿÿÿÿÿÿÿ¢ÿ£ÿÿÿÿÿÿÿÿ¡ÿ¤ÿÿ«ÿÿ}ÿÿÿÿ©ÿÿÿ¤ÿÿÿÿÿÿÿÿ¢ÿÿÿÿ£ÿÿÿÿÿÿÿÿÿÿÿÿÿÿÿÿÿÿÿÿÿÿÿÿÿÿÿÿ¦ÿÿÿÿÿÿÿÿÿÿÿÿ¬ÿÿÿÿÿÿÿÿÿÿÿÿ¢ÿ£ÿÿÿÿÿÿªÿ¡ÿÿÿÿÿÿ}ÿ}ÿÿÿ£ÿÿÿÿÿÿÿÿÿÿÿÿÿÿÿÿÿÿÿÿ¡ÿÿÿÿ ÿÿÿÿÿÿÿÿÿÿÿÿÿÿÿÿÿÿÿÿÿÿÿÿÿÿÿÿÿÿÿÿÿÿÿ¡ÿÿÿ¤ÿ¡ÿªÿÿÿÿÿÿÿÿÿÿÿ{ÿÿÿÿsÿÿÿÿÿÿÿ ÿÿÿÿÿÿÿÿÿ¥ÿÿÿÿÿÿÿÿÿÿÿÿÿÿÿÿÿÿÿÿÿÿÿÿÿÿÿÿÿÿÿvÿÿÿÿÿÿÿÿÿÿÿ¢ÿÿÿÿ¦ÿÿÿÿ ÿÿÿÿÿÿÿ¡ÿÿÿÿÿÿÿÿ¡ÿÿÿÿÿÿÿÿÿÿÿÿÿÿ£ÿ¢ÿ ÿÿÿÿÿÿÿÿÿÿÿÿÿÿÿÿÿÿÿÿÿÿÿÿÿÿÿÿÿÿÿÿÿÿÿÿÿÿÿÿÿÿÿÿÿÿÿÿÿÿÿÿÿÿÿÿÿ ÿÿ£ÿÿÿ{ÿÿÿÿÿÿÿÿÿÿÿÿ|ÿwÿuÿÿÿÿÿÿÿÿwÿÿÿÿ¡ÿÿÿÿÿÿÿÿzÿÿ}ÿÿÿÿÿyÿ~ÿÿÿÿÿÿÿÿÿÿÿÿÿÿÿÿÿÿÿÿÿÿÿÿÿÿÿÿÿÿÿÿ¢ÿÿÿÿ¥ÿÿÿÿÿÿÿÿÿÿÿÿÿÿÿÿÿÿÿÿÿÿÿÿÿÿÿÿÿÿÿÿÿÿÿÿÿÿÿÿ¥ÿÿÿÿÿÿÿÿÿÿÿÿÿ¢ÿ¨ÿÿÿÿÿÿÿÿÿÿÿÿÿÿÿÿ}ÿÿ½þ·þÿÿÿzÿÿÿÿÿÿÿÿÿÿÿÿÿÿÿÿÿÿÿÿÿÿÿ¢ÿÿÿÿÿÿÿÿÿ¡ÿÿÿÿÿÿÿÿÿÿÿÿÿÿÿÿÿÿÿÿÿÿÿÿÿÿÿÿÿÿÿÿ¢ÿÿÿÿªÿ¢ÿÿÿÿ¥ÿÿÿÿÿÿÿÿÿÿ ÿÿÿÿÿÿÿÿÿÿÿÿÿÿÿÿÿÿÿÿÿpÿzÿÿÿÿÿÿ¥ÿÿÿÿÿÿÿÿÿÿÿÿ}ÿÿ¥ÿÿÿÿÿÿÿÿÿÿÿ¥ÿÿÿÿ ÿÿÿÿvÿ\ÿ7ÿTÿÿÿÿÿÿÿÿÿÿÿÿÿÿÿÿ ÿÿÿÿÿÿÿÿÿÿÿÿÿÿÿÿÿÿÿ ÿÿÿ§ÿ¡ÿÿÿÿ ÿ©ÿÿ«ÿ ÿÿÿÿÿÿÿÿ}ÿÿÿÿÿÿÿÿÿÿÿÿ¡ÿÿÿ§ÿÿÿÿÿÿ|ÿÿÿÿÿÿÿÿÿÿÿÿÿÿÿÿ}ÿÿÿÿÿÿÿÿÿÿÿÿÿÿÿÿÿ£ÿ§ÿÿÿÿuÿYÿYÿeÿhÿtÿgÿYÿRÿxÿÿ¤ÿÿÿÿÿÿÿÿÿ§ÿÿÿzÿÿÿÿÿÿÿÿ¡ÿÿÿÿÿÿÿÿÿÿÿÿÿÿÿÿÿÿÿÿÿ¥ÿÿÿÿÿÿÿÿÿÿÿÿÿÿ ÿÿ¡ÿÿÿÿ¤ÿÿÿÿÿÿÿÿÿÿ£ÿÿÿÿÿÿÿÿÿÿÿÿ£ÿ£ÿÿÿÿÿÿÿÿÿÿÿÿÿÿ¡ÿ¡ÿÿÿÿÿÿÿÿÿÿÿÿ¨ÿÿÿÿÿÿ¤ÿÿÿÿÿÿÿÿÿÿÿ¡ÿÿÿÿyÿaÿwÿÿÿÿÿÿ ÿ¤ÿ¦ÿÿÿÿ¡ÿÿÿÿÿÿÿÿÿÿ¢ÿÿÿÿÿÿÿÿÿÿÿÿÿÿÿÿÿÿÿÿÿÿÿÿ¥ÿ¤ÿÿÿÿÿÿÿÿÿÿÿÿÿÿÿÿÿ}ÿÿÿÿÿÿÿÿÿÿÿÿÿÿÿ¡ÿ¦ÿÿÿÿÿÿÿ ÿÿÿÿÿÿ¡ÿÿÿÿ¢ÿÿÿÿÿ¡ÿ¡ÿÿÿÿ£ÿÿ¢ÿ ÿÿ¢ÿÿÿÿ¨ÿÿÿÿÿÿÿÿÿÿÿÿÿÿcÿÿÿ}ÿÿÿ ÿÿ ÿÿÿÿ¯ÿÿÿÿÿÿÿÿÿÿÿÿÿÿ¢ÿ¤ÿ ÿÿÿÿÿÿÿÿÿÿ¢ÿÿ¡ÿÿÿÿÿ¦ÿÿ¨ÿÿÿ¦ÿ²ÿÿÿÿ ÿ ÿ¤ÿ«ÿ©ÿ®ÿ©ÿ¤ÿÿÿÿÿÿÿÿÿÿÿ ÿ¥ÿ¤ÿÿ ÿ¡ÿÿ¦ÿÿÿÿÿÿ¤ÿ¤ÿÿÿÿÿ¤ÿ¥ÿ©ÿ§ÿ§ÿ¥ÿÿÿÿÿÿ¢ÿÿÿÿÿÿÿÿÿÿÿÿÿÿÿÿ¢ÿÿÿÿ®ÿ¦ÿ¤ÿ¤ÿÿ¢ÿ¢ÿÿ¦ÿªÿ¡ÿ ÿ¡ÿ¢ÿÿÿÿÿ¢ÿ§ÿ ÿÿÿÿÿ§ÿÿÿ¥ÿ¡ÿ¢ÿÿÿÿÿ§ÿ§ÿÿÿ«ÿ«ÿ¦ÿ¢ÿÿÿ¨ÿÿÿ©ÿ«ÿªÿªÿ¢ÿÿÿÿ ÿ¡ÿ¨ÿ©ÿ ÿÿ¤ÿ¥ÿ«ÿ«ÿÿÿ¢ÿ©ÿ§ÿÿÿªÿ¤ÿ¥ÿÿ£ÿÿ¢ÿ¢ÿªÿ¦ÿ¬ÿ¨ÿ¤ÿÿÿÿ£ÿÿ¡ÿÿÿ¡ÿÿÿÿ¬ÿ¤ÿ§ÿ¥ÿ¨ÿ£ÿ£ÿÿ¢ÿÿ©ÿ£ÿÿ©ÿ©ÿ£ÿ¥ÿÿÿ¥ÿ©ÿªÿ«ÿ¨ÿÿ£ÿ ÿÿ¬ÿ©ÿ¥ÿÿÿÿ¦ÿÿÿÿ¨ÿ©ÿÿÿÿÿÿ ÿ§ÿÿÿÿÿ¤ÿ©ÿ¨ÿ©ÿ¥ÿ¢ÿ¡ÿ¡ÿ ÿÿÿÿÿ§ÿªÿÿÿÿ¬ÿ¢ÿÿÿÿÿÿÿ¢ÿ±ÿªÿ¯ÿ¬ÿ·ÿ¯ÿÿ¶ÿ£ÿ¨ÿÿÿÿÿ©ÿ§ÿ¥ÿÿÿÿÿ¡ÿ§ÿ«ÿ¤ÿ¦ÿ©ÿ¸ÿ©ÿÿ ÿ¢ÿÿ¦ÿ®ÿ­ÿ¬ÿ«ÿªÿ¦ÿÿÿ¢ÿ«ÿ­ÿªÿ«ÿÿ¯ÿ³ÿªÿÿÿªÿ¶ÿªÿ©ÿ«ÿ¥ÿÿÿ¤ÿ£ÿÿÿÿaÿ6ÿQÿ=ÿKÿAÿYÿbÿmÿxÿÿÿÿÿÿÿÿ¦ÿ ÿ£ÿ¡ÿ¬ÿ¤ÿÿÿªÿ ÿ®ÿÿÿ¥ÿ¬ÿ£ÿÿ¥ÿ¨ÿ©ÿ§ÿÿÿ¦ÿ¤ÿ¦ÿ£ÿ¯ÿ«ÿÿÿ­ÿ«ÿ¦ÿ¢ÿ¤ÿ«ÿ°ÿ©ÿ©ÿ°ÿ©ÿÿ«ÿ¥ÿ¨ÿ©ÿ©ÿ·ÿ¨ÿÿ¡ÿ§ÿ©ÿ¬ÿ¯ÿ­ÿ«ÿªÿªÿ´ÿ©ÿ¡ÿ¡ÿÿfÿrÿÿ ÿ¢ÿ¥ÿ©ÿ­ÿÿÿxÿiÿOÿ(ÿðþÝþêþùþÿLÿoÿaÿzÿÿÿÿ¤ÿ£ÿÿÿÿ³ÿµÿ¥ÿ§ÿ¯ÿ²ÿ®ÿÿ©ÿÿÿÿÿÿÿÿÿ¥ÿÿÿÿ§ÿ­ÿ¢ÿ°ÿ«ÿ¨ÿÿ¢ÿ©ÿ©ÿ©ÿªÿ§ÿ¨ÿ¨ÿ§ÿªÿ¦ÿÿ°ÿ¬ÿ©ÿ©ÿ¨ÿ¯ÿ¯ÿ³ÿ¯ÿ¥ÿ©ÿ¨ÿÿ¢ÿ©ÿºÿªÿ«ÿ±ÿ¢ÿ§ÿ§ÿ¤ÿ­ÿ²ÿªÿªÿ©ÿ«ÿ¬ÿ¨ÿ¥ÿ£ÿ¡ÿ²ÿ«ÿÿeÿ`ÿsÿÿ ÿ«ÿ³ÿ¿ÿ®ÿ¤ÿ¡ÿÿ®ÿ±ÿÿ¥ÿ¨ÿ§ÿ§ÿ¦ÿ¢ÿ ÿ§ÿ¬ÿ¢ÿ£ÿµÿ¤ÿÿªÿ«ÿÿÿ¤ÿ£ÿ ÿ¡ÿ§ÿ§ÿ·ÿ¦ÿ¢ÿÿÿÿÿÿtÿmÿmÿjÿlÿkÿBÿ?ÿnÿ~ÿÿÿÿ©ÿ©ÿ£ÿ¨ÿ©ÿ¢ÿ¤ÿ¢ÿ´ÿ©ÿÿÿ¥ÿÿ¥ÿ¡ÿÿÿÿÿÿÿÿÿÿÿÿÿÿÿdÿmÿÿ¡ÿ«ÿÿªÿ¬ÿ§ÿ ÿªÿ©ÿ¦ÿ«ÿÿ|ÿxÿÿ¦ÿ¤ÿ¥ÿ±ÿ´ÿ²ÿ½ÿ³ÿ²ÿ³ÿ²ÿ«ÿ¤ÿÿÿ¡ÿÿÿÿ`ÿ.ÿÿ$ÿ9ÿ2ÿáþþýþ ÿTÿmÿwÿÿÿÿ¤ÿ§ÿ¬ÿ±ÿ©ÿªÿ«ÿ¸ÿ¸ÿµÿ­ÿ±ÿ­ÿ«ÿ²ÿºÿ»ÿ¹ÿ­ÿ°ÿ²ÿ¸ÿ¹ÿºÿ¶ÿµÿµÿµÿ·ÿ³ÿ±ÿÂÿ¶ÿ¸ÿ½ÿºÿÅÿ¼ÿ»ÿµÿ¬ÿºÿ·ÿ´ÿ·ÿ·ÿ¶ÿ¿ÿ±ÿ±ÿ·ÿ¹ÿ³ÿ²ÿÆÿ·ÿ±ÿ»ÿ¿ÿÊÿÃÿ´ÿ¶ÿ¿ÿºÿ¸ÿ½ÿ¶ÿ¸ÿ¸ÿÄÿºÿ´ÿ²ÿ¹ÿºÿ´ÿ¸ÿ·ÿ¼ÿ±ÿµÿ»ÿ·ÿÀÿ¸ÿ¬ÿ®ÿÀÿÅÿÀÿ¯ÿ»ÿ½ÿ³ÿ­ÿ°ÿ²ÿµÿºÿµÿ°ÿ¿ÿ¿ÿÊÿ¿ÿ¸ÿ¸ÿ¼ÿ½ÿ»ÿÀÿÌÿ¿ÿ³ÿ¸ÿ»ÿ¹ÿ¸ÿ¼ÿÃÿÀÿ±ÿ·ÿÂÿ´ÿ«ÿÊÿÉÿÅÿÄÿ¾ÿºÿ¹ÿ½ÿµÿ»ÿºÿ¶ÿ¹ÿ¹ÿ¾ÿÆÿÄÿÀÿÊÿ¾ÿ¼ÿ­ÿ¿ÿ¶ÿºÿÊÿÇÿ´ÿ­ÿ²ÿÅÿ¿ÿÃÿÂÿÂÿÅÿÅÿÀÿ½ÿÁÿÀÿÁÿ´ÿ¼ÿ¸ÿ»ÿ¿ÿ¹ÿ·ÿ¿ÿ¹ÿµÿ·ÿ©ÿ¿ÿ¾ÿ²ÿ¶ÿ´ÿ¬ÿÊÿ»ÿ½ÿ¾ÿ»ÿ»ÿÀÿÀÿ¸ÿ¶ÿÿ±ÿºÿ¹ÿ³ÿ°ÿ¼ÿÃÿ¸ÿÄÿ»ÿµÿÀÿ»ÿºÿ¬ÿÿ£ÿ±ÿ´ÿ¬ÿÿÿtÿÿÿ ÿÿÿÿÿÿÿÿÿ|ÿÿÿÿÿÿ}ÿsÿuÿÿ~ÿqÿyÿxÿxÿjÿ}ÿvÿjÿgÿkÿnÿdÿjÿkÿ[ÿUÿVÿ?ÿ1ÿOÿXÿjÿUÿ`ÿ6ÿGÿ&ÿ9ÿ:ÿ6ÿ2ÿ#ÿÿÿ-ÿ#ÿ'ÿ,ÿ'ÿ*ÿ5ÿ2ÿÿ,ÿ0ÿ#ÿÿÿ5ÿ:ÿ.ÿ6ÿ.ÿ*ÿNÿ"ÿ-ÿ*ÿ1ÿ7ÿ5ÿ:ÿ1ÿ3ÿ2ÿÿÿýþÿ"ÿ1ÿ(ÿÿÿÿÿ&ÿ.ÿ+ÿ'ÿ.ÿ)ÿÿ#ÿÿÿìþìþþþÿÿÿÿÿÿÿ
ÿÿ&ÿ4ÿ.ÿ%ÿ.ÿ'ÿ5ÿÿ#ÿ+ÿÿÿÿÿ%ÿÿÿ%ÿàþÊþèþÿ%ÿÿëþÖþÿÿÿ*ÿ,ÿ,ÿ,ÿÿùþöþÿÿÿÿÿ
ÿÿ<ÿHÿtÿaÿqÿcÿeÿlÿ~ÿÿÿÿÿÿÿÿÿÿ§ÿ¥ÿ ÿªÿ­ÿÿ¦ÿ­ÿ®ÿ®ÿµÿ²ÿ¦ÿÿ£ÿÿ®ÿ£ÿªÿ¶ÿ¶ÿ²ÿ¶ÿ­ÿ£ÿ¨ÿ©ÿªÿ©ÿ©ÿ´ÿ«ÿ¯ÿ©ÿ£ÿ¥ÿ ÿÿ¦ÿ£ÿ¤ÿ®ÿ®ÿ®ÿ­ÿ©ÿªÿ°ÿ§ÿ£ÿ­ÿµÿµÿ«ÿÿ§ÿ³ÿ°ÿ©ÿªÿ¨ÿ¢ÿÿ¬ÿ²ÿÿªÿ¥ÿ¡ÿ¦ÿ¬ÿµÿ³ÿÿ©ÿ®ÿ¦ÿÿ§ÿ§ÿ¯ÿ³ÿ©ÿ¬ÿ°ÿ§ÿ©ÿ¢ÿ±ÿ¨ÿ«ÿªÿ´ÿ®ÿ ÿ®ÿ·ÿ±ÿÁÿªÿ£ÿµÿ²ÿ¨ÿ£ÿÿªÿ¾ÿ­ÿ¯ÿ³ÿ³ÿ´ÿ¦ÿ§ÿ§ÿ¥ÿ¦ÿ©ÿªÿ¦ÿ¢ÿªÿ¦ÿ´ÿ©ÿ³ÿ¯ÿ©ÿ±ÿ­ÿ¦ÿ©ÿ©ÿ¬ÿ±ÿ®ÿ¶ÿ ÿ¦ÿ©ÿ­ÿ±ÿ«ÿ¨ÿªÿ°ÿ´ÿ¤ÿÿÿ¡ÿ¦ÿ§ÿ£ÿ£ÿ©ÿ¢ÿÿÿÿ ÿÿµÿÿ¤ÿ©ÿ¨ÿ¦ÿ§ÿ¥ÿ¢ÿ¥ÿ¨ÿ©ÿ§ÿªÿ©ÿ§ÿÿªÿ©ÿ§ÿ¦ÿ£ÿ§ÿ§ÿÿ ÿ£ÿ©ÿÿÿ¡ÿ£ÿ¨ÿÿÿ¢ÿ©ÿ°ÿ­ÿ§ÿ¨ÿ¦ÿ¡ÿ¢ÿ ÿ¢ÿ¢ÿ«ÿ¦ÿÿÿÿÿ ÿÿÿ¦ÿ©ÿÿÿ¡ÿ¨ÿ©ÿÿ£ÿ©ÿÿÿ¥ÿ´ÿ©ÿ¯ÿÿÿÿ¢ÿÿÿÿÿ¢ÿ©ÿÿÿÿ£ÿÿÿÿÿÿÿÿ¤ÿ¤ÿÿÿÿÿÿÿºÿÿÿ ÿ¡ÿ¥ÿ¡ÿÿÿÿÿÿÿÿÿÿÿÿÿÿÿÿÿÿÿÿÿÿÿÿÿÿÿÿÿÿÿÿÿÿÿ ÿÿÿÿÿÿÿÿÿÿÿÿÿÿ¥ÿÿÿÿ§ÿ§ÿÿÿ ÿÿÿÿÿ©ÿÿÿ¥ÿÿÿÿÿÿÿÿÿÿ¯ÿ­ÿÿÿÿ¯ÿÿ¢ÿ£ÿÿ©ÿ¬ÿ¢ÿ ÿÿÿÿÿÿÿ£ÿÿ¤ÿÿ£ÿÿÿ¥ÿ­ÿ®ÿ£ÿÿÿ£ÿ§ÿ¢ÿÿÿÿ²ÿÿÿÿÿÿÿÿÿÿÿÿÿÿÿÿÿÿÿ©ÿ ÿÿ¤ÿÿÿÿuÿhÿnÿ|ÿÿÿ¡ÿÿÿÿÿÿ¥ÿ¨ÿÿÿÿÿ¡ÿÿÿªÿ©ÿÿÿÿ£ÿÿÿÿzÿÿÿÿ¤ÿ ÿ®ÿÿÿÿÿÿÿ ÿÿÿÿ~ÿÿÿ«ÿÿÿÿÿÿÿÿÿÿÿÿÿÿÿÿÿxÿÿÿ«ÿÿ£ÿ ÿ¢ÿÿÿÿÿ ÿ©ÿ¥ÿÿÿÿÿÿÿÿÿÿÿÿ ÿÿÿÿÿ¢ÿÿÿÿÿÿÿ ÿÿ¢ÿ ÿÿ«ÿ§ÿÿÿÿÿÿÿÿÿÿÿ¡ÿ§ÿÿÿÿÿÿÿÿÿÿÿ¡ÿ ÿÿÿÿÿÿ¥ÿÿÿÿÿÿ¥ÿÿ ÿÿÿÿÿÿÿÿ©ÿ§ÿÿÿ¦ÿÿÿªÿ ÿ¡ÿÿ®ÿÿÿÿÿÿÿÿÿÿÿÿÿÿ¤ÿÿÿÿÿ ÿÿÿÿÿÿÿÿÿÿÿÿÿÿÿÿÿÿÿÿÿÿÿÿÿÿÿ¨ÿÿ ÿ§ÿ£ÿÿÿÿÿÿÿ¨ÿ²ÿÿÿÿÿÿÿÿÿÿÿÿÿ¨ÿ§ÿÿÿÿÿÿÿ§ÿÿÿÿÿÿÿÿÿÿÿÿÿ£ÿ ÿÿÿÿÿÿÿÿÿÿÿÿÿÿÿÿÿÿÿÿÿÿÿÿÿÿÿÿÿÿ¢ÿ§ÿÿÿÿÿÿÿÿÿÿÿÿÿÿÿÿÿ¤ÿÿÿ ÿÿÿÿÿÿÿÿÿÿÿÿÿÿÿÿÿÿÿÿÿÿÿÿÿÿ¥ÿÿÿÿ¡ÿÿÿÿÿÿÿÿÿÿÿÿÿÿÿÿÿÿÿÿÿÿ ÿÿÿÿÿ¡ÿÿÿÿ§ÿ¬ÿÿÿÿÿÿÿÿÿÿÿ{ÿÿÿÿzÿÿÿÿÿÿÿÿÿÿÿÿÿÿÿÿ¢ÿÿÿÿÿÿÿÿÿÿÿÿÿ¦ÿ¤ÿÿÿÿÿ¦ÿÿÿÿÿÿÿÿÿÿÿÿÿÿÿÿÿªÿÿÿÿÿÿÿÿÿÿ ÿÿyÿÿÿÿÿÿÿÿÿÿÿÿÿÿÿÿÿÿÿÿÿÿÿÿÿÿÿÿÿÿÿÿ ÿ¨ÿÿÿÿÿÿÿÿÿÿÿÿÿÿÿÿÿÿÿÿÿÿÿÿÿÿÿÿÿÿÿÿÿÿÿÿÿÿ ÿÿÿÿÿ ÿÿÿÿ©ÿÿÿÿ¢ÿÿÿÿÿ£ÿ¤ÿÿÿÿÿÿÿÿÿÿÿÿÿ¢ÿÿÿÿ|ÿqÿÿÿÿÿÿÿÿÿzÿÿÿÿÿÿÿÿÿÿÿÿÿÿÿ|ÿtÿÿÿÿÿÿÿÿÿÿÿÿÿÿÿÿÿÿÿÿÿÿÿÿÿÿÿÿÿÿÿ|ÿÿÿÿÿÿÿÿÿÿÿÿÿÿÿÿÿÿÿÿÿÿÿÿÿÿÿÿÿÿÿÿÿÿÿÿÿÿÿÿÿÿÿÿÿÿÿÿÿÿÿ¡ÿ¥ÿÿÿÿÿÿÿÿÿÿÿÿÿÿÿÿÿÿÿÿÿÿÿÿÿÿÿ|ÿÿ¬þßþ8ÿ}ÿÿÿÿÿÿÿÿÿÿÿÿÿÿÿÿÿÿÿÿÿÿÿÿÿ¡ÿ¤ÿÿÿÿÿÿÿÿÿÿÿÿÿÿÿÿ ÿ°ÿÿÿÿÿÿÿÿÿÿÿÿÿÿÿÿÿÿÿÿ¥ÿÿÿ®ÿÿÿÿ}ÿÿ¢ÿÿÿÿ ÿÿ¦ÿvÿÿÿÿÿ¬ÿÿÿÿÿÿÿ«ÿ¦ÿÿÿÿ¦ÿÿÿÿÿÿÿÿÿÿÿÿÿÿÿÿÿÿÿÿÿÿÿÿÿÿÿÿÿÿÿÿxÿÿÿÿÿÿ²ÿªÿÿÿÿ¢ÿÿÿÿ®ÿÿÿ|ÿIÿ9ÿiÿÿÿÿÿÿÿ£ÿ¥ÿÿÿÿÿÿÿÿÿÿÿÿÿÿÿÿÿÿÿ}ÿÿÿÿÿÿÿxÿÿÿÿÿÿÿÿÿ«ÿ±ÿÿÿÿ~ÿÿÿ¢ÿªÿÿÿÿÿÿÿÿÿÿÿÿÿÿ ÿÿÿÿÿÿÿÿÿÿÿÿÿÿ ÿÿÿÿÿÿÿÿÿÿÿÿÿÿÿÿÿÿÿÿÿÿÿÿÿÿÿÿÿÿÿÿÿÿÿÿÿÿÿÿÿÿÿÿÿÿÿÿÿ}ÿVÿÿÿÿÿÿÿÿÿÿÿÿÿÿÿÿÿ¡ÿ¦ÿÿÿÿÿÿÿÿÿÿÿÿÿÿÿÿÿÿ ÿÿÿÿÿÿÿÿÿÿÿÿÿÿÿ¥ÿ¥ÿÿ ÿ¦ÿÿÿÿÿÿÿ ÿ£ÿÿÿÿÿÿ ÿ¡ÿÿÿÿÿÿÿÿÿÿÿÿÿÿÿÿÿÿÿÿÿ¡ÿÿÿÿÿÿÿÿÿÿÿÿÿÿÿÿÿÿÿÿÿÿ©ÿÿÿÿÿÿÿÿÿÿÿÿÿÿÿÿÿ¤ÿÿÿ¦ÿ©ÿÿÿÿ¥ÿÿÿÿÿÿÿÿÿÿÿÿÿÿÿÿÿÿÿÿÿÿÿÿÿÿÿÿÿÿÿÿ ÿÿÿÿÿÿÿÿÿÿÿÿÿÿÿÿÿÿÿÿÿÿÿxÿÿÿÿÿÿÿÿÿÿÿÿÿÿÿ ÿ©ÿÿÿÿÿÿÿÿÿÿÿÿÿÿÿÿÿ£ÿÿÿ£ÿÿÿÿÿÿzÿÿÿÿÿ ÿÿÿÿ­ÿ©ÿ ÿÿÿÿÿÿÿÿÿÿ£ÿÿÿÿÿÿÿÿ ÿ£ÿÿÿ ÿÿÿ¨ÿÿÿÿÿ¦ÿÿÿÿÿÿÿ¢ÿ¥ÿ¦ÿ¥ÿÿ¢ÿ¨ÿ¡ÿÿÿÿÿÿÿÿÿÿ¬ÿÿÿ¢ÿÿ ÿ£ÿ¡ÿÿÿ ÿ~ÿÿ¨ÿ§ÿ¤ÿÿÿÿÿÿ©ÿ¯ÿ¤ÿÿÿ¤ÿ ÿ¦ÿ§ÿÿÿ¤ÿÿÿÿÿªÿÿ©ÿÿÿÿÿÿÿ ÿ¤ÿÿÿÿÿÿ£ÿÿ ÿ©ÿÿÿÿ¢ÿ£ÿ£ÿÿ¢ÿ¡ÿÿÿÿ¦ÿÿÿ©ÿÿÿÿÿÿÿ£ÿÿÿ£ÿÿÿÿ¤ÿ¢ÿÿÿÿÿÿ«ÿ£ÿ¡ÿ¡ÿÿ¨ÿÿÿªÿÿªÿªÿÿÿ³ÿÿÿÿÿ¨ÿÿÿ¤ÿªÿ§ÿ£ÿ¢ÿ¤ÿ¢ÿÿ¦ÿ¢ÿ©ÿ¢ÿ¬ÿÿÿ¢ÿªÿÿ¥ÿÿÿ ÿ²ÿÿÿ ÿ§ÿ¡ÿÿÿ ÿ¢ÿÿÿÿÿÿÿÿÿÿ±ÿ®ÿÿÿÿÿ£ÿ¤ÿ£ÿ¡ÿ©ÿ°ÿ©ÿ§ÿ§ÿ£ÿÿÿÿÿÿÿÿÿ©ÿÿ¦ÿÿ§ÿ ÿ¯ÿÿ£ÿÿ¨ÿ¨ÿÿ¦ÿ£ÿ¢ÿ¦ÿÿÿ¡ÿªÿ­ÿ©ÿÿÿÿÿÿ¤ÿÿÿÿÿÿ­ÿÿÿ ÿÿÿÿ©ÿ¤ÿ£ÿ¦ÿ¤ÿ§ÿ¥ÿ¢ÿ¢ÿÿ¤ÿ¬ÿ¢ÿ¤ÿ¡ÿ ÿªÿÿ¡ÿ¡ÿÿ£ÿ£ÿÿÿÿÿÿ§ÿ©ÿ¥ÿ ÿ ÿ¦ÿ¤ÿ«ÿ ÿ§ÿ¢ÿ ÿ¨ÿ°ÿ¯ÿÿÿ¥ÿ°ÿ³ÿ¦ÿ¡ÿ©ÿªÿ§ÿ ÿÿÿÿ¨ÿÿ¢ÿªÿ®ÿ¨ÿ¨ÿµÿ£ÿ ÿÿÿÿªÿ²ÿ¬ÿ¨ÿ§ÿ¦ÿ¤ÿÿÿ©ÿ¤ÿ ÿªÿªÿÿÿ§ÿ¢ÿÿÿ©ÿ ÿ£ÿ¥ÿ¡ÿ¤ÿ ÿÿ ÿÿÿyÿ\ÿ9ÿÿ9ÿ)ÿDÿWÿ^ÿpÿÿÿÿÿ ÿ¡ÿÿÿÿ¢ÿ ÿ¢ÿÿ¤ÿ®ÿÿÿªÿÿÿÿ®ÿ°ÿ¨ÿ©ÿ­ÿ²ÿ®ÿ©ÿ©ÿ§ÿ©ÿ´ÿ¶ÿ¤ÿ¨ÿ¥ÿ¢ÿÿ¦ÿªÿ©ÿ§ÿ¦ÿ©ÿ°ÿ«ÿ¦ÿ¥ÿ£ÿ¤ÿ£ÿ§ÿÿ°ÿ³ÿ¦ÿ¯ÿ¤ÿ§ÿ¦ÿ¦ÿºÿ±ÿªÿ¨ÿ£ÿ©ÿ¯ÿ©ÿ¤ÿ¢ÿÿrÿxÿÿÿ¥ÿªÿ¡ÿÿÿrÿIÿÿòþÛþÎþÄþÐþÿ5ÿSÿÿÿ ÿªÿ«ÿ¡ÿ¥ÿ¡ÿÿÿ ÿªÿ´ÿ²ÿªÿ¥ÿ·ÿ¨ÿ ÿ«ÿ£ÿÿÿ¨ÿ«ÿ£ÿ£ÿ¢ÿÿ§ÿ¦ÿ¢ÿÿ©ÿ­ÿ£ÿ¤ÿªÿ¨ÿÿÿ§ÿ¨ÿ«ÿ©ÿ¥ÿ«ÿªÿªÿ®ÿ¨ÿªÿ£ÿ´ÿ¸ÿµÿ¢ÿ¤ÿ¦ÿ©ÿ³ÿ¸ÿ²ÿ©ÿ¬ÿ¶ÿ®ÿ®ÿ§ÿ«ÿ®ÿ§ÿ«ÿ§ÿ¦ÿ±ÿ°ÿªÿªÿ¦ÿ±ÿ¬ÿ¤ÿ«ÿ¶ÿªÿ£ÿÿmÿMÿdÿÿ¤ÿ ÿÿªÿ¦ÿ©ÿ ÿ´ÿÿÿ¥ÿ¯ÿ´ÿ§ÿ¢ÿªÿªÿ£ÿ§ÿ«ÿªÿ¥ÿ¡ÿ±ÿªÿ¡ÿªÿªÿÿÿ¢ÿ¨ÿ¨ÿ©ÿ²ÿ°ÿ©ÿ¨ÿÿÿÿÿqÿ_ÿZÿcÿfÿgÿyÿÿÿÿ¡ÿÿÿÿÿ¦ÿ¥ÿ£ÿ¢ÿÿ¢ÿ¦ÿ¦ÿ©ÿÿ ÿ¡ÿ©ÿ«ÿªÿ¢ÿÿÿÿÿÿÿÿ¤ÿ°ÿ¦ÿ¢ÿ¨ÿÿÿÿÿÿ¡ÿ§ÿÿ§ÿ§ÿ§ÿÿ«ÿ£ÿ§ÿ¬ÿÿÿ ÿªÿ°ÿ­ÿ¯ÿ¤ÿ­ÿ¨ÿ´ÿ«ÿ§ÿ©ÿ ÿÿÿeÿXÿmÿgÿ;ÿUÿ<ÿÿöþÿ:ÿ:ÿÿîþöþSÿqÿvÿÿ¢ÿÿÿ­ÿ¦ÿªÿ»ÿ²ÿ¬ÿ³ÿ³ÿªÿ®ÿ´ÿ«ÿªÿ±ÿ­ÿ®ÿ²ÿ°ÿ·ÿ«ÿ¹ÿºÿ¶ÿ¸ÿºÿÂÿµÿ«ÿ¬ÿ±ÿ­ÿ±ÿ¸ÿµÿÃÿ¾ÿÀÿ±ÿ³ÿ²ÿ«ÿ¬ÿ°ÿ®ÿ±ÿ«ÿ¸ÿ·ÿÄÿ²ÿ°ÿµÿµÿ¶ÿ¹ÿ¹ÿ¾ÿ½ÿÀÿÄÿ¿ÿ¸ÿ°ÿ±ÿµÿ·ÿ¸ÿ·ÿ·ÿ³ÿÎÿÀÿ¸ÿ³ÿ·ÿ¹ÿµÿ¶ÿ¼ÿ¶ÿ±ÿ°ÿ³ÿ½ÿ¼ÿÅÿÀÿ²ÿ´ÿÃÿÃÿ¾ÿ³ÿ¶ÿÄÿÁÿÁÿ¹ÿ¯ÿ¸ÿ¾ÿ­ÿ­ÿµÿÏÿÄÿÂÿ»ÿ¼ÿ¿ÿ¾ÿ¼ÿ½ÿ¸ÿ¹ÿ¸ÿºÿÄÿÁÿ·ÿ»ÿ¼ÿ·ÿ¼ÿ¹ÿ³ÿ¯ÿ®ÿÅÿ¿ÿÄÿ¼ÿ·ÿ¿ÿÃÿÅÿ´ÿ¶ÿ°ÿ¹ÿ·ÿ³ÿ¹ÿ¹ÿ±ÿµÿÁÿ½ÿÇÿÇÿÃÿÅÿ»ÿ½ÿÄÿ¹ÿ¿ÿÐÿ·ÿ½ÿÏÿÆÿÂÿÉÿÌÿÃÿ½ÿÃÿÃÿÉÿ·ÿ¹ÿ¾ÿÃÿ¾ÿ³ÿ¶ÿÃÿ·ÿ¾ÿÆÿ®ÿ¬ÿ®ÿ¼ÿÊÿÆÿ½ÿ¹ÿªÿ¾ÿÇÿÁÿÇÿÍÿÀÿ³ÿ¹ÿ¬ÿ»ÿ²ÿªÿ°ÿµÿ»ÿ½ÿ¼ÿÆÿ¹ÿ»ÿÁÿ¯ÿ¹ÿ³ÿ«ÿªÿ£ÿªÿ°ÿ¢ÿÿÿÿÿ§ÿÿÿÿÿÿÿÿÿÿÿÿÿÿ~ÿÿ{ÿÿÿzÿuÿnÿfÿiÿmÿ|ÿsÿtÿoÿfÿlÿtÿÿyÿtÿnÿkÿ_ÿVÿ[ÿdÿXÿFÿOÿ*ÿÿÿ&ÿ+ÿ,ÿ)ÿÿÿÿÿÿÿÿÿ+ÿ9ÿ$ÿÿ4ÿ/ÿÿÿÿÿ)ÿ)ÿ/ÿ-ÿ+ÿÿÿ+ÿ-ÿ+ÿ3ÿ:ÿBÿ4ÿ4ÿ/ÿÿÿ
ÿÿ ÿÿÿÿ$ÿ%ÿÿÿ ÿÿ
ÿÿÿÿÿÿÿÿþÿÿÿÿ÷þ
ÿÿÿÿ ÿ*ÿ4ÿ4ÿ#ÿ"ÿIÿ-ÿ ÿ+ÿ9ÿ)ÿÿÿÿ&ÿÿÿÿÿÔþÄþïþÿÿ	ÿåþùþÿòþüþÿÿÿ$ÿÿòþêþ0ÿÿ0ÿ%ÿÿÿÿ'ÿ>ÿaÿWÿ_ÿJÿXÿpÿÿÿÿÿ¥ÿÿÿÿÿ©ÿªÿÿÿ ÿ¨ÿÿ§ÿ¨ÿÿªÿ·ÿ°ÿ§ÿ¦ÿ©ÿ¥ÿ®ÿ¨ÿ¯ÿ¸ÿ¬ÿ©ÿ¯ÿ©ÿÿ©ÿ¯ÿ¶ÿ±ÿ¥ÿ¨ÿ²ÿ¶ÿ¯ÿ¨ÿ©ÿ®ÿ§ÿ§ÿ»ÿ£ÿ¸ÿ©ÿ­ÿªÿ¥ÿªÿ´ÿ±ÿÿ©ÿ¼ÿ©ÿ³ÿ£ÿ ÿ¥ÿ©ÿ®ÿ¶ÿ³ÿ¥ÿ±ÿ³ÿ«ÿ¶ÿ¬ÿ­ÿªÿ¥ÿ©ÿµÿ¸ÿ©ÿ§ÿ²ÿ¦ÿ¥ÿ©ÿªÿ®ÿ±ÿªÿ§ÿ¨ÿ®ÿ¥ÿ¢ÿ¬ÿ§ÿªÿ©ÿ«ÿ¯ÿªÿ§ÿ«ÿªÿ¸ÿÿ°ÿ±ÿ¤ÿ¨ÿ«ÿ©ÿ°ÿºÿ«ÿ¹ÿµÿ¦ÿªÿ¦ÿ§ÿ¨ÿ ÿ ÿ ÿÿ¬ÿ«ÿ³ÿ©ÿªÿÿ¨ÿ¢ÿ©ÿ­ÿ±ÿ¸ÿ¶ÿ¨ÿ¥ÿ­ÿ¬ÿ£ÿ¢ÿ¡ÿ¨ÿªÿ©ÿ¤ÿ§ÿµÿºÿ¶ÿ¥ÿÿÿÿ¤ÿ¢ÿ§ÿÿÿ¨ÿ¦ÿ±ÿ®ÿÿ£ÿ¨ÿÿ¥ÿ¦ÿªÿ¦ÿÿÿ¥ÿ¤ÿ©ÿ³ÿ©ÿ«ÿÿ©ÿ¡ÿ¥ÿªÿ©ÿ©ÿÿÿÿ¯ÿ·ÿ«ÿÿÿÿÿ¦ÿ«ÿ¦ÿ¥ÿ¤ÿ¦ÿ­ÿ¤ÿÿÿ§ÿ±ÿ¯ÿÿ¤ÿÿÿ¢ÿ ÿ¤ÿ¤ÿÿ©ÿ ÿÿÿ«ÿ ÿÿÿÿªÿÿÿ©ÿ¤ÿÿÿ·ÿ­ÿÿ¡ÿ¢ÿÿ¢ÿÿÿÿÿÿ¡ÿÿÿÿ«ÿ¥ÿÿÿÿÿÿÿ¥ÿÿÿÿÿÿ ÿÿ©ÿ¥ÿÿÿÿÿ ÿÿÿÿÿÿÿÿÿÿÿÿÿÿÿÿÿÿÿÿ£ÿÿÿÿÿÿÿÿ¡ÿÿ©ÿªÿÿÿÿÿÿ¥ÿ¨ÿÿÿÿÿ¤ÿÿÿÿÿÿÿÿÿ£ÿ¥ÿ ÿÿ£ÿ¬ÿªÿÿÿÿÿÿÿ£ÿ ÿÿÿÿÿÿ¨ÿ¤ÿÿÿÿÿ ÿÿÿ§ÿ«ÿ¤ÿÿ ÿ¨ÿ©ÿ£ÿÿÿÿÿ§ÿÿ©ÿÿ§ÿ¡ÿÿÿ¦ÿ ÿÿ¨ÿÿÿÿÿÿ¬ÿÿ£ÿªÿ°ÿÿÿÿÿÿÿÿÿÿÿ~ÿÿÿÿÿÿÿ£ÿ ÿ ÿÿÿÿÿÿÿÿ{ÿnÿmÿÿÿÿÿÿ«ÿÿÿÿ¥ÿÿÿÿÿÿ¤ÿÿÿÿÿ¡ÿ©ÿÿÿÿÿÿÿÿ¡ÿ¡ÿ¢ÿÿÿÿÿÿÿ§ÿ¤ÿÿÿÿÿÿ©ÿÿÿÿ¤ÿªÿÿ ÿÿÿÿÿÿÿÿÿÿÿÿÿÿ§ÿÿ©ÿÿ§ÿÿÿ¤ÿÿÿÿÿÿÿÿÿÿÿÿÿ£ÿÿÿÿÿ¬ÿÿÿÿ ÿÿÿÿÿ£ÿÿÿÿÿÿ§ÿ­ÿÿzÿ ÿÿÿÿ}ÿÿ¤ÿÿÿÿÿÿ¡ÿ¡ÿÿÿÿÿÿ¥ÿ£ÿÿÿÿÿÿÿÿÿÿÿÿªÿÿÿÿÿÿÿÿÿÿÿÿÿÿ ÿÿÿ¡ÿÿÿÿÿÿ§ÿÿ ÿÿ£ÿ£ÿÿÿÿÿÿÿÿÿÿÿÿ¦ÿÿÿÿÿÿÿÿÿÿÿÿÿÿÿÿÿÿÿÿÿÿÿÿÿÿÿÿÿÿ²ÿÿ ÿÿÿÿÿ£ÿÿÿÿ¤ÿÿÿÿÿÿÿÿÿÿ¥ÿÿÿÿÿÿÿÿÿ©ÿÿÿÿÿÿÿÿÿÿÿÿÿ ÿ¡ÿÿÿÿ ÿÿÿÿÿÿÿ¥ÿ¨ÿ£ÿÿÿÿÿÿÿÿÿÿÿÿ£ÿ§ÿ¢ÿÿÿÿÿÿÿÿÿÿÿÿÿÿÿÿÿÿÿÿÿ§ÿÿÿÿÿÿÿÿÿÿÿÿÿÿÿÿÿÿÿÿÿÿÿÿÿÿÿÿÿÿÿÿ~ÿ¡ÿÿÿÿÿÿÿÿÿÿÿÿÿ}ÿÿÿÿÿÿÿ¢ÿÿÿÿÿÿÿÿÿ¦ÿÿÿÿÿÿÿÿÿÿÿÿÿÿ~ÿÿÿÿÿÿÿÿÿÿÿÿÿÿÿÿÿÿÿÿÿÿ ÿÿÿÿÿ©ÿÿÿÿÿÿÿÿÿÿÿÿÿÿÿ{ÿ}ÿÿÿÿÿÿÿÿÿÿ¦ÿÿ ÿÿÿÿÿÿ©ÿ¦ÿÿÿ£ÿÿÿÿÿÿÿzÿÿÿÿÿÿÿÿÿÿÿÿÿÿÿÿÿÿÿÿÿ¢ÿÿÿÿÿÿÿÿªÿÿÿÿÿÿÿÿÿÿÿÿÿ¢ÿÿÿÿÿÿÿÿÿÿÿÿÿÿÿÿÿÿÿÿ£ÿÿÿ ÿ ÿÿÿÿÿÿÿÿÿÿÿÿÿ¢ÿÿÿÿÿÿÿÿ¥ÿÿÿÿÿÿÿÿÿÿÿÿÿ~ÿ}ÿÿÿfÿ|ÿÿÿÿÿwÿÿÿÿÿÿÿÿ}ÿ}ÿÿÿÿÿÿÿÿÿÿ{ÿÿÿÿÿÿÿ}ÿÿÿÿÿxÿ~ÿÿ ÿÿÿÿÿÿÿÿÿÿÿÿÿÿÿÿÿÿÿÿÿÿÿÿÿÿÿÿÿÿÿÿÿÿÿÿÿÿÿÿÿÿÿÿÿÿÿÿÿÿÿÿÿÿÿÿÿÿÿÿÿÿÿ ÿÿÿÿ ÿÿÿÿÿÿÿÿÿÿ~ÿÿÿÿÿ|ÿÿÿÿÿÿÿÿÿÿÿÿÿ~ÿÛþkþêþ_ÿÿÿÿÿÿÿÿÿÿÿ{ÿÿÿÿÿÿÿÿÿÿÿÿÿÿ¯ÿÿÿ¬ÿÿÿÿÿÿÿÿÿ ÿÿ¡ÿ ÿÿÿÿÿÿÿÿÿÿÿÿÿÿÿÿÿÿÿÿ ÿÿÿÿÿ}ÿÿÿ§ÿ~ÿ ÿÿÿÿÿÿ ÿÿÿÿ{ÿÿÿÿÿÿ¦ÿÿÿÿÿÿÿÿ}ÿÿÿÿ ÿÿÿÿÿÿÿÿÿÿÿÿÿÿÿÿ¥ÿÿÿÿÿÿÿÿÿÿ¡ÿÿ|ÿÿ³ÿÿÿÿÿ¥ÿÿÿÿÿÿ£ÿÿÿÿÿÿ|ÿ}ÿÿZÿ0ÿaÿÿÿÿÿÿÿ¢ÿÿÿÿÿÿÿÿÿÿÿÿÿ¨ÿ¯ÿªÿÿÿÿÿÿÿ¢ÿÿÿÿjÿ¢ÿÿÿÿÿ ÿÿÿÿ¢ÿÿÿÿÿÿÿÿÿÿÿÿÿÿ£ÿÿÿÿÿÿÿÿÿÿ¡ÿÿÿ¡ÿÿÿÿÿÿ¤ÿÿ ÿÿÿ£ÿÿ²ÿÿÿÿÿ¥ÿÿÿÿÿÿÿÿÿÿÿÿÿÿÿÿÿÿÿÿÿÿÿÿÿÿÿÿÿÿÿÿÿÿÿÿÿÿÿÿÿÿMÿrÿÿ~ÿÿÿÿ¤ÿÿÿÿÿÿÿÿÿ¡ÿÿ¡ÿÿÿÿÿÿÿÿÿÿÿÿÿÿÿÿÿÿÿÿÿÿÿÿÿÿÿÿÿÿÿÿÿÿ ÿÿÿ¡ÿÿÿÿÿÿ¥ÿÿ¤ÿÿÿÿÿÿÿÿÿÿÿÿ¥ÿÿÿÿÿÿÿÿÿÿÿÿÿÿÿÿÿÿÿÿÿÿÿÿ¥ÿ©ÿÿÿ©ÿ¡ÿÿÿÿÿÿÿ¬ÿ ÿÿÿÿÿÿÿÿÿ¡ÿÿÿÿÿcÿuÿÿÿÿÿÿÿÿÿÿÿÿ£ÿÿÿÿÿÿÿÿÿÿÿÿÿ{ÿÿÿÿÿÿÿÿÿÿÿÿÿÿÿÿÿÿÿÿÿ ÿÿÿÿÿÿ¦ÿÿÿÿ£ÿÿÿÿÿÿÿÿÿÿÿÿÿÿÿÿÿÿÿÿÿÿÿÿÿÿÿÿÿÿÿÿÿÿÿÿÿÿÿÿÿÿÿÿÿÿÿÿÿÿÿÿÿ¢ÿ´ÿÿÿÿÿÿÿ¤ÿÿ¨ÿ©ÿ¦ÿÿÿÿÿÿÿÿÿÿÿÿÿÿÿÿ¨ÿÿÿÿÿÿÿÿÿ¢ÿÿÿÿÿÿÿÿÿÿÿ ÿÿ¢ÿÿ ÿ©ÿ¥ÿÿÿ¤ÿÿ¢ÿ¢ÿ£ÿ ÿÿ¢ÿÿÿÿ ÿÿµÿ¡ÿªÿÿ¥ÿ¥ÿ¨ÿ¬ÿ¨ÿÿ¦ÿªÿ¤ÿÿÿÿÿÿÿ¢ÿÿÿ ÿ©ÿ§ÿ ÿÿÿÿÿÿÿÿÿÿÿ¡ÿÿÿÿÿ ÿÿÿÿÿÿ¢ÿÿÿ§ÿ£ÿÿÿÿÿÿ¥ÿÿÿÿÿÿÿÿÿ®ÿÿÿ©ÿÿÿÿÿÿ¬ÿÿ¥ÿ¤ÿÿ§ÿ¦ÿ¡ÿ¤ÿ ÿÿÿÿÿ¦ÿ¥ÿ§ÿ¨ÿÿÿ­ÿ ÿ ÿÿÿ ÿ¢ÿÿÿÿÿªÿ¡ÿÿÿ ÿ ÿ£ÿ¥ÿ¥ÿÿ ÿ²ÿ¥ÿªÿªÿ­ÿÿ¡ÿÿ¥ÿ¢ÿ­ÿ¦ÿ ÿ ÿÿÿ ÿ¦ÿªÿ¢ÿÿÿ ÿ£ÿÿ ÿ§ÿ¨ÿ¨ÿ¡ÿÿÿÿÿ¤ÿÿ¢ÿ ÿ¤ÿ ÿÿÿÿÿÿ§ÿ§ÿÿÿÿÿÿ£ÿ§ÿÿ ÿ§ÿªÿ ÿ ÿÿ§ÿ¡ÿ®ÿªÿªÿÿ£ÿ¥ÿÿÿÿÿÿ ÿªÿªÿ«ÿ´ÿ³ÿ¢ÿÿªÿ¯ÿ¼ÿ£ÿÿªÿ¹ÿÿÿ¢ÿªÿÿÿ¡ÿ¤ÿÿ ÿ¡ÿ©ÿ¦ÿ§ÿ¨ÿ©ÿ«ÿ¡ÿÿ§ÿªÿ¦ÿÿ¤ÿÿ£ÿÿ©ÿ¤ÿ©ÿ¦ÿ£ÿÿ¡ÿ£ÿÿÿÿ¥ÿÿÿ¦ÿ¡ÿÿÿ¨ÿªÿÿ·ÿºÿÿ°ÿÿ®ÿ©ÿ£ÿ·ÿªÿ¤ÿªÿ¢ÿ©ÿ©ÿÿ ÿ¤ÿ¥ÿ©ÿ¢ÿ¦ÿ§ÿ¯ÿÿ®ÿÿÿ£ÿÿ¡ÿ©ÿ¤ÿ©ÿ¤ÿÿ¢ÿªÿ¨ÿ©ÿ¸ÿµÿ¤ÿ¢ÿÿÿÿ ÿ©ÿ£ÿ¥ÿ¬ÿ«ÿ©ÿ©ÿ ÿÿÿÿÿvÿwÿzÿeÿMÿdÿiÿpÿÿÿÿÿÿÿ¥ÿ ÿ¥ÿ ÿÿ ÿ ÿ¡ÿ¡ÿ¢ÿ§ÿ«ÿ§ÿÿ¡ÿ©ÿ¦ÿ¯ÿ¦ÿ¦ÿ©ÿ§ÿÿªÿ­ÿ«ÿ°ÿ¥ÿ¥ÿ¢ÿ¡ÿ«ÿ©ÿ¢ÿ¦ÿªÿÿ°ÿµÿ¦ÿ§ÿ¡ÿ¥ÿ«ÿ©ÿ¦ÿ£ÿÿ¡ÿ¢ÿ¤ÿ¤ÿ¨ÿ®ÿ§ÿ¢ÿ£ÿÿ©ÿ¨ÿ²ÿ¤ÿÿ¡ÿ¢ÿÿÿ¥ÿ¤ÿ¦ÿÿuÿ{ÿÿÿÿÿÿiÿÿîþÕþ¾þ±þ»þâþòþöþQÿ~ÿÿÿÿªÿªÿ«ÿ§ÿ©ÿ¡ÿ¢ÿ£ÿªÿµÿ­ÿ«ÿ¢ÿ¡ÿ®ÿ³ÿ©ÿ©ÿÿÿÿ¦ÿ ÿÿ¢ÿÿÿ¨ÿÿÿ¤ÿ¡ÿ­ÿ©ÿÿ©ÿ§ÿÿÿ©ÿ©ÿªÿªÿªÿªÿ«ÿ²ÿ²ÿªÿ¬ÿ«ÿ¯ÿ²ÿ¥ÿªÿ­ÿ®ÿªÿ©ÿ§ÿ¨ÿ¨ÿÿ¦ÿªÿ©ÿÿ¤ÿ¤ÿ«ÿ«ÿ¬ÿ¯ÿ°ÿ­ÿ¬ÿ¦ÿ¡ÿ°ÿ¯ÿ¤ÿ©ÿºÿ«ÿÿÿÿþ1ÿ`ÿÿªÿ¯ÿ³ÿ¸ÿ¯ÿ¨ÿ¡ÿ§ÿÿÿÿ±ÿ­ÿªÿ§ÿ©ÿ«ÿ¨ÿ¥ÿ¨ÿªÿ©ÿ¥ÿ¤ÿ«ÿªÿ«ÿÿÿ¥ÿ­ÿ®ÿ©ÿ©ÿ©ÿ­ÿÿÿbÿjÿ6ÿõþéþ:ÿOÿ]ÿwÿÿÿÿÿÿÿÿÿÿ¡ÿ¦ÿ©ÿ¥ÿÿÿ¢ÿ©ÿªÿ§ÿ¡ÿ¥ÿÿ¢ÿÿ¢ÿ£ÿÿÿÿ¡ÿ¢ÿÿ©ÿ¡ÿÿ¨ÿ©ÿ¥ÿÿÿ£ÿ§ÿ£ÿ¥ÿªÿ ÿ¡ÿ¥ÿ¦ÿÿ©ÿÿ¡ÿ¤ÿ¢ÿ©ÿ¦ÿ¢ÿ­ÿ¦ÿ«ÿ§ÿ®ÿÿ«ÿÿÿwÿ_ÿEÿ"ÿ
ÿÿ3ÿPÿ-ÿTÿ[ÿ=ÿ¾þ¸þÿJÿWÿ_ÿcÿÿÿÿ«ÿ¡ÿªÿªÿ«ÿ³ÿ³ÿ²ÿ»ÿ¸ÿ³ÿ­ÿ¦ÿ¡ÿ¼ÿ¯ÿ½ÿ¿ÿ´ÿ¯ÿªÿ¬ÿ¸ÿ±ÿ¾ÿÅÿ´ÿµÿ¸ÿ»ÿ«ÿªÿ´ÿ´ÿ°ÿ®ÿ¬ÿÆÿ³ÿ±ÿ­ÿ©ÿºÿ¸ÿ±ÿ´ÿ¸ÿµÿ¶ÿ´ÿ»ÿ¿ÿ»ÿ­ÿ·ÿ²ÿ®ÿ´ÿ³ÿ³ÿ¹ÿ³ÿ»ÿ¶ÿµÿ«ÿ¶ÿ·ÿ´ÿ²ÿµÿÇÿµÿ¹ÿÆÿ®ÿ°ÿ¶ÿ·ÿ¼ÿ¾ÿºÿ¸ÿºÿ²ÿ·ÿ®ÿÁÿÄÿÁÿ¸ÿ³ÿ¸ÿÀÿÁÿ»ÿ¾ÿ·ÿÌÿ»ÿºÿ½ÿÀÿºÿ±ÿ±ÿ¹ÿÃÿÃÿÄÿ¹ÿ¹ÿ»ÿÁÿÂÿÁÿ¾ÿ±ÿ·ÿÂÿ°ÿ½ÿ¼ÿ°ÿ¹ÿ½ÿ¾ÿÈÿ¿ÿµÿ°ÿËÿÄÿ»ÿ³ÿ¸ÿÀÿÆÿÊÿ¿ÿ«ÿ¹ÿ³ÿÂÿ¸ÿ¶ÿ¸ÿ¶ÿ´ÿ¹ÿ¿ÿ¾ÿÆÿºÿ¹ÿÃÿÈÿ¾ÿ·ÿÁÿÆÿºÿ­ÿ¬ÿ°ÿ¼ÿ³ÿµÿºÿºÿ¼ÿ¶ÿ¼ÿ»ÿ¶ÿ·ÿ¼ÿÀÿºÿ¯ÿ¯ÿ¼ÿ·ÿ»ÿ©ÿªÿ¼ÿ»ÿ·ÿµÿ¹ÿÊÿÀÿ¶ÿ¼ÿÅÿÁÿÁÿÂÿ»ÿ·ÿÁÿÀÿÂÿ±ÿªÿ¯ÿÁÿÉÿ¹ÿ©ÿ¸ÿ³ÿÇÿ¯ÿ½ÿ¶ÿ®ÿ©ÿ­ÿµÿ¯ÿ¾ÿªÿ¢ÿÿÿ©ÿ«ÿ¢ÿÿÿÿ¡ÿÿÿÿÿÿÿÿ}ÿyÿÿÿÿÿyÿpÿuÿyÿsÿtÿ{ÿzÿpÿiÿdÿaÿqÿ|ÿÿtÿxÿ{ÿwÿfÿ`ÿoÿJÿNÿdÿóþóþÿ
ÿ*ÿ1ÿ(ÿ$ÿ'ÿ&ÿÿ(ÿÿ
ÿ
ÿÿ*ÿÿ#ÿ.ÿÿÿùþðþÿÿ.ÿ&ÿ2ÿÿÿÿÿ.ÿ3ÿ0ÿ<ÿHÿ-ÿ1ÿÿÿÿ$ÿ"ÿ%ÿÿ ÿ"ÿ$ÿÿ"ÿÿÿÿ ÿÿèþ÷þÿÿ(ÿÿñþÿ(ÿÿûþþþÿÿ!ÿ3ÿMÿQÿ3ÿÿ0ÿÿÿ,ÿ1ÿ!ÿÿûþ	ÿÿÿÿÿÿÿíþÞþðþ
ÿÿÿãþÿ"ÿôþÿþÿ$ÿ)ÿÿÿ*ÿÿ'ÿ-ÿ?ÿ5ÿ%ÿ!ÿÿÿCÿTÿKÿTÿOÿXÿkÿxÿÿÿÿÿÿÿÿÿ¯ÿ«ÿ¥ÿ§ÿÿÿ¤ÿ¦ÿ­ÿ«ÿ°ÿ²ÿ¨ÿ¤ÿ­ÿªÿ®ÿªÿ­ÿ±ÿ¬ÿÿ©ÿ­ÿ£ÿ¤ÿ©ÿ¶ÿ©ÿ¼ÿÿÿ¢ÿ«ÿ©ÿªÿ´ÿ¦ÿÿ¦ÿ®ÿ£ÿ¬ÿ¨ÿªÿ¤ÿ¡ÿ©ÿ¬ÿ²ÿÿ¡ÿ´ÿ¬ÿ±ÿ¬ÿ©ÿÿÿ²ÿ½ÿ¶ÿ¤ÿ©ÿµÿ³ÿ¤ÿ¡ÿ­ÿ¯ÿ§ÿªÿ¸ÿ¯ÿ®ÿÿ¨ÿªÿªÿ¬ÿ¨ÿ©ÿ·ÿºÿªÿ©ÿ£ÿ¶ÿ½ÿ¤ÿÿ¨ÿªÿ©ÿ£ÿÿ¥ÿ¥ÿ¸ÿ½ÿÿ®ÿ«ÿ¦ÿªÿ±ÿ­ÿ¬ÿ±ÿÿ¬ÿ¥ÿ ÿªÿ§ÿ¯ÿ­ÿ¦ÿ¡ÿÿ¡ÿªÿ´ÿ¼ÿ²ÿ®ÿ´ÿÿÿÿ¥ÿ§ÿ¦ÿªÿ´ÿ£ÿ©ÿ³ÿ¨ÿ²ÿ£ÿ¤ÿ¤ÿ¡ÿÿÿ©ÿ©ÿ£ÿ«ÿ¬ÿ¢ÿÿ¤ÿÿ§ÿÿÿ¢ÿ¦ÿ°ÿ²ÿ¯ÿ§ÿ¦ÿ¦ÿ¤ÿÿ§ÿ£ÿÿ¤ÿ§ÿ¤ÿ©ÿµÿ¢ÿÿ¢ÿ­ÿ®ÿÿÿ¨ÿ£ÿ¦ÿ¨ÿÿ´ÿ³ÿÿ®ÿ§ÿ±ÿ©ÿ¥ÿ®ÿªÿ ÿÿÿÿªÿ²ÿ°ÿ©ÿ¬ÿ¢ÿÿ¢ÿÿÿÿ«ÿ®ÿ©ÿ¡ÿ§ÿ¦ÿÿ¡ÿ¡ÿ¬ÿ¤ÿÿÿ¦ÿ£ÿÿÿ¥ÿ¢ÿÿÿªÿÿÿ¡ÿÿ¡ÿÿ ÿ£ÿÿ ÿÿ¡ÿ¢ÿÿ¢ÿ°ÿ®ÿ¤ÿ ÿÿÿÿÿÿÿ£ÿÿÿÿ¦ÿ¤ÿÿÿÿÿÿÿÿÿÿÿÿ£ÿ¥ÿÿÿÿÿÿÿÿÿÿÿÿÿ¦ÿÿÿ­ÿÿÿÿÿÿÿ¡ÿÿÿÿ¡ÿ ÿÿÿÿÿÿÿÿÿ§ÿ¢ÿ ÿÿ£ÿ¡ÿÿÿÿ¥ÿÿÿÿÿ¶ÿ¡ÿ¨ÿ ÿÿÿÿÿÿÿ§ÿ§ÿ¥ÿ£ÿÿÿ©ÿÿÿÿÿÿÿÿ¨ÿ©ÿ¨ÿÿÿ­ÿ§ÿÿ¡ÿ ÿÿÿ£ÿ ÿÿÿÿÿÿ©ÿ©ÿÿÿÿÿÿÿ¡ÿ§ÿÿ ÿ¨ÿ©ÿ¢ÿ ÿÿÿÿÿÿÿÿÿÿÿÿ ÿ ÿ¡ÿÿ ÿÿÿÿÿÿÿ¢ÿÿÿÿÿpÿuÿÿÿÿÿ¥ÿ£ÿ®ÿ¯ÿÿ©ÿ®ÿÿÿÿÿ ÿÿÿÿÿÿÿÿÿÿ ÿÿÿÿÿÿÿÿÿÿÿÿ¤ÿÿÿÿ¥ÿ¡ÿÿÿÿÿ£ÿ«ÿÿÿ£ÿ¢ÿÿ¡ÿÿÿÿÿ¢ÿÿÿÿÿ°ÿ ÿÿÿÿ¥ÿÿÿÿÿÿÿÿÿÿÿÿ¡ÿÿÿÿÿÿÿ¥ÿÿÿÿÿ ÿÿÿÿÿÿÿÿÿÿÿÿÿÿÿÿ¯ÿÿÿÿÿÿ ÿÿ£ÿÿÿÿÿÿÿÿ¡ÿÿÿÿ£ÿ¦ÿÿÿÿÿÿÿÿÿÿÿÿÿÿÿÿÿÿÿ£ÿÿÿ¢ÿÿÿÿÿÿÿÿÿ§ÿÿÿÿÿÿÿÿÿÿÿÿÿÿÿÿÿ¡ÿÿÿ¥ÿÿÿÿÿÿÿÿ¢ÿÿÿÿÿÿ¡ÿÿÿÿÿÿÿÿÿÿÿÿÿÿÿ­ÿ ÿ¡ÿÿÿÿÿÿÿÿÿÿÿÿÿÿÿÿÿÿÿÿÿÿÿÿÿÿÿÿÿ¥ÿÿ¤ÿÿÿÿÿÿÿÿ¥ÿ ÿÿÿÿÿÿÿÿÿÿÿÿÿÿÿÿÿÿÿÿ¦ÿ¢ÿÿÿÿÿÿÿÿÿÿÿÿÿÿÿÿÿÿÿÿÿÿÿÿÿÿÿÿmÿÿÿÿÿÿÿÿÿÿÿÿÿÿÿÿÿÿÿÿÿÿÿÿÿÿÿÿÿÿÿÿÿÿÿÿÿÿÿÿ¦ÿÿÿÿ¡ÿÿÿÿÿÿÿ§ÿÿÿ¦ÿÿÿÿÿ©ÿÿÿÿÿÿÿÿÿÿÿÿÿÿÿÿÿÿÿ|ÿÿÿÿÿÿÿÿÿÿÿÿÿÿÿÿÿÿÿÿÿÿÿÿÿÿÿ®ÿÿÿÿÿÿÿÿÿÿÿÿÿÿÿÿÿÿÿÿ ÿ£ÿÿÿÿÿÿÿÿÿÿÿÿÿÿÿÿzÿÿÿ£ÿÿÿÿÿÿuÿÿÿÿÿÿÿÿÿÿÿÿÿÿÿÿÿÿÿÿ£ÿÿÿÿÿÿÿÿ§ÿÿÿÿÿÿÿÿÿÿÿÿÿÿÿÿÿÿÿÿÿÿÿÿÿÿÿÿÿÿÿÿÿÿÿÿÿÿÿÿÿÿÿÿÿÿÿÿ¤ÿÿÿÿ~ÿÿÿÿÿÿÿÿÿÿÿwÿÿÿÿÿÿÿÿÿuÿ}ÿÿmÿqÿÿÿÿÿÿlÿÿÿÿÿÿÿÿ¦ÿÿÿ{ÿÿÿÿÿÿÿÿÿÿÿÿÿÿ}ÿÿÿÿÿÿÿÿÿÿÿÿÿÿÿÿÿÿÿÿÿÿÿÿÿÿÿÿ ÿÿÿÿÿÿÿÿÿÿÿÿÿ ÿÿÿÿÿÿÿÿÿÿÿÿÿÿÿÿÿÿÿÿÿÿÿÿÿÿÿÿÿÿÿÿÿÿ£ÿÿÿÿyÿÿÿ ÿÿÿÿÿÿÿÿÿÿÿ¢ÿÿÿÿÿÿÿÿÿÿiÿþþÆþ]ÿ~ÿÿÿÿÿÿÿxÿÿ¦ÿÿÿÿÿÿzÿÿÿÿÿÿÿÿÿÿÿÿÿÿÿÿ¤ÿ«ÿÿÿÿÿ¦ÿ¡ÿÿ¤ÿÿÿÿÿÿÿÿÿ¢ÿÿÿÿÿÿÿÿÿÿÿÿ¢ÿÿÿÿÿÿÿ©ÿÿÿ°ÿÿ³ÿÿÿÿÿÿÿÿÿÿÿ ÿÿÿ¤ÿÿÿÿÿÿÿÿÿÿÿÿÿÿÿÿÿÿÿÿÿÿ¤ÿ¡ÿ¦ÿÿÿÿÿÿÿÿ£ÿÿÿ£ÿÿÿÿÿÿÿÿÿÿÿÿÿÿÿÿ¨ÿÿÿÿÿÿÿÿÿnÿ#ÿVÿÿ£ÿ§ÿÿÿÿÿÿÿÿÿÿÿÿÿÿÿÿÿÿÿÿÿÿ¨ÿÿ£ÿÿÿÿÿÿÿÿÿÿÿÿÿ ÿÿÿÿ ÿÿÿ£ÿ¦ÿÿÿÿÿÿÿÿÿÿ¢ÿÿÿÿÿÿÿÿÿÿÿÿÿÿÿÿÿ¡ÿÿÿÿÿÿÿÿÿÿÿÿÿ¡ÿÿÿÿÿÿ©ÿ¢ÿÿÿÿÿÿ¢ÿ¥ÿÿÿÿÿÿÿÿÿÿÿÿÿÿÿÿÿÿÿÿÿÿÿÿÿÿÿÿkÿ^ÿÿÿÿÿÿÿÿÿÿÿÿÿÿ¤ÿÿÿÿ ÿÿÿÿÿÿÿÿÿÿÿÿÿÿÿÿÿÿÿÿÿÿÿÿÿÿÿÿÿÿÿ ÿÿÿÿÿÿÿÿÿ©ÿ¢ÿ¨ÿÿÿÿÿÿÿÿÿÿÿÿÿÿ ÿÿÿÿÿÿÿÿÿÿÿÿÿÿÿÿÿÿÿÿÿÿÿÿÿÿÿÿ§ÿ¦ÿÿÿ£ÿÿÿÿÿÿ ÿÿÿÿÿÿÿÿÿÿÿÿÿ`ÿZÿÿÿÿ¦ÿÿÿÿÿÿÿÿÿ§ÿÿÿÿ§ÿ¡ÿÿÿÿÿÿÿÿÿÿÿÿÿÿÿÿÿÿÿÿÿÿÿÿÿÿÿÿÿÿÿ ÿÿÿÿÿÿÿÿ¤ÿÿÿÿÿÿÿÿÿ£ÿÿÿÿÿÿÿÿÿÿÿÿÿÿÿÿÿÿÿÿÿÿÿÿÿÿÿÿÿÿÿÿÿÿÿÿ¦ÿ¦ÿÿ§ÿÿÿ©ÿÿÿÿÿÿÿÿÿÿÿÿ¡ÿÿÿÿÿÿÿÿÿÿÿÿÿ ÿÿÿÿÿÿ¨ÿÿÿ¡ÿÿÿÿÿ¡ÿÿÿ¢ÿÿÿ¢ÿ ÿÿÿÿÿÿ¡ÿ¢ÿ¤ÿ¥ÿÿÿ©ÿÿÿÿ£ÿ¥ÿ¡ÿÿ¨ÿÿ ÿ¡ÿ¦ÿÿÿ¡ÿÿÿÿÿÿÿÿ©ÿ«ÿÿÿÿ ÿ«ÿ¨ÿÿÿÿÿÿÿÿÿÿÿÿÿÿÿÿÿÿÿÿÿÿÿÿÿÿ ÿÿ¤ÿ¨ÿ¤ÿ ÿ¢ÿ£ÿ¦ÿ¥ÿ¡ÿÿÿÿ ÿÿÿ¤ÿÿÿÿ¢ÿÿ£ÿÿÿ§ÿÿÿÿÿÿ«ÿ§ÿ¥ÿ¬ÿÿÿ©ÿ¨ÿÿÿÿ¡ÿ¥ÿ©ÿÿ ÿÿÿ£ÿÿ¡ÿ­ÿÿÿÿ¢ÿ©ÿ¢ÿÿ¦ÿÿÿ£ÿÿÿÿÿ ÿ¡ÿ¡ÿ£ÿ¤ÿ©ÿ¦ÿÿ¢ÿªÿÿ¢ÿ£ÿ£ÿ£ÿ¯ÿ¨ÿ±ÿÿÿÿÿ®ÿ¢ÿÿ¢ÿÿÿÿ ÿ§ÿ¨ÿÿÿ¥ÿ ÿÿ©ÿ©ÿÿ¢ÿªÿÿ¨ÿ°ÿªÿÿÿÿÿ¤ÿ¦ÿÿlÿeÿÿÿ­ÿ£ÿÿ¢ÿ§ÿ¯ÿ¢ÿÿÿ£ÿÿ©ÿ³ÿÿ©ÿ©ÿ¤ÿÿÿ¦ÿ¨ÿ ÿ¬ÿ²ÿªÿ¨ÿªÿ©ÿªÿ¥ÿ¢ÿÿ¥ÿ¡ÿ¨ÿ¢ÿ²ÿ£ÿÿyÿÿÿÿÿ¡ÿÿÿÿ ÿ¢ÿ¤ÿÿÿ¡ÿ¤ÿ¢ÿ©ÿÿ~ÿpÿÿÿÿÿ¬ÿÿªÿÿÿÿ£ÿ¡ÿÿÿ¥ÿ§ÿÿÿÿ¡ÿ¢ÿÿ¦ÿ¡ÿ©ÿ§ÿ²ÿ¢ÿ¢ÿÿ®ÿÿÿ£ÿ£ÿÿ§ÿ©ÿ©ÿ¨ÿÿÿ¯ÿ§ÿ¦ÿ­ÿ§ÿªÿ°ÿÿ§ÿÿÿ ÿ¤ÿªÿ©ÿÿ¦ÿ©ÿ ÿ£ÿ®ÿ¯ÿ¨ÿ©ÿ¯ÿ¦ÿ¤ÿ¡ÿ ÿÿ®ÿÿÿÿÿÿÿÿÿÿÿÿÿÿÿÿÿÿÿ¥ÿÿÿ±ÿÿÿ¡ÿ£ÿ¥ÿÿÿÿÿ¥ÿ¤ÿÿÿ¡ÿ©ÿ¦ÿ¢ÿ´ÿ´ÿ¬ÿ¦ÿ¨ÿ¨ÿÿ ÿ¥ÿÿÿÿ¦ÿ¯ÿªÿÿ¨ÿ±ÿªÿ§ÿ§ÿ£ÿ©ÿ§ÿ°ÿ±ÿ©ÿ®ÿ©ÿ¦ÿ©ÿ¥ÿ¢ÿ§ÿ§ÿ¦ÿ¤ÿªÿ¦ÿ¡ÿ ÿªÿ¢ÿ§ÿµÿ°ÿ©ÿ£ÿ¢ÿ¤ÿªÿ£ÿ ÿ±ÿªÿÿÿÿÿwÿÿÿqÿ8ÿÿÊþþþÉþûþÿ$ÿ>ÿFÿKÿÿ¨ÿ¤ÿ¡ÿ§ÿ§ÿ«ÿ¬ÿ©ÿ­ÿ©ÿ§ÿ ÿ©ÿ·ÿ¯ÿ«ÿ¨ÿ­ÿ·ÿ£ÿ£ÿ£ÿ¯ÿ³ÿ©ÿ§ÿ ÿ©ÿ©ÿÿÿ¤ÿ©ÿ¨ÿ«ÿÿªÿ²ÿÿ«ÿ ÿ§ÿ¡ÿ¤ÿ¥ÿÿ¡ÿ©ÿ­ÿ­ÿ²ÿ³ÿ§ÿ¨ÿ¯ÿ²ÿªÿÿ»ÿºÿ´ÿ³ÿ±ÿ±ÿ¯ÿ«ÿªÿ©ÿ©ÿ¿ÿ¦ÿÿ¥ÿÿªÿ°ÿ¯ÿ©ÿªÿ®ÿªÿªÿ¬ÿ°ÿ©ÿ®ÿ¦ÿÿUÿ¯þþøþfÿÿ«ÿ©ÿ§ÿ©ÿ©ÿªÿ¸ÿ­ÿªÿ²ÿªÿÿ£ÿÿ£ÿÿÿ¢ÿ¥ÿ¦ÿ¬ÿ¬ÿ©ÿÿ¤ÿ©ÿ ÿÿ¤ÿ¨ÿ¬ÿ©ÿ§ÿÿÿÿÿaÿ?ÿÿ0ÿ3ÿ.ÿQÿqÿÿÿÿÿ¢ÿ«ÿ®ÿ¥ÿ¢ÿ­ÿ²ÿ£ÿ®ÿ²ÿªÿ§ÿ§ÿªÿªÿ¤ÿ¦ÿÿÿÿ¢ÿÿÿÿÿÿ¤ÿ ÿÿ¡ÿ¦ÿ¦ÿªÿ£ÿÿ¥ÿ§ÿ¨ÿ£ÿªÿ©ÿ¦ÿ¤ÿ¡ÿªÿ¦ÿ¥ÿÿÿÿÿÿÿªÿªÿªÿ©ÿÿÿÿqÿ]ÿÿLÿPÿKÿ#ÿÿÿ0ÿDÿcÿwÿTÿxÿiÿCÿþPþÀþFÿÿÿÿÿ«ÿ±ÿ­ÿ²ÿÇÿ³ÿµÿ±ÿ²ÿºÿ²ÿ¨ÿ´ÿ»ÿªÿ¶ÿ®ÿ¾ÿÇÿºÿ·ÿ´ÿ³ÿºÿ¼ÿ¹ÿ³ÿ¼ÿºÿ±ÿ¼ÿ²ÿ¯ÿºÿ½ÿ¶ÿ²ÿ³ÿµÿÆÿÂÿ¥ÿµÿÁÿ¶ÿ±ÿ´ÿ¾ÿÁÿ³ÿºÿÁÿ·ÿÀÿ­ÿ­ÿºÿµÿ±ÿ¯ÿ²ÿºÿ¸ÿ²ÿ¹ÿ¸ÿ¯ÿ¯ÿ½ÿ»ÿ¿ÿÀÿ¼ÿÃÿ¹ÿ·ÿ¶ÿÄÿÄÿµÿÂÿÈÿÈÿ½ÿ³ÿ¿ÿ¸ÿ²ÿ°ÿ¹ÿÁÿ½ÿ»ÿ¼ÿ¾ÿÂÿÁÿ·ÿ¾ÿÅÿÄÿºÿ¶ÿ¾ÿ¼ÿ·ÿ¹ÿ¿ÿÀÿÂÿÉÿ±ÿµÿ¹ÿ´ÿµÿ¸ÿ¸ÿ¼ÿÁÿ°ÿºÿ¬ÿµÿ³ÿ´ÿ»ÿ»ÿ½ÿÃÿÃÿÀÿ²ÿ¿ÿÄÿÆÿÁÿÂÿÀÿ¹ÿ¸ÿÂÿ¹ÿ­ÿ½ÿËÿ»ÿ¹ÿ»ÿ¼ÿ½ÿÀÿ¼ÿ¼ÿÍÿÃÿ½ÿ¿ÿÃÿºÿµÿÁÿÎÿÉÿÄÿ¹ÿ¶ÿ®ÿ¨ÿ·ÿ¿ÿ¹ÿ¹ÿ¹ÿÆÿÂÿ´ÿµÿ·ÿÀÿ¾ÿ±ÿ±ÿ»ÿ©ÿ³ÿ±ÿ«ÿ¹ÿ¸ÿ²ÿ¹ÿÂÿ¹ÿ³ÿÁÿ´ÿÅÿ»ÿµÿ½ÿÅÿÄÿ¹ÿ³ÿ»ÿºÿµÿ³ÿÁÿÉÿ¶ÿ©ÿ´ÿ¤ÿ°ÿªÿ¯ÿ¬ÿ²ÿ´ÿ´ÿ°ÿ¦ÿ£ÿ·ÿ±ÿªÿ ÿªÿ«ÿ©ÿ¡ÿÿ¤ÿ¦ÿ¥ÿÿÿÿÿÿÿtÿgÿÿÿyÿÿrÿeÿoÿuÿÿÿÿ~ÿmÿkÿoÿpÿtÿyÿÿpÿvÿvÿnÿcÿbÿeÿ`ÿYÿmÿÿÿ ÿ&ÿ3ÿ:ÿ0ÿ,ÿ9ÿ3ÿÿ1ÿÿÿÿ!ÿ0ÿ"ÿ7ÿBÿ#ÿ!ÿùþìþÿ,ÿ1ÿÿÿüþÿ#ÿ(ÿ-ÿ-ÿ,ÿ7ÿIÿ2ÿ/ÿÿ	ÿÿÿÿÿÿÿÿÿÿÿÿ
ÿÿÿõþÆþúþûþÿ)ÿþþÜþûþÿÿøþÿ&ÿ(ÿ"ÿ'ÿ@ÿNÿ8ÿÿIÿ7ÿ3ÿ<ÿÿÿÿÿÿ ÿÿüþÿþÿÿÿ÷þïþýþÿ	ÿáþíþôþôþÿÿÿ,ÿ6ÿ2ÿÿ'ÿ&ÿÿÿÿ*ÿ6ÿÿ"ÿAÿ@ÿQÿ^ÿgÿaÿbÿjÿkÿoÿsÿÿÿÿÿÿÿÿÿÿ£ÿÿÿµÿ¥ÿ­ÿ°ÿ®ÿ¯ÿ°ÿ°ÿªÿ°ÿ©ÿ«ÿ°ÿ¬ÿ¨ÿ¬ÿ®ÿªÿ«ÿ¨ÿ¦ÿÿ£ÿ«ÿ¡ÿ£ÿ¬ÿ±ÿªÿ£ÿ§ÿ£ÿ©ÿ¦ÿªÿ©ÿ§ÿ¨ÿ¦ÿ§ÿ®ÿ©ÿÿ¦ÿªÿºÿ©ÿ«ÿ«ÿ©ÿ¬ÿµÿ±ÿÿ§ÿ´ÿÿÿ±ÿ©ÿ¦ÿ­ÿ¯ÿ«ÿªÿªÿ¥ÿ¢ÿÿ¢ÿ«ÿ©ÿ§ÿÿÿ²ÿ¹ÿ²ÿ­ÿ°ÿ§ÿ®ÿ¬ÿ¥ÿ¡ÿÿ¢ÿ¨ÿ©ÿ«ÿ¯ÿ¨ÿ¾ÿ¯ÿ¹ÿ¸ÿ¬ÿ«ÿ¯ÿ¬ÿªÿ¨ÿÿ³ÿ¥ÿ°ÿ¸ÿ©ÿ¤ÿ¦ÿ¨ÿ©ÿ¬ÿ®ÿ«ÿ­ÿ¯ÿÿ°ÿ­ÿ¢ÿ¦ÿ®ÿ«ÿ§ÿ¨ÿ¬ÿ¶ÿ¨ÿ¢ÿ©ÿ§ÿ´ÿ©ÿÿ¡ÿ¥ÿ£ÿÿÿ¥ÿÿ³ÿ£ÿ¬ÿÿÿÿ£ÿ¨ÿ§ÿ©ÿ©ÿ¢ÿÿ´ÿÿ¦ÿ¬ÿ¤ÿ¢ÿ¡ÿÿÿ¥ÿ¢ÿ£ÿ¨ÿ­ÿÿÿ§ÿ§ÿ®ÿÿÿ¤ÿ©ÿ¨ÿ­ÿ¤ÿ ÿÿÿ¤ÿÿ¡ÿ¡ÿ«ÿ¯ÿªÿÿÿ¢ÿÿÿÿ©ÿ©ÿÿÿ¡ÿ¤ÿ¡ÿÿÿ©ÿ«ÿ¨ÿ¡ÿ°ÿ©ÿÿÿÿ¦ÿÿÿÿÿÿÿ£ÿ¦ÿÿÿÿÿÿÿ¤ÿÿ¡ÿÿ¤ÿ¤ÿÿÿ ÿÿ ÿÿÿ¥ÿ¢ÿÿÿÿÿÿ§ÿ¬ÿ©ÿÿÿÿÿÿÿÿÿÿÿÿÿÿÿÿÿ¤ÿÿ§ÿÿÿÿÿ¦ÿÿÿÿÿ£ÿÿÿ¦ÿÿÿ¥ÿ©ÿÿÿ©ÿÿÿÿ¢ÿÿÿÿÿÿÿ¥ÿÿÿÿ§ÿÿ ÿÿ ÿÿÿÿÿÿÿÿÿ ÿÿ¡ÿ©ÿÿÿ¢ÿÿ¡ÿÿÿÿÿ©ÿ¡ÿÿ©ÿÿÿÿÿÿÿ ÿÿÿÿÿÿ¢ÿ¢ÿ¡ÿ¨ÿ ÿÿÿÿÿÿÿÿ©ÿÿÿÿÿ¨ÿ¡ÿÿÿÿÿÿÿÿÿ£ÿÿÿ¤ÿ¡ÿÿÿÿÿÿÿÿÿÿÿÿÿÿ ÿ¦ÿÿÿÿÿÿÿÿÿÿÿÿÿÿÿÿÿzÿÿÿ ÿÿ¤ÿ ÿÿÿ£ÿ£ÿÿÿ ÿÿÿÿÿ¡ÿÿÿ¤ÿÿ§ÿÿÿÿÿÿÿÿÿÿÿÿÿÿÿÿÿÿÿÿÿÿÿÿÿÿÿÿÿ©ÿ¤ÿÿÿÿÿ¦ÿÿÿ¥ÿÿÿÿÿÿÿÿÿÿÿÿÿÿÿÿÿÿÿÿÿÿÿÿÿÿÿÿÿÿÿÿÿÿÿÿÿÿÿÿÿÿÿ¦ÿÿÿÿÿ~ÿÿÿÿÿÿ¢ÿÿÿÿÿÿÿÿÿÿÿÿÿÿ¥ÿÿÿÿ¥ÿÿÿÿÿÿÿÿÿÿÿÿÿÿÿÿÿÿÿÿ¢ÿÿÿÿÿÿÿÿÿÿÿÿÿ¡ÿÿÿ¦ÿÿÿÿÿÿÿÿ¤ÿ©ÿ¢ÿÿÿÿÿÿÿÿÿÿÿÿÿÿÿ¢ÿÿÿÿÿÿÿÿÿ¡ÿÿÿÿÿÿÿÿÿ¨ÿÿÿÿÿÿÿÿÿÿÿÿÿÿÿÿÿÿÿÿÿÿÿÿ¤ÿÿÿÿ¢ÿÿÿÿÿÿÿÿÿÿÿÿÿ¡ÿÿÿÿÿÿÿÿ ÿÿÿ ÿÿÿ¡ÿÿÿÿÿÿÿ¨ÿÿÿ ÿÿÿÿÿÿ¨ÿ ÿÿ ÿ¢ÿ£ÿÿÿÿÿÿÿÿÿÿÿÿ{ÿÿÿÿÿÿÿÿÿÿÿÿÿÿÿÿÿÿÿÿÿÿÿÿÿ¤ÿ ÿÿÿÿÿÿÿÿÿÿÿÿÿÿÿÿÿÿÿÿÿÿÿÿÿÿÿÿÿÿÿÿÿ¥ÿÿ©ÿÿÿÿÿÿÿ¢ÿÿÿÿÿÿÿÿÿ~ÿÿÿÿ¡ÿÿÿÿÿÿÿÿÿÿÿÿÿÿÿÿÿÿÿÿÿÿÿÿ¡ÿÿÿÿÿÿÿÿÿÿÿ¦ÿÿÿÿÿÿÿÿÿÿ ÿÿ{ÿÿÿÿ¦ÿ¨ÿÿÿ}ÿÿÿÿÿÿÿÿÿÿÿÿÿÿÿÿÿÿÿÿÿÿÿÿÿÿÿÿÿÿÿÿÿÿÿÿÿÿÿÿÿÿÿ¬ÿÿÿÿÿÿ§ÿÿÿ ÿÿÿÿÿÿÿÿÿÿÿÿÿÿÿÿÿÿÿÿÿ£ÿÿÿÿÿÿÿÿÿÿÿÿ}ÿ ÿÿÿÿÿ¢ÿÿ~ÿÿÿÿÿÿÿzÿ|ÿÿ{ÿÿÿ}ÿÿÿ~ÿÿÿÿÿÿuÿÿÿlÿÿÿÿÿÿÿÿÿÿÿÿÿÿÿÿÿÿÿÿÿÿÿ~ÿÿÿÿÿÿÿÿÿÿÿÿÿÿÿÿÿÿÿÿÿÿÿÿÿÿÿÿÿÿÿÿÿÿÿ¡ÿÿÿÿÿÿÿÿÿÿÿÿÿÿÿÿÿÿÿÿÿÿÿÿÿÿÿÿÿÿÿÿÿÿÿÿÿÿ¢ÿÿÿÿÿÿÿÿ¨ÿÿÿ¢ÿÿÿÿÿÿÿ}ÿÿÿÿÿÿÿÿÿÿÿÿÿÿÿÿÿÿÿÿÿEÿrþJþÿvÿÿÿÿÿÿÿÿÿ ÿÿÿÿÿÿÿÿÿÿÿÿ¥ÿÿÿÿÿ~ÿÿÿÿÿÿ¥ÿÿ¡ÿÿÿÿÿÿ{ÿÿÿÿÿÿÿÿÿÿyÿrÿÿÿÿÿÿÿÿ ÿÿÿÿ ÿÿÿÿÿÿ ÿÿÿ£ÿÿ¡ÿÿÿÿ§ÿÿÿÿÿÿÿ£ÿÿÿÿÿ¡ÿÿÿÿÿÿÿÿÿÿ ÿÿÿÿÿÿÿÿÿÿÿÿÿÿÿÿÿÿÿÿÿÿÿÿÿÿÿÿÿÿÿÿÿÿÿÿÿÿÿ¢ÿÿÿÿÿÿÿÿÿpÿýþ2ÿÿÿÿÿÿÿÿÿÿÿÿÿÿÿÿÿÿÿÿÿÿÿÿÿÿÿÿ¢ÿÿÿÿÿÿÿÿ¢ÿ£ÿ ÿÿÿÿÿÿÿÿÿÿÿÿÿÿÿÿÿÿÿÿÿÿÿÿ ÿ¢ÿÿ¡ÿÿÿÿ ÿªÿÿÿÿÿÿÿÿÿÿÿÿÿÿÿÿÿÿÿÿÿÿÿ ÿÿÿÿÿÿÿÿÿ¤ÿÿÿÿÿÿÿÿÿÿÿÿÿÿÿÿÿÿÿÿ ÿ ÿÿÿÿ ÿÿÿ}ÿsÿÿÿÿÿÿÿÿÿÿÿÿÿÿÿÿ£ÿÿÿÿÿÿÿÿÿÿÿÿÿÿÿÿÿÿÿÿÿÿÿÿÿÿÿÿ£ÿÿÿÿÿÿÿÿÿÿÿÿÿÿ¤ÿ©ÿ ÿÿÿÿÿÿÿÿ|ÿÿÿÿÿÿ¤ÿÿÿÿÿÿÿÿÿÿÿÿÿÿÿÿÿÿÿÿÿÿ¥ÿÿÿÿÿÿÿ¤ÿÿ§ÿÿÿÿÿÿÿÿÿÿÿÿÿÿÿÿÿÿÿÿÿÿÿÿÿ¡ÿÿÿÿÿÿÿÿÿÿ¬ÿÿ¡ÿ ÿÿÿÿÿnÿÿÿÿÿÿÿ ÿÿÿÿÿÿÿÿÿÿÿÿÿÿÿÿÿ¤ÿ ÿÿÿÿÿÿÿÿÿÿÿÿÿÿÿÿÿÿÿ£ÿ ÿÿÿÿÿÿÿÿÿÿÿÿÿÿÿÿÿÿÿÿÿÿÿÿÿÿÿÿÿÿÿ~ÿÿÿÿ§ÿÿÿÿÿÿÿÿÿÿÿÿÿÿÿÿÿÿÿÿÿÿÿÿÿÿÿÿÿÿÿÿÿÿÿÿÿ¡ÿÿÿ©ÿÿÿÿÿ¢ÿÿªÿ«ÿ¡ÿ£ÿÿÿÿÿÿÿÿÿ¤ÿ§ÿ¢ÿÿÿ¥ÿÿÿÿÿÿÿ ÿ¥ÿÿÿ¢ÿÿÿÿÿÿÿÿÿÿ ÿ¥ÿÿÿÿ ÿÿÿ¡ÿÿÿÿÿÿÿÿÿÿÿ¨ÿ«ÿÿ§ÿ¥ÿ£ÿ ÿÿÿÿÿ¨ÿ¡ÿÿ§ÿÿ¦ÿ¥ÿ©ÿ¥ÿÿÿÿ§ÿ¤ÿ¦ÿ©ÿ¢ÿÿÿÿÿªÿÿÿÿ ÿÿÿÿÿÿ¤ÿÿÿÿ£ÿ¢ÿ¦ÿ¥ÿ ÿ¡ÿÿÿ¥ÿªÿÿÿÿ¡ÿ¢ÿÿÿ£ÿÿÿÿÿÿÿ§ÿ©ÿ§ÿÿ¥ÿ«ÿ£ÿÿÿÿÿÿÿ¨ÿ¦ÿÿÿÿ¤ÿÿ ÿ¥ÿÿÿ¥ÿ¦ÿ¡ÿ¤ÿ¡ÿ¢ÿ¤ÿÿªÿÿÿÿÿÿ£ÿÿ¥ÿ¡ÿÿ¦ÿ£ÿ¢ÿ¢ÿÿÿÿ©ÿ«ÿ­ÿ¢ÿ ÿÿÿ£ÿ©ÿ§ÿªÿÿ¦ÿ¬ÿ©ÿ©ÿ¥ÿvÿ ÿ9ÿ}ÿ¢ÿ¦ÿÿÿÿÿ©ÿÿÿÿÿÿ­ÿ¬ÿÿ¨ÿ­ÿ¦ÿ ÿ¦ÿ¢ÿ¦ÿ¦ÿ¥ÿ§ÿÿÿÿÿÿÿÿ¦ÿ§ÿ§ÿ¨ÿ¦ÿÿÿ¨ÿÿÿ®ÿ¯ÿµÿ«ÿÿÿÿªÿ®ÿªÿ¢ÿ¢ÿ«ÿ¨ÿ¢ÿ¤ÿÿ`ÿNÿÿ¡ÿ¤ÿ§ÿÿÿ£ÿÿÿÿÿÿÿ¥ÿ©ÿ©ÿ§ÿ¤ÿ§ÿ§ÿ¢ÿÿ¤ÿÿªÿ©ÿªÿÿ´ÿÿ¨ÿ©ÿÿÿ ÿ­ÿ¥ÿ¥ÿ¬ÿ­ÿ«ÿ§ÿ¡ÿÿÿÿ£ÿªÿÿ®ÿÿÿÿÿ­ÿ§ÿ¦ÿÿ¢ÿ¦ÿ¦ÿ¢ÿ¤ÿ£ÿÿ¢ÿªÿÿÿªÿÿÿ ÿÿÿÿ ÿÿÿÿÿÿ¢ÿÿÿÿÿÿÿªÿ¦ÿ¯ÿ¡ÿÿ­ÿ¤ÿÿÿÿÿ¢ÿÿÿÿ¥ÿ¦ÿ¡ÿ£ÿ¦ÿ­ÿªÿ¢ÿ©ÿ¸ÿ¯ÿ«ÿ¡ÿ©ÿÿ§ÿ¤ÿÿ¢ÿ¨ÿ£ÿ§ÿ­ÿ£ÿÿ©ÿ®ÿÿÿÿÿ¡ÿ©ÿÿÿ¨ÿ¨ÿ©ÿ¥ÿ£ÿªÿ©ÿªÿ®ÿ©ÿ©ÿ£ÿ¨ÿÿªÿªÿ¤ÿ³ÿ¯ÿ«ÿ£ÿ¦ÿ§ÿªÿ¡ÿÿ¨ÿÿÿÿÿÿlÿ
ÿÑþÎþáþºþþðþþþ*ÿYÿmÿÿÿÿÿÿ¯ÿ­ÿ§ÿ­ÿ¨ÿªÿ§ÿ©ÿ¦ÿ¬ÿ«ÿ¨ÿ«ÿ¯ÿ«ÿ¨ÿ¤ÿ¥ÿ¬ÿ£ÿ·ÿ«ÿ¸ÿ«ÿ¡ÿÿÿªÿ¼ÿ³ÿÿÿ ÿÿ£ÿ¨ÿ¨ÿ«ÿ«ÿ¬ÿÿ©ÿÿÿÿ£ÿ¦ÿ«ÿ¬ÿªÿ«ÿªÿ©ÿ¢ÿÿ°ÿÿ¨ÿ¾ÿ²ÿÿ¦ÿªÿ­ÿ²ÿ©ÿ¬ÿ½ÿ²ÿ¯ÿ¡ÿ¦ÿ¨ÿ¦ÿªÿ¬ÿ±ÿ¤ÿ¤ÿ£ÿ©ÿ®ÿªÿ­ÿªÿ®ÿÿvÿÿÎþþÿÿ¨ÿ¨ÿ©ÿ©ÿÿÿªÿ¬ÿ¦ÿÿªÿ©ÿ­ÿÿ°ÿ«ÿªÿÿ ÿ«ÿ§ÿ«ÿ°ÿªÿ ÿ§ÿÿ¥ÿ¡ÿ©ÿÿÿÿÿÿzÿrÿtÿ]ÿ>ÿNÿOÿxÿ~ÿÿÿ©ÿÿÿÿ§ÿ°ÿ®ÿ«ÿÿ±ÿÿ£ÿ©ÿ³ÿ³ÿ«ÿ«ÿ®ÿ§ÿ¢ÿªÿÿ£ÿ¨ÿ¤ÿÿÿÿÿ¯ÿ«ÿÿ¡ÿªÿ¢ÿÿÿÿÿÿÿÿ¤ÿªÿ¥ÿÿÿÿ§ÿ«ÿ¢ÿÿÿÿiÿÿÿÿÿÿÿÿ[ÿ;ÿDÿ)ÿ,ÿIÿ[ÿtÿpÿNÿPÿbÿfÿÿÿÿÿkÿPÿ%ÿþ¬þ>ÿÿ ÿ§ÿªÿªÿ¹ÿ±ÿ°ÿ¾ÿ­ÿ±ÿ¹ÿ¶ÿ¯ÿ­ÿ«ÿ§ÿ­ÿ©ÿ°ÿ¶ÿ¬ÿ©ÿ´ÿ­ÿ°ÿ¶ÿ¯ÿ«ÿ²ÿµÿ®ÿ·ÿ¬ÿ»ÿ°ÿ·ÿ¿ÿ¹ÿ¬ÿ¬ÿ¸ÿºÿÁÿ¹ÿ²ÿ­ÿ±ÿ©ÿ¾ÿ¾ÿ¶ÿºÿ¸ÿ·ÿ½ÿ³ÿºÿ¼ÿ½ÿ³ÿ¸ÿ¶ÿµÿ»ÿ¾ÿ·ÿµÿ¹ÿ¾ÿ±ÿ·ÿ¾ÿ³ÿ¹ÿ½ÿ¼ÿÁÿ·ÿÀÿÁÿ»ÿ¸ÿ°ÿºÿºÿÁÿºÿ¶ÿÁÿ¬ÿ©ÿµÿ¬ÿ¶ÿ·ÿÀÿÁÿ¼ÿºÿ¹ÿºÿ¿ÿÊÿ¹ÿÆÿ·ÿ¼ÿ¾ÿ³ÿ²ÿ½ÿ¾ÿ¿ÿµÿÁÿ«ÿ¾ÿÁÿ»ÿµÿ´ÿ¼ÿÀÿ®ÿ´ÿ´ÿ¸ÿ²ÿ¹ÿ¼ÿ¹ÿ¶ÿ»ÿÆÿÁÿªÿ¯ÿ·ÿ´ÿ¸ÿ°ÿ»ÿ¾ÿ¹ÿÂÿ¹ÿÅÿÂÿÇÿ»ÿ¹ÿ¾ÿ¼ÿÀÿÂÿ¸ÿ¾ÿÎÿÉÿËÿ½ÿ¸ÿ´ÿºÿ¿ÿ»ÿÈÿÀÿÓÿ¿ÿÀÿ¾ÿ»ÿ·ÿ¿ÿÄÿºÿÇÿÇÿµÿ¸ÿ¾ÿÄÿ¸ÿ¬ÿ²ÿ·ÿ¯ÿ¼ÿÆÿ¸ÿ²ÿ³ÿ»ÿ¿ÿ¼ÿ¿ÿÍÿ¸ÿ»ÿÃÿÁÿ¹ÿµÿ½ÿ»ÿ¯ÿ´ÿ»ÿ¶ÿºÿ³ÿ¹ÿÁÿ·ÿ°ÿ¹ÿ¯ÿªÿ¾ÿ­ÿÿÿÿ¬ÿ²ÿ§ÿÿÿ§ÿ°ÿ¬ÿ³ÿ°ÿ©ÿ¥ÿ¥ÿ¤ÿ¤ÿ ÿ¨ÿÿÿÿÿÿyÿzÿÿÿyÿ~ÿ{ÿvÿwÿ{ÿÿ}ÿqÿÿÿtÿuÿÿ~ÿ~ÿÿsÿtÿlÿjÿeÿeÿoÿdÿWÿgÿÿ$ÿ7ÿ=ÿEÿDÿ:ÿ3ÿ1ÿ0ÿ'ÿ(ÿ"ÿÿÿ$ÿ+ÿ ÿÿ&ÿ9ÿ'ÿÿÿýþÿÿõþûþÿÿ(ÿ%ÿÿÿ0ÿ=ÿBÿ:ÿ)ÿ#ÿ(ÿ/ÿ"ÿÿÿÿ9ÿ?ÿÿÿÿÿôþóþÿ÷þÜþöþ
ÿÿÿßþÍþòþÿ6ÿÿÿ4ÿ$ÿÿ
ÿ
ÿÿáþ ÿVÿAÿAÿÿÿÿ
ÿÿ"ÿÿîþòþÿÿÿÿýþîþ
ÿÿüþÿÿÿÿÿÿÿÿAÿ&ÿ&ÿÿÿùþíþÿ'ÿ5ÿ#ÿ2ÿAÿIÿ^ÿdÿoÿdÿ`ÿsÿvÿrÿÿÿÿÿÿÿÿÿÿÿÿÿÿ¬ÿÿÿªÿ°ÿ¯ÿ®ÿ­ÿ¨ÿ±ÿ³ÿ¥ÿ§ÿªÿ©ÿ§ÿ«ÿ®ÿ¦ÿ¨ÿµÿÿ²ÿ¢ÿ¨ÿ¨ÿÿÿ¤ÿ©ÿªÿªÿÿ©ÿ°ÿ©ÿ©ÿ¨ÿ«ÿ°ÿ±ÿ¬ÿÿ³ÿ¤ÿ¹ÿ­ÿÿ¡ÿ©ÿ¢ÿÿÿ´ÿ ÿ³ÿÿÿ©ÿ±ÿ²ÿ°ÿ«ÿ¨ÿ¢ÿÿ¥ÿ§ÿÿ©ÿ¦ÿ¤ÿÿÿÿ©ÿ¤ÿ¥ÿ±ÿ¢ÿ¯ÿ«ÿ¡ÿ¥ÿ®ÿ«ÿ¨ÿ©ÿ¤ÿ­ÿ¶ÿ®ÿ£ÿ¬ÿ´ÿµÿ­ÿ§ÿ¨ÿ©ÿ©ÿ£ÿÿ¿ÿ¦ÿ¨ÿ¬ÿ¢ÿªÿ²ÿ¯ÿ¨ÿÿÿÿ£ÿÿ¬ÿ¨ÿªÿÿ©ÿ²ÿ§ÿÿ¤ÿ¨ÿ­ÿ§ÿ¤ÿ£ÿ¢ÿ®ÿ«ÿÿ£ÿ©ÿ¡ÿ¤ÿÿµÿÿ¢ÿ¨ÿ«ÿ«ÿ²ÿ¨ÿ¥ÿ©ÿ§ÿ£ÿ¡ÿ¦ÿÿ¨ÿÿ ÿ¯ÿÿÿÿ¢ÿ¥ÿ¤ÿ¢ÿ¨ÿªÿ¤ÿ§ÿ¤ÿ¦ÿ¨ÿ°ÿ®ÿ¬ÿ©ÿ¥ÿ¨ÿªÿ¤ÿ«ÿ³ÿ¡ÿªÿÿ¡ÿ§ÿÿÿ©ÿ¥ÿÿÿÿÿÿ­ÿ©ÿ¢ÿÿ¢ÿ¦ÿÿÿÿ¡ÿ£ÿ¤ÿÿ«ÿ£ÿÿÿ¨ÿ¢ÿ¡ÿ ÿÿ¦ÿ¢ÿÿÿ¢ÿÿÿÿÿÿÿÿÿÿÿÿ¤ÿÿÿ¢ÿÿ¡ÿÿÿÿÿÿÿÿÿÿÿÿÿÿÿÿÿ¡ÿÿÿÿÿÿÿÿÿÿÿÿ ÿÿ§ÿÿÿ ÿ¢ÿ¦ÿ¢ÿÿÿÿ¡ÿÿÿÿÿÿÿ«ÿ©ÿÿ¤ÿ¤ÿÿÿÿÿÿÿÿÿÿÿ ÿÿ¡ÿ¦ÿÿÿÿÿÿÿÿÿÿÿÿ¡ÿ ÿÿ¨ÿÿÿÿÿÿÿÿÿ§ÿ§ÿ ÿ«ÿ¥ÿ¡ÿ¦ÿÿ¡ÿÿÿ¬ÿÿÿÿÿÿÿÿÿ©ÿ¬ÿ¦ÿ¤ÿÿÿÿÿ§ÿÿ¨ÿ¦ÿÿÿÿÿÿÿÿÿÿÿÿÿÿÿÿÿÿÿÿÿÿÿÿÿÿ~ÿrÿ{ÿÿÿÿÿ¨ÿÿÿÿÿÿÿ£ÿ§ÿ ÿÿ¡ÿÿÿÿ¤ÿÿaÿ|ÿ{ÿÿÿ ÿ§ÿ©ÿÿÿÿÿÿÿ£ÿÿÿÿÿÿÿÿÿÿÿÿ¡ÿÿÿÿÿÿÿÿÿÿÿÿÿ£ÿÿÿ¤ÿÿ§ÿÿÿÿÿÿÿÿ|ÿÿÿÿÿ¤ÿÿÿÿ¯ÿ ÿÿÿ£ÿÿÿÿÿÿÿÿÿÿÿÿÿÿÿÿÿÿÿÿÿÿÿÿÿÿÿÿÿÿÿÿÿÿ¤ÿ¤ÿÿÿÿ£ÿÿÿÿÿÿÿ£ÿÿÿÿÿÿÿÿÿÿÿÿÿÿÿÿÿÿÿ©ÿÿ¤ÿÿÿ¡ÿ©ÿÿÿÿÿÿÿ¡ÿÿÿÿ£ÿ©ÿ¡ÿÿÿÿÿªÿÿ©ÿªÿÿ¬ÿÿÿ¡ÿÿÿÿÿÿ£ÿ£ÿÿÿÿÿÿÿÿÿ¬ÿÿÿÿÿ©ÿÿÿÿÿÿÿÿ ÿ ÿÿÿÿÿÿÿÿ¥ÿ¢ÿÿÿÿÿÿ°ÿÿÿÿyÿÿÿÿÿÿÿÿÿÿÿÿ¨ÿÿÿÿÿÿÿÿÿÿÿÿÿ§ÿÿÿÿ¡ÿÿÿÿÿÿÿÿÿÿÿÿÿÿÿÿ¡ÿÿÿÿÿÿ}ÿÿÿÿÿÿÿ£ÿÿÿÿ ÿÿÿÿÿÿÿÿÿÿÿÿÿ¢ÿ ÿÿÿÿÿÿyÿÿzÿÿÿÿÿÿÿÿÿÿÿÿÿÿÿÿÿÿÿÿÿÿÿÿÿÿÿÿÿÿÿÿÿÿ¡ÿÿ ÿtÿÿÿÿ¡ÿÿÿÿÿÿÿÿÿÿÿÿÿÿÿ ÿÿÿÿÿ§ÿÿ§ÿ ÿÿÿÿÿÿÿÿÿÿÿÿÿÿÿÿÿÿÿÿÿÿÿÿÿÿÿÿÿÿÿÿÿÿÿÿÿÿÿÿÿÿÿxÿÿÿÿÿÿÿÿÿÿÿÿÿÿ ÿÿÿÿÿÿÿÿÿÿÿÿ|ÿ{ÿÿÿÿÿÿÿÿÿÿ£ÿÿ¢ÿÿÿÿÿÿÿÿÿÿÿÿÿÿÿÿ¡ÿÿÿÿÿÿÿÿÿÿÿÿÿÿÿÿÿ¤ÿ¤ÿ¡ÿÿÿ¥ÿÿ~ÿÿ¡ÿÿ©ÿÿÿ ÿÿ{ÿÿÿÿÿÿÿÿÿÿÿÿÿÿÿÿÿÿÿÿÿÿÿÿÿÿÿÿÿÿÿÿÿÿÿÿÿÿÿÿÿÿÿÿÿÿxÿÿÿÿÿÿÿÿÿÿÿÿÿÿÿÿÿyÿhÿ{ÿÿ}ÿÿÿÿÿÿtÿ{ÿÿxÿÿÿÿÿÿÿÿÿÿ}ÿÿÿÿÿÿÿÿÿÿÿÿÿÿÿÿÿÿÿÿÿÿÿÿÿÿÿÿÿÿÿÿÿ ÿ~ÿÿÿÿÿÿÿÿÿÿÿÿÿÿÿ¤ÿÿÿÿÿÿÿÿÿÿÿÿÿÿÿÿÿÿÿÿÿÿÿÿÿÿÿÿÿÿÿÿ ÿÿÿÿÿÿÿÿÿÿÿÿÿÿ}ÿÿÿÿvÿÿÿÿÿÿÿÿ¡ÿÿÿÿÿ|ÿÿþEþqþ,ÿÿÿvÿÿÿ}ÿÿÿÿÿÿÿÿÿ¤ÿÿÿÿ£ÿÿÿÿÿÿ¢ÿÿÿÿ~ÿÿÿÿ¡ÿÿÿÿÿÿÿÿÿÿÿÿÿÿÿÿÿÿÿÿÿÿÿ¢ÿÿÿÿÿÿÿÿÿÿ}ÿÿÿÿÿÿÿÿ£ÿÿ¢ÿ¤ÿÿÿÿÿÿÿÿÿÿÿÿÿÿÿÿ¢ÿyÿÿÿÿÿÿ§ÿ©ÿÿÿÿÿÿÿÿÿÿÿÿÿÿÿÿÿÿÿÿÿÿÿÿÿÿÿ§ÿÿÿÿÿÿzÿ¢ÿ¤ÿ ÿ«ÿÿÿÿÿÿÿÿÿÿÿ~ÿÿ-ÿtÿÿÿÿÿÿ¨ÿ¡ÿ ÿÿÿÿÿÿÿÿÿÿÿ¥ÿÿÿÿÿ¢ÿÿÿ­ÿÿÿÿ¦ÿÿÿÿÿÿÿÿ¦ÿÿÿÿÿÿÿ¡ÿÿÿÿÿÿÿÿÿÿÿÿÿÿÿÿÿÿÿÿÿÿÿÿÿ£ÿ ÿÿÿÿÿÿÿÿ£ÿÿÿÿ³ÿÿÿÿÿÿÿÿÿÿÿÿÿÿÿÿÿÿÿÿÿÿÿÿÿÿÿÿÿÿÿÿÿÿÿÿÿÿÿÿÿÿÿÿ£ÿÿÿÿÿÿÿÿ¬ÿÿÿÿÿÿÿÿÿÿÿÿÿyÿzÿÿÿÿÿÿÿ¡ÿÿÿÿÿÿÿÿÿÿÿÿÿ©ÿÿÿÿÿÿÿÿÿÿÿÿÿÿÿÿÿÿÿÿÿ ÿÿ¡ÿÿÿÿÿÿÿÿÿÿÿÿÿÿÿÿÿÿÿÿÿÿÿÿÿÿÿÿÿÿÿÿÿÿÿÿÿÿÿÿÿÿÿÿÿÿÿÿ¨ÿÿ|ÿÿÿÿÿÿÿÿÿÿÿÿ¤ÿÿÿÿªÿ£ÿÿÿÿÿÿÿÿÿÿÿÿÿ§ÿ¢ÿ¡ÿÿÿyÿÿ£ÿÿÿÿÿÿÿÿÿÿÿÿÿÿÿÿÿÿÿÿÿÿ§ÿ¤ÿÿÿÿÿ¡ÿÿÿÿÿÿÿÿÿ ÿÿÿzÿÿ¤ÿ ÿÿÿÿÿÿÿÿÿÿÿÿÿÿÿÿÿÿÿÿÿÿÿÿÿÿÿÿÿÿÿÿÿÿÿÿÿÿÿyÿÿÿ¢ÿÿ¤ÿÿÿÿÿÿÿÿ¡ÿÿÿÿÿÿÿÿÿÿÿÿÿÿÿÿ©ÿÿÿÿÿ¦ÿ£ÿ©ÿ ÿ¦ÿÿÿ©ÿÿ¥ÿ®ÿ©ÿ¤ÿÿÿÿÿÿÿÿÿÿÿÿÿÿÿÿÿÿÿÿÿÿ£ÿÿ ÿÿÿÿÿÿÿ¤ÿÿÿ¢ÿÿÿ£ÿ ÿÿ¬ÿÿÿÿÿÿÿÿÿÿ ÿÿ¡ÿÿÿÿÿ©ÿÿ©ÿÿÿ}ÿÿ¤ÿ ÿ¥ÿÿ©ÿªÿÿÿÿÿÿÿÿ¨ÿ ÿÿÿÿÿÿÿ©ÿ«ÿÿÿ¥ÿÿÿÿÿÿÿ¬ÿÿÿÿÿÿÿÿ¦ÿ¢ÿÿÿÿÿÿ ÿÿÿÿÿÿÿ ÿ¦ÿ¢ÿ§ÿÿ§ÿ«ÿÿ¬ÿ¤ÿÿ ÿÿÿÿ¡ÿ¤ÿ¦ÿ®ÿ¤ÿÿÿÿ¨ÿ§ÿ ÿ£ÿ£ÿÿÿ¥ÿ¨ÿÿÿÿ¢ÿÿÿ«ÿÿÿÿÿ¢ÿÿ¨ÿ£ÿÿÿÿ ÿÿÿ¢ÿÿÿÿÿÿÿÿÿÿÿÿ¨ÿÿÿ¦ÿ±ÿÿÿ¤ÿkÿAÿGÿjÿÿ¥ÿ£ÿÿÿÿ¢ÿÿÿ¨ÿÿÿªÿ§ÿ¥ÿ¦ÿ£ÿÿÿ©ÿÿÿÿÿÿÿÿÿ¤ÿ ÿÿÿÿÿÿÿ®ÿ¡ÿ§ÿ§ÿÿ£ÿÿÿÿÿ¤ÿÿ¥ÿ£ÿªÿ©ÿ¨ÿ¦ÿ¢ÿ§ÿ¨ÿ¥ÿÿuÿ=ÿÿÿÿ ÿÿÿ£ÿ­ÿÿÿÿÿÿ¨ÿ¡ÿ§ÿ¬ÿ«ÿ«ÿÿÿ£ÿ­ÿªÿªÿ¤ÿ ÿ©ÿ¸ÿÿÿ§ÿ§ÿÿÿ¢ÿ§ÿ±ÿ§ÿÿ¢ÿÿÿ©ÿ£ÿÿÿ¬ÿÿ¾ÿ¡ÿ§ÿ±ÿÿ°ÿ¦ÿ¢ÿÿÿÿ¨ÿ¤ÿÿÿÿ©ÿ¦ÿÿÿÿÿÿÿÿÿÿÿÿÿÿÿÿ¢ÿ¢ÿÿÿÿÿÿÿ³ÿ«ÿ£ÿ ÿ²ÿ¬ÿÿÿÿ¤ÿ¢ÿ¨ÿÿÿÿ¤ÿ¨ÿ¡ÿ¦ÿ¬ÿ¯ÿÿ¤ÿªÿ¢ÿ©ÿ¦ÿªÿ©ÿ©ÿ§ÿ­ÿªÿ¬ÿ¨ÿ ÿ ÿ§ÿ«ÿªÿ¡ÿÿÿ²ÿ±ÿ¼ÿ¤ÿ¥ÿ¤ÿÿ¤ÿ¨ÿÿÿ¤ÿ§ÿ§ÿ¨ÿªÿ§ÿ­ÿ¬ÿÿ¢ÿ¦ÿÿªÿ©ÿ©ÿ­ÿ¥ÿ©ÿ®ÿ¡ÿ¢ÿ©ÿÿÿkÿ>ÿÿøþþþ´þùþ)ÿ?ÿTÿgÿ}ÿÿ¡ÿªÿ§ÿ¡ÿ£ÿ¢ÿ¨ÿ¯ÿ¨ÿ±ÿ©ÿÿ¢ÿ­ÿ§ÿ°ÿ´ÿªÿªÿ®ÿ­ÿ²ÿ¬ÿÿ¦ÿ¢ÿ­ÿ¯ÿ¦ÿªÿ­ÿÿÿÿÿÿ¢ÿ§ÿªÿÿÿ¢ÿ ÿ©ÿ´ÿ«ÿ¦ÿ¤ÿ©ÿ§ÿ§ÿ¬ÿªÿ©ÿªÿ«ÿ¥ÿ¨ÿ§ÿÿ¤ÿªÿ§ÿ¬ÿ²ÿªÿ¡ÿÿ¥ÿ°ÿ©ÿ¡ÿªÿ³ÿ°ÿ­ÿ¨ÿ©ÿÿ­ÿ­ÿ©ÿ³ÿªÿÿÿ§ÿ«ÿ±ÿ¬ÿ¦ÿ£ÿ{ÿÿµþ´þçþVÿÿ¬ÿ©ÿ¦ÿÿÿ£ÿ«ÿ¼ÿ©ÿÿÿ§ÿ²ÿ¿ÿ¬ÿ­ÿ§ÿ¤ÿÿ¢ÿ¬ÿ«ÿ®ÿ­ÿ®ÿªÿÿ¦ÿÿÿÿwÿxÿ{ÿxÿqÿgÿlÿuÿrÿzÿÿ¦ÿ¤ÿÿÿÿÿÿ«ÿ«ÿ£ÿÿ¨ÿÿ¥ÿÿ¢ÿ®ÿ®ÿ«ÿ«ÿ¨ÿ©ÿ§ÿ«ÿ°ÿ§ÿ¦ÿ«ÿÿÿÿ¨ÿ¦ÿ¥ÿ¡ÿ£ÿ£ÿÿÿ«ÿÿ~ÿbÿsÿÿªÿªÿ¦ÿ¨ÿÿÿÿÿ ÿÿÿÿEÿìþUÿqÿmÿnÿiÿgÿ_ÿEÿ0ÿKÿAÿIÿiÿwÿÿ|ÿÿÿÿÿÿÿÿÿnÿ9ÿAÿ#ÿ)ÿwÿ§ÿ¨ÿ«ÿ±ÿ­ÿ¯ÿ­ÿ¶ÿ®ÿ©ÿ¶ÿ³ÿ¨ÿªÿ¹ÿ¹ÿ±ÿ°ÿÿ°ÿ¯ÿ¬ÿ¯ÿ±ÿ°ÿ¬ÿ«ÿ¬ÿ¶ÿ¶ÿ·ÿ´ÿ«ÿ³ÿ¼ÿ°ÿµÿ¼ÿ¸ÿ­ÿ®ÿ¶ÿ¸ÿÁÿµÿµÿ®ÿÊÿÀÿÄÿÀÿ¹ÿ¹ÿ¹ÿ²ÿ«ÿºÿ¯ÿ¶ÿ¹ÿ´ÿ³ÿµÿ¹ÿ¿ÿ»ÿ®ÿ±ÿ¹ÿµÿ¹ÿ¿ÿ»ÿ½ÿ»ÿ¸ÿ»ÿ¹ÿ²ÿµÿ®ÿ¯ÿºÿªÿ¯ÿ¬ÿ´ÿ¼ÿÁÿÅÿ·ÿ°ÿ²ÿ²ÿ²ÿ·ÿ¹ÿ¹ÿ¹ÿ´ÿµÿÃÿÀÿ¹ÿ¼ÿºÿÇÿ¸ÿ»ÿÂÿ¹ÿ±ÿ¸ÿ½ÿ×ÿ¹ÿ¹ÿºÿ¬ÿ¸ÿ¼ÿ»ÿ½ÿ¼ÿ»ÿ½ÿ²ÿ¹ÿ±ÿ«ÿ¸ÿ¾ÿ»ÿ»ÿ»ÿµÿ¹ÿ®ÿ¹ÿ±ÿ®ÿ¹ÿÇÿ»ÿ°ÿÀÿÇÿ¶ÿÄÿ½ÿµÿ¸ÿ½ÿ¿ÿÂÿÁÿ¸ÿ¸ÿÄÿÅÿÇÿ²ÿ¶ÿ¶ÿ²ÿ·ÿÂÿÂÿ»ÿ¸ÿ¸ÿ»ÿ·ÿ²ÿ·ÿ·ÿ¸ÿ¼ÿ·ÿ¹ÿ³ÿÀÿÆÿ¿ÿ³ÿ®ÿ²ÿ¶ÿ³ÿ³ÿ½ÿÁÿ±ÿºÿ¿ÿ¼ÿ¸ÿ¶ÿ¶ÿÁÿÌÿËÿ¿ÿÅÿ¿ÿ³ÿ²ÿ¶ÿµÿºÿ²ÿ¶ÿ´ÿ±ÿ¹ÿ¼ÿ¸ÿºÿÄÿ°ÿ«ÿ»ÿ§ÿ¤ÿ³ÿ½ÿ¸ÿ©ÿÿÿ­ÿÿ°ÿ²ÿ«ÿ¬ÿ¬ÿ¤ÿ¢ÿÿÿ©ÿÿÿÿÿÿÿÿÿÿÿÿÿÿ|ÿvÿtÿ|ÿÿÿÿ|ÿ|ÿÿÿÿwÿvÿsÿiÿjÿgÿoÿyÿhÿ\ÿjÿÿÿ0ÿ=ÿ>ÿ>ÿ8ÿ/ÿÿ)ÿ2ÿ$ÿ$ÿ
ÿõþÿÿÿÿÿ+ÿ%ÿ.ÿÿüþÿ'ÿÿ*ÿ%ÿ+ÿ'ÿ#ÿ"ÿ+ÿAÿGÿ(ÿ!ÿ/ÿ3ÿ<ÿ8ÿÿ÷þóþÿÿ"ÿ,ÿÿÿÿÿÿ	ÿÿÿÿÿÿæþÂþÈþóþ%ÿ9ÿÿÿ5ÿÿÿþÿ0ÿ(ÿ*ÿCÿFÿ%ÿÿ%ÿÿ
ÿÿþþÿ÷þðþîþÿÿÿÿúþüþÿÿ÷þÿÿÿÿ
ÿôþãþÿÿÿüþëþÕþáþïþÿÿ ÿ5ÿDÿGÿaÿZÿTÿaÿfÿiÿrÿkÿxÿÿzÿ}ÿÿÿÿÿÿÿ¤ÿÿ¡ÿ ÿ¤ÿ¢ÿ¨ÿ²ÿ¹ÿ²ÿ©ÿ¬ÿ¥ÿªÿ³ÿ¢ÿ¦ÿ¤ÿ£ÿ¥ÿ¬ÿ³ÿ¯ÿ§ÿ£ÿºÿ±ÿ©ÿ¤ÿ©ÿ©ÿ§ÿ­ÿ¯ÿÿ®ÿÿªÿ«ÿ§ÿ¢ÿ¨ÿ­ÿ°ÿ¬ÿ¥ÿ©ÿ¢ÿ«ÿ ÿ°ÿ¯ÿÿÿ¦ÿ§ÿ¨ÿ­ÿ±ÿ»ÿ¥ÿÿ©ÿ³ÿµÿ²ÿ®ÿ©ÿ¥ÿ¨ÿ©ÿ´ÿ¥ÿ«ÿÿ¤ÿ¢ÿÿ§ÿ¯ÿ«ÿÿ©ÿ²ÿ©ÿ§ÿ¬ÿ§ÿ¥ÿ«ÿµÿ»ÿ¸ÿ¨ÿ¨ÿ ÿÿ¥ÿ©ÿ­ÿ¨ÿÿÿ¦ÿ§ÿ¤ÿÿ¦ÿ ÿÿ¬ÿªÿ¦ÿ©ÿªÿ©ÿ£ÿ§ÿ¯ÿ§ÿ°ÿ«ÿÿ­ÿ¢ÿ¥ÿ°ÿ¬ÿªÿ©ÿÿÿ¨ÿ°ÿ¡ÿ¥ÿ¬ÿªÿ§ÿ¥ÿÿÿ¤ÿ®ÿ³ÿ¦ÿÿ§ÿ¤ÿ®ÿ°ÿ©ÿ¨ÿ¦ÿ ÿ¡ÿ«ÿ§ÿÿ¤ÿ¥ÿÿ ÿ¤ÿÿ¦ÿ§ÿ¤ÿ©ÿªÿ¨ÿ¯ÿ¨ÿ¼ÿ²ÿ¥ÿ®ÿ±ÿªÿ©ÿ¥ÿÿ ÿ§ÿ¢ÿÿ¬ÿµÿÿ¥ÿ¨ÿ¬ÿ¦ÿ¢ÿ¦ÿ§ÿ¡ÿÿ¡ÿ¡ÿÿ©ÿ¡ÿ£ÿÿÿ§ÿÿÿ£ÿ ÿ£ÿÿÿÿµÿÿ©ÿ©ÿ©ÿ£ÿÿ¤ÿ¨ÿ¤ÿÿÿÿÿÿÿÿÿÿÿ¡ÿÿÿ¦ÿ¤ÿ ÿ ÿ£ÿÿ¤ÿÿÿ¬ÿÿÿ¨ÿ­ÿ¡ÿÿÿÿÿÿªÿªÿ¦ÿÿÿÿÿÿÿ ÿ ÿÿÿÿÿÿÿ§ÿÿ©ÿ¦ÿÿÿÿÿÿ¤ÿ¤ÿÿÿÿÿÿ{ÿÿÿ§ÿÿ¢ÿ§ÿÿÿ£ÿÿÿÿÿÿÿÿÿÿÿÿÿÿÿÿÿÿÿÿ£ÿÿÿ©ÿÿ©ÿ¢ÿ¨ÿÿÿÿÿ ÿÿÿ¦ÿªÿ²ÿ¨ÿÿ¤ÿÿÿ£ÿÿ¤ÿ¤ÿ£ÿÿÿÿÿÿÿÿ¯ÿ±ÿ¥ÿ£ÿÿ¡ÿÿÿÿÿÿ¤ÿÿ¡ÿ¡ÿ§ÿ©ÿÿÿÿ£ÿÿÿÿ«ÿÿÿ©ÿÿÿ¨ÿÿÿÿ¤ÿÿÿrÿ}ÿÿÿÿÿ£ÿÿÿÿÿÿÿÿ¥ÿ¨ÿÿÿÿÿÿÿÿrÿÿÿÿÿ ÿÿÿÿÿÿÿÿ¦ÿÿÿÿÿÿÿÿÿ¢ÿÿÿÿ ÿ ÿÿ£ÿ¡ÿÿÿÿÿÿÿÿÿÿ§ÿÿÿÿ­ÿ¡ÿ¦ÿÿÿÿÿÿÿxÿÿ¡ÿ¢ÿÿÿ£ÿ¥ÿ£ÿÿ¢ÿÿÿÿÿÿÿÿÿÿÿÿ¢ÿÿÿÿ ÿÿÿ©ÿÿÿÿ¢ÿÿÿÿÿÿÿÿÿÿÿÿÿÿ¢ÿ ÿÿÿÿÿÿÿÿÿÿ¤ÿÿÿÿÿÿÿÿÿÿ¡ÿÿÿ ÿÿÿÿÿÿ ÿ ÿ¯ÿ¡ÿÿÿ¦ÿÿÿÿ ÿÿÿÿÿÿÿ«ÿ ÿÿÿÿÿÿÿÿ¡ÿÿÿÿ¤ÿÿÿÿÿÿÿÿÿÿÿÿÿÿÿÿÿÿÿÿÿÿÿ¡ÿÿÿÿÿÿÿÿÿÿÿÿÿÿÿÿÿÿÿÿÿÿÿÿÿÿÿÿÿÿ©ÿÿÿÿÿÿÿÿÿÿÿÿÿÿÿÿÿÿÿÿÿÿÿÿÿÿÿÿÿÿ¤ÿÿÿÿÿÿÿÿÿÿÿÿÿ ÿÿÿÿÿÿÿÿÿ«ÿ}ÿÿ¢ÿÿÿÿÿÿÿÿÿÿÿÿÿÿÿÿÿÿÿÿÿÿÿÿÿÿÿÿÿÿ¥ÿ§ÿÿÿÿÿÿÿÿÿÿÿÿÿÿÿÿÿÿ¡ÿÿÿÿÿÿÿÿÿÿÿÿ¤ÿÿÿÿÿÿÿÿÿÿ¢ÿÿÿÿÿzÿÿÿÿÿÿÿ¡ÿÿÿÿÿÿ¢ÿ ÿÿÿÿÿÿ~ÿÿÿÿÿÿÿÿÿÿÿÿÿÿÿÿÿÿÿÿÿÿÿÿÿÿÿÿÿÿÿÿÿÿÿÿÿÿÿÿÿÿÿÿÿÿÿÿÿÿÿÿÿÿÿÿÿÿÿÿÿÿÿÿÿÿÿÿÿ}ÿÿÿÿÿ ÿÿÿÿÿÿÿÿÿÿÿÿÿÿÿÿÿÿÿÿÿÿÿ¦ÿ¡ÿÿÿÿÿÿÿÿÿÿÿÿ ÿÿÿÿÿÿÿÿÿÿÿÿÿÿÿÿÿÿÿÿÿÿÿÿÿÿÿÿÿÿÿÿÿÿÿÿÿÿÿÿÿ}ÿÿÿÿÿxÿÿÿÿÿÿrÿÿÿÿÿ¡ÿÿÿÿÿÿÿÿÿÿ|ÿzÿÿÿÿÿÿÿÿÿ~ÿÿwÿhÿyÿÿÿÿÿ|ÿÿÿzÿÿwÿÿÿÿÿÿÿÿÿÿÿÿÿÿÿÿÿÿÿÿÿÿÿÿ{ÿÿÿÿÿÿÿÿÿÿÿÿÿÿÿÿÿÿÿÿÿÿÿÿÿÿÿÿÿÿÿÿÿÿÿÿÿÿ¡ÿ¡ÿÿÿÿÿÿÿÿÿÿÿÿÿÿÿÿÿÿÿÿÿÿÿÿÿÿÿÿ¢ÿ¡ÿÿÿ|ÿÿÿÿ®ÿÿ¡ÿÿÿÿÿÿÿ§ÿÿÿÿ¢ÿÿÿÿxÿÿÿÿÿÿÿuÿÈþýTý<ÿÿÿÿÿÿ}ÿÿÿÿÿÿÿÿÿ©ÿÿÿÿÿÿÿÿÿÿÿÿÿÿsÿÿÿÿÿÿÿÿÿÿÿÿÿÿÿÿÿÿÿÿÿÿÿÿÿÿÿÿÿÿÿÿÿÿÿiÿÿÿÿÿÿÿÿÿÿ¢ÿÿÿÿÿÿÿÿÿÿÿÿÿÿÿÿÿÿÿÿÿÿÿÿÿÿÿÿÿ£ÿÿÿÿÿÿÿÿÿÿÿÿÿÿÿÿÿÿÿÿÿÿÿÿÿÿÿÿÿÿÿÿÿÿÿÿ¡ÿÿÿÿÿÿÿÿÿÿuÿøþÿlÿÿÿÿÿÿÿÿÿÿÿÿÿÿÿ£ÿÿÿÿÿÿÿÿÿÿÿÿÿÿÿÿÿÿÿÿÿÿÿÿÿÿÿÿÿÿÿÿÿÿÿÿÿÿÿÿÿÿÿÿÿÿÿÿÿÿÿÿÿÿÿ ÿ¦ÿÿÿÿÿÿÿÿÿ ÿÿÿÿÿÿÿÿÿ¨ÿÿÿÿ¥ÿÿÿ£ÿ§ÿÿ©ÿ©ÿÿÿÿ£ÿªÿÿÿÿÿ¡ÿÿÿÿÿÿÿÿ ÿÿÿÿÿÿÿ¨ÿÿÿ«ÿÿÿÿÿÿÿÿ¤ÿÿÿÿÿÿ§ÿÿÿÿÿÿÿÿÿÿÿÿÿÿÿÿÿÿÿÿÿÿÿÿÿÿÿÿÿÿÿÿÿÿÿÿÿÿÿÿÿÿÿÿÿÿÿÿÿ¢ÿÿ¡ÿÿÿÿÿÿÿÿÿÿÿÿÿÿÿÿÿÿÿÿÿÿÿÿÿÿÿÿÿÿÿÿÿÿÿÿÿÿÿÿÿÿÿÿÿÿÿÿÿÿÿÿÿÿ ÿÿÿÿÿÿÿÿÿ ÿÿÿÿÿÿÿÿÿÿ£ÿÿÿÿÿÿÿÿ¡ÿÿÿÿÿÿ¡ÿÿÿÿÿÿÿÿ ÿÿÿÿÿÿÿÿÿÿÿÿÿÿÿÿÿ ÿÿÿÿÿÿÿÿÿÿÿÿÿÿÿÿÿªÿÿÿÿÿ¥ÿÿÿÿÿÿÿÿÿÿÿÿÿÿÿÿ ÿÿÿÿÿÿÿÿÿÿÿÿÿÿÿÿÿÿÿÿÿ¥ÿ¡ÿÿÿÿÿ§ÿÿÿÿÿÿÿ¦ÿÿÿÿÿÿÿÿ ÿ¡ÿÿÿÿ¢ÿªÿÿÿÿÿÿÿ¢ÿÿÿÿÿÿ¨ÿÿÿ©ÿ©ÿÿ¢ÿÿ£ÿÿÿÿÿÿÿÿÿÿÿÿÿÿÿÿÿÿ¡ÿÿÿ¡ÿ¤ÿÿÿ¢ÿÿÿÿ ÿÿÿÿÿ ÿÿÿÿÿÿÿÿ¨ÿÿÿªÿ¢ÿ£ÿ¨ÿ ÿÿÿÿ¢ÿ§ÿÿ¥ÿ ÿÿÿ¢ÿÿ®ÿÿÿÿÿ¡ÿ­ÿ¡ÿÿÿÿÿ¡ÿÿÿÿÿÿÿ¥ÿÿÿ¡ÿÿÿÿÿ ÿ¡ÿÿÿÿÿÿÿÿ ÿÿ§ÿ¨ÿÿÿÿÿÿÿÿÿÿÿ«ÿ«ÿÿ¤ÿ ÿÿÿÿÿÿ¸ÿ¢ÿÿªÿÿ¡ÿÿÿÿÿªÿ¦ÿÿ£ÿÿ£ÿ¦ÿÿÿ ÿÿÿ©ÿÿÿÿÿÿ ÿÿ°ÿ¢ÿÿ¨ÿ¤ÿ©ÿ¦ÿªÿ£ÿÿÿÿÿÿ£ÿ ÿÿÿÿªÿ¡ÿÿ ÿ¤ÿ¦ÿÿ´ÿÿÿÿ¤ÿ ÿÿÿÿRÿZÿ}ÿÿ¥ÿ°ÿ¥ÿ ÿ¢ÿ¢ÿªÿ®ÿ¦ÿªÿ¦ÿÿ¦ÿ¨ÿ§ÿ¦ÿÿÿÿ¥ÿ¡ÿÿÿÿÿÿ¡ÿ¤ÿ¦ÿ£ÿ ÿ ÿÿÿÿÿ ÿÿ­ÿ¢ÿÿ§ÿ¥ÿ§ÿ ÿªÿ«ÿ¨ÿ¦ÿ¥ÿªÿÿÿÿÿÿÿÿÿÿtÿÿ¢ÿÿÿÿÿ§ÿ´ÿÿ«ÿ£ÿ¢ÿ¤ÿ§ÿ§ÿ¬ÿ«ÿ§ÿ£ÿÿÿÿ¤ÿ£ÿ¡ÿÿ¢ÿ©ÿÿ¨ÿ¨ÿÿ¦ÿ©ÿ¥ÿ§ÿÿÿÿÿªÿ£ÿÿªÿ ÿÿÿÿªÿ§ÿÿªÿ¯ÿ£ÿ­ÿµÿ¤ÿ¡ÿ¢ÿ¢ÿ¦ÿ§ÿ¥ÿÿÿªÿ¡ÿÿÿÿªÿ¤ÿ ÿÿ§ÿ¡ÿÿÿªÿÿÿ¤ÿÿÿÿÿÿ¢ÿÿ£ÿÿ£ÿÿÿ¢ÿÿÿÿÿÿ¡ÿ¬ÿªÿªÿ§ÿ¥ÿ£ÿ ÿ¤ÿ©ÿ«ÿ¢ÿªÿ©ÿ£ÿÿ®ÿ©ÿ ÿÿªÿ¯ÿ¥ÿ«ÿªÿ«ÿ«ÿ¥ÿ©ÿ®ÿ¤ÿÿªÿ¬ÿÿÿªÿ©ÿªÿ§ÿ¥ÿ«ÿ«ÿ«ÿ¥ÿ£ÿ¢ÿÿ£ÿ¤ÿ©ÿ¤ÿÿÿ ÿÿ©ÿªÿ®ÿ°ÿ«ÿ¢ÿÿ¢ÿ£ÿÿgÿÿôþîþÚþëþÿÏþ0ÿ\ÿÿÿÿÿÿ§ÿ©ÿ£ÿÿÿªÿ¸ÿ¤ÿ®ÿ©ÿ¤ÿ©ÿÿ¡ÿªÿµÿ·ÿ®ÿ¡ÿ¦ÿ­ÿ°ÿ´ÿ¬ÿ ÿ¤ÿ¦ÿ«ÿ´ÿ¢ÿ©ÿ¦ÿÿÿ¡ÿÿÿ«ÿªÿ¨ÿÿ ÿÿÿÿ¥ÿÿµÿ²ÿ¬ÿ¯ÿ§ÿ¥ÿ¤ÿ¦ÿªÿ¥ÿ¦ÿ«ÿ¤ÿÿ¯ÿªÿ¨ÿ©ÿ¨ÿ«ÿªÿ©ÿ°ÿ©ÿ¡ÿ§ÿ©ÿ­ÿ¬ÿ«ÿ®ÿ·ÿºÿ«ÿ§ÿ¦ÿ¥ÿÿ¯ÿ®ÿªÿ¯ÿ²ÿ­ÿªÿÿoÿîþþªþMÿÿ§ÿ«ÿ¨ÿ¦ÿ¥ÿ¨ÿ²ÿµÿ¤ÿÿÿ©ÿ¦ÿªÿ³ÿ¬ÿ®ÿÿ¢ÿÿÿ¦ÿªÿ¸ÿ¬ÿ±ÿ§ÿÿÿbÿ{ÿÿyÿmÿnÿrÿyÿÿÿÿ¡ÿ¡ÿ£ÿÿÿÿÿÿÿÿÿ¦ÿ ÿÿ®ÿ¥ÿªÿ©ÿ¨ÿ°ÿ¤ÿ¦ÿ¦ÿ£ÿ¤ÿ§ÿªÿ©ÿ©ÿ ÿ«ÿ¥ÿÿÿ¢ÿ¨ÿ£ÿÿÿÿÿÿÿÿdÿ\ÿÿÿ­ÿ©ÿ¦ÿ«ÿ¤ÿ¡ÿ§ÿ¡ÿÿÿÿbÿÞþ«þ/ÿNÿNÿRÿZÿbÿWÿ<ÿ9ÿTÿfÿmÿÿÿÿÿÿÿ¤ÿÿÿÿ¡ÿrÿrÿUÿ\ÿÿÿ¨ÿ«ÿ¬ÿ®ÿ±ÿ«ÿªÿ¨ÿ²ÿ«ÿ©ÿ´ÿ«ÿ¤ÿ©ÿ¶ÿ·ÿ«ÿ®ÿªÿºÿ»ÿ¹ÿ´ÿ½ÿ¨ÿ«ÿ¬ÿ¯ÿºÿ·ÿ·ÿ½ÿ¬ÿ¼ÿ¼ÿ«ÿ°ÿ³ÿ°ÿ°ÿ¯ÿ²ÿ¸ÿªÿ¬ÿµÿ°ÿ¸ÿ´ÿºÿ´ÿ¹ÿ»ÿ³ÿ¶ÿ´ÿ½ÿ¦ÿ®ÿÁÿ±ÿ¹ÿ¾ÿ¿ÿÀÿ¼ÿ±ÿ²ÿ½ÿ«ÿÁÿ¸ÿ»ÿÁÿ»ÿ°ÿ¯ÿ´ÿºÿÈÿ¹ÿºÿ¸ÿµÿ½ÿ°ÿµÿ¼ÿ½ÿ½ÿ³ÿ³ÿ´ÿ®ÿ³ÿÄÿ²ÿ´ÿ¿ÿ¼ÿ½ÿÄÿ²ÿ³ÿÈÿ¹ÿÇÿ¶ÿºÿÄÿ¾ÿªÿ¤ÿ±ÿ¾ÿ»ÿ¯ÿÂÿªÿ±ÿ·ÿ²ÿ®ÿ³ÿ½ÿ½ÿ¶ÿ¸ÿ«ÿ¨ÿ¸ÿÁÿ¼ÿ´ÿ³ÿºÿ´ÿ±ÿ¸ÿ³ÿºÿÁÿÁÿ»ÿ»ÿ¾ÿ¶ÿ³ÿ¼ÿÇÿÌÿ¸ÿÂÿ¾ÿµÿ´ÿ¸ÿ¸ÿ¸ÿÄÿÇÿ°ÿµÿ·ÿ±ÿ¸ÿÀÿ³ÿ°ÿ¾ÿµÿ·ÿ½ÿ­ÿ©ÿ¯ÿ­ÿ«ÿ¹ÿ¶ÿªÿ¬ÿ»ÿºÿÂÿ·ÿ²ÿºÿ¯ÿªÿ³ÿÉÿÂÿÃÿ½ÿ¸ÿ¸ÿ¶ÿºÿÐÿÌÿÁÿµÿÆÿÃÿ´ÿ­ÿ´ÿ¼ÿ½ÿÊÿÂÿ¸ÿ°ÿ³ÿ½ÿ¾ÿ»ÿ¾ÿ¾ÿ¶ÿ¶ÿªÿªÿ»ÿµÿªÿªÿ£ÿÿªÿ³ÿ¼ÿ¬ÿ³ÿ´ÿ§ÿ¡ÿªÿÿÿÿÿÿÿÿÿÿÿÿÿÿsÿÿÿÿÿÿÿ~ÿxÿqÿrÿuÿÿÿÿoÿ{ÿrÿdÿnÿxÿxÿlÿaÿdÿjÿ&ÿ)ÿ3ÿ=ÿ?ÿ/ÿ&ÿ,ÿÿÿ<ÿ@ÿ,ÿ	ÿÿÿÿÿÿ	ÿ>ÿ7ÿ%ÿ ÿÿÿFÿ/ÿ1ÿ/ÿ@ÿ3ÿ/ÿ<ÿAÿDÿBÿüþÿÿ)ÿ&ÿ#ÿ%ÿÿÿüþäþ$ÿ5ÿ ÿÿ ÿÿÿÿÿÿÿ	ÿÿÓþºþâþÿ#ÿÿÿÿÿÿïþøþÿÿ0ÿHÿUÿ&ÿÿÿÿÿÿÿÿØþîþôþÿþÿÿîþîþÿÿÿÿÿÿþþÿþÿÿÿõþýþùþèþóþòþñþÿÿÿÿ7ÿ@ÿOÿOÿFÿ=ÿGÿMÿZÿvÿtÿÿÿÿÿÿÿÿ ÿÿÿ£ÿ¬ÿÿÿÿÿ¬ÿ¶ÿ»ÿ¶ÿ«ÿ«ÿ¯ÿ¡ÿ¬ÿ¤ÿ­ÿ°ÿ´ÿ­ÿ ÿ¥ÿ¡ÿ­ÿ·ÿ©ÿ­ÿ¦ÿ¢ÿ§ÿ©ÿ©ÿ«ÿ©ÿÿ¬ÿªÿ§ÿ¨ÿ¦ÿ¢ÿ¨ÿ¬ÿ¨ÿ¨ÿÿ¶ÿÿ©ÿÿ¯ÿºÿ­ÿ¬ÿ·ÿ©ÿÿÿ¨ÿ«ÿ¦ÿ­ÿ©ÿ²ÿµÿ´ÿ³ÿªÿ¬ÿ±ÿ©ÿ´ÿªÿ¦ÿÿ¥ÿªÿ¡ÿ¤ÿ±ÿ¥ÿ¤ÿ¡ÿ²ÿ§ÿ§ÿ©ÿ­ÿ¬ÿ¬ÿ¯ÿµÿ»ÿ©ÿ´ÿÿ£ÿ©ÿ§ÿ¨ÿ¢ÿÿÿ©ÿ©ÿ§ÿÿ¦ÿ·ÿ¯ÿªÿ¦ÿªÿ®ÿ¬ÿ«ÿ¤ÿ£ÿÿ¤ÿÿ¬ÿÿ¤ÿ§ÿªÿ°ÿ­ÿ¨ÿ¤ÿÿÿ¦ÿ¬ÿ¤ÿ§ÿ©ÿ©ÿ¤ÿÿÿÿ®ÿ¸ÿ¬ÿ£ÿ§ÿ«ÿ¡ÿÿÿÿ¡ÿ©ÿ¦ÿ©ÿ¬ÿ§ÿÿ¦ÿªÿ¤ÿ¦ÿ¢ÿ¤ÿ¦ÿ¡ÿ£ÿ®ÿ©ÿ¡ÿ¤ÿµÿ¸ÿ©ÿªÿ§ÿ¥ÿ¤ÿ£ÿ¢ÿ¡ÿÿÿÿ¨ÿ¬ÿ£ÿÿ©ÿ¨ÿÿÿÿ¡ÿ¦ÿ¨ÿ£ÿ¨ÿ¢ÿÿÿÿ ÿ¦ÿÿÿ¡ÿªÿµÿ°ÿ¢ÿÿ¤ÿ¨ÿ¶ÿ¯ÿ¥ÿ¨ÿ¨ÿ©ÿÿÿ£ÿ©ÿ¥ÿÿÿÿÿ¢ÿ¢ÿÿÿÿ¢ÿÿÿ¥ÿÿÿ¦ÿÿÿÿÿÿÿÿÿÿ ÿÿÿÿÿ¦ÿ©ÿÿ¥ÿ ÿÿÿ ÿÿÿÿÿ¨ÿ¦ÿ ÿÿÿÿÿÿÿ¡ÿ ÿÿÿÿÿÿÿ¥ÿÿÿÿÿ­ÿÿÿÿÿÿÿÿÿÿ ÿ¥ÿ¡ÿÿÿÿÿÿÿÿÿÿÿÿÿÿ¥ÿ¤ÿÿÿ ÿÿÿ®ÿÿ²ÿ©ÿ¢ÿÿÿ¦ÿ ÿ¥ÿ°ÿ±ÿ§ÿÿÿÿÿÿÿÿ£ÿ¨ÿÿÿÿÿÿÿÿ£ÿ¡ÿÿ¨ÿ¤ÿÿÿÿ¢ÿ¨ÿ£ÿÿÿÿ¨ÿÿÿÿÿ¨ÿ ÿÿ§ÿÿÿ©ÿ¢ÿÿÿÿ¦ÿ¢ÿÿ¡ÿ©ÿ£ÿÿ¤ÿÿÿÿÿÿÿ©ÿÿÿÿÿÿÿÿ ÿÿÿÿ¦ÿ¢ÿÿÿÿ¥ÿÿÿÿÿÿ¡ÿÿÿ¡ÿ£ÿÿÿÿÿÿÿÿÿÿÿÿÿÿÿ¢ÿÿÿÿÿÿÿÿÿÿÿÿ¡ÿ¦ÿÿ ÿÿÿÿÿÿyÿÿÿÿÿÿÿÿÿÿÿÿÿ{ÿÿÿÿÿ¤ÿ¤ÿÿÿÿÿÿÿÿÿ¢ÿ¡ÿÿÿ¥ÿÿÿÿÿÿÿÿÿÿ¦ÿÿÿÿÿÿÿÿÿ¦ÿ«ÿ¡ÿÿÿÿÿÿÿÿÿÿÿ¬ÿÿÿÿÿÿÿÿÿÿÿÿÿ£ÿ¡ÿÿÿÿ ÿÿÿÿÿ£ÿÿÿ¦ÿÿ¢ÿÿÿÿ¥ÿ±ÿ¡ÿÿÿÿÿÿÿÿ©ÿ¤ÿÿÿ¤ÿ£ÿÿÿ¢ÿ§ÿ¬ÿÿÿÿÿÿ£ÿÿÿÿÿÿÿÿÿÿ¤ÿÿÿÿÿÿÿÿ ÿÿÿÿÿÿ ÿÿÿÿ ÿ¢ÿÿÿÿÿÿÿÿÿÿÿ ÿÿÿ¥ÿ¦ÿÿÿÿÿÿÿÿÿÿÿÿÿÿÿÿÿÿÿÿÿÿÿÿÿÿÿ¤ÿÿÿÿÿÿÿÿÿÿªÿ ÿÿÿÿÿÿÿÿÿÿÿÿÿÿÿÿÿÿÿÿÿÿÿÿÿÿÿÿÿÿÿÿÿÿÿÿÿÿÿÿÿÿÿÿÿÿÿÿÿÿÿÿÿÿÿÿÿÿÿÿÿÿÿÿÿÿÿÿÿÿÿÿÿÿÿÿÿÿÿÿÿ§ÿÿÿÿÿÿÿ¨ÿÿÿÿÿÿÿÿÿÿÿÿÿÿÿÿÿÿ ÿÿÿÿÿ¡ÿ©ÿÿÿÿÿÿ¡ÿÿÿÿÿÿÿÿÿÿÿÿÿÿÿÿÿÿÿÿÿÿÿÿÿÿÿÿÿÿÿÿÿÿÿÿÿÿÿÿÿÿÿ¥ÿÿÿÿÿÿÿÿÿÿÿÿÿÿÿÿÿÿÿÿÿÿÿÿÿÿÿÿÿÿÿÿÿÿÿÿÿÿÿÿÿÿÿÿÿÿÿÿÿÿÿÿÿÿÿÿÿÿÿÿÿÿÿÿÿÿÿÿÿÿÿÿÿÿÿÿÿÿÿÿÿÿÿÿÿÿÿÿ{ÿÿÿÿÿÿÿÿÿÿ ÿÿÿÿÿªÿÿÿÿÿÿ ÿÿ¤ÿ¥ÿÿÿÿÿÿÿÿÿÿÿÿÿÿÿÿÿ¥ÿÿÿÿ|ÿ{ÿÿÿÿÿÿ}ÿÿÿÿÿpÿjÿÿÿÿxÿÿÿÿvÿÿÿÿÿÿÿÿÿÿÿÿÿÿÿÿÿÿÿÿÿ{ÿÿÿÿÿÿÿÿÿÿÿÿÿÿÿÿÿÿÿÿÿyÿÿÿÿÿÿÿÿÿÿÿÿÿÿÿÿÿÿÿÿÿÿÿÿÿÿÿÿÿÿÿ¢ÿÿÿÿÿÿÿÿÿÿÿÿ¡ÿÿÿÿÿÿÿÿÿÿÿÿÿÿÿÿÿÿÿÿ¢ÿÿÿ¯ÿÿÿÿÿÿÿÿÿÿÿÿÿÿÿÿÿvÿ\þ&ý÷ýOÿ{ÿÿÿÿÿÿÿÿzÿÿÿÿÿ¢ÿÿxÿ¢ÿÿÿÿÿÿÿÿÿÿÿÿÿÿÿÿÿÿÿÿÿÿÿÿÿÿÿÿÿÿÿÿÿÿÿÿ¡ÿ§ÿÿÿÿÿÿÿÿÿÿ_ÿÿÿÿÿÿÿÿÿÿÿÿÿÿÿÿÿ¬ÿÿÿÿÿÿÿÿÿÿÿ¦ÿ¥ÿÿÿÿÿÿÿÿÿÿ¦ÿÿÿÿÿÿÿÿÿÿÿÿÿÿÿÿÿÿÿÿÿ¦ÿÿÿÿÿÿÿÿÿÿÿÿÿÿÿÿÿÿÿÿÿÿÿÿÿÿ)ÿ÷þIÿÿ ÿ ÿÿÿÿÿÿÿÿÿÿÿÿÿÿÿÿÿÿÿ¡ÿÿÿÿÿÿÿÿÿÿ~ÿÿÿÿÿÿÿÿÿÿÿÿÿÿÿÿÿ ÿ ÿÿÿÿÿÿÿÿÿÿÿÿÿÿ¢ÿÿÿÿÿÿÿÿÿÿÿÿÿÿ¤ÿÿÿÿÿÿÿÿ¦ÿÿ¤ÿÿÿÿÿÿ ÿÿÿÿÿÿÿÿÿÿÿÿÿÿÿÿÿÿÿÿÿÿÿÿÿ ÿÿ£ÿÿÿÿ ÿÿÿÿÿ¡ÿ¢ÿÿÿÿ­ÿÿÿÿÿÿ¦ÿÿÿÿÿÿÿÿÿÿÿÿzÿÿÿÿÿÿÿÿÿÿÿÿÿÿÿÿÿÿÿÿÿÿÿÿÿÿÿÿÿÿÿ ÿÿÿÿ£ÿÿÿÿÿÿÿÿÿÿÿ ÿÿÿÿÿÿÿÿÿÿÿÿÿÿÿ¡ÿÿÿ¢ÿÿÿÿÿÿÿÿÿÿÿÿÿÿÿÿÿÿÿÿÿÿÿÿÿÿÿ§ÿÿÿ¡ÿÿÿÿÿÿÿÿÿÿÿÿÿÿÿÿÿÿÿ ÿ¢ÿÿÿÿÿÿÿÿÿÿÿÿ¡ÿÿÿÿÿÿÿÿÿÿÿ·ÿ¥ÿÿ¡ÿÿÿÿÿÿÿÿÿÿÿÿÿÿÿÿÿÿÿÿÿÿÿÿÿÿ ÿÿÿÿÿÿÿÿ¨ÿÿÿÿÿÿÿÿÿÿÿÿÿÿÿÿ ÿÿÿÿÿÿÿÿÿÿÿÿÿÿÿÿÿÿÿ¡ÿÿÿ ÿÿÿ«ÿ¥ÿÿÿÿÿÿÿÿÿÿÿÿÿ£ÿÿÿÿÿÿÿÿ¡ÿÿ ÿÿÿÿÿÿÿ¨ÿÿ¡ÿÿÿ¢ÿ¤ÿ§ÿ¦ÿ ÿÿÿÿÿÿ¤ÿ£ÿÿÿÿ¡ÿ¨ÿ¦ÿ ÿ£ÿ©ÿ¡ÿ ÿÿ§ÿÿ¥ÿÿÿÿÿÿ©ÿ©ÿÿÿÿÿÿ¡ÿÿÿÿÿ¢ÿ¡ÿÿÿ¡ÿ¡ÿÿ ÿ¤ÿ¢ÿ¢ÿ¤ÿÿÿÿ©ÿ¡ÿÿÿ£ÿ¦ÿ¡ÿÿÿÿ¡ÿ£ÿÿÿ£ÿ¤ÿÿ ÿ£ÿÿÿÿÿ¡ÿ¦ÿÿÿ¡ÿ ÿ¢ÿÿÿÿ§ÿÿÿ£ÿÿÿ­ÿ§ÿÿÿ£ÿÿÿ ÿÿÿ¢ÿ¤ÿÿÿÿÿªÿ§ÿªÿ£ÿÿ©ÿ©ÿ¡ÿ§ÿÿÿ ÿÿªÿÿÿ£ÿ«ÿÿ¢ÿÿÿÿªÿªÿÿ¨ÿ©ÿÿÿÿ¥ÿ£ÿ ÿ¥ÿ¢ÿÿ£ÿ¡ÿÿÿÿÿÿÿ ÿÿ§ÿ§ÿ°ÿÿ ÿ£ÿ©ÿ¦ÿÿÿ¡ÿÿÿÿÿÿÿÿ¦ÿ¢ÿÿÿÿ¤ÿÿ¤ÿÿÿ¦ÿÿÿÿÿ{ÿvÿÿ£ÿÿ©ÿÿÿÿÿ¢ÿ¢ÿ®ÿ©ÿ¢ÿ©ÿÿ¤ÿ¢ÿÿÿÿÿÿ¢ÿÿÿ£ÿ ÿÿÿÿÿÿÿ ÿ¦ÿ¥ÿÿÿ¤ÿÿÿ¥ÿ¢ÿ¥ÿÿÿÿ£ÿ¹ÿ¡ÿ©ÿ²ÿ¡ÿÿÿÿ§ÿÿÿ ÿÿ©ÿ«ÿ£ÿ¤ÿÿÿ¤ÿÿÿÿ¨ÿ£ÿ«ÿ©ÿ ÿ¥ÿ¢ÿ¨ÿªÿ¨ÿ ÿ ÿ¨ÿ£ÿÿÿÿÿÿ ÿÿ«ÿ©ÿÿÿÿ©ÿ ÿ ÿ¥ÿ§ÿªÿ©ÿ¨ÿªÿ¨ÿ¤ÿ¦ÿ©ÿ©ÿ£ÿ³ÿÿÿÿ´ÿ§ÿ©ÿªÿ°ÿ£ÿªÿ©ÿ¨ÿ§ÿ£ÿÿÿÿÿÿÿ¥ÿ¬ÿ«ÿ«ÿÿÿ¢ÿÿ¦ÿ©ÿ¨ÿÿÿÿÿ ÿÿÿªÿ°ÿ§ÿÿÿªÿ¥ÿ¨ÿ©ÿ§ÿÿ ÿ¬ÿÿ£ÿ§ÿÿ¢ÿ¨ÿ­ÿ®ÿ©ÿ©ÿ¥ÿ¨ÿªÿ©ÿ¨ÿÿ­ÿ¦ÿ¢ÿ¥ÿ¬ÿ³ÿ£ÿÿ§ÿ¨ÿ©ÿ¬ÿ©ÿ§ÿ©ÿ©ÿ ÿÿ§ÿ¥ÿ©ÿ¤ÿªÿ®ÿ¥ÿ®ÿ£ÿÿ¡ÿ£ÿ¥ÿ¡ÿÿÿÿÿ¤ÿ©ÿ§ÿ¤ÿªÿ¤ÿ§ÿ¤ÿ¦ÿ¡ÿÿÿÿÿbÿ%ÿÿÿ*ÿGÿlÿrÿÿÿÿÿÿÿ¦ÿ³ÿ±ÿ­ÿ©ÿ¦ÿ¬ÿ¯ÿ§ÿ°ÿªÿÿ¥ÿ¡ÿÿ ÿµÿ®ÿÿÿ¥ÿ¬ÿ²ÿ®ÿ­ÿ®ÿ¥ÿ¬ÿ¬ÿ­ÿÿÿÿ©ÿ§ÿ¨ÿ£ÿÿÿ¤ÿ§ÿÿ«ÿ©ÿªÿÿÿ ÿªÿ§ÿ°ÿ¬ÿ¤ÿ«ÿ®ÿ«ÿ§ÿ¢ÿ§ÿªÿ¦ÿ¨ÿ­ÿ«ÿ¯ÿ¬ÿªÿ²ÿ«ÿ­ÿ«ÿ¨ÿ¨ÿ©ÿ«ÿªÿ¥ÿ¦ÿ®ÿ³ÿ¦ÿ¹ÿ«ÿ§ÿ¢ÿ¤ÿ«ÿ­ÿ²ÿ®ÿ©ÿ«ÿ©ÿ¥ÿÿAÿçþ%ÿÿ£ÿ©ÿ®ÿ¨ÿ¢ÿ§ÿ¬ÿ´ÿ­ÿÿÿÿ©ÿ±ÿ£ÿ®ÿ©ÿ©ÿ­ÿ«ÿ ÿÿ¢ÿÿÿÿ¢ÿÿÿsÿ>ÿaÿÿÿÿÿÿÿÿ§ÿªÿ ÿ¨ÿÿÿÿÿÿ¢ÿÿÿÿÿÿªÿ¹ÿ¬ÿÿ£ÿÅÿ«ÿÿ©ÿªÿ«ÿ¨ÿ¡ÿ¡ÿ¤ÿ¥ÿÿ¦ÿ©ÿÿ¡ÿ¢ÿ¤ÿ¨ÿÿÿÿÿ|ÿiÿoÿoÿ{ÿÿ©ÿ©ÿ¥ÿÿÿ«ÿÿÿÿ}ÿaÿ2ÿïþ¹þïþ%ÿKÿWÿ_ÿdÿgÿcÿWÿWÿiÿÿÿÿÿÿÿ©ÿ­ÿªÿ¥ÿÿ|ÿVÿeÿ~ÿqÿÿ«ÿ¶ÿªÿ®ÿ¯ÿ©ÿ¦ÿ©ÿ¬ÿ¨ÿ«ÿ¨ÿ¯ÿ¬ÿªÿ¦ÿ«ÿ´ÿ¹ÿ·ÿ²ÿ°ÿ¦ÿ¬ÿµÿ©ÿ¤ÿ»ÿÀÿ»ÿ´ÿ´ÿ¹ÿ°ÿ²ÿµÿ²ÿ°ÿ§ÿ±ÿ¬ÿ®ÿµÿ±ÿ¯ÿ±ÿªÿ±ÿ¾ÿ¬ÿ±ÿºÿµÿ­ÿ¸ÿ·ÿ¯ÿ°ÿ­ÿºÿ¹ÿÁÿ¯ÿ®ÿ©ÿ°ÿµÿ¼ÿÁÿ»ÿ¶ÿ»ÿªÿÂÿ°ÿ­ÿ©ÿ´ÿ³ÿ­ÿ²ÿ»ÿ¸ÿ¹ÿ°ÿ¹ÿ²ÿ«ÿ­ÿÀÿ¿ÿ½ÿ¼ÿ³ÿ¸ÿ®ÿ¼ÿªÿ¼ÿ²ÿ¶ÿ¿ÿ¾ÿ¿ÿ¹ÿ¬ÿ»ÿÇÿ¸ÿ²ÿ³ÿºÿ¿ÿ·ÿ°ÿ¸ÿÄÿÄÿ³ÿ§ÿµÿËÿ·ÿµÿ»ÿ¸ÿºÿ¾ÿµÿÃÿÄÿµÿ¸ÿ¹ÿ¸ÿ¾ÿ¸ÿ´ÿºÿ°ÿ¸ÿ³ÿ¸ÿ¿ÿ¹ÿ¿ÿ¿ÿ¼ÿÀÿÂÿµÿµÿÈÿ¬ÿ¾ÿ¹ÿ¸ÿ¯ÿ­ÿ¿ÿÉÿµÿ¾ÿÏÿ°ÿ²ÿµÿ±ÿ°ÿ¶ÿºÿµÿ¸ÿ³ÿºÿ¾ÿ³ÿ³ÿ¹ÿ·ÿ¯ÿ¬ÿ²ÿÀÿÈÿÄÿ·ÿ¾ÿ°ÿ«ÿ²ÿ¯ÿ®ÿ°ÿÊÿËÿÆÿ¹ÿ²ÿ¶ÿ¼ÿ½ÿÃÿÈÿ´ÿ»ÿÍÿÈÿ´ÿ®ÿ´ÿ»ÿÃÿ¼ÿÅÿ³ÿ»ÿ¶ÿµÿ¾ÿ¼ÿ±ÿ¾ÿ¹ÿ¶ÿ®ÿ®ÿ¹ÿ·ÿ¯ÿ¬ÿªÿÿ®ÿ©ÿ«ÿÿ«ÿ¬ÿ¬ÿªÿ©ÿÿÿÿÿÿÿÿÿÿÿÿÿÿÿ{ÿ|ÿ|ÿwÿÿÿ}ÿÿÿqÿ]ÿdÿuÿ|ÿÿÿyÿhÿwÿÿqÿbÿ_ÿXÿoÿ,ÿ6ÿ1ÿ9ÿDÿ1ÿÿ2ÿ(ÿÿQÿHÿ/ÿ$ÿ)ÿ2ÿ/ÿ:ÿAÿÿ0ÿ2ÿÿÿ'ÿ1ÿ>ÿ7ÿ(ÿ6ÿ:ÿ-ÿ(ÿ3ÿ6ÿ*ÿQÿ.ÿ*ÿÿÿ-ÿÿÿÿÿ÷þÿ ÿ0ÿ#ÿ ÿ"ÿÿÿÿÿÿÿÿôþÈþÌþÿÿÿÿÿ)ÿÿÿÿüþíþ
ÿÿ<ÿ<ÿÿÿ
ÿÿÿ#ÿÿÿµþßþÿÿÿÿÿÿÿ÷þùþÿÿöþ×þäþûþöþêþÞþéþ	ÿüþúþÿ
ÿÿ5ÿ0ÿ%ÿ'ÿ5ÿMÿ?ÿ:ÿ:ÿNÿWÿRÿiÿwÿÿ|ÿÿÿÿÿÿÿÿÿÿ§ÿ¢ÿ¥ÿ¡ÿ¥ÿ«ÿ°ÿ³ÿ«ÿÿ¢ÿ®ÿ©ÿ³ÿ©ÿ´ÿ´ÿ±ÿ·ÿ³ÿ©ÿ£ÿ¡ÿ©ÿÿÿÿÿ¨ÿ¶ÿ³ÿ©ÿ©ÿ¥ÿ©ÿ²ÿ¥ÿ¨ÿ§ÿ°ÿ³ÿ¤ÿÿ¯ÿ­ÿ©ÿÿ ÿ¦ÿ£ÿ¥ÿ§ÿ§ÿªÿ°ÿµÿ«ÿ§ÿÿ©ÿ¸ÿ³ÿ·ÿ´ÿ²ÿ¸ÿ§ÿ±ÿ¶ÿ¬ÿ®ÿ¢ÿªÿ¤ÿ©ÿ¤ÿ£ÿ·ÿ±ÿ¨ÿÿ¢ÿ ÿ¯ÿ­ÿ¨ÿ«ÿ®ÿ§ÿ¥ÿ­ÿ¯ÿ ÿ¸ÿ¢ÿ©ÿ²ÿªÿ£ÿÿÿ©ÿ®ÿ§ÿªÿ¬ÿ­ÿ´ÿ¬ÿ¯ÿ­ÿ¡ÿÿ¨ÿ¦ÿ¤ÿ¥ÿÿÿ¦ÿ±ÿ§ÿ¤ÿªÿ¨ÿ©ÿªÿÿÿÿÿ¨ÿ¡ÿ©ÿ«ÿ­ÿ¤ÿ ÿ¦ÿ¡ÿÿ³ÿ¦ÿÿ¯ÿ¡ÿ°ÿ±ÿ©ÿ§ÿ ÿÿ£ÿ§ÿ¥ÿ£ÿ£ÿ±ÿÿ¢ÿ¤ÿ¤ÿÿ¥ÿ©ÿ£ÿ«ÿ­ÿ£ÿ¨ÿ©ÿ¯ÿÿ¢ÿ ÿÿÿ¥ÿ®ÿªÿÿ¤ÿ³ÿÿÿ¯ÿÿÿÿ£ÿ§ÿ§ÿ¥ÿ¢ÿ¡ÿ ÿÿ§ÿÿÿÿÿ©ÿ¢ÿ¡ÿÿÿ¥ÿ«ÿ£ÿ¢ÿ£ÿÿ§ÿ·ÿÿ¤ÿÿÿÿ¡ÿ©ÿÿÿ ÿÿÿÿÿ¡ÿ¢ÿÿÿÿÿÿÿÿÿÿ³ÿÿÿÿÿÿ©ÿ£ÿÿÿ ÿ ÿÿÿÿ§ÿ£ÿÿ£ÿÿÿÿÿ¤ÿÿÿÿÿ ÿÿÿÿÿ¢ÿÿÿ¢ÿÿÿÿ¤ÿ¡ÿ¡ÿ£ÿÿÿÿÿ¤ÿÿÿÿÿÿ§ÿÿÿÿÿÿÿÿÿÿÿÿÿÿÿÿÿÿÿÿÿÿ¡ÿÿÿÿÿÿÿÿÿÿ¢ÿÿ¬ÿÿÿÿ¢ÿ¡ÿÿÿÿÿÿÿ£ÿÿÿ£ÿ¡ÿÿÿÿÿÿÿÿ¡ÿ£ÿ¥ÿÿÿÿÿÿÿ¤ÿÿÿÿÿÿ ÿ¤ÿ ÿ¦ÿ§ÿ§ÿ©ÿ¢ÿÿÿÿ£ÿ£ÿ©ÿ­ÿªÿ ÿÿÿ¢ÿ£ÿÿÿÿÿÿÿÿ¥ÿÿÿÿÿÿÿÿ ÿÿÿÿ¤ÿ¨ÿ«ÿ¯ÿÿÿÿÿÿ¢ÿÿ©ÿ¥ÿ¢ÿ«ÿ©ÿÿÿÿÿÿ¢ÿÿÿÿÿÿ§ÿÿÿ¬ÿ£ÿÿ ÿ£ÿÿÿÿÿÿÿÿÿÿÿ¬ÿÿÿÿÿÿÿ­ÿ¥ÿ¤ÿ£ÿÿÿÿÿÿÿÿÿÿÿÿÿÿ ÿÿ¥ÿÿÿÿÿÿÿÿÿÿÿÿÿÿÿÿÿ¥ÿÿÿ¨ÿÿÿÿÿÿ¤ÿ¥ÿ ÿ¤ÿÿÿÿÿÿÿÿÿÿÿÿÿÿÿ§ÿÿÿÿÿÿÿÿÿÿÿ ÿÿÿ¢ÿÿÿÿÿ¥ÿÿÿÿ£ÿÿÿÿÿÿÿÿÿÿ©ÿÿÿÿÿÿÿÿÿÿÿ~ÿÿÿÿÿÿÿÿÿÿÿÿÿÿÿÿÿÿÿÿÿÿÿÿ¥ÿ ÿÿÿÿÿÿ¤ÿÿÿÿ¢ÿ¢ÿÿÿÿÿÿÿÿÿÿ¦ÿ¨ÿ©ÿ£ÿÿÿÿÿÿÿÿÿÿÿ©ÿÿÿÿÿÿÿÿÿÿ ÿÿÿÿÿÿÿÿÿÿÿÿÿÿÿÿÿÿÿÿÿÿÿÿÿ¢ÿÿÿÿÿÿÿÿÿÿÿÿÿÿÿÿ¨ÿ¦ÿ ÿÿ§ÿÿÿÿÿÿÿÿÿÿÿÿÿÿÿÿÿÿÿÿÿÿÿÿÿÿÿÿÿ¢ÿ ÿÿÿÿÿÿÿÿÿÿÿÿÿÿÿÿÿÿÿÿÿÿÿÿÿÿÿÿÿÿÿÿÿÿÿÿÿÿ¦ÿ¨ÿÿÿÿÿÿÿÿÿÿÿÿÿÿÿ ÿ¡ÿÿÿÿÿÿÿÿ«ÿÿÿÿÿÿ£ÿÿÿÿÿÿÿÿÿÿÿÿÿÿÿÿÿÿÿÿÿÿÿÿÿÿÿÿÿÿÿÿÿÿÿÿ¤ÿÿÿÿÿÿÿÿÿÿÿ¥ÿÿÿÿÿÿÿÿÿÿÿ|ÿÿÿÿÿÿÿÿÿÿÿÿÿÿÿÿÿÿÿÿÿÿÿÿÿÿÿÿÿÿÿÿÿÿÿÿÿÿÿÿÿÿÿÿÿÿÿÿÿÿÿÿÿÿÿÿÿÿ£ÿÿÿÿÿ¡ÿÿÿÿÿÿÿÿÿÿÿÿÿÿÿ ÿÿÿÿÿÿÿÿÿÿÿÿÿÿÿÿÿÿÿxÿÿÿÿÿÿÿÿÿÿÿÿÿÿÿÿÿÿÿÿÿÿ|ÿÿÿÿÿÿÿÿÿÿvÿjÿpÿÿÿÿ}ÿÿÿÿÿÿÿÿÿÿÿÿÿÿÿÿÿÿÿÿÿÿÿÿÿÿÿÿÿÿÿÿÿÿÿÿÿÿÿÿÿÿÿÿÿÿ~ÿÿÿÿÿÿÿÿÿÿÿÿÿÿÿÿÿÿÿÿÿÿÿÿÿÿÿÿÿÿÿÿÿÿÿÿÿÿÿÿÿÿÿÿÿÿÿ­ÿÿÿÿÿÿÿÿÿÿÿ¢ÿÿÿÿÿÿÿÿÿÿÿÿÿÿÿÿÿÿÿÿÿÿÿÿyÿTÿþGþÞþ\ÿÿÿÿÿÿÿÿÿÿÿÿÿÿÿÿÿÿÿÿ¡ÿÿÿÿÿÿÿÿÿ¡ÿÿÿªÿÿÿÿÿÿÿÿÿÿÿÿÿÿÿÿÿÿÿÿÿÿÿÿÿÿÿÿÿÿÿÿ~ÿÿ¢ÿÿÿÿÿÿÿÿÿÿÿÿÿÿÿ¢ÿÿÿÿÿÿÿÿÿÿÿÿÿÿÿÿÿÿÿÿÿÿÿÿÿÿÿÿÿÿÿÿÿÿÿÿÿÿÿÿÿÿÿÿÿÿÿÿÿÿ¡ÿÿ¡ÿÿ~ÿÿÿÿÿÿÿÿÿ¡ÿÿÿÿÿÿ^ÿÿFÿÿÿÿÿÿÿÿÿÿÿÿÿÿÿÿÿÿÿÿÿÿÿÿÿÿÿÿÿÿ£ÿÿÿÿÿÿÿÿÿÿ|ÿÿÿÿÿÿÿÿÿÿÿÿÿÿÿÿÿÿÿÿÿÿÿÿÿ¡ÿ¥ÿÿÿÿÿÿÿÿÿÿÿÿÿÿ¥ÿÿ¤ÿÿÿÿ¦ÿÿÿ¥ÿ§ÿÿ ÿÿ ÿÿÿÿÿÿÿÿÿÿÿÿÿ¤ÿÿÿÿÿÿÿÿÿÿÿÿÿÿÿÿ§ÿÿÿÿÿÿÿÿ©ÿÿÿÿÿÿ¤ÿÿ¢ÿÿ¢ÿÿÿÿÿÿÿÿÿÿÿÿÿÿ~ÿÿÿÿÿÿÿÿÿÿÿÿÿÿÿÿÿÿÿÿÿ¢ÿÿÿÿÿÿÿÿÿÿÿÿªÿÿÿÿ¥ÿÿÿÿÿÿÿ ÿÿÿÿ ÿÿÿÿÿÿÿÿÿ¡ÿÿÿÿÿÿÿÿÿÿÿÿÿ ÿÿÿÿÿÿÿÿÿÿÿÿ£ÿÿÿÿÿÿÿÿÿÿÿÿÿÿÿÿÿÿÿÿÿÿÿÿÿÿ¡ÿ£ÿÿÿÿÿÿÿÿÿÿ¡ÿÿÿ ÿ¡ÿÿÿ ÿÿÿÿÿÿwÿÿÿ¢ÿÿÿÿÿÿÿÿÿ¡ÿÿÿ ÿÿÿÿÿÿÿÿÿÿÿÿÿÿÿ¦ÿÿÿÿÿzÿÿÿ£ÿÿÿÿÿÿÿÿÿÿÿÿÿÿÿÿÿÿÿÿÿÿÿÿÿÿ¡ÿÿÿÿÿÿÿÿ¥ÿÿÿÿÿÿÿÿ}ÿÿÿÿÿÿ£ÿ¦ÿ©ÿÿÿÿÿÿ¢ÿ¦ÿ ÿ ÿ©ÿ¨ÿÿÿ£ÿ²ÿªÿÿÿÿÿÿ¡ÿÿÿÿÿÿÿ®ÿÿ ÿÿÿ¤ÿÿÿÿ¦ÿ¤ÿ£ÿÿÿÿ¨ÿªÿªÿ¤ÿ ÿ£ÿ ÿÿÿ¤ÿªÿªÿÿÿÿ¡ÿÿ°ÿÿÿÿÿÿÿ ÿÿÿÿÿÿÿÿÿ¤ÿ¤ÿÿ¡ÿ ÿÿ¤ÿ ÿ¦ÿ ÿÿÿÿ¥ÿ¨ÿ¥ÿ ÿÿÿ¡ÿ¨ÿÿ¨ÿÿÿ ÿÿÿÿÿÿÿÿÿ¢ÿÿ¡ÿÿÿÿÿÿÿÿ¤ÿÿÿ¥ÿÿÿ®ÿ§ÿ¯ÿ ÿ£ÿ©ÿÿ£ÿÿÿ¥ÿÿÿÿÿÿ¤ÿ¢ÿ ÿÿ£ÿ¦ÿÿ¡ÿ©ÿÿÿªÿ ÿÿ¡ÿÿÿ§ÿ§ÿÿÿ¦ÿ ÿÿ©ÿ®ÿ©ÿ­ÿ±ÿ§ÿ¥ÿ§ÿÿÿ£ÿ¥ÿÿ ÿ£ÿÿÿ¦ÿ¦ÿÿÿ¤ÿÿÿ¡ÿ¥ÿÿÿÿ¤ÿªÿÿÿ¡ÿÿÿ§ÿÿÿÿÿÿÿÿÿ ÿÿ¦ÿÿÿÿÿÿÿÿÿÿÿÿÿÿÿÿÿ¡ÿ§ÿ¦ÿ¢ÿ¡ÿÿ¤ÿ¤ÿ¤ÿ¥ÿÿÿÿ£ÿÿ¥ÿÿÿ ÿªÿ¤ÿÿÿÿÿÿÿÿÿ¤ÿ¦ÿ£ÿ¢ÿ£ÿ ÿÿÿ¤ÿÿÿ ÿ¤ÿÿÿÿ¥ÿ¢ÿ£ÿÿÿÿÿÿÿÿÿ¦ÿ¨ÿ©ÿÿÿÿÿ¬ÿ£ÿÿÿÿ¥ÿ¡ÿ©ÿ£ÿÿÿ£ÿ£ÿ£ÿ©ÿªÿ¥ÿÿÿÿ ÿÿ¥ÿ©ÿ¤ÿ ÿÿÿ¤ÿÿªÿ«ÿ ÿ©ÿ®ÿ­ÿ´ÿªÿÿÿ§ÿ¬ÿªÿ¨ÿ¦ÿ£ÿ¡ÿ ÿÿÿ¡ÿ¢ÿ ÿ¦ÿ«ÿ­ÿ©ÿ£ÿ¤ÿÿÿÿÿ ÿ§ÿ¨ÿ£ÿ¨ÿ¡ÿÿ®ÿÿ ÿÿ¤ÿÿÿÿÿÿªÿªÿÿ ÿÿÿ¡ÿ®ÿ¨ÿ¢ÿÿÿ§ÿ¶ÿÿ¥ÿ­ÿ¥ÿÿ ÿ¦ÿ¦ÿ¦ÿ§ÿ¢ÿ£ÿªÿ©ÿÿ¢ÿÿ¦ÿ ÿ°ÿ­ÿ¦ÿªÿ¡ÿªÿ¨ÿÿ¡ÿ§ÿ¡ÿÿ¤ÿ£ÿÿÿ«ÿ¯ÿ¿ÿÿÿÿ©ÿ©ÿ¥ÿ©ÿªÿ©ÿ¥ÿªÿªÿÿ¢ÿÿ£ÿ©ÿ§ÿ ÿ¥ÿÿÿ ÿÿ¦ÿÿÿÿÿÿqÿgÿ|ÿÿÿÿÿÿ¬ÿÿÿ­ÿ§ÿ¢ÿ ÿÿ¥ÿ©ÿªÿ ÿÿ¨ÿ¯ÿ«ÿ¦ÿÿÿ¥ÿ¦ÿ¥ÿ¡ÿÿ¦ÿ¨ÿ©ÿ³ÿ±ÿ«ÿ©ÿ¥ÿ¯ÿªÿÿnÿOÿtÿÿ¡ÿªÿªÿªÿ¤ÿ©ÿªÿ©ÿ¬ÿ°ÿ½ÿ¯ÿ³ÿ«ÿ¨ÿÿªÿ¦ÿªÿ¯ÿ¶ÿ²ÿªÿ§ÿ£ÿ¤ÿ¢ÿ¦ÿªÿ¨ÿ±ÿ¯ÿªÿªÿ®ÿ²ÿ±ÿ¯ÿ©ÿ¤ÿ«ÿ«ÿªÿ¸ÿ®ÿ¦ÿ©ÿªÿ¬ÿÿÿ«ÿ¥ÿªÿ°ÿ¯ÿ®ÿ«ÿ¡ÿÿÿÿrÿÿ¥ÿ§ÿ¬ÿ¬ÿ§ÿ¤ÿªÿªÿªÿ­ÿ¨ÿªÿ´ÿ»ÿ©ÿÿ¦ÿ¥ÿ¥ÿ¨ÿ¥ÿ£ÿ¥ÿÿ~ÿ~ÿ|ÿ{ÿÿ{ÿÿrÿ~ÿÿÿ¥ÿÿ ÿ¤ÿ¥ÿ©ÿ¢ÿÿ¢ÿ ÿ¢ÿ£ÿ©ÿÿÿ£ÿ§ÿÿÿÿÿÿÿÿ£ÿ·ÿ¬ÿÿÿ¤ÿ¥ÿ¡ÿ¥ÿ«ÿ¨ÿ¤ÿ¡ÿÿ¤ÿÿÿ¢ÿÿ¦ÿ ÿÿÿÿsÿGÿDÿyÿ~ÿ¡ÿ¡ÿÿ·ÿ ÿÿÿtÿ`ÿFÿ#ÿèþþMþÂþ6ÿ;ÿYÿqÿÿÿÿÿÿÿÿ¢ÿªÿÿ¾ÿªÿ¡ÿÿÿ¢ÿÿÿ«þÇþJÿxÿ¥ÿ¥ÿ«ÿ»ÿ³ÿºÿ¶ÿ¬ÿ­ÿ²ÿ³ÿ©ÿªÿªÿ¬ÿ©ÿ¬ÿ­ÿ³ÿµÿ»ÿ»ÿ²ÿ±ÿ¬ÿ¬ÿÀÿ«ÿ¾ÿÁÿ²ÿ­ÿ·ÿÂÿ¼ÿ¯ÿ°ÿ²ÿ±ÿ´ÿ³ÿºÿ¹ÿ¶ÿ¸ÿ·ÿ³ÿ²ÿ±ÿ³ÿ¾ÿ°ÿ¸ÿÀÿ±ÿ°ÿ¸ÿºÿµÿ´ÿ¿ÿ¿ÿ«ÿ·ÿ½ÿ¼ÿ©ÿ«ÿµÿ¸ÿ¾ÿ¾ÿ´ÿ®ÿ²ÿ¹ÿºÿ¥ÿ¡ÿ©ÿ°ÿ¯ÿ»ÿÄÿ¹ÿÃÿ¶ÿ·ÿ¸ÿ·ÿ±ÿ°ÿ·ÿÀÿµÿ°ÿÇÿ®ÿ¿ÿ²ÿºÿ·ÿ¬ÿ¶ÿ¹ÿ¹ÿ¸ÿµÿ¿ÿ¿ÿ¿ÿ·ÿ¹ÿÁÿ¿ÿ¼ÿÁÿÄÿÁÿ¾ÿ¹ÿ¾ÿ°ÿ½ÿ»ÿ¹ÿ¹ÿ¿ÿ½ÿ³ÿ®ÿ²ÿ¾ÿÌÿ¾ÿ»ÿ³ÿÀÿºÿ®ÿ´ÿ¸ÿ¼ÿ¶ÿÀÿ´ÿ¸ÿ³ÿ¾ÿÁÿ»ÿ½ÿ»ÿ¸ÿÇÿ¹ÿÅÿ³ÿ³ÿ´ÿ³ÿ¹ÿÂÿ¹ÿ¹ÿÆÿ´ÿ·ÿ²ÿ²ÿ±ÿ´ÿºÿ»ÿ¶ÿ¿ÿ½ÿÁÿÃÿºÿ¶ÿ¹ÿ¼ÿ»ÿºÿ½ÿµÿÃÿ¹ÿÀÿ¼ÿ®ÿ«ÿ°ÿ½ÿ·ÿÌÿÊÿÉÿ»ÿ²ÿÁÿÊÿ¾ÿ¾ÿ¼ÿ¸ÿ½ÿ½ÿËÿÍÿ¸ÿ¹ÿÌÿÂÿÀÿ¹ÿ½ÿ¶ÿºÿºÿ¾ÿ»ÿ´ÿ¸ÿ°ÿÀÿµÿ¸ÿ½ÿÃÿ¿ÿµÿ«ÿ¦ÿ±ÿ«ÿ¬ÿ®ÿ®ÿ§ÿ£ÿ®ÿ¾ÿ©ÿÿÿÿ¤ÿ£ÿÿÿÿÿÿÿÿÿÿÿ|ÿxÿxÿ}ÿÿzÿrÿ~ÿiÿhÿtÿ|ÿÿwÿ~ÿzÿzÿsÿiÿdÿ_ÿ[ÿcÿÿÿ*ÿ5ÿ8ÿ.ÿÿÿÿÿ#ÿ3ÿ6ÿ(ÿ$ÿ:ÿ?ÿ=ÿ>ÿ+ÿ8ÿ/ÿÿÿ!ÿ'ÿ1ÿ,ÿ-ÿAÿ)ÿÿÿ&ÿ/ÿ%ÿTÿBÿ	ÿÿ5ÿ>ÿÿÿ0ÿÿðþóþÿ)ÿ.ÿ"ÿ(ÿ-ÿÿÿÿÿÿÿÿûþÿ/ÿÿäþÿ ÿ$ÿÿÿþþëþåþýþÿ<ÿÿÿöþÿÿÿ#ÿÿçþÝþêþ!ÿ%ÿÿ
ÿ
ÿ	ÿÿþÿÿþÿÿÿÿýþ÷þêþÚþÞþÿÿÿÿÿÿ)ÿAÿ1ÿ5ÿÿEÿ5ÿAÿLÿGÿKÿXÿ\ÿcÿsÿoÿkÿÿÿÿÿÿÿÿÿÿÿÿ¤ÿ¬ÿ­ÿ­ÿ±ÿ³ÿ§ÿÿ ÿ¦ÿ¤ÿ¼ÿ®ÿ¥ÿ©ÿ¨ÿ¦ÿ±ÿµÿ­ÿ¥ÿÿÿªÿ¯ÿÿ¢ÿ¸ÿ·ÿ¬ÿ©ÿ«ÿ§ÿªÿ©ÿ©ÿ¨ÿ«ÿ­ÿ¢ÿÿ­ÿºÿ¨ÿ±ÿ¨ÿ§ÿ²ÿ´ÿ«ÿ©ÿ³ÿ¸ÿ´ÿ©ÿ§ÿ¢ÿ¦ÿ°ÿ³ÿ®ÿ¬ÿ¯ÿ´ÿªÿ°ÿ¶ÿ¶ÿ¬ÿ©ÿªÿ©ÿ«ÿÿÿ©ÿ®ÿµÿÿÿ¥ÿÿ¯ÿ·ÿ¹ÿ³ÿ¥ÿ¤ÿ®ÿ§ÿÿ°ÿªÿ«ÿ³ÿ¬ÿ¦ÿ ÿ¥ÿ³ÿ©ÿ£ÿ¢ÿ­ÿ¹ÿªÿ²ÿÿÿ¨ÿªÿªÿ«ÿ¶ÿªÿÿÿ¢ÿ·ÿ«ÿ¦ÿ¤ÿÿ¢ÿ§ÿÿ¡ÿÿ¬ÿ·ÿ§ÿ¥ÿ¯ÿ°ÿ©ÿ©ÿ©ÿÿÿ¥ÿÿ ÿ«ÿ¢ÿ¡ÿ£ÿ¯ÿ¨ÿ¤ÿÿÿÿÿÿ£ÿ·ÿÿ¦ÿÿÿÿ ÿ­ÿ±ÿªÿªÿ«ÿ«ÿ©ÿµÿ ÿÿ°ÿÿÿ­ÿ®ÿ¥ÿ¦ÿªÿ®ÿ­ÿÿ¡ÿ¥ÿ¥ÿÿ¦ÿ©ÿ§ÿ¤ÿ¡ÿ¢ÿÿÿÿÿÿÿÿ©ÿÿÿÿÿ ÿ¦ÿÿ ÿ¦ÿÿ¢ÿ­ÿ¢ÿÿ ÿ©ÿÿÿÿÿÿÿ¦ÿÿÿÿÿÿ ÿ¢ÿÿÿÿÿ¦ÿ¢ÿ£ÿÿÿ¡ÿ§ÿÿÿÿÿÿÿÿÿÿÿÿ¡ÿ ÿÿÿÿÿÿÿÿÿÿÿÿ¡ÿÿÿÿÿÿ|ÿ£ÿ¦ÿÿÿÿÿÿÿÿ¡ÿÿÿ£ÿÿ¡ÿÿÿÿÿ§ÿÿÿÿÿÿÿÿÿÿÿÿÿÿÿÿÿÿÿÿÿÿ¢ÿ¡ÿÿÿ ÿÿ¤ÿ¬ÿÿÿ¥ÿÿÿ¥ÿªÿ§ÿÿÿ¢ÿ¢ÿÿÿÿÿÿÿÿÿ¢ÿ£ÿÿÿÿÿÿÿÿ¡ÿ¢ÿ¯ÿÿÿÿ¯ÿ¨ÿ¬ÿÿÿÿ¤ÿ£ÿ¡ÿ ÿÿÿÿÿÿÿ¢ÿ§ÿÿ¨ÿ«ÿ ÿªÿªÿ£ÿÿÿÿ£ÿÿÿÿÿÿÿÿÿ ÿ°ÿÿÿÿÿÿ£ÿ¡ÿ¢ÿ¦ÿ¡ÿ£ÿ¤ÿ¢ÿªÿ°ÿÿ·ÿÿ¦ÿÿÿ¦ÿÿÿÿÿÿÿÿÿÿÿÿÿÿÿÿÿÿ ÿ¡ÿÿÿÿÿ¡ÿ¤ÿ¡ÿ¡ÿÿÿ ÿÿÿÿÿÿ¦ÿÿÿÿÿÿ¥ÿÿÿÿÿÿÿÿÿÿ£ÿÿÿÿÿÿÿ¢ÿÿÿÿÿÿÿÿÿÿÿÿÿÿÿ¢ÿÿÿÿÿ¢ÿÿ«ÿÿÿÿÿ¢ÿÿÿÿÿ ÿÿÿÿÿÿÿÿÿ©ÿÿÿÿÿÿÿ¤ÿ¨ÿÿÿÿÿÿÿÿÿ ÿÿÿÿÿ ÿ­ÿ£ÿÿÿÿÿÿÿÿÿÿÿÿÿÿÿÿÿÿÿÿÿÿÿÿÿÿÿ§ÿÿÿÿ ÿÿÿÿÿÿÿÿ£ÿÿÿÿÿÿÿÿÿÿÿÿÿÿÿÿÿÿÿ¦ÿ¨ÿ¥ÿÿÿÿ¡ÿ£ÿÿÿÿÿÿÿÿÿÿÿÿÿ¡ÿÿÿÿÿ©ÿÿÿÿÿÿÿÿÿÿÿÿÿÿÿÿÿÿÿÿÿÿÿÿÿÿÿÿ¡ÿÿÿÿÿÿÿÿÿÿÿÿÿÿÿÿÿÿÿÿÿÿÿÿ¦ÿÿÿÿÿÿÿÿÿÿ ÿÿÿÿÿÿÿÿÿÿÿÿÿÿÿÿÿÿÿÿÿÿÿ¤ÿÿÿ|ÿÿÿÿÿÿÿÿÿÿÿÿÿÿÿÿÿÿÿÿÿÿÿÿrÿ}ÿÿÿ£ÿ£ÿÿÿ¤ÿÿÿÿÿ¦ÿÿÿÿÿÿÿÿÿÿÿÿÿÿÿÿÿÿÿÿÿ§ÿÿÿÿÿÿÿÿÿÿÿÿÿÿÿÿÿÿÿÿÿÿÿÿÿ ÿ¥ÿ ÿÿÿÿÿÿÿÿÿÿÿÿÿÿÿÿÿÿÿÿÿÿÿÿÿÿÿ¥ÿÿÿÿÿÿÿÿÿÿÿÿÿÿÿÿÿÿÿÿÿÿÿÿ¥ÿÿÿÿÿÿÿÿÿÿÿÿÿÿÿÿÿÿÿÿÿÿÿÿÿÿÿÿÿÿÿ ÿÿÿÿ¢ÿÿÿÿ¤ÿÿÿÿÿÿÿÿÿÿÿÿÿÿÿÿÿÿÿÿÿÿÿÿÿÿÿÿÿÿÿÿÿÿÿÿÿÿÿÿ¡ÿÿÿÿÿÿÿÿÿÿÿÿÿÿÿÿÿ}ÿÿÿÿÿÿÿÿÿÿÿÿÿÿÿÿÿÿÿÿÿ~ÿmÿ}ÿÿÿÿÿÿÿÿÿÿÿÿÿÿÿÿÿÿÿÿÿÿÿÿÿ~ÿÿÿÿÿÿÿÿÿÿÿÿÿÿÿÿÿÿÿÿÿÿÿÿÿÿÿÿÿÿÿÿÿÿmÿÿÿÿÿÿÿÿÿÿÿÿÿÿÿÿÿ|ÿÿÿÿÿÿÿÿÿÿÿÿÿÿÿÿÿÿÿÿÿÿÿÿÿÿzÿ|ÿÿÿÿÿÿÿÿ£ÿÿÿÿÿÿ ÿÿÿÿÿÿÿÿÿÿÿÿÿÿ|ÿÿWÿþsþ/ÿÿ¡ÿÿÿÿ~ÿÿÿÿÿÿÿÿÿÿÿÿÿÿÿÿÿÿÿÿÿÿÿÿÿÿÿÿÿÿxÿÿÿÿÿÿ¡ÿÿÿÿÿÿÿÿÿÿÿÿÿÿÿÿÿÿÿÿ}ÿxÿÿÿÿÿÿÿÿÿÿÿ¡ÿÿÿÿÿÿ¡ÿÿÿÿÿÿÿÿÿ ÿÿÿÿÿÿÿÿÿÿÿÿÿÿÿÿÿÿÿ¢ÿÿÿÿÿÿÿÿÿÿÿÿÿÿ ÿÿÿÿÿ}ÿ£ÿÿÿÿÿÿÿÿÿÿÿÿÿÿ ÿÿÿÿÿÿÿÿÿ}ÿ.ÿBÿÿÿÿÿÿÿÿÿÿÿÿÿÿÿÿÿÿÿÿÿÿÿÿÿÿÿÿÿÿÿÿÿÿpÿÿÿÿÿÿÿÿÿÿÿÿÿÿÿÿÿÿÿÿÿÿÿÿÿÿÿ ÿÿÿÿÿ¡ÿÿÿÿÿÿÿ¥ÿÿÿÿÿÿÿ ÿÿÿÿÿÿªÿ©ÿÿÿ°ÿÿÿ|ÿ ÿÿÿÿÿÿÿÿÿÿ£ÿ¤ÿÿÿÿÿÿÿÿÿÿÿ¤ÿÿÿ¡ÿªÿ£ÿÿÿÿÿÿÿÿÿÿÿÿÿÿÿÿÿ¦ÿÿ¥ÿÿÿÿÿÿ£ÿÿÿÿÿÿÿÿÿnÿÿÿgÿ[ÿiÿ{ÿÿÿÿÿÿÿÿÿÿÿÿÿÿÿ¬ÿ¥ÿÿÿÿÿÿÿÿÿÿÿÿÿÿÿÿ¥ÿÿÿÿÿÿ§ÿ¢ÿÿÿÿÿÿÿÿÿÿÿÿÿÿÿÿÿÿÿÿÿÿÿ ÿ ÿ ÿÿÿÿÿÿÿÿÿÿÿÿ¬ÿÿÿÿÿÿÿÿ£ÿÿÿÿ£ÿÿÿÿÿÿÿÿÿÿÿÿÿÿÿ¢ÿÿÿÿÿÿÿÿÿÿÿÿyÿÿÿ¤ÿÿÿÿÿÿÿrÿÿÿÿÿÿÿÿÿÿÿ¢ÿÿÿÿÿÿÿÿÿÿÿÿÿÿÿ|ÿÿÿÿÿÿÿÿÿÿÿÿÿÿÿÿÿÿÿ£ÿÿÿÿÿÿÿÿÿÿÿÿÿÿÿÿÿÿÿ ÿÿÿÿÿÿÿÿÿ ÿÿ¡ÿÿÿÿ£ÿÿÿÿÿÿÿ ÿ£ÿ¥ÿÿÿÿÿÿÿÿÿÿÿÿÿÿÿÿÿÿÿÿ¢ÿ¤ÿ­ÿ©ÿÿÿÿÿ ÿÿªÿÿÿ ÿ¦ÿÿÿ ÿÿÿÿÿÿÿÿÿÿÿ¡ÿÿÿ ÿÿÿ¤ÿ©ÿ§ÿÿÿÿ©ÿÿÿÿÿÿÿÿÿÿÿÿ¢ÿÿÿÿÿ ÿÿÿÿ¦ÿ§ÿ£ÿ¡ÿÿÿÿÿÿ¦ÿÿ¨ÿÿÿÿÿÿÿÿÿÿ¤ÿ¶ÿ¡ÿÿÿÿÿÿÿÿÿÿ ÿÿÿÿÿÿÿÿÿÿ ÿÿÿ©ÿ©ÿÿ§ÿÿ¢ÿ¡ÿÿÿÿÿÿÿÿÿÿÿÿÿÿÿ¢ÿ¢ÿÿ¥ÿ¡ÿÿÿ¡ÿ§ÿ ÿÿÿÿ~ÿÿÿÿÿ§ÿÿ ÿ¤ÿ®ÿ£ÿÿÿ ÿÿ¡ÿÿÿÿÿÿÿªÿ§ÿªÿÿÿÿÿÿÿÿÿ¤ÿ¨ÿÿÿ£ÿÿÿ ÿÿ ÿ¡ÿÿÿÿÿÿÿ ÿ¦ÿ£ÿ¦ÿ§ÿÿÿ§ÿ¤ÿÿÿÿÿÿÿ£ÿ¦ÿ¦ÿ©ÿ«ÿ¥ÿ¡ÿÿ ÿ¨ÿ©ÿ£ÿÿÿÿÿÿÿÿÿ¨ÿ¤ÿÿ¢ÿ¡ÿ£ÿÿÿÿÿ£ÿ£ÿÿÿÿ£ÿ©ÿ­ÿÿÿ£ÿÿ ÿ¦ÿÿÿÿÿÿÿÿ¦ÿ³ÿÿÿÿÿªÿ©ÿÿÿÿ¯ÿ´ÿªÿ§ÿÿÿ¤ÿ«ÿÿÿ¥ÿ ÿªÿ§ÿ«ÿ¥ÿ¥ÿ ÿ¤ÿªÿ§ÿªÿªÿ¤ÿ¢ÿ¤ÿ¢ÿ ÿÿ¨ÿ¤ÿÿÿÿÿ°ÿªÿ©ÿ¥ÿÿÿ£ÿ¨ÿ¨ÿ§ÿ©ÿªÿ¥ÿ¤ÿ²ÿµÿÿÿÿÿ£ÿ«ÿ§ÿ©ÿ¥ÿ¤ÿ¥ÿ¢ÿ¤ÿ¤ÿÿ ÿ£ÿÿÿÿÿ§ÿÿ§ÿ ÿÿ©ÿ¨ÿÿÿ¡ÿÿÿ¡ÿ¢ÿ£ÿ¤ÿÿÿ©ÿ¬ÿÿÿÿÿ¥ÿÿÿ£ÿÿ«ÿÿ®ÿÿ¤ÿ«ÿªÿÿÿ¤ÿ¦ÿªÿ©ÿ ÿÿÿ¤ÿ ÿ¤ÿ®ÿ©ÿ£ÿ¢ÿ¥ÿªÿ¦ÿÿ¡ÿ¦ÿ¥ÿ¨ÿ¨ÿ ÿÿ¨ÿ´ÿ®ÿ´ÿ±ÿ£ÿ©ÿÿ¢ÿ¥ÿ¤ÿ¬ÿ®ÿ§ÿÿÿ¤ÿÿÿÿ¦ÿ¨ÿÿÿÿ£ÿ§ÿ¡ÿ¡ÿÿÿÿÿÿ ÿ£ÿ¥ÿ£ÿ¤ÿÿ£ÿÿ¦ÿÿÿ¯ÿµÿªÿ­ÿ©ÿ¥ÿ¥ÿÿ¥ÿ±ÿ¯ÿ¥ÿ¥ÿªÿÿ¢ÿ£ÿ¤ÿÿ ÿ¡ÿ¨ÿ©ÿ©ÿ¬ÿ«ÿ¤ÿÿ¡ÿ®ÿ¥ÿÿ5ÿ%ÿqÿÿªÿ¬ÿ©ÿ¦ÿ©ÿ·ÿ­ÿ¢ÿ¨ÿ¥ÿ§ÿ®ÿ±ÿ¨ÿ¢ÿÿ«ÿ£ÿ­ÿ§ÿ«ÿ­ÿ¯ÿªÿ«ÿ«ÿÿÿ¤ÿ¨ÿ«ÿ¨ÿ¥ÿ¬ÿ²ÿ¶ÿ²ÿ®ÿ«ÿªÿ«ÿ¯ÿ±ÿ¨ÿ¤ÿ©ÿ¨ÿ³ÿ²ÿ´ÿµÿ«ÿ¨ÿ ÿ¨ÿ¬ÿ¬ÿ«ÿ ÿÿÿÿ¥ÿ¦ÿ ÿÿ©ÿ«ÿ§ÿªÿ©ÿ§ÿ«ÿ¯ÿ©ÿ¨ÿ¬ÿ«ÿ¤ÿ¥ÿÿ¢ÿ}ÿÿ~ÿtÿ{ÿzÿxÿ~ÿÿÿÿÿÿÿÿÿÿ¢ÿÿÿ¤ÿªÿªÿÿ¡ÿªÿ ÿ¥ÿ¥ÿ§ÿÿÿÿ§ÿ¨ÿ«ÿ±ÿ©ÿÿ«ÿ±ÿ¥ÿÿ¨ÿ£ÿ£ÿÿÿÿ¢ÿ©ÿ¤ÿÿÿÿ¨ÿÿÿÿÿÿÿ¡ÿ¤ÿÿÿdÿVÿnÿ¦ÿÿÿÿ ÿÿÿWÿ?ÿ:ÿ-ÿ&ÿÿÁþoþÐþ\ÿiÿÿÿ¤ÿ¤ÿ§ÿ©ÿ ÿÿ¤ÿ¤ÿ ÿ¡ÿÇÿ©ÿ©ÿ¬ÿ£ÿÿ	ÿÇýýþ3ÿ ÿ²ÿ®ÿ©ÿ§ÿ¤ÿ«ÿ«ÿ¦ÿ©ÿ®ÿ¬ÿ¡ÿªÿÃÿ¶ÿ¬ÿ©ÿªÿ²ÿ·ÿ¹ÿ¶ÿµÿ¸ÿ¶ÿµÿ¯ÿ­ÿ¾ÿ±ÿ¢ÿªÿ¯ÿ¬ÿ«ÿ­ÿ®ÿ°ÿªÿºÿ«ÿ¯ÿ½ÿªÿ­ÿ³ÿ³ÿ¸ÿ¸ÿºÿ¼ÿ®ÿ°ÿ¸ÿ®ÿ¸ÿºÿµÿ«ÿ¯ÿÂÿÀÿ¾ÿÇÿÀÿºÿªÿ¯ÿ¯ÿºÿ¹ÿ¯ÿ²ÿ´ÿ°ÿ¸ÿ¼ÿ­ÿ¦ÿ«ÿµÿ¸ÿ¾ÿÃÿÄÿ½ÿ³ÿ´ÿ±ÿ¸ÿ¶ÿ»ÿ»ÿ·ÿ·ÿ·ÿ®ÿªÿ²ÿ¹ÿÁÿ¸ÿ³ÿ°ÿºÿÀÿÁÿÃÿ¿ÿ½ÿÉÿÄÿ¿ÿ¼ÿ´ÿ½ÿÃÿÁÿÁÿ»ÿ¯ÿÂÿ¸ÿ¹ÿ»ÿ¸ÿµÿ´ÿ·ÿ·ÿ±ÿµÿ³ÿÃÿ´ÿÌÿ½ÿºÿ±ÿ®ÿ¸ÿ½ÿ¸ÿ¹ÿÉÿ¶ÿ¿ÿÁÿ½ÿ¹ÿ·ÿ»ÿÀÿ´ÿÅÿÀÿµÿ½ÿµÿ»ÿÄÿÌÿÄÿ®ÿÁÿ¾ÿÇÿºÿ³ÿ¸ÿºÿ¹ÿ¸ÿ·ÿ½ÿ¿ÿÇÿÀÿÃÿ»ÿ±ÿ­ÿµÿ¾ÿ·ÿ·ÿ­ÿÔÿÂÿÂÿ¿ÿ¼ÿ¸ÿ¼ÿÈÿÃÿÆÿÇÿÊÿ¾ÿ½ÿÆÿÀÿ»ÿÅÿ½ÿÃÿÂÿ¹ÿÊÿÊÿ½ÿºÿ·ÿ«ÿ«ÿ®ÿ¹ÿ¶ÿºÿÁÿÂÿ»ÿ¹ÿ½ÿ¸ÿ¾ÿÂÿ¹ÿ»ÿ¾ÿ¼ÿ½ÿ½ÿ¹ÿ¾ÿ·ÿ§ÿ©ÿ·ÿ´ÿ¬ÿ«ÿ«ÿ¯ÿªÿ©ÿÿ¦ÿ©ÿ¤ÿÿÿÿÿÿÿ~ÿÿÿsÿmÿrÿÿÿÿ|ÿÿÿvÿtÿÿwÿnÿrÿtÿuÿzÿxÿjÿdÿjÿgÿÿÿ9ÿCÿ7ÿ0ÿ-ÿ5ÿ'ÿ%ÿ(ÿ%ÿ,ÿ/ÿ0ÿHÿ8ÿ@ÿ8ÿ3ÿ3ÿ"ÿÿÿÿ!ÿ+ÿÿ3ÿ<ÿ#ÿ&ÿ5ÿ1ÿ@ÿFÿ4ÿÿÿÿ'ÿ!ÿ ÿ;ÿ.ÿ
ÿÙþåþæþ
ÿ'ÿ+ÿ3ÿ@ÿ+ÿ%ÿÿ"ÿ"ÿÿÿ
ÿÿ ÿõþäþöþÿþþÿÿÿÿíþøþÿÿÿÿýþøþýþÿÿýþÿÿöþÿ!ÿÿÿÿóþûþÿÿÿÿ
ÿÿÿÿýþØþêþÿÿÿÿÿÿ"ÿ0ÿ%ÿ:ÿÿ+ÿ4ÿ4ÿ=ÿXÿdÿdÿuÿvÿeÿÿtÿÿÿÿÿÿÿÿ¥ÿ¡ÿ ÿÿÿÿ©ÿ©ÿªÿ´ÿ¯ÿ¥ÿ¥ÿ£ÿÿ©ÿ¤ÿ¯ÿ´ÿ¯ÿ­ÿªÿ¬ÿ£ÿ ÿ­ÿ©ÿ±ÿ´ÿ¬ÿ©ÿ³ÿºÿ´ÿ ÿ­ÿ¬ÿ­ÿ¬ÿ©ÿ¬ÿªÿ©ÿªÿÿ¥ÿ»ÿªÿ³ÿ¨ÿ©ÿ¸ÿ¹ÿ´ÿ±ÿ«ÿ¯ÿ§ÿ¶ÿ¨ÿÿ¦ÿ©ÿ©ÿ£ÿ¤ÿ«ÿ¢ÿ¬ÿªÿ¢ÿ©ÿ¬ÿÿÿ¥ÿ±ÿ·ÿ®ÿ¬ÿÆÿÃÿµÿ¡ÿ©ÿ®ÿ·ÿ±ÿ¨ÿ¥ÿ¡ÿÿ§ÿ§ÿÿ­ÿ±ÿ°ÿ¬ÿ¨ÿ§ÿ¨ÿ¦ÿ¥ÿ ÿ£ÿ«ÿ©ÿ¹ÿÿ£ÿ¯ÿ±ÿ©ÿ£ÿ¤ÿ©ÿ¶ÿ©ÿÿÿÿ¨ÿªÿ©ÿ£ÿ¡ÿ¨ÿ¨ÿ¨ÿªÿÿ¸ÿ³ÿ«ÿ©ÿ©ÿ©ÿ©ÿ¤ÿÿÿ¢ÿÿ£ÿ ÿ¶ÿÿ¡ÿ©ÿ©ÿÿÿÿÿ©ÿÿÿ£ÿ¸ÿ¤ÿ¥ÿÿ¡ÿ¡ÿÿ¥ÿ³ÿ¦ÿ­ÿªÿ¦ÿÅÿ¬ÿÿÿ­ÿ«ÿ¢ÿ¥ÿªÿ¢ÿÿ¯ÿ­ÿ¬ÿ­ÿ©ÿ¬ÿÿ¢ÿ¨ÿ©ÿ¦ÿ¡ÿÿÿÿÿÿÿ¦ÿÿÿÿÿÿ¡ÿÿÿÿ¨ÿ ÿÿ¯ÿÿÿ¨ÿÿÿ¨ÿ¢ÿ¢ÿ©ÿ£ÿ ÿÿ ÿÿÿÿÿÿ¥ÿ®ÿ¨ÿÿÿÿÿÿÿÿÿÿÿ©ÿ¤ÿ£ÿ¢ÿÿÿÿ¦ÿÿÿÿ ÿ ÿÿÿÿ©ÿÿÿÿÿÿÿ¢ÿ©ÿÿÿÿÿÿÿ£ÿ¥ÿ§ÿÿ¡ÿ¦ÿÿÿ¤ÿ®ÿÿÿÿÿ­ÿ£ÿÿÿÿÿÿÿÿÿÿÿ¢ÿÿÿÿ¥ÿÿÿÿÿÿÿÿÿÿÿÿÿÿ£ÿÿ¦ÿÿÿÿÿÿÿÿ¨ÿ¨ÿÿÿÿÿ ÿ©ÿ£ÿÿÿÿÿÿÿÿ ÿÿÿÿÿÿ¡ÿÿÿÿÿÿÿÿ£ÿÿÿ¡ÿÿÿ£ÿ¥ÿÿÿÿ ÿ ÿ¤ÿÿÿÿÿÿÿªÿÿÿÿÿÿÿÿ¡ÿÿÿÿÿÿÿÿÿÿÿÿÿÿÿ¥ÿ¥ÿÿÿ¢ÿ§ÿÿÿÿ²ÿ¤ÿÿ¥ÿÿÿ¡ÿÿÿÿÿÿÿÿÿÿÿÿÿÿÿÿÿÿÿÿÿÿÿÿÿÿÿÿÿ¡ÿÿÿÿ¡ÿÿÿÿÿÿÿ¤ÿÿ¤ÿÿÿÿ¢ÿ¢ÿÿÿÿÿÿ ÿÿÿÿÿÿÿÿÿÿÿÿÿÿÿÿÿÿÿ¤ÿÿÿ¡ÿ¤ÿÿÿÿ¡ÿÿ²ÿÿÿÿÿÿÿÿÿÿÿÿÿÿÿÿÿÿÿÿ£ÿÿÿÿÿÿÿÿÿÿÿÿÿÿÿÿÿÿÿÿÿÿÿ¤ÿÿÿÿÿÿÿÿÿÿÿÿÿÿÿ¤ÿÿÿÿÿÿÿÿÿÿÿÿÿÿ¯ÿÿÿÿ ÿÿÿÿÿÿÿ¤ÿÿÿÿÿÿÿ¥ÿÿÿÿÿ¢ÿ¢ÿÿÿÿÿÿÿ¢ÿ¢ÿ£ÿÿÿÿÿÿÿÿÿÿÿÿÿÿÿÿÿÿÿÿÿÿÿÿÿÿÿÿÿÿÿÿÿÿÿÿÿÿÿÿÿÿÿÿ¡ÿÿÿÿÿÿÿÿ¦ÿÿÿÿÿÿÿÿÿÿÿÿÿÿÿÿ ÿÿÿÿÿÿÿÿÿ¥ÿÿÿÿÿÿÿÿÿÿÿÿÿÿÿÿÿÿÿÿÿÿÿÿÿÿÿÿÿÿÿÿÿÿÿÿÿÿÿÿÿÿÿÿÿÿÿÿÿÿÿÿÿÿÿÿÿ}ÿÿ«ÿÿÿÿÿÿÿÿÿÿÿÿÿÿÿÿÿÿÿÿÿÿÿÿÿÿÿÿÿÿÿÿÿÿÿÿÿÿÿÿÿÿÿÿÿÿÿÿÿÿÿ|ÿ~ÿÿÿÿÿÿÿÿÿÿÿÿÿÿÿyÿxÿyÿÿÿÿxÿÿÿÿÿÿÿÿÿÿÿÿÿÿÿÿÿÿÿÿÿÿÿÿÿÿÿÿÿÿÿÿÿÿÿ£ÿ ÿÿÿÿÿÿÿÿÿÿÿÿÿÿÿÿÿÿÿÿÿÿÿÿÿÿÿÿÿÿÿÿÿ¡ÿÿÿÿÿÿ¢ÿÿÿÿÿÿÿÿ®ÿ ÿÿÿ¢ÿÿÿÿÿÿÿÿÿ¥ÿÿÿÿÿÿÿÿÿÿÿ ÿÿ~ÿÿÿÿÿÿÿÿ{ÿ}ÿÿÿÿÿÿÿÿÿÿÿxÿÿÿÿ{ÿÿÿÿÿÿÿÿÿÿÿÿÿÿÿÿÿÿÿÿÿÿiÿÿÿÿÿÿÿÿ~ÿÿÿÿÿÿÿÿÿÿÿÿÿÿÿÿÿÿÿÿÿÿÿÿÿÿ|ÿÿÿÿÿÿÿÿÿÿÿÿÿÿÿÿÿÿÿÿÿÿÿ}ÿÿÿÿÿÿÿÿÿÿÿÿÿ¡ÿÿÿÿÿÿÿÿÿÿÿÿÿÿÿÿ}ÿÿÿÿÿÿÿÿÿÿÿÿÿÿÿÿÿÿÿÿÿ}ÿ£ÿÿÿÿÿÿÿÿÿ|ÿÿÿÿÿÿÿÿÿÿÿÿÿÿÿÿÿþ üü5ÿÿÿ¢ÿÿÿÿÿÿÿÿÿÿÿÿÿÿÿÿÿÿmÿ}ÿÿÿÿÿÿÿÿÿÿÿÿÿÿ|ÿÿÿÿ ÿÿÿÿÿÿÿÿÿÿÿÿÿÿÿÿÿÿÿÿÿÿÿÿÿÿÿÿÿÿÿ|ÿÿÿÿÿÿÿÿÿÿÿÿÿÿÿÿÿÿÿÿÿÿÿÿÿÿÿÿÿÿÿÿÿÿÿÿÿÿÿÿÿÿÿÿÿÿÿÿÿÿÿ¦ÿÿÿÿÿÿÿÿÿÿÿÿÿ~ÿÿÿÿÿÿÿÿÿÿÿÿÿÿÿÿÿCÿ<ÿvÿÿÿÿÿÿÿÿÿÿÿÿÿÿÿÿÿÿÿÿÿÿÿÿÿÿÿÿÿÿÿÿÿyÿÿÿÿÿÿÿÿÿÿÿÿÿÿÿÿÿ}ÿÿÿÿÿÿÿÿÿÿÿÿÿÿÿÿÿÿÿÿÿÿÿÿÿÿÿÿÿÿÿÿxÿÿÿ©ÿÿÿÿ¢ÿÿ£ÿÿÿÿÿÿÿÿÿÿÿÿÿÿÿÿÿÿÿÿ ÿÿÿÿÿÿÿÿ¡ÿÿÿÿÿÿÿÿÿÿÿÿÿÿÿ}ÿ¥ÿ§ÿÿÿÿÿÿÿÿÿÿÿÿÿÿÿÿÿÿ~ÿÿÿeÿbÿIÿOÿeÿoÿÿÿvÿzÿÿÿÿÿÿÿÿÿÿÿÿÿ¤ÿÿÿÿÿÿÿ ÿÿÿÿÿÿÿÿÿÿÿÿ¸ÿ¬ÿÿÿÿÿÿÿÿÿÿÿÿÿÿÿÿÿÿÿÿÿÿÿÿÿÿÿÿÿÿ ÿÿÿÿÿ ÿÿ¢ÿÿÿÿ ÿÿÿÿ£ÿÿÿÿÿÿ ÿÿÿÿÿÿÿÿÿÿÿÿÿÿÿÿÿÿÿÿÿÿÿÿÿÿÿÿÿÿÿ|ÿÿ|ÿÿÿÿ£ÿÿÿÿÿÿÿÿÿÿÿÿÿÿ¢ÿÿ ÿÿÿ£ÿÿÿÿÿÿÿÿÿÿÿ©ÿÿÿÿÿÿÿÿÿÿÿ¦ÿÿÿÿÿÿÿÿÿÿÿÿÿÿÿÿÿÿÿÿÿÿÿÿÿÿÿÿÿÿÿÿÿÿÿÿ¡ÿÿÿÿÿ¢ÿÿÿÿÿÿÿÿÿÿÿÿÿÿÿ ÿ¥ÿ£ÿ¡ÿ¥ÿÿÿÿ«ÿ ÿÿÿÿ£ÿÿÿÿ¢ÿÿÿÿÿÿ£ÿ¡ÿÿÿÿÿÿ¢ÿÿÿÿÿÿÿÿÿÿÿÿ ÿ¥ÿÿÿÿÿÿÿÿÿÿÿ¥ÿÿÿÿÿÿÿÿÿÿÿÿÿ ÿÿÿ ÿÿÿÿÿÿÿ ÿ¡ÿ¥ÿ¢ÿ§ÿÿÿ¨ÿªÿÿ ÿ¬ÿ²ÿ¦ÿ ÿÿÿÿ¤ÿÿÿ¡ÿÿÿÿÿÿÿÿÿÿ ÿÿ£ÿ ÿÿÿÿÿÿ£ÿÿÿ¡ÿ¤ÿ¡ÿ ÿÿ©ÿ¨ÿÿÿ¤ÿÿÿÿÿ£ÿÿÿÿÿÿ ÿ¤ÿ¤ÿÿ¡ÿ¤ÿÿÿÿÿÿÿ¥ÿÿÿÿÿÿ¡ÿ¡ÿ¤ÿ¡ÿ ÿ¢ÿ©ÿ¦ÿ¡ÿÿ¢ÿÿÿÿ°ÿ£ÿªÿÿÿÿÿÿ²ÿÿ£ÿ­ÿ¥ÿ ÿÿÿÿÿÿÿÿÿÿÿ¤ÿ£ÿÿ ÿ£ÿ¤ÿ¡ÿÿÿÿ¢ÿÿ¢ÿÿÿ¨ÿÿ©ÿ¥ÿ¨ÿÿÿ²ÿªÿ¢ÿÿÿÿÿÿÿÿÿÿÿ¦ÿ©ÿÿÿÿªÿ ÿ£ÿÿÿÿ¤ÿÿÿÿÿÿÿÿ¢ÿÿ¥ÿ£ÿÿ¢ÿÿ§ÿªÿÿÿÿÿÿÿÿ¡ÿ§ÿÿÿÿÿÿ£ÿ©ÿÿÿ«ÿ¤ÿÿÿÿÿÿÿÿÿ´ÿÿ¤ÿÿ¯ÿ§ÿÿÿªÿ«ÿ«ÿ«ÿ¥ÿÿ§ÿ­ÿ¢ÿ¡ÿÿ£ÿ¡ÿÿÿÿ¥ÿ«ÿ©ÿ¬ÿÿÿ£ÿÿÿ¦ÿ©ÿ¨ÿ£ÿ¤ÿ­ÿ¬ÿÿÿÿ¡ÿÿ®ÿ©ÿ©ÿ¤ÿ¥ÿÿ©ÿ¥ÿªÿ«ÿ¦ÿ¡ÿÿÿÿÿ ÿ ÿÿÿ¡ÿ¡ÿÿÿ§ÿÿÿÿÿ¡ÿ¡ÿ¡ÿ£ÿÿÿ¡ÿ©ÿ­ÿ©ÿ¢ÿÿÿÿ´ÿ°ÿ§ÿ¢ÿ«ÿÿÿÿ¡ÿ­ÿ²ÿ®ÿ¬ÿªÿ§ÿ¤ÿÿÿÿªÿ¤ÿ°ÿ¥ÿ¥ÿ¦ÿªÿ­ÿÿÿ ÿÿ¤ÿ¥ÿ£ÿ¥ÿ ÿÿÿ¤ÿ«ÿ©ÿ¦ÿ°ÿÿ©ÿÿ£ÿ­ÿ¨ÿ©ÿ©ÿ«ÿµÿ©ÿÿ¡ÿ¡ÿ®ÿ ÿÿÿÿ ÿÿÿ¦ÿ­ÿ£ÿÿ§ÿ©ÿ¨ÿ¨ÿ¢ÿ£ÿ©ÿ©ÿ¯ÿ§ÿ©ÿ¤ÿ©ÿ²ÿ³ÿÿ¢ÿ£ÿ ÿÿÿ§ÿ¤ÿ¥ÿ©ÿªÿ¥ÿ±ÿÿ®ÿÿÿÿ¡ÿ¨ÿªÿªÿ¥ÿ¥ÿ§ÿ¢ÿ¢ÿ¡ÿ¢ÿÿYÿAÿÿÿªÿ©ÿªÿ¡ÿ£ÿ«ÿ¦ÿ¦ÿ¯ÿµÿ¶ÿªÿÿ¢ÿ«ÿÿ£ÿ«ÿ¦ÿªÿ´ÿ­ÿ¬ÿ¼ÿ¼ÿªÿ ÿ©ÿ©ÿ¯ÿ®ÿ¡ÿ¦ÿ®ÿ«ÿ®ÿªÿªÿ¬ÿªÿ©ÿ®ÿ­ÿ§ÿ¤ÿ­ÿªÿ ÿ«ÿÂÿ·ÿ©ÿ¥ÿ£ÿÿ«ÿµÿªÿÿÿ§ÿ¥ÿ±ÿÿ ÿÿ¤ÿªÿªÿ¦ÿ¨ÿªÿªÿ¬ÿ©ÿ¥ÿÿÿÿÿ[ÿMÿnÿÿtÿhÿzÿÿÿÿÿÿ®ÿ£ÿ¡ÿ®ÿÿÿÿÿÿ«ÿ©ÿ¨ÿ©ÿÿÿ«ÿ£ÿÿÿÿ£ÿ¥ÿ¨ÿ£ÿ¡ÿ¨ÿ£ÿÿ£ÿÿ«ÿÿÿÿÿ£ÿ ÿ¢ÿÿ¢ÿ«ÿ§ÿÿÿÿÿÿÿÿÿÿÿÿÿÿxÿvÿrÿ|ÿÿ{ÿÿÿÿÿÿ}ÿdÿ^ÿrÿxÿgÿ\ÿÿ>ÿÿ¥ÿÿ¨ÿ§ÿÿ ÿ¥ÿ©ÿªÿ¡ÿÿ¤ÿ¥ÿ¸ÿ¥ÿ¥ÿ±ÿ§ÿÿ<ÿ{þ¸ýñýBÿ©ÿ¦ÿ¥ÿ«ÿªÿ«ÿ¯ÿ¹ÿµÿªÿªÿ«ÿ®ÿ¾ÿÊÿËÿ®ÿ©ÿªÿ©ÿ²ÿºÿ»ÿ³ÿ«ÿªÿ­ÿ¥ÿ°ÿ¼ÿ¼ÿ³ÿ©ÿ¹ÿÀÿºÿ·ÿµÿ¸ÿ©ÿ­ÿ©ÿ½ÿÀÿºÿ·ÿ­ÿ¬ÿ·ÿÁÿÄÿ·ÿ©ÿ±ÿ¸ÿ´ÿ±ÿ¸ÿÀÿÅÿ¹ÿ°ÿÇÿµÿ¿ÿ¶ÿ±ÿ»ÿ¼ÿÂÿÁÿ¸ÿµÿ¹ÿ¶ÿ¼ÿ¾ÿ±ÿµÿ¬ÿ½ÿÃÿÁÿ¼ÿ¾ÿÂÿ¸ÿ»ÿºÿ¬ÿ±ÿ·ÿ±ÿ³ÿ²ÿ¶ÿ´ÿ¨ÿ°ÿºÿ°ÿ¥ÿ¿ÿ±ÿ³ÿ¾ÿ¼ÿºÿ¼ÿ·ÿ½ÿÂÿ¼ÿ»ÿ¹ÿ®ÿ·ÿ»ÿ½ÿÁÿ¹ÿ´ÿÄÿ¸ÿªÿ³ÿ¶ÿ»ÿ±ÿ°ÿºÿ¹ÿ²ÿ¹ÿ¶ÿ»ÿÁÿËÿÆÿ»ÿ»ÿ¾ÿ¹ÿµÿ¸ÿÏÿºÿµÿÉÿÉÿ¿ÿºÿ¿ÿÃÿ¼ÿÍÿ¼ÿ¿ÿ´ÿÀÿÅÿ½ÿ³ÿ´ÿÁÿ¿ÿ¸ÿ¾ÿºÿºÿ¼ÿ½ÿ½ÿ·ÿ²ÿºÿ¾ÿÂÿ¿ÿ¼ÿÁÿÂÿµÿ´ÿ»ÿµÿ¾ÿ¸ÿ³ÿ³ÿÀÿ½ÿ·ÿ¹ÿ¾ÿ¿ÿ½ÿ³ÿ¼ÿÅÿ·ÿ¼ÿÀÿ¹ÿ·ÿÁÿÇÿÈÿ¼ÿ±ÿ³ÿ´ÿ¼ÿ¾ÿ¯ÿ¦ÿ®ÿÈÿÎÿÆÿ¼ÿµÿ¸ÿµÿ´ÿ¼ÿ¹ÿ¹ÿÃÿ¹ÿ·ÿµÿ³ÿ»ÿÄÿ¿ÿ·ÿ¬ÿ¦ÿ«ÿ·ÿ±ÿ¶ÿ±ÿ¦ÿªÿÿÿ£ÿ¬ÿÿ¥ÿ¨ÿÿÿÿÿÿÿÿwÿpÿgÿcÿsÿÿÿÿÿÿuÿ}ÿÿjÿtÿÿnÿoÿÿÿpÿfÿnÿ|ÿ*ÿ7ÿ>ÿ=ÿ<ÿ5ÿÿ4ÿ/ÿ8ÿBÿCÿ:ÿ%ÿÿ*ÿ9ÿ;ÿ#ÿ$ÿ1ÿ(ÿ%ÿ0ÿ)ÿ*ÿÿÿ9ÿ:ÿÿÿ"ÿÿ$ÿ9ÿÿ÷þ
ÿÿÿ ÿ+ÿ0ÿÿ+ÿÿÿôþ
ÿ,ÿ6ÿ2ÿ1ÿ-ÿ'ÿ+ÿ-ÿ$ÿÿÿ%ÿ ÿ1ÿÿéþïþçþÿÿÿÿÿÿþþÿÿÿÿÿÿÿÿÿÿ"ÿÿ
ÿÿÿ ÿ,ÿ(ÿÿÿ ÿÿ÷þòþÿ	ÿ	ÿÿÿÙþéþÿÿ
ÿ
ÿÿ"ÿÿÿ(ÿ.ÿÿÿTÿKÿLÿXÿYÿ^ÿoÿuÿlÿvÿxÿÿÿÿÿ¡ÿ¥ÿ ÿ¦ÿ ÿÿÿ¦ÿ¥ÿ®ÿ®ÿ¤ÿ§ÿ±ÿªÿÃÿ·ÿÿ¦ÿ£ÿ±ÿ¼ÿ´ÿ°ÿ°ÿªÿ¡ÿ¦ÿ§ÿ´ÿµÿ±ÿ°ÿ®ÿ­ÿ»ÿºÿ£ÿ©ÿ´ÿ·ÿ©ÿ¥ÿ©ÿ°ÿ«ÿ£ÿ¡ÿ¡ÿ©ÿ¬ÿÿ©ÿ«ÿ³ÿ¬ÿ¢ÿ¦ÿ§ÿ¬ÿ§ÿ®ÿ©ÿÿ¤ÿ¨ÿ©ÿªÿ©ÿ¦ÿÿ©ÿºÿ§ÿÿÿÿÿÿÿ©ÿ¸ÿµÿÿ«ÿ©ÿµÿ§ÿ£ÿ©ÿ«ÿ¦ÿ£ÿ§ÿ¡ÿÿ£ÿ¤ÿ«ÿ­ÿªÿªÿ¦ÿ£ÿ«ÿ°ÿ§ÿÿ¡ÿÿÿ£ÿ®ÿ®ÿ¢ÿ ÿ«ÿ°ÿ«ÿªÿªÿÿ­ÿÿ ÿÿ§ÿ«ÿ©ÿ¥ÿ ÿ¤ÿ«ÿ²ÿ¨ÿ«ÿ¢ÿ ÿ¤ÿÿ¦ÿ¨ÿÿ©ÿ¼ÿ©ÿÿ£ÿ©ÿ¼ÿ¥ÿ¢ÿ³ÿµÿ«ÿÿÿÿ ÿ ÿ¢ÿÿ¸ÿ¬ÿÿÿ¬ÿ¦ÿ ÿ¦ÿ¥ÿ©ÿ°ÿ¥ÿÿ¬ÿ©ÿ©ÿªÿµÿ·ÿªÿ¤ÿªÿ¬ÿ¤ÿ¯ÿ¥ÿ ÿ»ÿ¬ÿªÿÿ¦ÿ¨ÿ¢ÿ ÿÿÿÿÿÿÿ¦ÿ¨ÿÿÿÿÿÿÿ ÿ¥ÿÿÿÿÿ£ÿÿ¤ÿ¢ÿ¦ÿ®ÿ§ÿ¦ÿ©ÿ£ÿÿÿ®ÿ ÿ ÿ¡ÿÿÿÿ¨ÿ¨ÿ¢ÿÿÿÿÿÿ¢ÿÿÿÿÿÿÿÿÿÿÿ¡ÿ©ÿÿÿÿÿÿÿÿÿ ÿÿÿÿÿÿÿÿÿÿÿ¢ÿÿÿ¯ÿ¢ÿÿÿÿ ÿÿÿÿÿÿÿÿÿÿÿÿÿÿÿÿÿÿÿÿÿÿ£ÿÿÿÿ±ÿÿ¢ÿÿÿÿÿÿÿÿÿÿÿÿ§ÿÿÿÿ¢ÿÿÿÿ©ÿ«ÿÿÿÿÿÿ£ÿÿÿÿÿÿÿÿÿÿÿÿÿÿ ÿ¢ÿÿ¦ÿ¢ÿÿÿÿÿÿÿÿ¢ÿÿÿ¡ÿ¢ÿÿÿ¤ÿÿÿÿÿÿÿ¡ÿÿ¢ÿÿÿÿÿÿÿÿÿÿÿÿÿÿÿ¢ÿÿÿ ÿÿÿÿÿÿÿÿÿÿÿÿ¦ÿ¥ÿÿÿÿ£ÿ£ÿÿÿÿÿÿ¡ÿÿÿÿÿ¡ÿÿÿÿÿÿÿÿÿÿÿÿÿÿÿÿÿÿÿÿÿÿÿÿÿÿ ÿÿ¤ÿÿ£ÿ«ÿÿ£ÿ©ÿÿÿÿÿÿÿÿ£ÿ¦ÿ ÿÿÿÿÿÿ¨ÿÿÿÿÿÿÿÿÿÿÿÿ¨ÿ©ÿ¤ÿªÿ ÿÿÿÿÿÿÿÿ¤ÿÿ}ÿÿ¡ÿÿ§ÿÿÿÿÿÿÿÿÿÿÿÿÿÿ ÿÿÿÿÿÿÿÿÿÿÿÿÿÿÿÿÿÿÿÿÿÿÿÿÿÿ ÿÿÿ¨ÿ¤ÿ¡ÿÿÿ©ÿÿÿÿÿÿ ÿÿÿÿÿÿÿÿÿ ÿ¦ÿÿÿÿÿÿÿÿÿÿÿÿÿÿÿÿÿÿÿÿÿÿÿÿÿÿÿÿÿÿºÿÿÿÿÿÿÿ¢ÿ¢ÿÿÿ ÿÿÿÿÿÿÿÿÿ§ÿÿÿÿÿÿÿÿÿÿÿÿÿÿÿÿÿÿÿÿÿÿÿÿÿÿÿÿÿÿÿÿÿÿ¤ÿÿÿÿÿ ÿÿÿÿÿÿÿÿÿÿÿÿ~ÿÿÿÿÿÿÿÿÿÿÿÿÿÿÿÿÿÿÿÿÿÿÿÿÿÿÿ¡ÿ ÿÿÿÿÿÿÿÿÿÿÿÿÿÿÿÿÿÿÿÿÿÿÿÿÿ¡ÿ ÿÿÿÿÿÿÿÿÿÿÿÿÿÿÿÿÿÿÿÿÿÿÿÿÿÿÿÿÿÿÿÿÿÿÿÿÿÿÿÿÿÿÿÿÿÿÿÿÿ¡ÿÿÿÿÿÿÿÿ}ÿÿÿ¡ÿÿÿÿ¥ÿ¡ÿÿÿÿÿÿÿÿÿÿÿÿÿÿÿ¦ÿÿÿÿÿÿÿÿ¦ÿÿÿÿÿÿÿ¦ÿÿÿÿÿÿÿÿÿÿÿÿÿÿÿÿÿÿÿÿÿÿÿÿxÿÿÿÿÿÿÿÿ©ÿÿÿÿÿÿÿÿÿÿÿÿÿÿÿÿÿÿÿÿÿÿÿÿÿÿÿÿÿÿ¢ÿÿÿÿÿÿÿÿÿÿxÿÿÿÿÿ ÿÿÿÿÿÿÿÿÿÿÿÿÿÿÿÿÿÿÿÿÿÿÿÿÿÿÿÿzÿ}ÿÿÿÿÿÿÿyÿÿÿÿÿÿÿÿ~ÿÿÿÿ}ÿÿÿÿÿÿÿÿÿÿÿÿÿÿÿÿÿÿÿÿÿÿÿÿÿxÿeÿÿÿÿÿÿÿÿ~ÿÿÿÿ}ÿÿÿ~ÿÿÿÿÿÿÿÿÿÿÿÿÿÿÿÿÿÿÿÿÿÿÿÿÿÿÿÿÿÿÿÿÿÿÿÿÿÿÿÿÿÿÿÿÿÿÿÿÿÿÿ£ÿÿÿÿÿÿÿÿÿÿÿÿÿÿ£ÿÿÿÿÿÿÿÿÿÿÿ¡ÿÿÿ ÿÿÿÿÿÿÿÿÿÿÿÿÿÿÿÿ~ÿÿÿÿ¤ÿÿÿÿÿÿdÿtÿzÿ}ÿÿÿÿÿÿÿÿÿÿ|ÿèþWýtý&ÿÿÿÿÿÿÿÿÿÿÿÿÿÿÿ¡ÿÿÿÿÿÿÿÿÿÿÿÿÿÿÿÿÿÿÿÿÿÿÿÿ¥ÿÿÿÿÿÿÿÿÿÿ¡ÿÿÿÿÿÿÿÿÿÿÿÿÿÿÿÿÿÿÿÿÿÿÿÿÿÿÿÿÿÿÿÿ¡ÿÿÿÿÿÿÿÿÿÿÿÿÿÿÿÿÿÿÿÿÿÿÿÿÿÿÿÿÿÿÿÿÿÿÿ£ÿÿÿÿÿÿÿÿÿÿÿÿÿÿÿÿÿÿÿ}ÿÿÿÿÿÿÿÿÿÿÿÿÿÿÿÿÿ0ÿâþ=ÿÿÿ¡ÿÿÿÿÿÿÿÿÿÿÿÿÿÿÿÿÿÿÿÿÿÿÿÿÿÿÿÿÿÿÿÿÿÿÿÿÿÿÿÿÿÿÿÿÿÿÿÿÿÿÿÿÿÿÿÿÿÿÿ¤ÿ¢ÿÿÿÿÿÿÿÿÿÿÿÿÿ¡ÿÿÿÿÿÿÿÿÿÿÿÿÿÿ¢ÿÿÿÿÿÿÿÿÿÿÿÿÿÿÿÿÿÿÿÿÿÿÿÿÿÿÿÿÿÿÿÿÿÿÿÿ«ÿÿÿÿÿÿÿÿÿÿÿ ÿÿÿÿÿÿ´ÿÿ¡ÿxÿÿ¦ÿÿÿÿÿÿÿÿÿzÿ[ÿCÿEÿKÿ0ÿAÿ`ÿKÿRÿmÿxÿÿ ÿ¦ÿÿÿÿÿÿÿÿÿÿÿ§ÿ¡ÿÿÿÿÿÿÿÿÿÿÿ¥ÿÿÿÿÿÿÿÿÿÿÿÿÿÿÿÿÿÿÿÿÿÿÿ ÿÿÿÿÿÿÿÿÿÿÿÿ¥ÿÿÿ ÿÿÿÿ ÿÿÿ ÿÿÿÿÿÿÿÿÿÿÿ¥ÿÿÿÿÿÿÿÿÿÿÿ ÿ¤ÿÿÿÿÿÿÿÿ¬ÿÿÿÿ{ÿ~ÿÿÿ£ÿÿÿÿÿ}ÿÿÿ¢ÿÿÿ¢ÿ ÿÿÿÿÿÿÿÿÿÿÿÿÿÿÿÿÿÿÿÿÿÿÿÿÿÿÿÿÿÿÿÿÿÿÿ£ÿÿÿ ÿÿÿÿÿÿÿÿÿÿÿÿÿÿÿÿÿÿÿÿÿÿÿÿÿÿÿÿÿÿÿÿÿÿªÿÿÿ ÿÿ¤ÿÿÿ©ÿÿÿÿÿ ÿÿÿÿÿÿÿÿÿÿÿÿ©ÿªÿÿ¦ÿ©ÿ¥ÿÿÿÿÿÿÿ¡ÿÿÿÿÿ¨ÿÿÿÿÿÿ¦ÿÿÿ ÿ¡ÿÿÿÿ¢ÿ¡ÿÿ£ÿ¡ÿÿÿÿÿÿ©ÿÿÿÿÿÿÿÿÿÿÿÿÿÿ ÿÿÿÿ¢ÿ ÿ¤ÿÿÿ¥ÿÿÿ¢ÿ¥ÿ¢ÿ¡ÿ£ÿªÿ§ÿÿÿ¤ÿ§ÿ¦ÿ¨ÿÿÿÿ ÿÿÿ¡ÿÿ ÿ°ÿÿ¶ÿªÿ¢ÿªÿªÿÿ¥ÿÿÿÿÿÿ¢ÿ¡ÿÿÿ¤ÿÿ ÿ ÿÿÿ ÿÿÿÿÿÿ§ÿ¥ÿÿ¥ÿªÿÿ¦ÿ¤ÿÿÿÿÿÿ ÿ¡ÿÿÿÿ ÿ¢ÿ¢ÿÿ¥ÿ¡ÿÿ®ÿÿÿ£ÿÿÿÿ¤ÿÿ¡ÿÿÿ¡ÿ¨ÿ¡ÿÿªÿ©ÿ¡ÿÿÿÿÿÿÿ§ÿÿÿ ÿÿÿÿ¡ÿ©ÿÿÿ¸ÿÿ¦ÿ£ÿÿÿÿÿÿÿÿÿÿ¦ÿ¨ÿ¡ÿ¦ÿÿ¢ÿÿÿÿÿ¬ÿªÿªÿ§ÿÿ¢ÿ¡ÿ­ÿÿ¥ÿ¥ÿ¡ÿÿÿÿÿ¤ÿ¡ÿÿ¦ÿ ÿ©ÿ³ÿ­ÿÿ¡ÿ£ÿÿ¤ÿ¦ÿÿÿÿÿÿÿªÿÿÿÿÿÿÿ¨ÿ ÿÿÿ©ÿ¤ÿÿÿ¥ÿ¦ÿÿÿ¨ÿÿ ÿÿÿÿÿ¥ÿ¤ÿÿÿÿÿÿ¦ÿ«ÿ¦ÿÿÿ£ÿ¨ÿ±ÿ¡ÿÿ£ÿµÿ£ÿ¦ÿÿ¬ÿ¥ÿ®ÿÿÿ¥ÿ¦ÿ¦ÿ¥ÿÿ¢ÿ¨ÿ¢ÿÿ ÿ©ÿÿÿÿÿ ÿÿÿÿ¢ÿ¡ÿÿÿÿ¦ÿ±ÿ­ÿ ÿÿ¥ÿÿÿÿÿÿ§ÿªÿ§ÿ©ÿ¦ÿ¥ÿÿÿ§ÿ©ÿ©ÿ«ÿÿÿÿÿÿÿÿ¢ÿ ÿÿ¥ÿ¨ÿÿÿ¡ÿÿÿÿÿÿÿÿ¨ÿ§ÿÿÿ ÿ¨ÿ®ÿ¢ÿÿ¨ÿ«ÿÿ©ÿ¥ÿÿ ÿÿ©ÿ¨ÿ¥ÿÿ ÿ¨ÿ¬ÿ¨ÿ¡ÿ¦ÿ¡ÿ¤ÿ¬ÿ¢ÿ©ÿ¬ÿ¨ÿ¥ÿ ÿ­ÿ§ÿÿÿÿÿ£ÿ§ÿ§ÿ¥ÿÿÿÿ¤ÿ¥ÿ©ÿÿ©ÿ¤ÿ¨ÿªÿÿ¤ÿ¢ÿ¨ÿ­ÿ¦ÿ¡ÿ¤ÿÿÿÿÿÿ ÿÿÿÿÿÿ³ÿ®ÿ«ÿ¯ÿ­ÿ¥ÿ¢ÿ£ÿÿ¥ÿ©ÿÿ¦ÿ ÿÿ©ÿ¤ÿ¡ÿ¢ÿ¢ÿ§ÿªÿªÿ¦ÿ¦ÿ¬ÿ²ÿ®ÿ©ÿ¬ÿªÿ¢ÿÿ§ÿ¯ÿ¢ÿ«ÿ©ÿ±ÿ©ÿ©ÿ¥ÿ¤ÿªÿªÿ¨ÿ¤ÿ§ÿÿÿvÿÿÿ©ÿ®ÿ­ÿªÿ­ÿ´ÿ£ÿ¢ÿ°ÿ¬ÿ¬ÿÿ­ÿ¬ÿ°ÿ©ÿ°ÿ¨ÿ«ÿ°ÿ¸ÿªÿ¤ÿªÿ³ÿ§ÿÿªÿ³ÿ±ÿ®ÿ¡ÿ«ÿ¥ÿ¥ÿ£ÿÿ¦ÿ©ÿ®ÿ¯ÿªÿ©ÿªÿ¤ÿ¦ÿ§ÿ©ÿ­ÿ²ÿ°ÿ¨ÿ ÿ«ÿ°ÿªÿ¢ÿÿÿÿÿªÿ°ÿÿÿ¢ÿ¬ÿ©ÿ©ÿ¥ÿ«ÿ¤ÿÿÿ¡ÿÿÿÿÿÿXÿCÿlÿÿÿÿÿ«ÿ«ÿªÿªÿ¨ÿ¦ÿÿÿ¡ÿ©ÿ©ÿÿÿÿ¨ÿ©ÿ¡ÿ¡ÿÿÿ©ÿ©ÿÿÿÿ¨ÿªÿ¥ÿ ÿ¦ÿ«ÿ¨ÿ¤ÿ©ÿ¦ÿÿ¬ÿ§ÿ¨ÿ¦ÿÿ¤ÿªÿ¦ÿ¥ÿÿÿÿwÿzÿrÿ}ÿÿÿÿ¦ÿÿÿwÿ^ÿnÿÿÿÿÿÿ¡ÿÿÿÿÿÿÿÿÿÿÿÿÿÿ£ÿ¥ÿÿ¤ÿ¨ÿÿ¢ÿ«ÿªÿªÿ ÿÿ£ÿ¥ÿ«ÿ¡ÿ­ÿ¶ÿ©ÿÿÿ/ÿ¯þ²þsÿ§ÿ«ÿÅÿ±ÿ²ÿ¢ÿ²ÿ¶ÿªÿ«ÿµÿµÿ³ÿ¹ÿÀÿ¶ÿ°ÿ®ÿ±ÿªÿ¬ÿ·ÿºÿ²ÿªÿ«ÿ¹ÿ§ÿ¹ÿ°ÿ±ÿ³ÿ³ÿÃÿ¿ÿ³ÿ´ÿ¯ÿ§ÿ²ÿ³ÿ»ÿ¶ÿ·ÿÄÿ³ÿ±ÿ²ÿ¹ÿÆÿ¼ÿ±ÿ¹ÿµÿ·ÿ¸ÿºÿºÿ²ÿ¼ÿ¼ÿ¶ÿÁÿµÿµÿ¯ÿ·ÿ¹ÿ¿ÿ¼ÿÂÿÂÿÁÿÁÿ»ÿ¶ÿµÿ·ÿ³ÿÃÿÁÿ¿ÿ¿ÿ¾ÿ¿ÿ½ÿ·ÿ¹ÿÀÿ¯ÿ¬ÿ¶ÿ¶ÿ·ÿ²ÿµÿ²ÿ«ÿ¶ÿÂÿÅÿ¼ÿ´ÿªÿ°ÿ¨ÿ«ÿµÿ·ÿ¶ÿ¿ÿ»ÿ¼ÿ·ÿ¿ÿ·ÿ¹ÿ¹ÿ¸ÿ¶ÿ²ÿ·ÿ¼ÿÆÿ´ÿ¼ÿ·ÿ¸ÿ²ÿ²ÿ°ÿªÿ®ÿµÿºÿ³ÿ¹ÿÇÿÅÿ¼ÿ½ÿ¼ÿ¸ÿ¿ÿ¸ÿÉÿ°ÿ¯ÿ½ÿÇÿÅÿ¹ÿ¶ÿºÿ¸ÿÀÿ·ÿ¿ÿ°ÿ©ÿºÿÐÿÍÿÀÿ¸ÿ¯ÿ·ÿ»ÿÄÿ½ÿ¿ÿÀÿ»ÿ¶ÿ´ÿ´ÿ¼ÿ¸ÿ¼ÿ·ÿ¹ÿ¾ÿµÿ®ÿ²ÿ¼ÿ¹ÿ«ÿ´ÿ»ÿ·ÿ¿ÿ»ÿ´ÿ¶ÿ½ÿÁÿ½ÿ´ÿ½ÿ±ÿµÿ¾ÿ¹ÿ´ÿ¾ÿËÿÌÿÁÿµÿ´ÿ·ÿÃÿÇÿÆÿÂÿ½ÿÌÿÆÿ¶ÿ¾ÿ¸ÿ¹ÿºÿÀÿÁÿ´ÿ¼ÿµÿ½ÿ¹ÿÂÿ³ÿ­ÿ³ÿ¹ÿ¿ÿºÿ®ÿ¨ÿ°ÿ«ÿ·ÿ±ÿ¥ÿªÿ¦ÿ«ÿ²ÿ©ÿÿÿÿ¢ÿÿÿÿÿÿÿwÿ|ÿxÿtÿÿrÿxÿ~ÿÿ|ÿsÿuÿyÿsÿgÿzÿhÿ}ÿxÿrÿfÿ`ÿpÿÿ2ÿ)ÿ#ÿ$ÿ&ÿÿ;ÿ"ÿJÿ ÿ6ÿNÿ=ÿÿÿÿ&ÿýþñþÿÿÿ+ÿ<ÿ2ÿ'ÿÿ	ÿ$ÿ?ÿ-ÿÿ"ÿ8ÿÿÿÿÿÿÿ ÿ%ÿ&ÿ0ÿ+ÿOÿNÿ,ÿÿ"ÿ=ÿ@ÿ-ÿ'ÿÿÿÿÿÿùþÿ
ÿÿÿ	ÿÿÿûþÿÿÿÿÿÿ	ÿ-ÿ-ÿÿ ÿ ÿÿÿÿÿþþÿíþøþîþûþÿ5ÿ>ÿ ÿ/ÿ/ÿÿÿûþïþôþÿÿÿöþÿ
ÿþþÿÿ ÿ/ÿÿÿÿ+ÿSÿGÿ1ÿ4ÿQÿLÿEÿ[ÿZÿlÿ_ÿiÿpÿuÿÿÿÿÿ¥ÿ ÿÿÿÿÿªÿ§ÿ°ÿ¶ÿ§ÿ ÿ ÿ¤ÿÿ¯ÿ©ÿ¬ÿ¡ÿÿ¦ÿ§ÿ©ÿ¯ÿ£ÿ§ÿ¡ÿÿ«ÿ°ÿ¯ÿ¬ÿ¨ÿ©ÿ°ÿ©ÿ­ÿ±ÿÿÿ°ÿ·ÿ¨ÿ¢ÿ§ÿ¢ÿ°ÿÿ¤ÿ²ÿ¯ÿÿ¨ÿ³ÿ±ÿ§ÿ¢ÿ¨ÿ¯ÿ¦ÿ«ÿªÿ¨ÿ¡ÿ¥ÿ®ÿµÿ±ÿ©ÿ°ÿ¹ÿÁÿÿ§ÿ»ÿ²ÿªÿ°ÿ­ÿ©ÿ³ÿÿÿ¯ÿ­ÿ°ÿ«ÿÿ¡ÿ£ÿ¡ÿ¦ÿ¦ÿ§ÿÿ¢ÿ¬ÿ¬ÿ¤ÿÿ©ÿ«ÿ¥ÿ§ÿ¬ÿ¤ÿ¨ÿ·ÿ´ÿ­ÿ¬ÿ£ÿ¯ÿ¨ÿ ÿ¨ÿªÿ¦ÿªÿ­ÿÿ ÿÿ©ÿ¥ÿ§ÿ¨ÿ§ÿÿÿÿªÿ´ÿ±ÿ¦ÿ£ÿÿÿ¢ÿ©ÿ­ÿªÿ£ÿªÿ©ÿ¦ÿ¨ÿÿÿ©ÿ¬ÿ´ÿ±ÿ¤ÿÿÿÿÿ§ÿ±ÿ©ÿ±ÿ³ÿ©ÿ¤ÿ¥ÿ¨ÿ¥ÿÿ ÿ§ÿÿÿÿ ÿÿ¢ÿÿ¡ÿ¨ÿ¦ÿ¡ÿÿ¢ÿ®ÿªÿ®ÿÿ¦ÿÿ¥ÿÿ ÿªÿ©ÿÿÿÿÿ§ÿÿÿ¡ÿÿ£ÿÿÿÿÿÿ¥ÿÿÿÿÿÿÿ¢ÿ¦ÿ ÿÿÿÿ¡ÿÿÿ ÿ¡ÿ·ÿ£ÿ ÿ¦ÿÿ£ÿÿÿÿ¡ÿÿÿÿ¡ÿÿÿÿ­ÿÿÿÿÿÿÿÿÿÿ£ÿÿÿ ÿ©ÿÿÿÿÿÿÿÿÿÿÿÿÿÿ ÿÿ¥ÿÿÿÿÿÿ§ÿ¢ÿÿÿÿÿÿÿÿÿÿÿÿÿÿÿÿÿÿÿÿÿÿÿÿÿÿÿ©ÿÿÿÿÿÿÿÿ£ÿ¦ÿÿÿÿÿÿÿÿÿÿÿ¡ÿÿ¡ÿ°ÿ¤ÿÿÿÿ¡ÿÿÿÿÿÿÿÿÿÿÿÿÿ¢ÿÿÿ£ÿ¢ÿ¬ÿ£ÿÿÿÿÿ ÿÿÿ£ÿÿÿÿÿÿÿÿÿÿÿÿÿÿÿ£ÿ£ÿ¡ÿÿÿÿÿÿÿÿÿÿÿÿÿÿ¤ÿÿÿ§ÿ ÿÿÿÿ¤ÿ¢ÿÿÿÿÿÿÿÿ¥ÿ©ÿÿ¡ÿÿÿÿÿÿÿÿ¡ÿ¥ÿ¤ÿÿÿÿÿÿÿÿÿÿ£ÿÿ£ÿÿÿÿÿÿÿ¡ÿÿÿÿÿÿÿÿÿÿÿ£ÿ£ÿÿÿÿÿÿÿÿÿÿÿ¡ÿÿÿ ÿÿÿÿÿÿÿ¦ÿÿÿÿÿÿÿÿÿÿÿÿÿ«ÿ¤ÿÿÿ¡ÿÿÿ¡ÿÿÿ«ÿÿÿÿÿÿÿ¤ÿÿÿÿÿÿÿÿÿÿÿÿÿÿÿÿÿÿÿÿÿÿÿÿ£ÿ§ÿÿÿÿÿÿÿÿÿÿÿÿÿÿÿ ÿÿ¦ÿÿÿ|ÿÿ¡ÿ¤ÿ¤ÿÿÿÿÿ¡ÿÿÿ¥ÿ¡ÿÿ¡ÿÿÿÿ£ÿÿÿÿÿÿÿÿÿÿÿÿÿÿÿÿÿÿÿÿÿÿÿÿÿÿÿ¡ÿÿÿÿÿÿ³ÿÿ ÿ ÿÿÿÿ¢ÿ ÿÿÿÿ¢ÿÿÿÿÿ ÿÿÿÿÿÿÿÿÿÿÿÿÿÿ ÿ¢ÿÿÿÿÿÿÿÿÿÿÿÿÿÿÿÿÿÿÿÿÿÿÿÿÿÿÿÿÿÿ¢ÿÿÿ¢ÿ¤ÿ¦ÿ¨ÿÿÿÿÿÿ£ÿ«ÿÿ ÿÿÿÿÿÿÿÿÿÿÿÿÿÿÿ~ÿÿ¥ÿ¤ÿÿÿÿÿÿÿÿÿÿ¢ÿ¡ÿÿÿÿÿÿÿÿÿÿÿÿÿÿÿÿÿÿÿÿÿÿÿÿÿÿÿÿÿÿÿÿÿÿÿÿÿ}ÿÿ}ÿ¢ÿÿÿÿÿÿÿÿÿÿÿÿÿÿÿÿÿÿÿÿÿÿÿÿÿÿÿÿÿÿÿÿÿÿÿÿÿÿÿÿ¡ÿ ÿÿÿÿÿ}ÿÿÿÿÿÿÿÿÿÿÿÿ¢ÿ ÿÿÿÿÿ¢ÿÿÿ§ÿÿÿÿ{ÿÿÿÿÿÿÿÿÿÿÿÿÿÿÿÿÿÿÿ ÿÿÿÿÿÿÿÿÿÿÿÿÿÿÿÿÿÿÿÿÿÿÿÿÿÿÿÿÿÿÿÿÿÿÿÿÿÿ¤ÿÿÿÿÿÿÿÿÿÿÿÿÿÿÿzÿÿÿÿÿÿÿÿÿÿÿÿÿ|ÿÿÿ~ÿÿÿÿÿÿÿzÿzÿÿÿÿÿÿÿÿÿÿÿÿÿÿÿÿÿÿÿÿÿÿÿÿÿÿÿÿÿÿ~ÿÿ~ÿÿÿÿÿÿÿÿÿÿÿÿÿÿÿÿ}ÿÿÿÿÿÿÿfÿÿ}ÿÿÿÿÿÿÿÿÿÿÿÿ~ÿyÿÿÿÿÿÿÿÿÿÿÿÿÿÿÿÿÿÿÿÿÿÿÿÿÿÿÿÿÿÿÿÿÿÿÿÿÿÿÿÿÿ¤ÿÿÿÿÿÿÿÿÿÿÿÿÿÿ¡ÿÿ¥ÿÿ}ÿÿÿÿÿÿÿÿÿÿÿÿÿÿÿÿÿÿÿ~ÿÿÿÿÿÿÿ ÿÿ|ÿÿ¤ÿ¡ÿÿÿÿÿÿÿÿ£ÿÿÿÿ¢ÿÿÿÿÿÿÿÿÿÿÿÿÿÿÿÿ|ÿ=ÿ^þ3þ ÿÿÿÿÿÿÿÿÿÿÿÿÿÿÿÿÿÿÿÿ|ÿÿÿÿÿÿÿÿÿÿÿÿÿÿÿÿÿÿÿÿÿ ÿÿÿÿÿÿÿÿÿÿÿÿÿÿÿÿÿÿÿÿÿÿÿÿÿÿÿÿÿÿÿÿÿÿÿÿÿÿÿÿÿÿÿÿÿ¡ÿÿÿÿÿÿÿÿÿÿÿÿÿÿÿÿÿÿÿÿÿÿÿÿÿÿÿÿÿÿ¤ÿÿÿÿÿ¤ÿÿÿÿ¤ÿÿÿÿÿÿÿÿÿ¡ÿÿÿÿÿÿÿÿÿÿÿÿÿÿÿÿÿÿJÿÖþ$ÿÿÿÿÿÿÿÿÿÿÿÿÿÿÿÿÿÿÿÿÿÿÿ¢ÿÿÿ¢ÿÿÿÿÿÿÿÿÿ¢ÿÿÿÿÿ¡ÿ¥ÿ¤ÿÿÿÿÿÿÿÿÿÿÿÿÿÿÿÿÿÿÿÿÿÿÿÿÿÿÿÿÿÿ ÿÿ¡ÿÿ¢ÿÿÿ¦ÿÿÿ ÿÿÿÿÿÿÿÿÿÿÿÿÿÿÿ¤ÿÿÿÿÿÿÿÿÿÿÿ¡ÿÿÿÿÿÿÿÿÿÿÿÿÿÿÿÿÿÿÿÿÿÿÿÿÿÿÿÿ ÿÿÿÿ¨ÿÿÿÿÿÿÿÿ¢ÿÿÿ¡ÿÿÿÿÿÿÿÿÿuÿlÿ]ÿZÿFÿ1ÿBÿ[ÿ]ÿXÿdÿtÿÿcÿCÿÿÿÿÿÿÿÿ¡ÿÿÿÿÿ¢ÿÿÿÿÿÿ£ÿÿÿ¦ÿÿÿÿÿÿÿÿÿÿÿÿÿÿÿÿÿÿÿÿÿÿÿÿÿÿÿÿÿÿÿÿÿ ÿÿÿÿÿÿÿÿ¡ÿÿ®ÿ§ÿÿÿÿÿÿÿÿÿÿÿÿ¡ÿÿÿÿÿÿÿÿÿÿÿÿÿÿÿÿÿ¤ÿ¦ÿÿÿÿÿxÿÿÿÿÿÿÿÿ}ÿ~ÿÿ¢ÿÿÿÿÿÿÿ£ÿÿÿÿÿÿÿÿÿÿÿÿÿÿÿÿÿÿ¤ÿÿÿÿÿÿÿÿÿ¡ÿÿ ÿ¹ÿÿ§ÿÿÿÿÿÿÿÿ¤ÿÿÿÿÿÿÿÿÿÿÿÿÿÿÿÿÿÿÿÿÿÿÿÿÿÿÿÿÿ¥ÿÿÿ¯ÿÿÿ¤ÿÿ¨ÿÿÿÿÿÿÿÿ ÿ¢ÿÿÿÿÿÿ¢ÿ¡ÿÿÿÿÿ ÿ¡ÿ¤ÿÿÿÿ ÿÿÿÿÿ¢ÿªÿªÿÿÿÿ¶ÿÿÿÿÿ¡ÿÿÿÿÿÿ ÿÿÿ ÿ ÿÿ¡ÿÿÿ¥ÿÿÿÿÿÿÿÿÿÿÿÿÿÿ¤ÿÿÿÿ¥ÿÿ¤ÿÿÿÿÿÿ£ÿ ÿ¡ÿÿ£ÿ©ÿ¡ÿÿÿÿÿÿ£ÿÿÿÿ©ÿÿÿ§ÿÿÿÿÿ£ÿÿÿÿ¥ÿ¢ÿ¤ÿÿÿ¨ÿ­ÿÿÿÿ{ÿÿ¬ÿ¥ÿ©ÿ£ÿÿÿ£ÿÿ¨ÿÿÿÿÿ ÿ ÿÿÿÿ§ÿÿ ÿÿ¤ÿÿÿÿ¡ÿ ÿÿÿÿ¥ÿÿÿÿÿÿ¨ÿÿÿÿÿÿÿÿÿ©ÿÿÿÿÿÿÿÿÿÿÿÿÿÿÿÿ¡ÿ¯ÿ¦ÿÿÿÿÿ©ÿÿÿÿ£ÿ£ÿªÿ ÿÿÿ£ÿ¨ÿÿÿ ÿ¦ÿÿ¡ÿ©ÿ¨ÿ¢ÿÿÿÿÿÿÿÿ«ÿ¦ÿÿÿÿªÿÿ²ÿ ÿÿÿÿÿÿÿÿÿ£ÿªÿ©ÿ©ÿ¦ÿÿ¡ÿªÿ©ÿ¤ÿÿ¢ÿÿÿ~ÿÿÿÿªÿÿÿÿÿÿ£ÿ©ÿ£ÿÿÿ¤ÿ¡ÿÿÿ ÿÿÿ ÿ ÿÿ£ÿÿÿ}ÿÿÿ¦ÿ¨ÿÿÿ ÿ¢ÿÿÿ ÿ¡ÿÿÿÿÿ¦ÿÿÿÿ¯ÿ®ÿ¦ÿ¨ÿªÿ¥ÿ§ÿ¤ÿÿÿÿÿÿÿÿÿÿÿ¢ÿÿÿªÿ¦ÿ©ÿÿÿ¨ÿ¤ÿÿÿÿÿÿ ÿ£ÿ¦ÿ£ÿ¤ÿ¥ÿÿ£ÿÿÿ©ÿ´ÿ«ÿÿ¢ÿ©ÿ£ÿÿ£ÿµÿ©ÿÿÿÿÿ¢ÿÿ¡ÿ£ÿ£ÿ¥ÿ¢ÿÿ¡ÿÿ¥ÿÿÿÿ¥ÿÿ§ÿ ÿ ÿ§ÿ ÿÿÿÿ©ÿ¥ÿÿ ÿ¬ÿ¹ÿÿÿÿ¢ÿ£ÿÿÿ¡ÿ¤ÿ³ÿ­ÿ¡ÿ¢ÿ©ÿªÿ¢ÿ¦ÿ¤ÿ¡ÿ¢ÿ¤ÿ¡ÿ©ÿ¦ÿÿ¨ÿÿ¦ÿ¥ÿ¢ÿ¡ÿÿ¢ÿªÿ¡ÿÿÿ¥ÿ®ÿ¨ÿÿÿ°ÿ ÿ¡ÿÿÿÿ ÿÿÿÿ¡ÿ¥ÿÿÿ¢ÿªÿ¡ÿ¨ÿÿÿÿ­ÿ­ÿ±ÿÿ§ÿ³ÿ­ÿÿÿ¢ÿ¥ÿ©ÿ ÿÿ¡ÿ£ÿÿ ÿÿÿÿ¢ÿ¨ÿ«ÿ­ÿ®ÿªÿ¤ÿ¨ÿ¨ÿÿ©ÿ²ÿ«ÿ¢ÿ¡ÿµÿ¥ÿªÿ®ÿ­ÿ«ÿ³ÿ¦ÿÿ¥ÿ¥ÿ§ÿ´ÿ®ÿÿÿÿÿÿ£ÿ°ÿ°ÿ«ÿ¬ÿ±ÿ©ÿ£ÿ¥ÿ«ÿ§ÿ¨ÿªÿªÿªÿ±ÿÿ°ÿ²ÿ¸ÿ·ÿ­ÿ­ÿ°ÿ¯ÿ©ÿ¥ÿ¨ÿ­ÿ­ÿ°ÿ¢ÿ§ÿ¡ÿ©ÿÿÿªÿ¨ÿªÿ¬ÿ¢ÿ¤ÿ°ÿªÿ¬ÿ¨ÿ¤ÿ©ÿ¥ÿµÿ±ÿ ÿ«ÿ¸ÿ³ÿ¡ÿÿÿÿ«ÿ¬ÿ¡ÿ©ÿ©ÿ¶ÿ°ÿªÿªÿ ÿ£ÿÿ~ÿÿÿÿÿÿÿÿpÿ\ÿÿÿÿÿ©ÿ¦ÿÿ¤ÿ¨ÿ¥ÿ¤ÿÿÿÿÿÿ¡ÿÿÿ¨ÿªÿ¢ÿ¤ÿ¡ÿÿ¤ÿ£ÿÿ¦ÿÿªÿ¨ÿ¦ÿÿ¡ÿ§ÿ¥ÿÿ£ÿªÿ¤ÿÿ£ÿ­ÿ©ÿ«ÿ­ÿÿÿÿÿÿÿÿÿÿ~ÿÿÿÿ¨ÿÿÿrÿcÿÿ¤ÿ¥ÿÿÿÿ¦ÿ¤ÿ¤ÿ§ÿ£ÿÿÿÿÿ¤ÿ¨ÿ¢ÿÿÿÿ®ÿ¤ÿ´ÿ©ÿÿ¥ÿªÿ£ÿ ÿ¡ÿÿÿ¢ÿ¦ÿ¦ÿ¶ÿ·ÿ¦ÿ«ÿ¥ÿÿRÿ[ÿÿªÿ°ÿ¼ÿ­ÿ­ÿ¬ÿ¼ÿ°ÿ­ÿµÿ²ÿªÿ«ÿ¨ÿ©ÿ³ÿ¶ÿ¬ÿ³ÿ¬ÿ°ÿ¶ÿºÿµÿ¬ÿ°ÿ¹ÿ§ÿ¹ÿªÿ¯ÿ«ÿµÿÁÿ»ÿ²ÿ·ÿ¼ÿ¬ÿ¤ÿ¦ÿ°ÿ³ÿ´ÿ´ÿ©ÿµÿ±ÿ¸ÿÁÿ¯ÿ¹ÿÃÿ¯ÿ·ÿºÿ»ÿµÿµÿ¼ÿ¾ÿºÿ¼ÿ¿ÿ´ÿ³ÿ·ÿÄÿ¾ÿÂÿÅÿ¾ÿ¾ÿÃÿÁÿ¾ÿ±ÿ«ÿªÿ¿ÿÆÿ½ÿ¹ÿ¹ÿ½ÿ¹ÿ®ÿ¸ÿ¼ÿ½ÿ³ÿ¸ÿ³ÿ¬ÿ·ÿÀÿºÿµÿ¼ÿÀÿÀÿ·ÿÄÿµÿ°ÿ¾ÿ»ÿ¸ÿºÿ³ÿ­ÿ·ÿÊÿ¹ÿ¸ÿ·ÿ¹ÿ¶ÿ±ÿ³ÿ¶ÿ²ÿ°ÿ´ÿ»ÿ¶ÿ¹ÿ»ÿºÿ·ÿºÿÀÿ¶ÿ¦ÿ¼ÿ½ÿ¼ÿ¿ÿ­ÿ·ÿÀÿ¼ÿ¿ÿÅÿ¸ÿ¼ÿ´ÿµÿ²ÿ¸ÿÂÿÁÿ½ÿ¹ÿ·ÿÃÿ¿ÿ¿ÿÄÿ±ÿ©ÿ¶ÿÄÿÄÿ¾ÿÂÿÃÿ©ÿ¿ÿ¾ÿ¼ÿºÿºÿ¼ÿ¹ÿ³ÿ·ÿµÿÀÿÀÿ»ÿ¹ÿµÿµÿ¿ÿÉÿÅÿ±ÿ±ÿÐÿÆÿ¶ÿ·ÿÄÿÄÿ¸ÿµÿ¶ÿ¾ÿµÿ¼ÿ¿ÿ¿ÿ·ÿ¶ÿºÿ½ÿÄÿÁÿ±ÿµÿÃÿÇÿÄÿÃÿÁÿ»ÿ½ÿºÿºÿÆÿÉÿ»ÿ³ÿ±ÿ³ÿ¼ÿÃÿºÿ²ÿ½ÿÊÿ³ÿ£ÿÿ¤ÿ¸ÿ¾ÿ¬ÿ²ÿ²ÿ®ÿ¬ÿ«ÿ¦ÿÿÿ¬ÿÿÿ§ÿÿÿÿÿÿÿÿÿÿÿÿÿÿyÿrÿpÿqÿyÿ}ÿzÿ{ÿuÿgÿaÿmÿÿÿwÿyÿpÿpÿzÿtÿ1ÿ3ÿ(ÿ"ÿ9ÿJÿ8ÿ=ÿFÿ0ÿCÿEÿ2ÿ!ÿÿ+ÿÿýþýþ	ÿ	ÿÿ"ÿ.ÿ&ÿLÿÿ&ÿÿ4ÿ2ÿ$ÿ5ÿ9ÿ.ÿÿ$ÿÿ÷þÿÿ)ÿ*ÿ,ÿCÿWÿGÿ4ÿ-ÿ3ÿ>ÿCÿ5ÿÿÿÿÿÿÿ÷þÿ$ÿÿ&ÿ(ÿ7ÿ#ÿÿôþøþÿÿ	ÿÿ ÿ)ÿ"ÿ	ÿ
ÿÿÿÿþÿþ÷þêþÿøþëþùþÿÿÿ#ÿ,ÿÿÿÿ!ÿÿöþ÷þÿÿ÷þÿÿøþçþðþ
ÿ#ÿ(ÿ"ÿÿ'ÿ;ÿPÿHÿMÿ^ÿ^ÿNÿGÿVÿbÿqÿ]ÿnÿmÿqÿ|ÿ}ÿ{ÿÿÿÿÿÿ£ÿ£ÿ®ÿ®ÿ©ÿ«ÿ®ÿ¬ÿ£ÿ©ÿ¨ÿ«ÿ¤ÿ«ÿ²ÿ°ÿ¬ÿ©ÿ«ÿ»ÿÿ©ÿÿÿÿ£ÿªÿ¬ÿ©ÿ¬ÿ«ÿÿ£ÿ¤ÿÿÿ³ÿ¸ÿ¨ÿ£ÿ«ÿ§ÿ²ÿ«ÿºÿ³ÿ®ÿ¤ÿ¡ÿ«ÿ¸ÿ¹ÿ±ÿ·ÿ©ÿ©ÿ¬ÿ©ÿªÿ£ÿ¥ÿªÿ±ÿ¶ÿ®ÿ¶ÿ§ÿ©ÿ¥ÿÿÿ¤ÿ¡ÿ ÿ©ÿ°ÿ¥ÿÿÿ¸ÿ³ÿ§ÿ­ÿ¢ÿ¡ÿ£ÿ¦ÿ¬ÿ¤ÿ®ÿÿ¯ÿ«ÿ¬ÿ¯ÿÿ§ÿ²ÿ©ÿÿÿÿ¤ÿ©ÿ©ÿ¯ÿ­ÿ¢ÿ¨ÿ§ÿ¥ÿ«ÿªÿ¢ÿ¢ÿ°ÿÿÿ¦ÿ©ÿ«ÿ©ÿ§ÿ¡ÿÿÿÿ©ÿ§ÿ©ÿ£ÿ©ÿÿ ÿ¥ÿ ÿÿ¥ÿ±ÿ§ÿ¦ÿµÿ¡ÿ©ÿÿ¤ÿ¦ÿÿ ÿÿÿ¡ÿ£ÿ¤ÿ¦ÿ¹ÿ¸ÿ©ÿ¬ÿªÿ¨ÿÿ¡ÿ©ÿ¤ÿÿ®ÿ¡ÿ¼ÿ¡ÿ¤ÿÿ¡ÿÿÿ¢ÿÿÿ¡ÿ£ÿ¨ÿ¢ÿ¦ÿ©ÿÿ ÿ¢ÿÿÿ¥ÿ«ÿªÿ¥ÿ¦ÿ¡ÿ§ÿ ÿÿÿÿ£ÿÿ¦ÿ¢ÿÿÿ¬ÿ ÿÿ¥ÿÿ¢ÿ£ÿ©ÿÿÿÿÿÿ¤ÿÿÿ¥ÿ¤ÿ­ÿÿ¨ÿÿÿ­ÿÿÿÿÿ ÿÿÿ ÿÿÿÿÿ¦ÿ®ÿÿÿ ÿÿÿ¡ÿÿÿ ÿÿ ÿ¥ÿÿ£ÿ§ÿÿÿÿÿÿÿÿÿÿÿ ÿÿÿ®ÿÿÿÿÿÿÿÿÿÿÿÿÿÿÿÿÿ ÿÿÿÿÿÿÿÿÿÿÿÿÿÿÿÿÿ«ÿ¨ÿÿÿÿÿÿ¡ÿ£ÿÿ¥ÿ©ÿÿÿ¨ÿÿ¥ÿÿÿÿÿ£ÿ¦ÿÿÿÿÿ£ÿÿÿÿÿ¢ÿÿÿÿÿÿ¤ÿ¨ÿÿÿÿÿÿ¢ÿÿÿ¡ÿÿÿÿ£ÿ«ÿÿÿ ÿÿÿ ÿ¤ÿÿÿÿÿÿÿÿÿÿÿ ÿÿÿÿÿÿÿÿÿÿÿÿÿÿÿÿÿÿÿÿÿÿ¥ÿ§ÿÿÿÿÿÿÿ©ÿ¥ÿÿÿÿÿÿ¤ÿÿÿÿÿÿÿÿÿÿÿÿÿ£ÿÿÿ«ÿ¢ÿÿ£ÿÿÿ¢ÿÿ¥ÿ¤ÿÿÿÿÿÿÿÿÿÿÿ­ÿÿÿÿ¢ÿÿÿ£ÿÿÿÿÿÿÿÿÿÿÿÿÿÿ ÿÿÿ ÿÿÿÿÿÿ ÿ¡ÿ ÿÿÿÿÿÿÿÿÿ«ÿÿÿÿÿÿÿÿÿÿÿ¢ÿÿÿÿÿÿÿÿÿÿÿÿÿÿ¥ÿÿÿÿÿ¡ÿÿ¢ÿÿÿÿÿ¡ÿÿÿÿÿÿÿÿÿÿÿÿÿÿ§ÿÿÿÿÿÿÿÿÿÿÿÿÿÿÿÿÿÿÿÿÿÿÿ£ÿÿÿÿÿÿÿÿÿÿÿÿÿÿÿÿÿÿÿ¡ÿÿÿÿÿÿÿ¦ÿÿÿÿÿÿÿÿÿ¦ÿÿÿÿÿÿÿÿÿÿÿ ÿÿÿÿÿÿÿÿÿÿÿ¤ÿÿÿ¡ÿ¡ÿÿÿÿÿÿÿÿÿÿÿÿÿÿÿÿ¡ÿÿÿÿÿÿ§ÿÿÿÿÿÿÿÿÿ¡ÿÿÿÿÿ¤ÿÿÿ¦ÿ£ÿÿÿÿÿÿÿÿÿÿÿÿÿÿÿÿÿÿÿÿÿÿÿÿÿÿÿÿ¢ÿÿÿÿzÿÿÿÿÿÿÿÿÿÿÿÿÿÿÿÿÿÿÿÿÿÿÿÿÿÿÿÿÿÿÿÿÿÿ©ÿÿÿÿÿÿÿÿÿÿÿÿÿÿÿÿÿÿÿÿÿÿÿÿÿÿÿÿÿÿÿÿÿÿÿÿÿÿÿÿÿÿÿÿÿÿÿÿÿÿÿÿÿÿÿÿÿÿÿÿ|ÿÿÿÿÿÿÿÿÿÿÿÿÿÿÿ ÿÿÿÿÿÿÿÿ¢ÿÿÿÿÿÿÿÿÿÿÿÿÿÿÿÿÿÿÿÿÿÿÿÿÿÿÿÿÿÿÿÿÿÿ~ÿÿÿÿÿÿÿÿÿÿÿÿÿÿÿÿÿÿÿÿÿÿÿÿÿÿÿÿÿÿÿÿÿÿÿÿÿÿÿÿÿÿ¦ÿÿÿÿÿÿ¢ÿÿÿÿÿÿ¥ÿÿÿÿÿÿÿÿÿ}ÿÿÿÿÿÿÿÿ ÿÿ¥ÿ ÿÿ~ÿÿÿ£ÿÿÿ|ÿÿÿ~ÿÿÿÿÿÿÿÿÿyÿ}ÿÿÿÿÿÿÿÿÿÿÿÿÿÿÿÿÿÿÿÿÿÿÿÿhÿÿÿÿÿÿÿÿÿÿ¦ÿÿÿyÿÿzÿÿÿÿÿÿÿÿÿÿÿÿÿÿÿÿÿÿÿÿÿÿ~ÿÿÿÿÿÿÿÿÿÿÿÿÿÿÿÿÿÿÿÿÿÿ¥ÿÿÿÿxÿÿÿÿÿÿ~ÿÿÿÿÿÿÿÿÿÿÿÿÿÿÿÿÿÿÿÿÿÿÿÿÿ ÿÿ¥ÿÿÿÿÿÿÿÿÿÿÿ¨ÿÿÿÿÿ¢ÿÿÿÿÿÿÿÿÿÿÿÿÿÿÿÿÿÿÿÿÿxÿZÿØþbþÍþjÿÿÿÿ~ÿÿÿÿÿÿÿÿÿÿÿÿÿÿÿ ÿÿÿÿÿÿÿÿÿÿÿÿÿÿÿÿÿÿÿÿÿÿÿÿÿÿÿÿÿÿÿÿÿÿÿÿÿÿÿÿÿÿÿÿÿÿÿÿÿÿÿÿÿÿÿÿÿÿÿÿÿÿÿÿ~ÿÿÿÿ}ÿÿÿÿÿÿÿÿÿÿÿÿÿÿÿÿÿ£ÿÿÿÿ ÿÿÿÿÿÿ ÿÿÿÿÿÿÿÿÿÿ§ÿÿÿÿÿÿÿÿÿ¦ÿÿÿÿÿÿÿÿ{ÿÿÿÿÿÿÿÿÿÿ|ÿÿ)ÿvÿÿÿÿÿÿÿÿÿÿÿÿÿÿÿÿÿÿÿ£ÿÿÿÿÿÿÿÿÿÿÿÿÿÿÿÿÿÿÿ¥ÿ¢ÿ¦ÿÿÿÿÿÿÿÿÿÿÿÿÿÿÿÿÿÿÿÿÿÿÿÿÿÿÿÿÿÿÿÿÿÿÿÿ£ÿÿÿÿÿ ÿÿÿÿÿÿÿÿ¡ÿÿÿÿÿÿÿÿÿÿÿÿÿÿÿÿÿÿÿÿÿÿÿÿÿÿÿÿÿÿÿÿÿÿ|ÿÿÿÿÿÿÿ ÿÿÿ«ÿÿ£ÿ£ÿ¨ÿÿÿÿÿÿÿÿ¥ÿÿÿÿÿÿÿÿÿÿ~ÿÿÿÿÿÿÿÿÿtÿfÿuÿtÿdÿCÿIÿUÿÿÝþ.ÿnÿvÿÿÿÿÿÿ¢ÿÿÿÿÿÿÿÿÿ¥ÿÿÿÿÿÿÿÿÿÿ¢ÿÿÿÿÿÿÿÿ¥ÿ¤ÿ¡ÿÿÿ¤ÿ¢ÿÿÿÿÿÿÿÿÿÿÿÿÿ¡ÿÿÿÿÿÿÿÿÿÿ¢ÿ¢ÿÿÿÿÿÿÿÿÿÿÿÿ£ÿÿÿÿÿÿÿÿÿÿÿÿÿÿÿÿÿÿÿÿÿÿÿÿÿÿÿÿÿÿÿ}ÿÿÿÿÿÿÿÿÿÿÿÿÿÿÿÿÿÿÿÿÿÿÿÿÿÿÿÿÿÿÿÿÿ¢ÿÿ¬ÿ®ÿÿÿÿÿÿÿÿ£ÿÿ¦ÿÿÿÿÿÿÿÿÿÿÿÿÿÿÿÿÿÿÿ¡ÿÿÿÿÿÿ¤ÿ£ÿÿÿÿÿÿÿÿÿÿ¥ÿÿÿ©ÿÿÿ ÿÿÿÿÿÿÿÿÿÿÿÿÿÿ ÿ¡ÿÿÿ ÿÿÿ¡ÿÿÿ¤ÿ£ÿÿÿ£ÿ ÿÿÿ£ÿÿ²ÿÿÿÿÿÿ¤ÿÿÿÿÿÿÿÿÿªÿ¥ÿ¡ÿ©ÿ©ÿÿÿ¡ÿÿÿÿÿÿÿÿÿÿÿ¡ÿÿÿÿÿÿ¢ÿÿÿÿ ÿÿÿÿÿ¡ÿ¦ÿ£ÿÿÿ ÿ£ÿÿÿÿÿÿÿÿÿÿÿ¤ÿÿÿÿÿÿÿ£ÿÿÿÿÿÿ¥ÿªÿÿÿÿ ÿ£ÿÿÿÿÿ¢ÿ¢ÿ ÿÿ¥ÿÿÿÿ¯ÿÿ¤ÿ£ÿ¥ÿ¤ÿ¡ÿÿÿÿ£ÿÿ£ÿ¤ÿ¥ÿ¡ÿ ÿÿÿ¡ÿ©ÿ¥ÿ ÿ¥ÿ§ÿ ÿÿÿÿÿªÿ¡ÿÿ£ÿÿÿ¡ÿÿªÿªÿÿÿÿÿ¤ÿ¡ÿÿÿÿÿÿ¤ÿÿÿªÿ§ÿÿÿ¤ÿ ÿÿÿÿÿÿÿÿÿÿÿÿ¨ÿ¤ÿÿÿÿ¢ÿÿÿ©ÿÿÿÿÿ¡ÿÿÿÿÿÿÿÿÿÿ«ÿ¡ÿ­ÿÿÿÿ«ÿ¨ÿÿ ÿÿÿÿÿ¦ÿ¬ÿªÿÿÿÿÿµÿªÿÿÿÿÿÿÿÿÿÿÿÿÿÿÿ¢ÿÿÿÿÿ¥ÿÿÿ¤ÿÿÿÿ¤ÿ¨ÿ ÿÿ¡ÿÿÿÿÿ¬ÿ§ÿ¤ÿ¤ÿ¥ÿ¤ÿÿÿÿ¨ÿ¨ÿÿÿ¨ÿ¥ÿÿÿÿÿ¬ÿ¢ÿÿÿÿªÿ ÿÿÿ¢ÿ£ÿÿÿÿÿÿ¥ÿÿ£ÿ©ÿ­ÿ¨ÿ£ÿÿ©ÿÿÿÿ¬ÿ¢ÿÿÿÿ ÿÿÿ¡ÿÿ¦ÿ¢ÿ§ÿ©ÿ¥ÿÿ¬ÿªÿÿ«ÿÿÿ¡ÿÿÿÿÿ¥ÿ£ÿÿ¥ÿ¦ÿÿÿÿÿ ÿ¢ÿ©ÿÿ{ÿÿÿÿ¥ÿ¦ÿ©ÿÿ¡ÿ¦ÿÿÿ¢ÿÿ ÿÿÿÿ±ÿÿÿ­ÿ°ÿ ÿÿÿ§ÿ¯ÿ¨ÿÿ¥ÿ¢ÿÿÿ¡ÿÿÿÿ°ÿ¦ÿ£ÿÿªÿ«ÿÿ±ÿªÿ§ÿ¨ÿÿ¢ÿªÿ¥ÿÿ¡ÿ®ÿ¨ÿ¦ÿªÿ¦ÿ®ÿ¡ÿ ÿÿÿ¦ÿ ÿÿ©ÿ©ÿ¡ÿ£ÿ£ÿÿ¢ÿ©ÿÿ¥ÿ£ÿÿ¥ÿ§ÿÿ¯ÿªÿ¡ÿ¯ÿ«ÿ¡ÿ ÿ¥ÿªÿªÿ£ÿ¥ÿ¢ÿ©ÿÿ¢ÿÿ£ÿªÿÿ¨ÿ¨ÿ«ÿ¬ÿ¨ÿ¦ÿ©ÿ§ÿÿ¤ÿ¶ÿ¥ÿÿÿ§ÿ¨ÿ¬ÿ£ÿ¦ÿ¤ÿ¨ÿ¦ÿ«ÿ­ÿ¡ÿÿ®ÿ³ÿ­ÿ¥ÿÿ¡ÿ©ÿ©ÿ©ÿ©ÿ®ÿ¯ÿµÿ©ÿÿ§ÿ­ÿªÿ©ÿ¥ÿ¢ÿ¬ÿ´ÿ¥ÿ¯ÿ¬ÿ£ÿ¨ÿ£ÿ¦ÿ®ÿ¯ÿªÿ£ÿ¤ÿ¯ÿ»ÿºÿ£ÿ¡ÿ¦ÿ«ÿ ÿ²ÿ«ÿ©ÿ¨ÿªÿ£ÿ¨ÿ´ÿ²ÿ¯ÿªÿ«ÿ¨ÿÿ­ÿ©ÿ£ÿ«ÿ¨ÿÿÿÿÿÿ¥ÿ¯ÿªÿ¢ÿ¢ÿ£ÿ©ÿ¡ÿÿÿÿ|ÿpÿwÿÿÿÿÿÿÿÿÿÿÿ¦ÿ¥ÿ©ÿ©ÿ¦ÿ£ÿ§ÿªÿ¤ÿÿÿÿÿÿ­ÿ£ÿ©ÿªÿ¡ÿ£ÿ¤ÿÿÿÿÿÿÿÿªÿ¥ÿ«ÿ¡ÿ ÿÿÿ¡ÿªÿ©ÿ£ÿ¨ÿ¨ÿ¯ÿ¨ÿ¤ÿÿÿÿxÿwÿÿÿÿÿÿ«ÿ¤ÿ¤ÿÿÿÿÿÿ~ÿÿ¦ÿ¤ÿ ÿ©ÿ¤ÿ¤ÿ£ÿÿÿÿ¤ÿ¨ÿ¨ÿ§ÿ¯ÿ¸ÿ¯ÿ°ÿ®ÿÿ¦ÿ³ÿ®ÿ£ÿ¨ÿÿÿ§ÿ¤ÿ¡ÿ¦ÿ«ÿÿ¡ÿ¦ÿ¨ÿ©ÿÿ©ÿ¬ÿÿÿ¡ÿ©ÿ­ÿ°ÿ±ÿ±ÿ§ÿªÿ±ÿ³ÿ±ÿ°ÿ±ÿ¬ÿ¨ÿ«ÿ³ÿ¼ÿ³ÿ¶ÿºÿ«ÿ±ÿÀÿÁÿ±ÿ©ÿ¬ÿ°ÿ°ÿ±ÿ©ÿ²ÿ¨ÿµÿ¶ÿ¶ÿªÿ­ÿµÿ¨ÿªÿ«ÿ°ÿ¼ÿ¿ÿµÿ´ÿ¼ÿ¼ÿ¹ÿ°ÿªÿ³ÿ±ÿ½ÿÄÿµÿ²ÿ¹ÿÊÿÆÿ»ÿ¶ÿ»ÿÇÿ½ÿ¾ÿ¹ÿÄÿ³ÿÂÿÈÿ¿ÿ¶ÿ¹ÿÄÿÉÿÅÿ¹ÿÉÿ´ÿ®ÿ¾ÿ¾ÿ´ÿ´ÿ´ÿµÿ¼ÿ´ÿÀÿÃÿ¾ÿ­ÿ±ÿÃÿ¾ÿ¶ÿ¹ÿ¾ÿÇÿÈÿÃÿ´ÿ³ÿ½ÿ¼ÿÁÿÁÿÁÿÁÿ·ÿµÿ¸ÿ±ÿ»ÿ±ÿ¹ÿ¶ÿ²ÿ¶ÿµÿµÿÁÿ·ÿ½ÿ¼ÿµÿºÿÄÿ¼ÿÁÿÇÿ¸ÿ°ÿ·ÿÎÿ´ÿÆÿ¸ÿ²ÿ¸ÿ¾ÿ¼ÿ¸ÿ¹ÿ³ÿÇÿ½ÿ¶ÿ°ÿ¼ÿÅÿÅÿ»ÿµÿÂÿ·ÿ¼ÿÃÿÅÿ»ÿ·ÿÆÿÏÿÇÿ¿ÿ¶ÿ©ÿÑÿÅÿÂÿ½ÿ¼ÿ½ÿ¸ÿ³ÿ·ÿ³ÿÄÿÂÿ¿ÿºÿ¼ÿºÿ½ÿÀÿ´ÿ´ÿ½ÿµÿÀÿ¯ÿÂÿÇÿ½ÿºÿ½ÿÂÿÍÿÂÿºÿ¿ÿÂÿ»ÿ´ÿ±ÿ·ÿÀÿ½ÿ¯ÿ²ÿÁÿÈÿ¿ÿ·ÿÁÿÊÿ¼ÿÂÿ»ÿºÿºÿÃÿ¾ÿºÿ»ÿºÿ¹ÿÐÿÄÿ·ÿ¶ÿ­ÿ¤ÿÿÿ­ÿÀÿ­ÿ½ÿªÿªÿ«ÿ¯ÿ¬ÿ ÿÿ¡ÿ¸ÿ«ÿ«ÿ©ÿ­ÿ§ÿÿÿzÿÿÿ{ÿÿÿ~ÿ~ÿ{ÿÿlÿ}ÿyÿÿÿÿ}ÿtÿhÿ_ÿYÿwÿÿnÿjÿyÿ{ÿgÿ'ÿ1ÿ3ÿ0ÿ<ÿ=ÿ0ÿ ÿ/ÿ6ÿ4ÿ%ÿÿÿ)ÿCÿ+ÿ'ÿ,ÿÿÿ#ÿ7ÿ4ÿ2ÿCÿ ÿÿ)ÿJÿUÿ=ÿ(ÿFÿ#ÿÿÿÿ
ÿÿ ÿ1ÿ3ÿ/ÿUÿPÿ@ÿ7ÿ2ÿ9ÿ?ÿ7ÿ(ÿÿ&ÿÿüþúþ÷þÿÿÿ$ÿ&ÿ-ÿ
ÿÿÿðþýþÿ ÿÿÿ0ÿÿÿÿÿÿÿéþÅþßþÿÿ
ÿÿÿÿ÷þÿ'ÿÿöþõþÿþûþÿÿÿÿÿÒþÿæþßþíþïþþþÿÿÿÿ0ÿCÿÿÿ4ÿJÿTÿIÿ>ÿNÿNÿSÿaÿsÿwÿÿÿÿÿÿÿÿÿÿ¢ÿ£ÿÿ¨ÿ«ÿ§ÿ¤ÿÿ¦ÿ«ÿ¤ÿ¯ÿ®ÿ©ÿ±ÿ¯ÿ§ÿ¨ÿ¦ÿ¹ÿªÿ°ÿÿÿÿ£ÿ§ÿ©ÿ«ÿ«ÿ¥ÿ£ÿ«ÿ¨ÿ¡ÿÿ®ÿ¨ÿÿÿ¨ÿ»ÿªÿ°ÿµÿ¸ÿ®ÿ¯ÿ¨ÿ¨ÿµÿºÿ°ÿ¶ÿ¥ÿ­ÿ¨ÿ¡ÿ«ÿ¥ÿ§ÿ¯ÿ²ÿ´ÿ´ÿ¼ÿÿ¬ÿµÿ©ÿ£ÿÿÿ¤ÿ¨ÿ£ÿ¤ÿ©ÿÿ¥ÿ­ÿ°ÿ®ÿ«ÿ¥ÿ¥ÿ¬ÿ±ÿ¯ÿ»ÿ¤ÿ«ÿ¯ÿ§ÿªÿ¢ÿ¤ÿÿÿ¡ÿ©ÿ³ÿªÿ ÿ ÿ³ÿÿ¦ÿ©ÿ«ÿ­ÿªÿ¬ÿ¶ÿªÿµÿ§ÿ±ÿªÿ£ÿ¦ÿ©ÿ©ÿ¦ÿ£ÿ¢ÿ¦ÿ¥ÿ¬ÿ¢ÿ£ÿ£ÿ·ÿ»ÿ®ÿ°ÿ°ÿÿÿ¯ÿ°ÿ°ÿÿ¦ÿ¦ÿ ÿ©ÿ¡ÿÿÿÿ ÿ©ÿ¡ÿÿ²ÿ®ÿ¢ÿ¤ÿ§ÿ¢ÿÿÿÿÿÿÿ©ÿ·ÿ­ÿÿÿ¥ÿ©ÿ§ÿªÿ®ÿ§ÿ ÿ¡ÿÿ¢ÿÿ´ÿ¥ÿ§ÿ ÿ«ÿ§ÿÿÿ£ÿªÿ¥ÿ©ÿÿ¢ÿÿÿÿÿÿ©ÿ¤ÿÿÿÿ¤ÿ©ÿÿÿÿ¬ÿÿÿÿÿ ÿ¡ÿÿÿ©ÿ¤ÿÿ ÿ£ÿ¯ÿÿÿÿÿÿÿÿÿÿÿÿ§ÿ ÿ ÿ¬ÿ¬ÿ£ÿ ÿÿÿÿÿÿ¢ÿÿÿÿÿÿÿ£ÿ©ÿ¥ÿÿÿÿÿÿÿÿÿÿÿÿ¤ÿÿÿ ÿÿÿÿ}ÿtÿÿÿÿÿÿÿÿÿÿÿÿÿÿÿÿÿÿÿÿÿÿÿÿÿÿÿ¤ÿÿÿÿÿÿÿÿÿÿÿÿÿÿÿÿÿ¤ÿ¥ÿÿÿÿÿÿÿÿ¡ÿÿÿÿÿÿ ÿÿÿÿÿÿÿÿÿÿÿÿÿÿÿÿÿÿ¥ÿÿÿÿ¡ÿ¡ÿÿ¤ÿ¤ÿÿÿÿÿÿÿÿÿÿ¢ÿÿ¤ÿÿÿ£ÿÿÿ ÿÿÿÿÿÿÿÿÿÿÿÿÿÿÿÿÿÿÿÿÿÿÿÿÿÿÿÿÿÿÿ§ÿÿÿ¡ÿÿÿÿÿÿÿÿÿÿÿÿÿÿ ÿ ÿÿÿ{ÿÿ¡ÿÿÿÿÿÿÿÿÿÿÿ~ÿÿÿ¥ÿÿ©ÿÿ¨ÿ¡ÿÿÿ¤ÿÿÿÿÿÿÿÿÿÿÿÿ¢ÿ¦ÿÿÿÿÿÿÿÿÿ¤ÿ¬ÿ©ÿ¡ÿÿÿÿÿÿÿÿÿÿ¢ÿÿÿÿÿÿ¤ÿÿÿÿÿÿÿÿÿÿÿÿÿÿÿÿÿÿÿÿÿÿÿ ÿ¢ÿÿÿÿÿÿÿÿÿÿÿÿÿ ÿÿÿÿÿ¤ÿÿÿÿÿÿÿÿÿ¢ÿÿÿÿÿÿÿÿÿÿÿÿÿÿÿÿÿÿÿÿÿÿ­ÿÿÿÿÿÿÿ¨ÿÿÿÿÿÿÿÿÿÿÿÿÿÿ¥ÿÿÿ¨ÿÿÿÿÿÿÿÿÿ{ÿ}ÿÿÿÿÿ¥ÿ£ÿÿÿÿÿÿ|ÿ ÿÿÿÿÿ ÿÿÿÿÿÿÿÿÿÿÿÿÿÿÿ¦ÿÿÿÿÿÿvÿÿÿ­ÿÿÿÿÿÿÿÿÿ¥ÿÿÿÿÿÿÿÿÿÿÿÿÿÿÿÿÿÿÿÿÿÿÿÿÿÿÿÿÿÿÿÿÿÿÿÿÿÿÿÿÿÿÿÿÿÿÿÿÿÿÿÿÿÿ ÿÿÿdÿ~ÿÿÿÿÿÿ¡ÿ¡ÿÿÿÿÿÿÿÿÿÿÿÿÿÿÿÿÿÿÿ~ÿÿÿ¢ÿÿÿÿÿÿÿÿÿ¡ÿÿÿÿÿÿÿÿÿÿÿÿÿÿÿÿÿÿÿÿÿÿÿÿÿÿÿÿÿÿÿÿÿÿÿÿÿÿÿÿÿÿÿÿÿÿÿÿÿÿÿÿÿÿÿÿ¤ÿÿÿÿÿÿÿÿÿÿÿÿÿÿÿÿÿÿÿÿÿÿÿÿÿÿÿÿÿÿÿÿÿÿÿÿÿÿÿÿ|ÿÿÿÿÿÿÿÿÿÿ{ÿÿÿÿÿÿÿÿÿÿÿÿÿÿÿÿÿÿÿÿÿ¢ÿÿÿÿÿÿÿÿÿÿÿÿ~ÿ ÿÿÿ¢ÿÿÿÿÿÿÿÿÿÿÿÿÿyÿÿÿvÿrÿ}ÿÿÿÿÿÿÿÿÿÿÿÿÿÿ«ÿÿÿÿÿÿÿÿÿÿÿÿÿÿÿÿÿÿÿÿÿÿÿÿÿÿÿÿÿÿÿÿÿÿÿÿÿÿÿyÿxÿÿÿÿÿÿÿÿÿÿÿÿÿÿÿÿÿÿÿÿÿÿÿÿÿÿÿÿÿÿÿÿÿÿÿÿÿÿÿÿÿÿÿÿ}ÿÿuÿÿÿÿÿÿÿÿÿ{ÿÿÿÿ¨ÿÿÿ|ÿ ÿÿÿÿÿÿÿÿÿÿÿÿqÿÿÿÿÿÿÿÿÿÿÿÿÿÿÿÿÿÿÿÿÿÿÿÿÿyÿÿÿ¡ÿÿÿÿÿÿÿÿÿÿÿÿÿÿÿÿÿ¨ÿÿÿÿÿÿÿÿÿÿÿÿÿÿnÿõþ#þþÿÿÿÿÿÿÿÿÿÿÿÿÿÿÿ}ÿÿÿÿÿÿÿÿÿÿÿÿÿÿÿÿÿÿÿÿÿÿÿÿÿÿÿÿÿÿÿÿÿÿÿÿÿÿÿÿÿÿÿÿÿÿÿÿÿÿÿÿÿÿÿÿÿÿÿ¨ÿÿÿÿÿ ÿÿÿÿÿÿÿÿÿÿÿÿÿÿÿÿÿÿÿÿÿÿÿÿÿÿÿÿÿÿÿÿÿÿÿÿÿÿ¡ÿÿÿÿÿÿÿÿÿÿÿÿÿÿÿÿÿÿÿÿÿÿÿÿÿÿÿÿÿÿÿÿÿÿ}ÿÿÿ`ÿÿÿÿÿÿÿÿÿÿÿÿÿÿÿÿÿÿÿÿÿÿÿÿÿÿÿÿÿÿÿÿÿÿÿÿÿÿÿÿÿÿÿÿÿÿÿÿÿÿÿÿÿÿÿÿÿÿÿÿÿÿÿÿÿÿÿÿÿÿÿÿÿÿÿÿÿÿÿÿÿ ÿÿÿÿÿÿÿÿÿÿÿÿÿÿÿÿÿ¢ÿÿÿÿÿÿÿÿÿÿÿÿÿÿÿÿÿÿÿ¢ÿÿÿÿÿÿÿÿÿÿÿÿÿÿÿÿÿÿÿÿÿÿÿÿÿÿÿ¦ÿÿÿÿÿÿÿÿÿÿÿÿÿÿÿÿÿÿÿÿÿÿÿÿÿzÿuÿNÿïþßþûþÿWÿzÿoÿYÿ~ÿÿÿÿÿÿ®ÿÿÿÿÿÿÿÿªÿ¦ÿÿÿÿÿÿ¢ÿ©ÿ¡ÿÿÿ¤ÿÿÿÿÿÿÿÿÿÿÿÿÿÿÿÿÿÿÿÿÿÿÿÿÿÿ¤ÿÿÿ ÿÿÿÿÿÿÿÿÿÿÿÿÿÿÿÿÿÿÿÿÿÿÿÿÿÿÿÿÿÿÿÿÿÿÿÿÿÿÿÿÿÿÿÿÿÿÿÿÿÿzÿÿÿÿÿÿÿ|ÿÿÿÿ¤ÿÿÿÿÿÿÿÿÿÿÿÿÿÿÿÿÿÿÿÿ­ÿªÿÿÿÿ|ÿÿÿÿÿÿÿ¡ÿ©ÿÿÿÿÿ ÿ©ÿ¤ÿÿÿÿÿÿÿÿ¤ÿ¢ÿÿÿÿÿÿÿÿÿÿÿÿÿÿ¡ÿ ÿÿÿÿÿÿÿ¢ÿÿÿÿÿÿÿÿÿÿÿÿÿÿÿÿÿÿÿÿÿ ÿÿ£ÿÿÿÿÿÿÿÿÿ£ÿ¢ÿ¡ÿÿ¨ÿ§ÿÿÿÿ¡ÿÿ¡ÿÿÿÿÿÿÿÿÿÿÿÿÿ¤ÿÿÿÿ£ÿ£ÿ¦ÿÿ¡ÿÿÿ ÿÿ£ÿÿÿÿÿÿÿ§ÿÿÿÿÿ¤ÿÿÿÿÿ¨ÿ¥ÿÿÿ ÿÿÿÿÿÿÿÿÿÿÿÿÿÿÿÿ¦ÿÿÿ©ÿ£ÿÿÿÿ¨ÿÿÿÿÿÿ³ÿªÿ¡ÿ¤ÿÿÿÿÿÿÿÿÿÿÿÿÿ¡ÿÿÿÿ¯ÿÿÿ­ÿ©ÿ¦ÿÿÿÿÿÿ ÿÿ¤ÿ°ÿªÿÿÿ¥ÿ¢ÿÿÿÿÿ¤ÿÿ ÿ¤ÿÿÿÿÿ¤ÿ®ÿÿÿ ÿ¡ÿ¥ÿ¦ÿ§ÿÿÿÿÿÿÿÿÿÿÿÿ¤ÿ­ÿ§ÿ¢ÿÿ£ÿÿÿ ÿÿ¥ÿÿªÿ ÿÿÿÿ¢ÿ¦ÿÿ¡ÿ¢ÿÿÿÿÿªÿÿÿÿÿÿÿ¢ÿÿÿÿ¥ÿ©ÿÿÿÿÿÿ¤ÿ¤ÿÿÿÿÿÿ ÿÿÿ£ÿ«ÿÿÿ¢ÿÿÿÿÿÿÿÿ¨ÿÿ©ÿÿÿ~ÿÿÿÿ ÿÿ¡ÿ¥ÿÿÿ§ÿ¥ÿ ÿÿ©ÿ¨ÿÿ¤ÿ©ÿÿÿÿÿ¬ÿ¡ÿÿÿÿ¡ÿ¢ÿ ÿ¤ÿ¦ÿ¥ÿ¤ÿ ÿ¢ÿªÿ¥ÿÿÿ£ÿ®ÿ­ÿÿ¤ÿÿÿÿÿÿÿÿÿÿÿÿÿ¢ÿÿ ÿÿ ÿ¡ÿ²ÿÿÿÿÿ¤ÿ©ÿ¦ÿÿ¢ÿÿÿÿÿ¡ÿ¥ÿ±ÿ¬ÿªÿ¦ÿ¦ÿÿÿÿ©ÿÿ§ÿÿ{ÿ¥ÿÿÿ ÿ©ÿÿÿ¤ÿ¡ÿÿÿ ÿÿÿÿ©ÿÿÿÿÿÿÿÿÿÿ¤ÿÿÿÿÿÿ ÿÿÿÿÿÿÿ¤ÿÿÿÿÿÿÿ¥ÿ¥ÿ¤ÿÿ¡ÿÿÿÿ­ÿ©ÿ­ÿ¢ÿÿÿ°ÿ£ÿÿ¦ÿ¤ÿªÿ¨ÿ ÿ£ÿ©ÿ§ÿ¢ÿ¥ÿªÿ©ÿ¨ÿ¬ÿ©ÿ¨ÿ¥ÿÿÿÿ¦ÿ­ÿ©ÿ§ÿÿ¢ÿ§ÿ£ÿ£ÿ¦ÿªÿ¥ÿ ÿ©ÿ¨ÿÿÿ¤ÿ¨ÿªÿ¤ÿªÿ©ÿ©ÿ©ÿ©ÿ¦ÿ¥ÿ©ÿ¥ÿªÿ¯ÿÿ¦ÿÿ©ÿ°ÿ¨ÿ©ÿ£ÿÿÿ¤ÿ©ÿ¬ÿ¨ÿ ÿ£ÿªÿ§ÿ§ÿªÿ´ÿ°ÿ°ÿ¦ÿÿ¥ÿ¢ÿªÿ´ÿªÿÿ¡ÿªÿ«ÿ¼ÿ®ÿ¢ÿ¡ÿ ÿ¦ÿ¥ÿªÿ­ÿªÿ°ÿ¨ÿ¦ÿ«ÿªÿ¥ÿ¢ÿ®ÿ³ÿ°ÿ±ÿ§ÿÿ«ÿ¥ÿ¬ÿ¯ÿ®ÿ«ÿ§ÿ¢ÿ¨ÿ¬ÿ§ÿ©ÿ¬ÿÿ©ÿ«ÿ¡ÿ¨ÿ³ÿªÿ­ÿ«ÿ«ÿ¥ÿªÿ°ÿ©ÿ©ÿ©ÿ©ÿ©ÿ«ÿ®ÿ¬ÿ°ÿ®ÿ¢ÿ«ÿ¸ÿ¯ÿ ÿ ÿ«ÿ­ÿ¬ÿÿÿÿÿÿÿxÿ}ÿÿÿÿÿÿ¥ÿÿÿÿ§ÿÿÿÿ­ÿ¤ÿ¡ÿ«ÿµÿªÿÿÿÿlÿ`ÿÿÿÿ¢ÿ¬ÿ¤ÿÿÿÿ¦ÿÿÿÿ}ÿÿÿ ÿ¤ÿ¤ÿ¡ÿ¡ÿ«ÿÿÿ¡ÿ«ÿ¯ÿ¤ÿ¤ÿ¦ÿÿÿÿÿÿpÿqÿÿÿÿ¬ÿ¨ÿÿÿÿÿ¯ÿÿÿÿÿÿÿ¨ÿ¨ÿ¦ÿ³ÿªÿ©ÿ¦ÿ¨ÿÿ¤ÿ¬ÿ©ÿ¬ÿ¤ÿ¢ÿ©ÿ«ÿ©ÿ®ÿªÿ¢ÿ¨ÿÿÿÿÿ¤ÿ§ÿ«ÿ¬ÿªÿ«ÿÿÿÿÿÿÿ¨ÿ¥ÿ£ÿªÿ®ÿ­ÿªÿ¯ÿ­ÿÃÿ²ÿ³ÿ«ÿ«ÿ©ÿ¥ÿ«ÿ®ÿ­ÿ°ÿ±ÿ«ÿªÿ­ÿ­ÿªÿ¶ÿ¿ÿ¿ÿ¬ÿ¤ÿªÿ²ÿ»ÿ±ÿ¯ÿ¶ÿ©ÿµÿµÿ±ÿ«ÿªÿµÿµÿ²ÿ¾ÿ¶ÿ¸ÿµÿ«ÿ©ÿ¯ÿ¯ÿ¸ÿ¸ÿ®ÿ²ÿ³ÿ¾ÿÁÿ¨ÿ¿ÿÃÿÌÿÀÿ®ÿ¯ÿ¿ÿÅÿÄÿ»ÿ°ÿÂÿ±ÿ´ÿ½ÿ»ÿ»ÿ¼ÿ»ÿ»ÿ¶ÿ¹ÿÉÿ»ÿ´ÿ¼ÿÃÿµÿ«ÿ¹ÿÀÿ¯ÿ·ÿ¶ÿÉÿ¼ÿ²ÿÀÿºÿ¹ÿ¶ÿ´ÿ¾ÿÀÿ¾ÿÅÿ³ÿ¯ÿÂÿ¸ÿ¿ÿÅÿÆÿºÿ®ÿºÿ°ÿºÿÇÿÂÿÂÿ½ÿ¹ÿ´ÿ±ÿ»ÿËÿÃÿºÿÈÿ±ÿ»ÿÂÿÅÿÀÿºÿ¹ÿ³ÿ±ÿ¯ÿ¾ÿ·ÿ¦ÿ©ÿµÿµÿ³ÿÂÿÌÿ¯ÿÃÿÇÿºÿ³ÿºÿ¾ÿ»ÿ±ÿ²ÿ¿ÿ¾ÿµÿ¿ÿÊÿ¾ÿ´ÿ¸ÿºÿ¶ÿºÿÅÿ«ÿ·ÿ«ÿ¸ÿËÿ¿ÿ´ÿ¶ÿ»ÿ¹ÿ·ÿÂÿ´ÿ»ÿ»ÿÀÿ¹ÿ¹ÿ¹ÿ²ÿ¹ÿ½ÿ«ÿ¹ÿ±ÿ½ÿÉÿÌÿÇÿÆÿÎÿÃÿÆÿ¹ÿ½ÿ½ÿ´ÿ«ÿ´ÿÅÿÃÿ¸ÿ²ÿ·ÿ½ÿÀÿ¾ÿ¾ÿÁÿ¼ÿ¸ÿÊÿÅÿ­ÿ»ÿ³ÿ¼ÿ¼ÿÀÿÅÿ¹ÿÄÿËÿÅÿ°ÿ®ÿ¬ÿªÿ¬ÿ·ÿÂÿ¯ÿ¾ÿ¯ÿ´ÿªÿ³ÿ´ÿ¯ÿ±ÿ¥ÿ±ÿ­ÿ ÿ¬ÿ­ÿÿÿÿÿÿÿÿÿÿÿÿÿÿ}ÿÿ}ÿÿ~ÿÿÿÿ}ÿjÿmÿÿgÿdÿlÿlÿhÿkÿ8ÿ;ÿ/ÿ7ÿJÿ.ÿ#ÿ/ÿ$ÿ7ÿ/ÿÿÿ#ÿ9ÿCÿ.ÿ,ÿ.ÿ ÿÿ9ÿMÿ=ÿÿÿ ÿ/ÿ0ÿ-ÿ9ÿ9ÿ&ÿOÿÿ/ÿ2ÿÿÿÿ'ÿ3ÿ3ÿ5ÿMÿ<ÿ6ÿ2ÿ*ÿ1ÿ8ÿ"ÿÿÿÿÿìþüþÿÿÿÿÿÿÿÿÿúþóþÿ)ÿ;ÿ,ÿ-ÿ,ÿÿúþÿ9ÿ1ÿÿ÷þîþëþÿÿÿÿÿ
ÿÿ(ÿÿÿÿôþÝþßþùþÿ ÿÿðþçþûþôþéþøþÿ	ÿÿÿ'ÿ&ÿ,ÿ;ÿÿÿ1ÿ<ÿQÿ]ÿHÿCÿ@ÿDÿeÿkÿmÿÿÿÿÿÿ©ÿÿÿÿÿÿÿ«ÿ«ÿÿÿÿ©ÿ¦ÿ¦ÿ®ÿ©ÿ£ÿ¯ÿ±ÿ¢ÿ ÿ§ÿ·ÿ¦ÿ³ÿ§ÿ¨ÿ¨ÿ«ÿ¨ÿ¢ÿ¦ÿ¦ÿÿ ÿ¯ÿ¨ÿÿÿªÿ®ÿ«ÿ¬ÿ«ÿ©ÿ°ÿ¼ÿ´ÿ³ÿ«ÿ¯ÿ§ÿÿ­ÿ·ÿ¦ÿ ÿ±ÿ¨ÿ©ÿ ÿ¬ÿ©ÿ¤ÿ¨ÿ³ÿ½ÿµÿÈÿºÿÿ²ÿ§ÿ¬ÿ²ÿ©ÿ«ÿ³ÿ¥ÿ ÿ¦ÿ¨ÿ¢ÿ¨ÿ¯ÿ¬ÿ«ÿ¦ÿ¢ÿ§ÿ«ÿ®ÿ©ÿ«ÿ©ÿ¨ÿ«ÿÿÿ©ÿ©ÿ©ÿ¶ÿ¡ÿ¡ÿ¥ÿÿ¨ÿ­ÿ©ÿÿ§ÿ©ÿ¤ÿ£ÿ£ÿ²ÿ²ÿ³ÿ©ÿ­ÿ©ÿ£ÿ©ÿ«ÿ¦ÿ§ÿ²ÿ²ÿ§ÿ§ÿ ÿ©ÿÿÿ©ÿ©ÿ£ÿ ÿÿ¡ÿ©ÿ«ÿ­ÿ¯ÿÿ¥ÿ©ÿ¨ÿªÿ©ÿ©ÿ©ÿ ÿÿÿ ÿ§ÿ¡ÿ­ÿ©ÿ¦ÿÿÿªÿ¡ÿÿÿÿÿ¨ÿÿÿªÿ±ÿ¬ÿ¤ÿ¡ÿ¥ÿªÿ¨ÿ¢ÿªÿÿ¨ÿ¡ÿ°ÿ¡ÿÿ ÿ­ÿ¥ÿÿÿ£ÿ²ÿ©ÿ©ÿÿÿÿ¢ÿÿÿ£ÿ«ÿ¡ÿÿÿÿ ÿ«ÿÿ¢ÿÿ ÿÿÿ©ÿ§ÿ©ÿ§ÿÿÿ¢ÿ£ÿÿÿªÿ¤ÿÿÿÿÿÿÿÿÿÿÿÿÿÿÿÿÿÿÿÿÿÿÿÿ©ÿ§ÿÿÿÿÿÿÿÿ¢ÿ£ÿÿÿÿÿÿÿÿÿ¢ÿÿÿÿÿ ÿÿÿÿ|ÿÿÿÿÿÿÿÿÿÿÿÿÿÿÿÿÿÿÿÿÿÿÿÿÿÿÿ¢ÿÿÿÿÿÿÿ ÿ£ÿÿÿÿÿÿ¡ÿ£ÿ ÿÿÿÿÿÿÿÿÿÿÿÿÿÿÿÿÿÿ¡ÿÿ¨ÿÿÿÿÿÿÿÿÿÿÿ£ÿÿ¦ÿÿÿÿÿÿ­ÿµÿ£ÿÿ£ÿ«ÿ¥ÿÿÿ¡ÿ ÿ¤ÿÿÿÿÿ¨ÿÿÿ¢ÿÿÿÿÿÿÿÿÿÿÿ ÿ©ÿÿ¯ÿ ÿÿÿ£ÿ¡ÿÿÿ ÿ¥ÿ¥ÿÿÿÿÿÿÿÿÿÿ«ÿ¢ÿÿ¥ÿÿÿÿÿÿ ÿÿÿ¢ÿ¦ÿÿ£ÿÿÿ ÿÿÿÿÿ§ÿÿÿÿÿÿÿÿÿÿÿÿ¤ÿ¦ÿÿÿ§ÿÿÿÿÿÿÿÿÿÿÿÿÿÿ§ÿÿÿÿÿ ÿÿÿ¦ÿÿÿÿÿÿÿ¢ÿ£ÿÿÿÿÿ¢ÿÿÿÿÿ©ÿ¥ÿÿÿÿÿÿ£ÿÿÿÿÿÿÿÿÿÿÿÿÿ ÿÿÿÿÿÿÿÿÿÿÿÿÿÿÿÿÿÿÿÿÿÿÿÿ¨ÿÿÿ¦ÿ}ÿÿ°ÿÿÿ±ÿÿÿÿÿÿÿÿÿÿÿÿÿÿÿ ÿÿÿÿÿÿ ÿÿÿÿÿ£ÿ©ÿÿÿÿÿÿ¤ÿ¡ÿÿÿÿÿÿÿÿÿÿÿÿÿÿ¡ÿÿÿÿÿÿÿÿÿÿ¢ÿÿÿÿÿÿÿÿÿ¨ÿÿÿÿÿÿÿÿÿÿÿÿÿÿÿÿÿÿÿÿÿÿÿÿÿÿÿÿÿÿÿÿÿÿÿÿ¢ÿÿÿÿ¥ÿÿÿÿÿÿÿÿÿÿÿÿÿÿÿÿÿÿÿÿÿÿÿÿ£ÿÿÿ ÿÿÿÿÿÿÿÿÿÿÿÿÿÿÿÿÿÿÿÿÿÿÿÿÿÿÿÿÿ¤ÿÿÿ¢ÿÿuÿeÿÿÿÿÿÿÿÿÿÿÿÿÿÿÿÿÿÿÿÿÿÿÿ¨ÿÿÿÿÿÿ¤ÿÿÿÿÿÿÿÿÿÿ¢ÿÿÿÿÿÿÿÿÿÿÿÿÿÿÿÿÿÿÿÿÿÿÿ£ÿÿÿÿÿÿÿÿÿÿ{ÿ}ÿÿ¡ÿ£ÿÿÿÿÿÿÿÿÿÿÿyÿqÿÿÿÿÿÿÿÿÿÿÿÿ¢ÿÿÿÿÿÿÿÿÿÿÿÿÿÿÿÿÿÿÿÿÿÿÿÿÿÿÿÿÿÿÿÿ§ÿÿÿÿÿÿÿÿÿÿÿÿÿÿÿÿÿÿÿÿÿ©ÿ£ÿÿÿÿÿÿÿÿÿÿÿÿÿÿÿÿÿÿ~ÿªÿzÿÿÿÿÿ~ÿÿ®ÿÿÿÿÿÿÿÿÿÿÿÿÿÿÿÿÿÿÿÿÿÿÿÿÿÿÿÿÿÿÿÿÿÿÿÿÿÿÿÿÿÿÿÿÿÿÿÿÿÿÿÿÿÿÿÿÿÿÿÿÿÿÿÿÿÿÿÿÿÿÿÿtÿnÿÿÿÿÿÿÿÿÿzÿÿÿÿÿÿÿÿÿÿÿÿÿÿÿÿÿÿÿÿÿÿÿÿ{ÿÿÿÿÿÿÿÿÿÿoÿkÿÿÿÿÿÿÿÿÿÿÿpÿÿmÿ°ÿÿÿÿÿ{ÿÿÿÿ¤ÿÿÿÿÿÿÿÿÿÿÿÿÿÿ|ÿÿÿÿÿÿÿÿÿÿÿÿÿÿÿÿ~ÿÿÿÿÿÿÿÿÿÿÿÿÿÿÿÿÿzÿrÿÿÿÿÿÿÿÿÿÿÿÿÿÿÿÿÿÿÿ`ÿÿJþÀýþ~ÿÿÿÿÿÿÿÿÿÿÿÿÿÿÿÿÿÿÿÿÿÿÿÿÿÿÿÿÿÿÿÿÿÿÿÿÿÿÿÿÿÿÿÿÿÿÿÿÿÿÿÿÿÿÿÿÿÿÿÿÿÿÿÿÿÿÿÿÿÿÿÿ¡ÿÿÿÿÿÿÿÿÿÿÿÿÿÿÿÿÿÿÿÿÿÿÿÿ ÿÿÿÿÿÿÿÿÿÿÿÿÿÿÿÿÿÿÿÿÿÿÿÿÿ¡ÿÿÿÿÿÿÿÿÿÿÿÿÿÿÿsÿÿÿÿÿÿÿÿÿÿÿÿÿÿÿ+ÿ
ÿYÿÿÿ ÿÿÿÿÿÿÿ£ÿ¡ÿÿÿÿÿÿÿÿÿÿÿÿÿÿÿÿÿÿÿ£ÿÿÿÿÿÿÿÿÿÿÿÿÿÿÿÿÿÿÿÿÿÿÿÿÿÿÿÿÿÿÿÿÿÿÿÿÿÿÿÿÿÿÿÿÿÿÿÿÿÿÿÿÿÿÿÿÿÿÿÿ ÿÿÿÿÿÿÿÿÿÿÿÿÿÿÿÿÿÿÿÿÿÿÿÿÿÿÿÿÿÿÿÿÿ~ÿÿÿÿÿÿÿÿÿÿÿÿÿÿÿÿÿÿÿÿÿÿ ÿÿÿÿÿÿÿÿÿÿÿÿÿÿÿÿÿÿÿÿÿ£ÿ¨ÿÿÿÿ^ÿ7ÿRÿaÿsÿoÿrÿTÿÿÿJÿsÿÿÿÿÿÿÿÿÿ¦ÿÿÿÿÿÿÿÿ¢ÿÿÿÿÿÿÿÿÿÿÿÿÿÿÿÿÿÿÿÿÿÿÿÿÿÿÿÿÿÿÿÿÿ¤ÿÿÿ£ÿ¤ÿÿÿÿÿÿÿÿÿÿÿÿÿÿÿÿÿÿÿÿÿÿÿÿÿÿÿÿÿÿÿÿÿÿÿÿÿÿÿÿÿÿÿÿÿÿÿÿÿÿÿÿÿÿÿÿÿÿÿÿ¦ÿ ÿÿÿ¤ÿ¢ÿÿÿÿÿÿÿÿÿÿÿ¡ÿ¤ÿ¡ÿÿÿÿÿÿÿÿÿ¤ÿÿÿÿÿ¢ÿ©ÿ¢ÿÿÿÿÿÿÿÿÿÿÿÿÿÿÿÿÿÿÿÿÿÿÿÿÿÿÿÿÿÿÿÿ¥ÿÿÿÿÿ¡ÿÿÿÿÿÿÿÿÿÿÿÿÿÿÿÿÿÿÿ ÿÿÿÿÿÿ ÿÿÿÿÿÿÿÿÿ³ÿ°ÿÿÿÿÿÿÿÿ¨ÿ¥ÿÿ ÿÿÿÿÿÿÿÿÿÿÿ ÿÿÿÿÿÿ¤ÿÿÿ¤ÿÿÿÿÿÿÿÿÿÿÿ£ÿÿÿÿ§ÿÿÿÿÿÿÿÿÿÿÿÿÿÿÿÿÿ§ÿÿÿÿÿÿÿÿ§ÿÿÿÿ¥ÿÿÿÿ©ÿÿ¢ÿÿÿÿ¡ÿÿÿ¥ÿ©ÿÿÿ¡ÿÿ¦ÿÿÿÿÿÿ ÿÿÿÿÿ¦ÿÿÿ¦ÿ°ÿ¯ÿÿÿÿÿ ÿ«ÿ£ÿ¤ÿ©ÿ£ÿÿÿÿÿÿÿ¤ÿÿÿÿ©ÿ¡ÿ ÿ§ÿÿÿ¡ÿ§ÿÿÿÿ§ÿ¤ÿ ÿ¨ÿÿÿÿÿÿÿÿ¥ÿ¦ÿ¡ÿÿ°ÿ¡ÿÿ£ÿ¡ÿªÿ ÿÿ¢ÿÿÿÿ¥ÿÿÿÿÿÿ¦ÿ¤ÿÿÿÿÿÿÿ¥ÿ¨ÿ ÿÿ¢ÿÿÿÿÿÿÿÿÿÿÿÿÿÿÿÿÿÿÿÿÿ¤ÿ¥ÿÿÿ¤ÿÿsÿÿ¨ÿ ÿÿÿÿÿÿÿÿÿÿÿÿÿÿ§ÿ¦ÿ¦ÿ¨ÿÿÿÿ¡ÿ¡ÿÿyÿÿ ÿÿ§ÿ§ÿ£ÿÿÿÿ¤ÿÿ ÿÿÿ¡ÿÿÿÿÿÿ£ÿ¡ÿÿÿ¢ÿÿÿÿ©ÿ­ÿÿÿÿÿÿ¡ÿ¦ÿ¥ÿÿÿÿ ÿ£ÿÿÿÿ¨ÿ£ÿÿÿ¤ÿÿÿ ÿÿ ÿÿ ÿÿ£ÿÿÿ£ÿªÿ§ÿ¦ÿ¶ÿµÿ¬ÿ¦ÿ¤ÿÿ¦ÿ©ÿ¤ÿ¦ÿ³ÿÿÿ¥ÿ©ÿªÿÿ¦ÿ­ÿ¤ÿÿÿ ÿÿÿÿÿÿÿÿÿXÿfÿsÿpÿzÿÿÿÿdÿLÿaÿwÿ{ÿpÿBÿ&ÿCÿhÿzÿÿÿfÿ^ÿjÿÿÿÿÿÿ ÿ¥ÿ¢ÿ ÿ©ÿ¥ÿ®ÿÿ¬ÿÿ§ÿªÿ§ÿ¤ÿ£ÿ¥ÿªÿ­ÿ ÿÿÿ¢ÿ¢ÿ¢ÿªÿ¢ÿ©ÿ¦ÿÿÿÿÿÿÿÿÿÿ©ÿ°ÿ¦ÿÿÿÿ¡ÿÿ¦ÿ²ÿ£ÿ©ÿ©ÿ§ÿ¤ÿµÿ®ÿ¡ÿªÿ¥ÿªÿ³ÿ­ÿªÿ¨ÿ§ÿ§ÿÿ«ÿ®ÿ¥ÿ£ÿÿ¡ÿ¡ÿ©ÿÿ ÿÿÿÿ¡ÿ¨ÿ®ÿ¬ÿªÿ®ÿ±ÿ¦ÿÿÿ¤ÿ²ÿÿÿ´ÿ¯ÿ´ÿ­ÿ¥ÿªÿ¯ÿ©ÿªÿ·ÿªÿ¡ÿ¦ÿÿÿªÿ«ÿªÿ£ÿÿ¡ÿªÿ©ÿ¥ÿ ÿ£ÿ«ÿ«ÿ­ÿ¦ÿ¥ÿ¢ÿ ÿÿÿ©ÿ§ÿ©ÿ«ÿ¯ÿ¸ÿ­ÿ§ÿ³ÿªÿ«ÿ²ÿ£ÿ¢ÿ±ÿªÿ¨ÿ®ÿ¬ÿ§ÿªÿ²ÿ­ÿ§ÿªÿ©ÿ«ÿ«ÿ«ÿ«ÿÿ¦ÿ£ÿÿ¤ÿÿÿÿÿÿÿÿÿÿÿÿÿÿÿ¥ÿ¢ÿ©ÿ¦ÿ¢ÿ«ÿ®ÿ¨ÿ ÿ¤ÿ«ÿÿ¢ÿÿ©ÿ¦ÿÿ§ÿÿÿÿÿÿ3ÿ	ÿÿÿÿÿÿÿªÿ§ÿ¡ÿ§ÿÿÿÿÿÿÿ¦ÿªÿ¬ÿÿÿ¨ÿÿÿÿ¦ÿ®ÿ¨ÿÿÿÿÿÿÿÿÿÿ ÿªÿ°ÿ©ÿ¡ÿ¡ÿÿÿÿÿÿÿÿÿÿªÿ±ÿªÿ¦ÿ¬ÿ£ÿ¨ÿ¨ÿ¬ÿªÿ¥ÿ±ÿ±ÿ©ÿ¡ÿ¤ÿ«ÿ©ÿ©ÿªÿ«ÿ®ÿÿAÿNÿgÿÿÿ©ÿ¤ÿÿ ÿÿ¢ÿÿÿÿÿÿ¨ÿ¡ÿ¤ÿ«ÿ«ÿ¬ÿ¯ÿ­ÿ­ÿ·ÿ«ÿµÿ¶ÿ©ÿ©ÿ­ÿ«ÿ°ÿ·ÿ±ÿµÿ¹ÿ ÿ¿ÿ®ÿ·ÿ¾ÿ¸ÿ»ÿ´ÿ¬ÿ­ÿ®ÿµÿµÿ¶ÿºÿ®ÿ´ÿ²ÿµÿ²ÿ«ÿ²ÿµÿªÿ·ÿ°ÿµÿ¯ÿ±ÿ­ÿ«ÿµÿÅÿ¿ÿ³ÿ·ÿ¿ÿµÿ¶ÿ¬ÿ°ÿ¹ÿÈÿ¼ÿ¨ÿ®ÿÁÿ¾ÿ¼ÿ´ÿ°ÿ´ÿ¼ÿµÿºÿ¶ÿ¹ÿ¸ÿ¶ÿ½ÿ¾ÿ­ÿ±ÿ»ÿ¿ÿµÿµÿ¶ÿ·ÿ»ÿ±ÿ«ÿÁÿ´ÿÁÿ¶ÿ¶ÿ·ÿ±ÿ»ÿµÿ®ÿ±ÿ¶ÿµÿ¬ÿ°ÿ­ÿ¼ÿºÿ´ÿ®ÿ²ÿ¼ÿ¾ÿ·ÿ¸ÿ°ÿ®ÿºÿ«ÿ²ÿºÿ¼ÿ¹ÿ·ÿ»ÿ¾ÿ¶ÿÅÿ´ÿÁÿÃÿÂÿ½ÿ´ÿµÿÂÿ¼ÿºÿ´ÿ­ÿ´ÿÁÿ·ÿ°ÿ°ÿ´ÿ¿ÿÈÿ¶ÿªÿ´ÿ¸ÿ¸ÿµÿ­ÿ³ÿÀÿÂÿÁÿÂÿÃÿ¼ÿÄÿ½ÿ½ÿ»ÿ¹ÿ½ÿ¾ÿ»ÿÆÿ·ÿ¼ÿ·ÿ¸ÿ²ÿ®ÿ´ÿÁÿÈÿÆÿ³ÿ¼ÿ½ÿ¼ÿ¹ÿ¼ÿ½ÿ½ÿÃÿÀÿ¬ÿ´ÿ¾ÿÆÿÂÿ¾ÿÀÿÃÿ¼ÿ¬ÿ·ÿ¸ÿµÿ­ÿ¸ÿ²ÿºÿÃÿ¶ÿ²ÿ¶ÿ»ÿ¸ÿ½ÿÀÿ½ÿ³ÿ±ÿ¿ÿÃÿ¯ÿ­ÿÄÿ°ÿ­ÿ¸ÿÂÿÁÿ¿ÿ¾ÿ©ÿÃÿµÿ½ÿ¶ÿ¸ÿ½ÿ¿ÿ¿ÿ´ÿ¸ÿ·ÿºÿ±ÿ¬ÿªÿ©ÿ¢ÿ§ÿ¬ÿ«ÿ©ÿÿÿ ÿÿÿ ÿ¤ÿÿÿÿÿÿÿÿÿÿ~ÿÿ~ÿuÿÿwÿwÿÿuÿeÿqÿyÿ}ÿrÿVÿ_ÿkÿÿ(ÿ@ÿAÿFÿ1ÿ.ÿ'ÿ$ÿ5ÿ#ÿ
ÿÿ2ÿEÿ3ÿ(ÿÿ#ÿ+ÿ)ÿ'ÿ1ÿÿÿÿ4ÿ,ÿ6ÿ:ÿ'ÿÿ)ÿCÿ3ÿÿÿÿÿ(ÿ=ÿ4ÿ3ÿ)ÿ*ÿ$ÿ#ÿ-ÿ=ÿ?ÿ*ÿÿÿùþöþûþüþüþýþÿ
ÿÿÿÿûþüþòþîþùþÿ)ÿ9ÿÿÿÿÿÿ$ÿ'ÿÿ
ÿ#ÿÿóþýþÿÿþþÿÿÿÿ ÿ'ÿÿôþ×þçþÿÿÿÿÿýþÿóþíþ÷þÿÿÿ'ÿ%ÿÿÿÿÿÿ0ÿ@ÿJÿMÿEÿIÿDÿ[ÿmÿpÿpÿuÿ|ÿÿÿÿÿÿÿxÿkÿwÿÿÿÿÿ²ÿ­ÿ¯ÿ´ÿ¯ÿ®ÿ«ÿ ÿ¦ÿ¯ÿ¦ÿÿ¦ÿ¼ÿÿ«ÿ¬ÿ´ÿ©ÿ¨ÿ¨ÿ¢ÿªÿ§ÿ£ÿ«ÿ¼ÿ­ÿÿ©ÿ®ÿ¬ÿ¨ÿ£ÿ¯ÿ±ÿ¸ÿ¸ÿ©ÿ¨ÿ¨ÿ©ÿ§ÿ¢ÿ«ÿ·ÿ¨ÿÿºÿ¦ÿ¦ÿ ÿ©ÿ©ÿ©ÿ¦ÿÿ¬ÿ¥ÿ¥ÿ°ÿ£ÿÿ ÿ©ÿ²ÿ²ÿ¯ÿ·ÿ¶ÿ©ÿ¥ÿ¬ÿ¦ÿ©ÿ´ÿ´ÿ©ÿ ÿ ÿ©ÿ¯ÿ¡ÿ§ÿ¿ÿÈÿ¯ÿ§ÿ¢ÿ«ÿ¶ÿ°ÿ¥ÿ¨ÿ®ÿ£ÿ¬ÿÿ ÿ­ÿ®ÿ¤ÿ¦ÿ ÿÿ ÿ¢ÿªÿªÿ¨ÿ¡ÿ¦ÿ¬ÿªÿ«ÿ§ÿ¢ÿ¬ÿªÿÿªÿ ÿÿ¡ÿ¤ÿÿÿ¦ÿ¤ÿÿ ÿ§ÿ³ÿªÿ¨ÿ¨ÿ©ÿ¬ÿ®ÿ¬ÿ­ÿ­ÿ«ÿ©ÿ©ÿªÿÿ­ÿ ÿÿ¡ÿ©ÿ£ÿ¤ÿ¸ÿ·ÿ¡ÿÿ©ÿ®ÿ³ÿ¡ÿÿÿÿ«ÿ¥ÿÿÿÿ©ÿ©ÿ¢ÿ®ÿ¨ÿ°ÿ ÿ©ÿ§ÿ¡ÿ£ÿÿ¡ÿÿÿÿ¦ÿÿÿ§ÿÿÿÿÿÿÿÿ£ÿÿÿ¤ÿ©ÿ¬ÿÿÿÿÿÿÿ¡ÿÿ£ÿ¦ÿ ÿ ÿÿÿÿÿÿÿÿÿÿÿÿÿÿ£ÿÿÿÿÿÿÿÿÿÿÿÿÿÿÿÿ§ÿ ÿÿÿÿÿÿÿÿÿÿ¢ÿÿÿÿ£ÿÿÿÿÿÿÿÿÿÿÿÿÿÿÿÿÿÿ©ÿÿÿ©ÿÿÿÿÿÿÿÿÿÿÿÿÿÿÿÿÿÿÿÿÿÿÿ¦ÿ¦ÿÿÿÿÿÿÿÿÿÿ ÿÿÿÿÿÿÿÿ¨ÿ¦ÿÿÿÿ ÿÿÿÿÿÿÿÿÿÿÿÿÿÿÿ¢ÿÿÿ©ÿÿÿ¡ÿ¤ÿÿÿ¥ÿÿÿ£ÿÿÿÿ§ÿ¥ÿÿÿÿ ÿÿÿÿÿÿÿÿÿÿÿ¡ÿÿÿÿÿwÿÿÿÿÿ±ÿ ÿ¦ÿÿÿ¥ÿÿÿÿ£ÿÿÿÿÿÿÿÿÿÿÿÿÿ¤ÿÿÿ ÿÿÿÿÿÿÿÿ¤ÿ§ÿÿ¡ÿ©ÿÿ ÿ¥ÿÿÿÿÿ°ÿ¡ÿÿÿÿ£ÿ¯ÿ¥ÿÿÿÿÿÿÿÿÿÿÿ¡ÿÿÿ¢ÿÿÿÿÿÿÿÿÿ¢ÿÿÿÿÿÿÿ}ÿÿÿ£ÿ¥ÿÿÿÿÿÿÿÿÿ£ÿ¨ÿÿ¥ÿÿ¡ÿ§ÿ£ÿ«ÿ£ÿ¥ÿÿÿÿÿÿÿÿÿÿÿÿÿÿÿÿÿÿÿÿÿÿÿÿÿÿ£ÿªÿÿÿÿÿÿÿÿÿÿÿÿÿÿÿÿÿÿÿÿÿÿÿÿÿÿ ÿÿÿÿÿÿÿÿ¤ÿÿÿÿÿÿÿÿÿÿÿÿÿÿÿÿÿÿÿÿÿÿÿÿÿÿÿÿÿÿÿÿÿÿ§ÿÿÿÿÿ¢ÿÿÿÿÿÿÿÿÿÿÿÿÿÿÿÿÿÿÿÿÿÿÿÿÿ§ÿÿÿÿÿÿÿÿÿÿÿÿÿÿÿÿÿÿÿÿÿÿ¤ÿ¡ÿÿ~ÿÿÿÿÿÿÿÿÿ¥ÿ£ÿÿÿÿÿ¤ÿ£ÿ ÿÿÿÿÿÿÿÿÿÿÿÿÿÿÿÿÿÿÿÿÿÿÿÿÿÿÿÿÿÿÿÿÿÿÿÿÿÿ¢ÿÿÿÿÿÿÿÿÿÿÿÿÿÿyÿÿÿ ÿÿÿÿÿÿÿÿÿÿ}ÿÿÿÿÿ£ÿÿÿÿÿÿÿÿÿÿÿÿÿÿÿÿÿÿÿÿÿÿÿÿÿÿÿÿÿÿÿÿÿÿÿÿÿÿÿÿÿ ÿÿ¦ÿÿÿÿÿÿÿÿÿÿÿÿÿÿÿÿÿÿÿÿÿÿÿÿÿÿÿÿÿÿzÿÿÿÿÿÿÿÿÿÿÿÿÿÿÿÿÿÿÿÿÿÿÿÿÿÿÿÿÿÿÿÿÿÿÿÿÿÿÿÿ ÿÿÿÿÿÿÿÿyÿÿÿÿÿÿÿÿÿÿÿÿÿÿÿÿÿÿÿÿÿÿÿÿÿÿ£ÿÿÿÿÿ ÿÿÿ ÿÿÿ|ÿÿÿ¢ÿÿ¡ÿÿÿÿÿ£ÿÿzÿÿÿÿÿÿÿÿÿÿÿÿÿÿÿÿÿÿÿÿÿÿÿÿÿÿÿÿÿÿÿÿ¢ÿÿÿÿÿkÿÿÿÿÿ~ÿoÿÿÿÿÿÿÿÿÿÿÿÿÿÿÿÿÿÿÿÿÿnÿMÿÿÿÿÿÿuÿÿÿ|ÿÿÿ~ÿÿÿÿÿÿÿÿÿyÿÿÿÿÿÿÿÿÿtÿÿÿ~ÿÿÿÿÿxÿÿÿÿÿ=ÿÿÿÿÿÿÿÿÿÿÿvÿÿÿ¤ÿ¡ÿÿÿÿÿÿÿÿÿÿÿÿÿÿÿÿÿÿÿÿÿÿÿÿÿÿÿÿÿÿÿÿÿÿÿÿÿÿÿÿÿÿÿÿÿÿÿÿoÿÿÿÿÿÿÿÿÿfÿ~ÿÿ}ÿÿÿÿÿÿÿÿÿÿÿÿ|ÿÿÿÿpÿRÿÀþòýhþpÿÿÿ}ÿÿÿÿÿÿÿÿÿÿÿÿÿÿÿÿÿ¦ÿÿÿÿÿÿÿÿÿÿÿÿÿÿÿÿÿÿÿÿÿÿÿÿÿÿÿÿÿÿÿÿÿÿÿÿÿÿÿÿÿÿÿÿÿÿÿÿÿÿÿÿ¦ÿÿÿÿ}ÿÿÿÿÿÿ¡ÿÿÿÿÿÿÿÿÿÿÿÿÿÿÿÿÿÿÿÿÿÿÿÿÿÿÿÿÿÿÿÿÿÿÿÿÿÿÿÿÿÿÿÿÿÿÿÿÿÿÿÿÿÿÿÿÿÿÿÿ¤ÿÿÿÿÿÿÿÿ ÿ`ÿ ÿMÿÿÿÿÿÿÿÿÿÿÿÿÿÿ¤ÿ¤ÿÿÿÿÿÿÿÿÿÿÿ¢ÿÿÿ ÿ©ÿÿÿÿÿÿÿÿÿÿÿÿÿÿÿÿÿÿÿÿÿÿÿÿÿÿÿÿÿÿÿÿÿÿÿÿÿÿÿÿÿÿÿÿÿÿÿÿÿÿÿÿÿ ÿÿÿÿÿÿÿ¨ÿÿÿÿÿÿÿÿÿÿÿÿ¥ÿÿÿÿÿÿÿÿÿÿÿÿÿÿÿÿÿÿÿÿÿÿÿÿÿÿÿÿÿÿÿÿÿÿÿÿÿÿ¥ÿÿÿÿÿÿÿÿÿÿÿ¢ÿÿÿÿÿÿÿÿÿÿÿÿÿÿÿÿÿÿÿÿÿÿÿÿwÿÿÿhÿIÿWÿAÿ/ÿ8ÿ5ÿMÿcÿzÿ ÿÿÿ¡ÿ£ÿÿÿÿ£ÿÿÿÿÿÿÿÿÿÿÿÿÿÿÿÿÿÿÿÿÿÿÿÿÿÿÿÿÿÿÿÿÿÿÿ©ÿÿÿÿÿÿ¡ÿÿÿÿÿÿ~ÿÿÿÿÿÿÿÿÿÿÿÿÿÿÿÿÿÿÿÿÿÿÿÿÿÿÿÿÿÿÿÿÿÿÿÿÿÿÿÿ¡ÿÿ{ÿÿÿÿÿÿÿÿÿÿÿ¤ÿÿÿÿ£ÿÿÿÿ ÿÿÿÿÿÿÿÿÿÿ£ÿÿÿÿÿÿ«ÿÿ£ÿÿÿÿÿÿÿÿÿÿÿÿÿÿÿÿÿÿÿÿÿÿÿÿÿÿÿÿÿÿÿÿÿÿÿÿÿÿÿÿ©ÿÿ|ÿÿÿ ÿÿÿÿÿÿÿÿÿÿÿÿÿÿÿÿÿÿÿ¡ÿÿÿÿÿ¤ÿÿÿÿÿÿÿÿ ÿÿ¬ÿÿÿÿÿÿÿ¥ÿÿÿÿÿÿÿÿÿÿªÿÿÿÿÿÿ ÿÿÿÿÿÿÿÿ§ÿÿÿ¡ÿÿ ÿÿÿªÿÿÿÿ¥ÿ¤ÿÿÿÿÿÿÿÿÿÿÿÿÿÿÿÿÿÿÿ¢ÿ¤ÿÿÿ¨ÿ¬ÿ¢ÿ ÿ¢ÿ¡ÿÿÿÿÿÿÿÿÿÿÿÿÿÿ¢ÿÿÿ©ÿªÿÿÿÿÿÿÿ«ÿ¥ÿÿ¡ÿ¢ÿ¢ÿÿÿÿÿÿ«ÿÿ ÿ©ÿÿÿ©ÿÿÿ¦ÿ¢ÿÿÿÿÿÿÿÿÿÿ ÿÿÿÿ¡ÿ¥ÿÿÿÿÿ¦ÿÿÿÿ ÿ¤ÿ©ÿÿÿÿÿÿÿ£ÿ ÿÿÿÿ©ÿ¬ÿ£ÿÿÿ ÿÿÿ­ÿ£ÿ¨ÿ ÿÿÿÿÿÿÿÿÿÿ¡ÿÿÿÿÿÿÿÿÿ¢ÿ¦ÿ¨ÿ£ÿÿÿÿÿ¢ÿ©ÿÿÿÿ ÿ¦ÿÿÿÿÿÿÿÿÿÿÿÿÿÿÿÿÿÿÿÿÿÿÿ°ÿ¥ÿ£ÿ ÿÿ ÿÿÿÿÿÿ¢ÿªÿ¨ÿÿÿ£ÿÿÿÿ£ÿ£ÿÿ ÿÿÿÿÿÿÿÿÿÿÿ¡ÿÿÿÿÿÿ¤ÿ®ÿÿÿÿÿÿÿ¯ÿ²ÿÿÿ³ÿªÿÿ£ÿ«ÿ¤ÿÿÿÿÿÿÿÿÿÿ ÿÿÿÿÿÿ§ÿÿ¦ÿ¡ÿ¡ÿÿ£ÿÿÿÿ¦ÿ¨ÿ¦ÿ­ÿ¨ÿÿ£ÿÿÿÿÿÿÿ¸ÿÿ©ÿªÿ¥ÿ¡ÿÿÿ¢ÿÿÿÿÿ¨ÿÿÿÿÿÿÿUÿ7ÿ<ÿBÿUÿjÿÿsÿzÿ\ÿ?ÿQÿfÿqÿeÿ.ÿÿ)ÿQÿmÿ^ÿlÿ;ÿ/ÿÿ'ÿ=ÿLÿaÿÿÿÿ¨ÿ¤ÿÿÿ©ÿÿÿÿ¬ÿÿ£ÿ¢ÿ¬ÿ¯ÿ«ÿ¨ÿ¡ÿ¡ÿÿÿÿ£ÿ©ÿÿÿÿÿÿÿyÿÿÿ}ÿÿÿ¡ÿ«ÿ©ÿ¤ÿ¡ÿ¨ÿ³ÿ´ÿªÿ¦ÿªÿÿ ÿ¼ÿ¡ÿ¯ÿªÿ®ÿ±ÿÿ¢ÿ§ÿªÿ±ÿ°ÿ©ÿ¡ÿÿ¡ÿ¦ÿ¥ÿ©ÿ ÿÿ¤ÿªÿ¡ÿ¤ÿÿÿ¦ÿ¤ÿ¥ÿ¯ÿ¶ÿ³ÿªÿ©ÿ§ÿ¤ÿÿÿºÿ®ÿ¢ÿ§ÿ¤ÿ°ÿ¸ÿ¬ÿªÿ«ÿ«ÿ©ÿ®ÿ©ÿÿ¦ÿ ÿ©ÿ­ÿÿÿÿÿ¤ÿ¤ÿÿ¢ÿ¥ÿ¡ÿ£ÿ ÿÿÿÿ¯ÿÿ§ÿ¥ÿ«ÿ¯ÿÿÿ«ÿ¬ÿ¥ÿ¦ÿ«ÿ¥ÿ°ÿ²ÿ£ÿ­ÿ¯ÿ ÿªÿ©ÿ©ÿ£ÿ±ÿ¸ÿªÿ£ÿªÿ®ÿ©ÿªÿÿÿÿÿÿmÿÿÿÿÿÿÿÿÿ£ÿ¨ÿÿÿÿ¨ÿ»ÿ¨ÿÿ¨ÿ¦ÿ¢ÿ ÿ¡ÿ§ÿ¥ÿÿ¤ÿ¥ÿÿ©ÿ£ÿªÿ©ÿ©ÿ¦ÿ£ÿÿÿÿbÿLÿyÿÿ¡ÿÿÿÿÿ¡ÿ¦ÿ¤ÿÿÿÿÿÿÿÿªÿ ÿ£ÿÿÿÿ£ÿ ÿ ÿ¡ÿÿÿÿÿÿÿÿÿÿÿ¥ÿ­ÿ±ÿªÿÿÿ{ÿ+ÿþÿlÿÿ¢ÿ±ÿ®ÿ©ÿ«ÿ¢ÿÿÿÿÿÿÿÿ£ÿªÿ¨ÿ©ÿ±ÿ¯ÿ«ÿ©ÿ°ÿ¬ÿÿ¾ÿ£ÿOÿþÿÿªÿ±ÿ°ÿ©ÿ ÿÿÿÿwÿÿ§ÿªÿ©ÿªÿ¨ÿ«ÿ©ÿ¨ÿ±ÿ°ÿ«ÿ¤ÿ·ÿ£ÿ»ÿ©ÿ­ÿ©ÿ¥ÿ«ÿ²ÿ´ÿªÿ³ÿ³ÿ·ÿ²ÿ¿ÿ³ÿ§ÿ°ÿ¶ÿ¼ÿ·ÿ«ÿ·ÿ¶ÿ¸ÿµÿ¶ÿ«ÿ²ÿ¾ÿ¸ÿªÿ®ÿ½ÿ¹ÿ©ÿ¬ÿ´ÿ¥ÿ©ÿ§ÿ­ÿ·ÿ°ÿ®ÿ­ÿ§ÿªÿ¶ÿ·ÿ¸ÿ©ÿ³ÿÃÿ»ÿªÿ®ÿºÿ»ÿ¶ÿ³ÿ³ÿµÿ¼ÿ¬ÿ¸ÿ»ÿ½ÿ¼ÿ¶ÿ¸ÿÂÿ¸ÿ»ÿ«ÿ¶ÿ£ÿ±ÿ¼ÿ²ÿ¬ÿ°ÿ·ÿºÿ·ÿ¹ÿ¶ÿ°ÿ©ÿ°ÿ±ÿ²ÿ®ÿ¬ÿ´ÿ´ÿ¯ÿ½ÿ«ÿµÿµÿ»ÿ»ÿÁÿÄÿÂÿÅÿ¾ÿÃÿ²ÿ¿ÿ¼ÿºÿ¾ÿ»ÿ¹ÿ¶ÿ´ÿ¹ÿ¶ÿÂÿµÿ½ÿÑÿÃÿ´ÿ¨ÿ©ÿ¸ÿ·ÿ«ÿ«ÿ´ÿ¸ÿ¸ÿÁÿ·ÿ¹ÿ¸ÿ©ÿ³ÿ´ÿ»ÿ·ÿÁÿµÿ¯ÿ­ÿ½ÿÈÿ¼ÿ¹ÿ¾ÿ´ÿ¶ÿ·ÿ¶ÿ¿ÿ¿ÿºÿ½ÿÀÿ»ÿÁÿªÿÁÿµÿµÿµÿµÿÀÿËÿÇÿÇÿ½ÿ¾ÿ»ÿ·ÿ¹ÿÁÿÆÿÄÿÄÿÂÿ±ÿ±ÿÇÿÐÿÂÿ³ÿ°ÿ·ÿ°ÿÿ¥ÿ©ÿ·ÿ¯ÿ¬ÿ½ÿÀÿ¶ÿ¸ÿ½ÿ½ÿºÿ²ÿÂÿÂÿ¸ÿ°ÿµÿ¼ÿ»ÿ»ÿºÿÉÿ¼ÿ¸ÿ·ÿ°ÿ´ÿÂÿ»ÿ­ÿ¼ÿ¿ÿ·ÿµÿÁÿ½ÿ·ÿÁÿ»ÿ¯ÿ¶ÿµÿ·ÿ¬ÿ¨ÿ¢ÿ ÿ¡ÿ¡ÿÿ¬ÿ©ÿªÿ ÿÿÿÿÿ¤ÿÿÿÿÿÿÿÿÿÿÿÿyÿÿÿxÿtÿtÿqÿ}ÿtÿÿ~ÿqÿXÿYÿÿ4ÿFÿ9ÿ5ÿ ÿÿÿÿ#ÿ'ÿ'ÿ3ÿ&ÿ8ÿ2ÿ6ÿ/ÿ0ÿ-ÿ-ÿ'ÿÿþ	ÿÿ'ÿ%ÿ"ÿ'ÿ ÿÿ/ÿ>ÿFÿ3ÿ(ÿ
ÿÿ.ÿ=ÿJÿ/ÿ,ÿÿÿ ÿ$ÿ)ÿ5ÿ:ÿ"ÿþþýþÿýþðþÿÿÿÿ&ÿÿÿÿÿìþÓþ÷þÿÿ!ÿÿýþÿþûþãþüþÿ%ÿ$ÿ$ÿÿÿÿüþÿõþ
ÿÿÿÿÿÿ2ÿ+ÿöþÝþðþÿÿÿÿÿèþðþçþóþ,ÿ0ÿÿ&ÿ8ÿÿÿÿ,ÿÿ-ÿGÿOÿFÿ;ÿ<ÿVÿPÿjÿsÿ|ÿÿÿyÿ}ÿÿÿÿÿ ÿgÿÿÿ£ÿ©ÿªÿ­ÿµÿ¯ÿ²ÿ¥ÿÿÿ©ÿ©ÿ©ÿ¬ÿªÿ ÿ§ÿ´ÿ¡ÿ«ÿ¤ÿ¡ÿ¡ÿªÿ°ÿ¥ÿ ÿ©ÿÿ±ÿ£ÿÿÿ¢ÿ©ÿªÿ¨ÿ«ÿ´ÿ½ÿ²ÿ¹ÿ§ÿ ÿ¡ÿ§ÿ­ÿ°ÿ­ÿ®ÿ©ÿ£ÿ®ÿ ÿ¢ÿ¤ÿ¡ÿ¦ÿ¬ÿ­ÿ©ÿ ÿ¯ÿ®ÿ­ÿ§ÿ£ÿ¤ÿ­ÿ®ÿ©ÿ¯ÿµÿ«ÿªÿ§ÿ§ÿÿ¥ÿ¸ÿ½ÿ®ÿ ÿ£ÿ¯ÿ­ÿ­ÿ»ÿ¤ÿµÿ¯ÿ¦ÿ©ÿ°ÿ­ÿªÿ²ÿµÿ¸ÿ«ÿ¨ÿªÿ±ÿ©ÿ¦ÿ¦ÿ¨ÿ¤ÿÿ¥ÿ©ÿ®ÿ¥ÿ¤ÿ¢ÿ¯ÿªÿ¦ÿ§ÿ¬ÿ°ÿ¯ÿ«ÿÿÿ°ÿ¨ÿÿÿ¦ÿ«ÿ¦ÿ ÿ¥ÿ«ÿªÿ¯ÿ¡ÿÿ¤ÿªÿ¯ÿ³ÿ¬ÿ­ÿ­ÿ¢ÿÿ¤ÿ¢ÿÿ³ÿÿ¥ÿÿÿ£ÿ¡ÿ©ÿ¯ÿªÿ¨ÿ¡ÿ¨ÿ²ÿ³ÿ¤ÿªÿ¦ÿ©ÿ¦ÿÿÿÿÿÿ ÿ«ÿ±ÿ¬ÿ ÿ ÿªÿ¦ÿÿÿÿÿÿ§ÿ¦ÿÿÿ¤ÿ¤ÿÿ­ÿ¥ÿ¢ÿÿÿ¡ÿ¡ÿÿ¡ÿ¥ÿ¨ÿ§ÿÿÿÿ ÿÿÿÿÿÿÿÿÿ£ÿÿ ÿÿ®ÿ§ÿÿÿÿ¡ÿ§ÿ¢ÿÿÿÿÿÿÿ£ÿ¤ÿ ÿ¡ÿÿÿÿÿÿÿ£ÿÿÿÿÿÿÿÿÿÿÿÿÿÿÿÿÿÿÿÿÿÿ{ÿÿÿÿÿÿÿÿÿÿÿÿÿ¤ÿ¢ÿ ÿÿÿÿÿÿ¡ÿ ÿÿÿÿÿÿÿÿÿÿÿÿÿÿÿ¢ÿÿÿÿÿ~ÿÿÿ§ÿÿ¤ÿÿÿÿÿÿÿÿÿÿÿÿÿÿÿÿÿÿÿªÿÿÿÿÿÿÿ£ÿªÿÿÿ ÿªÿÿ¢ÿ¦ÿÿ¤ÿ¬ÿÿÿÿÿÿÿÿÿÿÿ¡ÿÿÿ¢ÿÿxÿÿÿÿÿÿÿÿÿÿÿÿÿ~ÿÿÿÿÿÿÿÿÿÿ ÿ§ÿ£ÿÿÿ§ÿÿÿÿÿÿÿÿÿÿ¡ÿÿÿÿÿÿÿÿÿÿÿÿÿÿ¨ÿ¤ÿÿÿÿ¢ÿ¡ÿ«ÿÿÿÿÿÿÿÿ ÿÿÿÿ¥ÿÿÿÿÿÿÿÿÿÿÿÿÿÿ£ÿÿÿÿÿÿÿÿÿÿÿÿÿÿÿ¨ÿÿÿÿÿÿÿÿÿÿÿÿÿÿÿÿÿ¡ÿ¤ÿÿÿÿÿ¢ÿÿÿÿÿÿÿÿÿÿÿÿÿÿÿÿÿÿÿÿÿÿÿÿÿÿ ÿ¤ÿ¤ÿÿÿÿÿÿÿÿÿÿÿÿÿÿÿ£ÿÿÿÿÿÿÿÿÿÿÿÿÿÿÿÿÿÿÿÿÿÿÿÿÿ¡ÿÿÿÿÿÿÿÿÿÿÿÿÿÿÿÿÿÿÿÿÿÿÿÿÿÿÿ¨ÿtÿÿÿÿÿÿÿÿÿÿÿÿÿ¡ÿÿÿ¡ÿÿÿ ÿÿÿÿÿÿÿÿÿÿÿÿÿÿÿÿÿÿÿÿÿÿ~ÿÿÿÿÿÿÿÿÿÿÿÿÿÿÿÿÿÿÿÿÿ§ÿÿÿ¢ÿÿÿÿÿ¦ÿÿÿ ÿÿÿÿÿÿÿÿÿÿxÿÿÿÿÿÿÿÿÿÿÿÿÿÿÿÿÿÿÿÿÿÿÿÿÿÿÿÿÿÿÿÿÿÿÿ~ÿÿÿÿwÿÿÿÿ£ÿÿ¡ÿÿÿÿÿ ÿÿÿÿÿÿÿÿÿÿÿÿÿÿÿÿ¢ÿÿÿÿÿÿÿÿÿÿÿÿÿÿÿÿÿÿÿÿÿÿÿÿÿÿÿÿÿÿÿÿÿÿÿÿÿÿÿÿÿÿÿÿÿÿÿÿÿÿÿÿÿ~ÿyÿÿÿÿÿÿÿÿÿÿÿÿsÿÿÿ¯ÿÿÿnÿÿÿÿÿÿÿÿÿÿÿÿÿÿÿÿÿÿÿÿÿÿÿÿÿÿÿÿÿÿ~ÿÿÿÿÿÿÿÿÿÿÿÿ~ÿÿÿÿÿÿÿÿÿÿÿÿÿÿÿ}ÿÿÿ¡ÿÿÿÿÿ|ÿÿÿÿÿÿÿÿÿÿÿ£ÿÿÿÿÿÿÿÿÿÿÿÿÿÿÿÿÿÿÿÿÿÿ|ÿyÿÿÿÿÿÿÿÿÿÿÿÿÿÿÿÿÿÿÿÿÿÿÿÿÿÿÿxÿqÿPÿuÿÿÿÿÿÿÿÿÿÿÿÿÿÿÿÿ~ÿÿÿÿÿÿÿÿÿÿqÿ`ÿÿÿÿÿvÿ~ÿÿÿÿÿÿuÿÿÿÿÿÿÿÿÿwÿvÿÿÿÿÿÿÿÿÿÿÿ}ÿÿÿÿÿÿÿÿÿÿÿÿÿ ÿÿÿÿÿ{ÿÿÿxÿÿ¢ÿÿ«ÿÿÿÿ¡ÿ£ÿ ÿÿÿÿÿÿÿÿÿÿÿÿÿÿÿÿÿÿÿÿÿÿÿÿÿÿÿÿÿÿÿÿÿÿÿÿ¡ÿÿÿÿÿÿ}ÿ¥ÿÿÿÿÿÿÿÿyÿÿÿÿÿÿÿÿÿÿÿÿ{ÿ~ÿÿÿÿÿÿÿÿ	ÿWþþqÿÿÿÿÿÿÿÿÿÿÿÿÿÿÿÿ£ÿÿÿÿ¤ÿÿÿÿÿÿÿÿÿÿÿÿÿÿÿÿÿÿÿÿÿÿÿÿÿÿÿÿÿÿÿÿÿÿÿÿÿÿÿÿÿÿÿÿÿÿÿÿÿÿÿÿ§ÿÿÿÿÿÿÿÿÿ¥ÿÿÿÿÿÿÿÿÿÿÿÿÿÿÿÿÿÿÿÿÿ ÿÿÿÿÿÿÿÿÿÿÿÿÿÿÿÿÿÿÿÿÿÿÿÿÿÿÿ¡ÿÿÿÿÿÿÿ|ÿÿÿÿÿÿÿÿÿÿÿÿÿÿÿzÿ0ÿ>ÿÿÿÿÿÿÿÿÿÿÿÿÿÿÿ§ÿÿÿÿÿÿÿÿÿÿÿÿÿÿÿ¥ÿÿÿÿÿÿÿÿÿÿÿÿÿÿÿÿÿÿÿÿÿÿÿÿÿÿÿÿÿÿÿÿ¡ÿÿÿÿÿÿÿÿÿÿÿÿÿÿÿÿ¡ÿÿÿÿÿÿÿÿÿÿÿÿªÿÿÿÿÿÿ¢ÿÿÿÿÿ ÿÿÿÿÿÿÿÿÿÿÿÿÿÿÿÿÿÿÿÿÿÿÿÿÿÿÿÿÿÿÿÿÿÿÿÿÿÿÿ§ÿÿ¢ÿ ÿÿÿÿÿÿÿÿ¢ÿ¥ÿÿÿÿÿÿÿÿÿÿÿÿÿÿÿÿÿÿÿÿÿ~ÿÿÿ¡ÿÿÿÿuÿvÿ`ÿEÿFÿ]ÿCÿXÿeÿÿÿ¡ÿÿÿ£ÿÿÿÿÿÿÿÿÿÿÿÿÿÿÿÿÿÿÿÿÿÿÿÿÿÿÿÿÿÿÿÿÿÿÿÿÿ¨ÿÿÿÿÿÿ¥ÿÿÿÿÿÿÿÿ§ÿÿÿÿÿÿÿÿÿÿÿÿÿÿÿÿÿÿÿÿÿÿÿÿÿÿÿ ÿÿÿÿÿÿ{ÿwÿÿÿÿÿÿ{ÿÿÿÿÿÿÿÿÿÿÿ¡ÿ¡ÿÿÿÿÿÿ¡ÿÿÿÿÿÿÿÿÿÿÿ¥ÿÿÿÿÿ¦ÿ¥ÿ®ÿÿÿ¤ÿÿÿÿÿÿÿÿÿÿÿÿÿÿÿÿÿÿÿÿÿÿÿÿÿÿÿÿÿÿÿÿÿÿ§ÿÿÿÿ­ÿÿyÿÿÿÿÿÿÿÿÿÿÿÿÿÿÿÿÿÿÿÿÿÿÿÿ¢ÿ¢ÿÿÿÿÿÿÿÿÿÿÿÿ©ÿÿÿÿÿÿÿÿÿÿ ÿÿÿÿÿÿÿÿÿÿÿÿ¤ÿÿÿ¡ÿÿÿÿ ÿÿ¬ÿÿÿ¢ÿÿÿ ÿÿ¢ÿÿÿÿÿÿ ÿÿÿÿÿÿÿÿÿÿÿÿÿÿÿÿÿÿ£ÿ¡ÿÿÿÿ¨ÿ¡ÿÿ§ÿÿÿÿÿÿÿÿÿ¡ÿ ÿÿÿÿÿ¢ÿÿ¥ÿ¯ÿªÿ¢ÿ¦ÿ¨ÿÿÿÿÿÿÿ ÿ©ÿÿÿÿÿÿ£ÿÿÿÿÿ¡ÿÿ§ÿÿÿÿÿÿÿÿÿÿ ÿÿÿ¥ÿÿÿÿÿÿ§ÿÿÿÿÿ®ÿÿ¢ÿ¦ÿ¥ÿ¤ÿÿÿÿÿ ÿ¢ÿÿÿÿÿÿªÿ¦ÿÿ¯ÿªÿªÿ ÿÿ§ÿÿÿÿÿÿ ÿ§ÿÿÿÿÿÿ¥ÿ¥ÿÿÿ£ÿ©ÿÿÿÿÿ¦ÿ¦ÿÿ¦ÿÿÿ¨ÿ¡ÿ¡ÿ¡ÿÿÿÿÿ«ÿÿÿÿÿÿÿÿ£ÿÿ£ÿÿÿ{ÿÿÿÿ¦ÿ¢ÿªÿ¢ÿÿÿÿ£ÿªÿÿÿ¥ÿÿÿ ÿÿÿÿ¦ÿªÿÿÿ¡ÿÿÿªÿ§ÿ¥ÿÿÿÿ¢ÿÿÿÿÿÿÿÿÿ¦ÿ©ÿÿÿÿÿÿ¨ÿÿ¯ÿÿÿÿ¢ÿ­ÿ¤ÿ¤ÿ¨ÿµÿ©ÿªÿ©ÿ£ÿÿÿ¡ÿ¡ÿÿÿ¨ÿ¦ÿÿÿ©ÿ©ÿÿÿ¤ÿÿ¡ÿÿ°ÿ¦ÿ¦ÿÿ¢ÿÿ¡ÿ¡ÿ£ÿÿÿ£ÿ£ÿ¥ÿ¦ÿ¤ÿÿÿÿ£ÿ¥ÿÿÿÿÿ°ÿ¨ÿ¥ÿ¦ÿªÿ ÿÿ ÿ¨ÿ¥ÿÿ¢ÿÿÿÿÿrÿlÿiÿnÿ}ÿzÿÿÿÿÿ}ÿxÿÿÿ|ÿbÿ`ÿcÿeÿyÿrÿpÿ`ÿdÿ0ÿPÿeÿvÿÿÿÿÿ¤ÿ¤ÿÿÿ ÿÿÿÿÿÿ§ÿÿ¯ÿ¡ÿ¤ÿÿ ÿ¢ÿÿÿÿÿÿÿÿÿÿÿÿhÿÿÿÿÿ¡ÿ¨ÿ¡ÿªÿ°ÿ©ÿ£ÿ¤ÿªÿ©ÿ­ÿ®ÿªÿÿÿ¦ÿ±ÿÿ²ÿÿÿ¬ÿÿ¢ÿ¶ÿ±ÿ©ÿ§ÿ ÿ¨ÿ¥ÿ¢ÿ°ÿ¡ÿ¦ÿ®ÿ¬ÿ©ÿ ÿÿ¥ÿªÿ©ÿ£ÿ¤ÿ¯ÿ¯ÿ¥ÿ«ÿ¹ÿ«ÿ¨ÿ´ÿ³ÿ¯ÿ¦ÿ²ÿ©ÿ¶ÿ°ÿ©ÿ¬ÿ´ÿªÿ¡ÿ«ÿÿÿÿ­ÿ²ÿ¬ÿÿÿÿ¥ÿªÿ ÿÿ¤ÿ¨ÿÿÿ ÿ¥ÿ¤ÿÿ»ÿ¤ÿªÿ§ÿ«ÿÿÿ¯ÿµÿ¨ÿÿÿ¤ÿªÿ©ÿ°ÿ¬ÿ³ÿ¢ÿÿ¯ÿ¨ÿ¥ÿªÿ¯ÿ«ÿÿÿªÿªÿ£ÿ§ÿÿÿÿÿqÿSÿcÿÿÿÿ£ÿÿÿÿ¡ÿ®ÿ«ÿÿÿÿ«ÿ¤ÿ«ÿ¥ÿ¢ÿ£ÿ¦ÿ§ÿ¥ÿ¨ÿ¥ÿÿ®ÿÿ¨ÿ¡ÿ§ÿ§ÿ¦ÿ­ÿ¨ÿÿÿÿÿdÿdÿÿ¬ÿÿÿ ÿ©ÿ­ÿ¨ÿÿÿ¡ÿÿÿ¦ÿÿÿ¤ÿµÿÿ ÿ¥ÿªÿ©ÿ ÿÿÿÿÿÿÿÿÿÿ²ÿÿ¢ÿÿªÿ¨ÿÿÿÿuÿhÿ&ÿæþ}ÿÿ­ÿ­ÿªÿ¨ÿÿ¢ÿ¤ÿÿÿ ÿÿÿ ÿ©ÿ¦ÿ¢ÿ§ÿ²ÿªÿ¢ÿ©ÿ´ÿ¯ÿªÿªÿ¦ÿÿ@ÿ%ÿÿ®ÿ©ÿ§ÿ¢ÿÿÿÿÿÿÿªÿ­ÿ­ÿ­ÿªÿ«ÿªÿ©ÿ¬ÿ¬ÿ«ÿ±ÿµÿ¨ÿ´ÿ®ÿ°ÿ¥ÿ¤ÿ§ÿ«ÿ¬ÿ¤ÿ¬ÿ½ÿ´ÿÊÿ·ÿ¤ÿªÿ±ÿ³ÿ°ÿ¯ÿ·ÿ¼ÿ´ÿ·ÿ¶ÿ½ÿªÿ³ÿÃÿÀÿ¸ÿ³ÿ°ÿ¯ÿ®ÿ°ÿ¶ÿ­ÿ©ÿ·ÿµÿ«ÿ¸ÿÆÿÄÿ¿ÿ»ÿµÿ´ÿ³ÿ±ÿ¿ÿ½ÿ¯ÿ°ÿ¯ÿµÿ»ÿ·ÿ·ÿ·ÿ´ÿ¸ÿ­ÿ¶ÿ³ÿ±ÿ¯ÿ±ÿ³ÿ±ÿºÿ°ÿ¹ÿ²ÿ¦ÿÃÿ¶ÿ¿ÿ½ÿ»ÿÁÿÀÿ½ÿ­ÿ¸ÿªÿ®ÿ«ÿ©ÿ­ÿ±ÿ·ÿºÿ¸ÿ¾ÿ¿ÿ¾ÿÆÿºÿÀÿ½ÿµÿµÿ¿ÿ½ÿ´ÿ¿ÿ¦ÿ¼ÿÇÿ¿ÿ´ÿ°ÿ¶ÿ¶ÿ²ÿ·ÿ¹ÿ¿ÿ´ÿ¸ÿËÿÆÿ¶ÿ§ÿ£ÿ©ÿ«ÿ¶ÿ¬ÿ¯ÿ½ÿ¶ÿºÿ¼ÿÀÿÂÿÄÿÈÿÇÿ¸ÿ»ÿÇÿÁÿ»ÿ±ÿ¸ÿºÿ±ÿ¶ÿ«ÿ¬ÿ·ÿ´ÿ²ÿ³ÿ¹ÿ¼ÿ»ÿµÿ¬ÿµÿµÿ´ÿ´ÿÅÿ»ÿ¯ÿ®ÿªÿ©ÿ¾ÿµÿ¾ÿ©ÿµÿ¹ÿÂÿÇÿÃÿ¿ÿ¹ÿ­ÿµÿ¸ÿ½ÿ¬ÿ§ÿ¬ÿ­ÿ§ÿ§ÿÿÿ«ÿ·ÿµÿ¾ÿ¸ÿ´ÿ½ÿ¿ÿµÿÀÿ·ÿ¹ÿÃÿ¾ÿ»ÿ¸ÿ³ÿ¹ÿÇÿ¼ÿÈÿ»ÿ¸ÿºÿ¶ÿ¹ÿÂÿÁÿ»ÿ¿ÿ«ÿ½ÿ±ÿ¾ÿ¹ÿ­ÿ¯ÿ²ÿ¯ÿ®ÿ¯ÿ°ÿ³ÿ©ÿªÿ©ÿ©ÿ«ÿ©ÿ±ÿ¥ÿ ÿÿÿ ÿÿÿ¡ÿ«ÿÿ¢ÿ¡ÿÿÿÿÿÿÿÿ|ÿÿÿ{ÿuÿoÿkÿfÿuÿrÿmÿbÿfÿwÿ6ÿ1ÿ ÿ%ÿÿÿ	ÿÿÿÿ/ÿ=ÿ7ÿ$ÿÿ-ÿ:ÿNÿ=ÿ)ÿ$ÿÿÿþþÿÿÿÿÿÿÿ'ÿ/ÿ:ÿ-ÿ,ÿ)ÿ1ÿ<ÿAÿ>ÿ,ÿ-ÿÿÿÿÿ	ÿÿÿÿêþÿæþøþÿÿ#ÿ(ÿ!ÿÿÿüþÿÿñþóþÿ7ÿ'ÿ ÿ,ÿÿÿøþúþüþÿÿÿ	ÿÿóþÿÿÿÿ"ÿ%ÿÿ
ÿ
ÿ(ÿBÿ1ÿÿõþüþÿ*ÿ ÿÿÿÿÿÿ0ÿ=ÿ.ÿ-ÿ/ÿ
ÿÿ	ÿÿ:ÿ.ÿ+ÿHÿJÿ9ÿ;ÿ8ÿQÿ[ÿaÿrÿtÿsÿqÿqÿuÿ|ÿÿÿÿÿÿÿÿ¦ÿ¦ÿ ÿÿ¡ÿ½ÿ¬ÿ¥ÿ¡ÿÿ§ÿ¯ÿ¯ÿ©ÿ¨ÿ§ÿ¬ÿ¬ÿ±ÿ«ÿ©ÿ«ÿ¤ÿ£ÿ©ÿ©ÿ®ÿÿÿ²ÿ²ÿ¥ÿ°ÿ¸ÿ®ÿ§ÿ©ÿ­ÿ´ÿ­ÿ¤ÿºÿ¨ÿ£ÿÿ¢ÿ®ÿµÿ±ÿªÿ«ÿ¥ÿ¨ÿ¤ÿÿÿÿªÿ¶ÿ­ÿ©ÿ³ÿ·ÿ­ÿ·ÿ®ÿ¦ÿ­ÿ¯ÿªÿ©ÿ©ÿ¦ÿ¢ÿÿ©ÿÿÿÿ¦ÿ³ÿµÿªÿ©ÿ¯ÿ°ÿ­ÿÿ§ÿ¦ÿÿ¡ÿ¢ÿ§ÿ­ÿ­ÿ®ÿ±ÿ«ÿÿ©ÿ±ÿ©ÿ§ÿ¥ÿ§ÿ¥ÿ¤ÿ©ÿ¤ÿ¢ÿ±ÿ§ÿ¬ÿ§ÿ±ÿªÿªÿªÿ¨ÿ«ÿ¬ÿ¢ÿ·ÿ°ÿ¨ÿ®ÿÿ¡ÿÿ­ÿ­ÿ¡ÿÿ¢ÿ¨ÿªÿ£ÿÿ¤ÿ©ÿ¬ÿ©ÿ¨ÿ§ÿ£ÿ£ÿ©ÿ©ÿÿ¯ÿªÿ§ÿ¬ÿ¨ÿÿÿ¨ÿ®ÿµÿ´ÿ¨ÿÿ¦ÿ³ÿ¶ÿÿÿ¢ÿ¢ÿ¦ÿ¥ÿÿÿÿÿÿ¬ÿ¤ÿÿ©ÿªÿÿ¥ÿ¨ÿ ÿ§ÿ®ÿ£ÿÿÿÿÿ©ÿÿÿÿÿÿÿ¥ÿ¡ÿ¡ÿÿÿÿ«ÿ©ÿ¤ÿÿÿÿÿ¢ÿÿÿÿ¦ÿ¢ÿÿÿÿ©ÿ¦ÿ©ÿÿÿÿÿªÿ²ÿÿÿÿÿÿÿÿÿ ÿ¢ÿÿÿÿÿÿÿ¡ÿ£ÿ¦ÿÿÿ¢ÿÿÿÿÿÿÿÿÿÿÿ~ÿÿÿÿÿÿyÿÿÿÿÿÿÿÿÿÿÿÿÿÿÿÿÿÿÿÿÿÿÿÿÿÿ¤ÿ¨ÿÿÿÿÿÿzÿÿ¢ÿ¡ÿÿÿÿÿÿ~ÿÿÿÿ¦ÿÿ²ÿÿÿÿÿÿÿÿÿÿÿÿÿÿÿÿÿÿ§ÿÿÿÿÿÿÿÿÿ©ÿ©ÿ©ÿ¤ÿÿÿ¤ÿÿÿÿ¤ÿÿ¡ÿÿÿÿÿÿÿÿÿÿÿ£ÿªÿ¡ÿÿÿÿÿÿÿÿÿÿÿÿÿÿÿÿÿÿ¨ÿ¢ÿÿÿÿÿÿÿÿÿÿÿÿÿÿÿÿ ÿÿÿÿÿÿÿÿÿÿÿÿÿÿÿÿÿÿÿÿÿÿÿ£ÿ ÿÿ¥ÿÿyÿÿÿÿÿÿÿÿÿÿÿÿÿÿÿÿ©ÿ¨ÿÿÿÿÿÿÿÿÿ ÿ¥ÿÿÿ£ÿÿÿ¡ÿ¡ÿÿÿÿÿÿÿ¤ÿÿÿ©ÿ¤ÿÿÿÿÿÿ ÿ£ÿ ÿÿÿÿÿÿÿÿÿÿ ÿÿÿÿÿÿÿÿÿÿÿÿÿÿÿÿÿÿÿÿÿÿÿÿÿÿÿÿÿÿÿ§ÿªÿ¦ÿÿÿÿÿ ÿ¡ÿÿÿÿÿÿÿÿÿ ÿÿÿÿÿÿ§ÿ¨ÿ¡ÿÿÿÿÿÿÿÿÿÿÿ¢ÿÿÿÿÿ~ÿÿ¡ÿ ÿÿ ÿÿÿÿÿÿÿÿÿ£ÿÿÿÿÿ¥ÿ¢ÿÿÿÿÿÿÿÿÿÿÿÿÿÿÿÿÿÿÿÿÿÿÿÿÿÿÿÿÿÿÿ~ÿÿÿÿÿÿÿÿÿÿÿÿÿÿÿÿÿÿÿÿ¡ÿÿÿÿÿÿÿÿ¥ÿ¡ÿ©ÿÿÿÿÿÿ¦ÿ£ÿÿÿÿÿÿÿÿÿÿÿÿÿÿÿÿÿÿÿÿÿÿÿÿÿÿÿÿÿÿÿÿÿÿÿÿÿÿÿÿÿÿyÿÿÿ¢ÿÿÿÿ¥ÿÿÿ¤ÿÿÿÿÿÿÿÿÿÿÿÿÿÿÿÿÿÿÿÿÿÿÿÿÿ ÿÿ§ÿÿÿÿÿÿÿÿÿÿÿÿÿÿÿÿÿÿÿÿÿÿÿÿÿÿÿÿÿÿÿÿ¡ÿ¡ÿÿÿÿÿÿÿ}ÿÿÿÿÿÿÿÿÿÿÿÿÿÿÿ{ÿÿÿÿÿÿ ÿÿÿÿÿÿÿÿÿÿÿÿªÿÿÿ~ÿÿ~ÿÿÿÿÿÿÿÿÿÿÿÿÿÿÿÿÿÿÿÿÿÿÿÿÿÿÿÿ{ÿÿÿÿÿÿÿÿÿÿÿÿÿÿÿÿÿÿÿÿÿÿÿÿÿÿÿÿ}ÿÿÿ{ÿÿÿÿÿÿÿÿÿxÿ}ÿwÿoÿwÿÿÿ|ÿ¨ÿÿÿÿÿÿÿÿÿÿÿÿÿÿÿÿÿÿÿÿÿÿÿÿÿÿÿÿÿÿÿÿÿÿÿÿÿÿÿÿxÿÿÿÿÿÿÿÿÿoÿWÿÿÿÿÿÿÿÿÿÿÿÿÿÿÿÿÿÿÿÿÿÿÿÿÿÿtÿdÿUÿÿÿÿ{ÿÿ~ÿÿÿÿÿÿÿÿÿÿÿÿÿÿÿÿÿzÿÿÿÿÿ}ÿÿÿÿ¢ÿÿÿÿÿqÿÿÿÿÿÿÿÿÿÿÿ~ÿÿÿÿÿ{ÿqÿÿÿÿÿÿÿÿ¡ÿÿÿÿÿÿÿÿÿÿÿÿÿÿÿÿÿÿÿÿÿÿÿÿÿÿÿÿÿÿÿÿÿÿÿÿÿÿÿÿÿÿÿÿÿÿÿÿÿÿÿÿÿÿÿÿÿÿÿÿÿÿÿÿÿÿÿÿÿÿÿÿÿ|ÿàþ8þ±þvÿÿÿÿÿÿÿÿÿÿÿÿÿÿÿÿÿÿÿÿÿÿÿÿÿÿÿÿÿÿÿÿÿÿ~ÿÿÿÿÿÿÿÿÿÿÿÿÿÿÿÿÿÿÿÿÿÿÿ¤ÿÿÿÿÿÿÿÿÿÿÿÿÿ ÿÿÿÿÿÿÿÿÿÿÿÿÿÿÿÿÿÿÿÿÿÿÿÿÿÿÿ£ÿ¤ÿÿÿÿÿÿÿÿÿÿÿÿÿÿÿÿÿÿÿÿÿÿÿÿÿÿÿÿÿÿÿÿ|ÿÿÿÿÿÿ}ÿÿÿÿÿÿÿÿÿÿÿÿÿÿ ÿÿ ÿÿzÿÿÿÿÿÿÿÿÿÿÿÿÿÿÿÿÿÿÿÿÿÿÿÿÿÿÿÿÿ¨ÿ ÿ¦ÿÿÿÿÿÿÿÿÿÿÿÿÿÿÿÿÿÿÿÿÿÿÿÿÿÿÿÿÿÿ ÿÿÿÿÿ¡ÿÿÿÿÿÿ¤ÿÿÿÿÿÿÿÿÿÿÿÿÿÿÿÿÿ¤ÿÿÿÿÿÿÿÿÿÿÿÿÿÿÿÿÿÿÿÿÿÿÿÿÿÿÿÿÿÿÿÿÿÿÿÿÿÿÿÿÿÿÿÿÿÿÿÿÿÿÿÿÿÿÿÿÿÿÿÿÿÿÿÿÿÿÿÿÿÿÿÿÿÿÿÿÿÿÿÿÿÿÿÿÿÿÿÿÿÿÿÿÿrÿÿjÿ`ÿXÿÿrÿgÿÿÿÿÿÿÿÿÿÿÿÿÿÿÿÿÿÿÿÿ¨ÿÿÿÿ£ÿ©ÿ¤ÿ£ÿ¤ÿÿÿÿÿÿÿÿÿÿÿÿÿÿÿÿÿÿÿÿÿÿÿÿÿÿÿ¢ÿÿÿÿÿÿ¢ÿ¨ÿÿÿÿÿÿÿÿÿÿÿÿÿÿÿÿÿÿÿÿÿÿÿÿÿÿnÿÿÿÿÿÿÿÿÿ}ÿÿÿÿÿÿÿÿÿÿÿÿÿÿÿÿÿÿÿÿÿÿÿÿÿÿÿÿ¤ÿÿÿÿÿÿÿÿÿ¨ÿÿÿÿÿÿÿÿÿ¢ÿÿÿÿÿÿÿÿÿÿÿÿÿÿÿÿÿÿÿÿÿÿ¡ÿÿÿ¢ÿÿÿ£ÿÿÿÿÿÿÿÿÿÿ¡ÿÿÿÿÿÿÿÿÿÿÿÿÿÿÿÿÿÿÿÿÿÿÿÿ£ÿÿÿÿÿÿ ÿÿ¡ÿÿÿÿÿ©ÿÿÿÿÿ§ÿÿÿÿÿÿÿÿ©ÿ£ÿÿÿ£ÿ¤ÿÿÿÿÿ§ÿÿÿÿÿÿÿ ÿÿ£ÿÿÿÿÿÿÿÿÿÿÿÿÿÿÿÿÿÿÿÿÿÿÿÿÿ ÿ ÿÿÿÿÿÿÿÿÿÿÿÿÿÿÿÿÿÿÿÿÿ£ÿÿÿÿÿÿÿ¤ÿ«ÿ¥ÿÿÿÿÿÿÿ²ÿÿÿÿÿ¦ÿÿ£ÿÿ¢ÿ¨ÿ¦ÿÿÿ§ÿ ÿÿÿÿÿÿÿÿ¨ÿ§ÿ©ÿÿÿÿÿ ÿ¡ÿ¨ÿ¦ÿÿ¡ÿ©ÿÿ ÿ¤ÿÿ¡ÿÿÿÿ£ÿÿÿ¡ÿÿÿ ÿ©ÿªÿÿÿ©ÿ¥ÿÿ¥ÿÿªÿÿÿÿ¦ÿÿÿÿÿÿÿ ÿÿ ÿÿÿ¦ÿ¤ÿÿÿ¢ÿ ÿ¢ÿ©ÿÿÿÿÿÿªÿ£ÿÿÿÿ¤ÿÿÿ¡ÿÿÿÿÿ¥ÿ ÿÿÿÿÿÿÿÿÿÿÿ³ÿ¡ÿ¨ÿ¨ÿ©ÿ¡ÿÿÿÿÿÿÿÿÿÿÿÿÿ¥ÿ©ÿ§ÿÿÿÿ¢ÿ¢ÿÿÿÿÿÿ¦ÿÿ ÿ¦ÿÿ£ÿÿÿÿ©ÿ£ÿÿÿÿÿÿ¨ÿ¤ÿ§ÿÿ ÿ¦ÿÿÿÿÿÿ ÿ©ÿÿÿÿ¡ÿÿÿÿÿÿ©ÿ¥ÿ¬ÿ¥ÿ¥ÿ¥ÿÿÿÿ¢ÿªÿ±ÿªÿÿÿÿÿ§ÿ¨ÿªÿ¨ÿÿÿÿÿÿ¦ÿ³ÿ£ÿ¦ÿ£ÿ¥ÿ«ÿÿÿ£ÿ¥ÿ£ÿ¤ÿ©ÿ«ÿÿÿÿ¥ÿ ÿÿÿÿ¦ÿ¢ÿ«ÿÿ¤ÿÿÿÿ¢ÿÿÿÿ¨ÿÿÿÿÿÿÿÿÿÿÿÿÿÿÿÿ}ÿÿÿÿÿÿÿ£ÿ¤ÿ¤ÿÿÿ¢ÿÿ{ÿÿÿÿ§ÿÿÿÿÿÿÿ¡ÿÿÿÿÿÿÿÿ{ÿmÿ{ÿÿÿÿ¡ÿ¡ÿ¥ÿ¯ÿ®ÿ¨ÿ¥ÿªÿ¦ÿ ÿ¡ÿ ÿ¤ÿ©ÿ§ÿ¤ÿ¨ÿ¢ÿ ÿÿ¦ÿ¥ÿªÿ®ÿ®ÿ®ÿ£ÿ ÿ¥ÿªÿ«ÿ§ÿªÿ¨ÿ§ÿªÿ¡ÿªÿ§ÿ«ÿ¨ÿÿ¥ÿªÿ¦ÿ§ÿ¦ÿ§ÿ§ÿ£ÿ§ÿ§ÿªÿ¨ÿ£ÿ©ÿµÿ¥ÿÿ¥ÿÿ¤ÿÿ¡ÿªÿ©ÿ¤ÿ«ÿªÿÿÿÿÿ©ÿÿÿÿÿ¤ÿ¡ÿÿÿ£ÿ¤ÿÿÿÿ¥ÿ¨ÿÿªÿ ÿÿ©ÿ¦ÿÿÿÿÿÿ£ÿ«ÿÿÿªÿ¯ÿ¤ÿÿ¡ÿ©ÿµÿ°ÿ¨ÿ©ÿ¯ÿ®ÿ¡ÿÿÿÿÿÿÿ¥ÿÿÿ|ÿiÿ{ÿÿ§ÿ¨ÿ¦ÿÿÿ¡ÿ©ÿÿ«ÿ²ÿ«ÿ«ÿÿÿ«ÿ¬ÿ ÿ£ÿ©ÿ§ÿ¡ÿ£ÿ¨ÿ­ÿ«ÿ«ÿ¦ÿ¥ÿ¦ÿ£ÿ¡ÿ¢ÿÿÿÿÿÿPÿ5ÿvÿ¢ÿÿÿ¤ÿÿÿ£ÿÿÿ«ÿ©ÿ©ÿ¨ÿÿ¤ÿ£ÿÿ£ÿ¦ÿ·ÿ©ÿÿÿÿ£ÿÿÿÿÿÿÿ®ÿ¡ÿÿÿÿ¨ÿªÿÿÿÿÿ~ÿgÿ[ÿÿ¬ÿ·ÿÿ¡ÿÿÿ¦ÿ¨ÿÿÿÿ§ÿ©ÿªÿªÿ¦ÿ¡ÿÿ«ÿ«ÿ¢ÿªÿ±ÿ¬ÿ³ÿ¬ÿ¨ÿ¥ÿÿÿÿ£ÿ«ÿ°ÿ¨ÿ ÿÿÿ¢ÿ¥ÿÿ¬ÿ³ÿ©ÿ¨ÿªÿªÿ«ÿ«ÿ¬ÿ±ÿ³ÿ»ÿ³ÿ­ÿ¶ÿ·ÿ¯ÿªÿ¨ÿ­ÿ´ÿ°ÿ±ÿ¯ÿªÿ¹ÿ³ÿ³ÿ°ÿ­ÿ¬ÿ®ÿºÿ¹ÿ°ÿ¯ÿ°ÿ³ÿÃÿ¶ÿ³ÿ±ÿ¾ÿÀÿÀÿ·ÿ«ÿ®ÿ¸ÿ¸ÿ¬ÿµÿ®ÿ¾ÿ«ÿ©ÿ¬ÿªÿªÿ«ÿ³ÿ·ÿÂÿ·ÿ¶ÿÆÿ·ÿ´ÿ°ÿºÿ¾ÿ¸ÿ¸ÿ¾ÿ·ÿ¬ÿ½ÿ¼ÿ»ÿ¯ÿ³ÿ·ÿ´ÿ­ÿ¬ÿ¶ÿ´ÿ´ÿ¬ÿ®ÿÅÿÊÿÄÿÁÿÅÿ½ÿ±ÿ·ÿµÿ½ÿ¦ÿ³ÿ¯ÿ­ÿ¬ÿ³ÿºÿ¹ÿ»ÿÂÿ¼ÿ¼ÿÄÿ¼ÿ»ÿÀÿ¹ÿ·ÿºÿ¹ÿ¼ÿ½ÿ¬ÿµÿ¸ÿÇÿÁÿ°ÿ¯ÿ²ÿ¶ÿ¿ÿ·ÿµÿµÿ¯ÿµÿÀÿ½ÿ­ÿªÿ©ÿ¨ÿÀÿ®ÿ¬ÿ¯ÿ¸ÿ»ÿÉÿÆÿ¶ÿ·ÿ¿ÿ®ÿ¦ÿ·ÿ¹ÿ°ÿÂÿ»ÿ¶ÿ¶ÿ·ÿµÿ¬ÿ¶ÿ²ÿÀÿ¹ÿµÿºÿ¼ÿ½ÿ¹ÿ¯ÿ¹ÿ¬ÿ½ÿÅÿ½ÿ»ÿÀÿÁÿ²ÿ«ÿ·ÿ¹ÿÁÿ»ÿµÿ¼ÿ»ÿ¾ÿÀÿ»ÿ³ÿ­ÿ·ÿµÿ²ÿ£ÿ¦ÿ®ÿ°ÿ±ÿ±ÿ¥ÿ¤ÿ®ÿÌÿ²ÿºÿÆÿ¿ÿ¶ÿ¶ÿ¸ÿÃÿ¼ÿªÿ»ÿ¾ÿ¿ÿ¸ÿ³ÿºÿ¼ÿ·ÿºÿ¾ÿ¼ÿÁÿÀÿ¾ÿ¸ÿ³ÿ¿ÿ¬ÿ´ÿÿ£ÿ ÿ ÿ ÿ¥ÿ¯ÿµÿ¥ÿªÿ¬ÿªÿ«ÿ¯ÿ¶ÿ®ÿ©ÿ¹ÿ¸ÿ«ÿ«ÿªÿ¤ÿ¢ÿ¨ÿ©ÿ¨ÿªÿ¥ÿÿ¡ÿÿÿÿÿÿÿÿÿÿxÿuÿuÿsÿtÿhÿnÿfÿsÿjÿqÿ|ÿ ÿ!ÿÿ"ÿÿüþÿÿÿ ÿ-ÿ3ÿ%ÿ ÿ
ÿÿ5ÿSÿHÿ1ÿ%ÿÿÿùþÿìþîþ÷þîþêþÿÿÿ9ÿ:ÿ2ÿIÿQÿFÿ<ÿ7ÿDÿbÿ2ÿÿÿúþûþÿÿÿÿÿÜþñþÿÿÿ&ÿÿóþèþ
ÿ"ÿ
ÿÿÿ3ÿ(ÿÿ6ÿ+ÿÿÿÿ"ÿÿÿÿòþÿûþ÷þÿÿÿÿÿÿÿþýþÿ$ÿ<ÿ1ÿÿÿÿ*ÿ#ÿÿìþ
ÿÿÿÿÿ%ÿ#ÿÿ
ÿÿÿÿ!ÿ;ÿ'ÿ$ÿ<ÿAÿ4ÿ?ÿ;ÿEÿWÿPÿqÿoÿeÿpÿ}ÿ~ÿÿÿÿÿÿÿÿÿ¢ÿ©ÿ¤ÿÿ¥ÿ¶ÿ±ÿ­ÿ¡ÿªÿ§ÿ§ÿ¯ÿ¬ÿ¦ÿ¨ÿ¥ÿ³ÿªÿ¬ÿ­ÿ±ÿ¤ÿ¡ÿ±ÿ§ÿ©ÿ¶ÿ°ÿ¶ÿ·ÿ¦ÿ©ÿ®ÿ°ÿ­ÿ¤ÿ£ÿ§ÿ£ÿ¥ÿ°ÿ¥ÿ©ÿ¥ÿ¢ÿªÿ´ÿ¸ÿ±ÿ±ÿ¼ÿ¡ÿµÿºÿ®ÿ¬ÿ«ÿ§ÿªÿ´ÿ¸ÿ¨ÿ¥ÿ¤ÿ«ÿÿ§ÿ¨ÿ¥ÿ©ÿ©ÿ¡ÿ­ÿ¡ÿ¬ÿÿÿÿÿ°ÿµÿ¯ÿ±ÿ¡ÿ¢ÿ¦ÿÿ¤ÿªÿ´ÿ«ÿÿÿ°ÿ±ÿ¦ÿ¥ÿ®ÿ¦ÿ©ÿ£ÿÿ©ÿ®ÿ©ÿ¤ÿ¡ÿ¦ÿ¡ÿÿ´ÿ«ÿ®ÿ²ÿ´ÿ¶ÿ±ÿ¯ÿ¦ÿÿ¨ÿ¢ÿ¨ÿÿ§ÿ°ÿ«ÿªÿ¥ÿ©ÿªÿ¢ÿÿÿ¥ÿ¥ÿ§ÿÿ¢ÿ¤ÿ©ÿ§ÿ¢ÿ¦ÿ©ÿ©ÿ¬ÿÿÿ¬ÿªÿ¶ÿ ÿÿ¤ÿ©ÿ¥ÿÿÿ¤ÿ£ÿÿÿ¥ÿ­ÿ ÿÿÿ©ÿ©ÿ¨ÿ¥ÿÿÿÿ¢ÿ©ÿÿ¥ÿ¨ÿ´ÿ«ÿ«ÿ¦ÿ ÿ§ÿ¤ÿÿÿÿ¢ÿ£ÿÿÿÿÿÿÿ§ÿ¥ÿÿÿÿÿÿ£ÿÿÿÿÿÿÿÿ¢ÿÿÿ¥ÿ±ÿÿÿ¤ÿ§ÿ©ÿÿÿ¥ÿ¡ÿÿÿÿ¡ÿ¢ÿÿÿÿÿ¢ÿÿ¡ÿ¡ÿÿÿÿÿÿÿÿÿÿÿ¡ÿÿ¦ÿÿÿÿxÿÿÿÿÿÿÿÿÿÿÿÿÿ¤ÿÿÿÿÿÿÿÿÿ ÿÿÿÿÿÿ¢ÿ£ÿÿ©ÿÿÿÿÿÿÿÿÿÿÿ¢ÿÿzÿÿÿÿÿÿÿÿÿÿÿÿÿÿ¡ÿÿ¤ÿÿÿÿ£ÿÿÿÿ§ÿ¦ÿÿÿ¡ÿÿ¡ÿÿÿÿ¦ÿ¡ÿÿÿÿÿÿÿÿÿÿ£ÿÿÿÿ ÿÿÿÿ£ÿÿÿÿÿÿ¢ÿ¡ÿÿÿÿÿÿÿ¨ÿÿÿÿ­ÿ§ÿ«ÿ¤ÿ§ÿÿÿÿÿÿÿÿÿÿ®ÿÿÿÿÿÿªÿÿÿÿÿÿÿ§ÿ¦ÿÿÿÿÿ©ÿ§ÿÿÿÿÿ}ÿÿÿÿÿÿÿÿÿÿÿÿÿÿÿÿÿÿÿÿÿÿ ÿÿÿ¡ÿ¥ÿÿÿÿÿÿÿÿÿÿÿ£ÿÿÿÿÿÿÿÿÿÿÿ¡ÿÿÿÿÿÿÿÿÿÿÿÿÿÿÿ ÿÿÿÿ¥ÿ­ÿÿÿÿÿ¥ÿÿÿÿÿÿÿÿÿÿÿÿ ÿÿÿÿÿ©ÿ ÿÿÿÿÿÿÿÿÿ ÿ ÿÿ¢ÿÿÿÿÿÿÿÿÿÿÿÿÿÿÿÿÿÿ ÿÿÿÿÿÿÿÿÿÿÿÿÿÿÿÿÿ¢ÿ£ÿÿÿÿÿÿÿÿÿÿÿÿ¢ÿÿÿÿÿ}ÿÿÿÿÿ ÿÿÿÿÿÿÿÿÿÿ¦ÿ¦ÿÿÿÿÿÿ¥ÿÿÿÿ¡ÿ~ÿÿÿÿÿÿÿÿÿÿÿÿÿÿÿÿÿÿÿÿÿÿÿÿÿ¡ÿÿÿÿÿÿÿÿÿÿÿÿÿÿÿÿ¡ÿÿÿÿÿÿÿÿÿÿÿÿÿÿÿÿÿÿÿÿÿÿÿÿÿÿÿwÿÿÿÿÿÿÿÿÿÿÿÿÿÿÿÿÿÿÿÿÿÿÿÿÿÿÿÿÿÿÿÿÿÿÿÿÿÿ~ÿÿÿgÿÿÿÿÿÿÿ©ÿÿÿ~ÿÿÿÿÿÿÿÿÿ¤ÿÿÿÿÿÿÿÿÿÿÿÿÿÿÿÿÿÿÿÿÿÿÿÿÿÿÿÿÿÿÿÿÿÿÿÿÿÿÿÿÿÿÿÿÿÿÿÿÿÿ|ÿÿÿÿÿÿÿÿÿÿÿÿÿÿÿÿÿyÿÿÿ¤ÿÿÿÿÿÿÿÿÿÿÿÿÿÿÿÿÿÿÿÿÿÿÿÿÿÿÿÿÿÿÿÿÿÿÿÿÿÿÿÿÿÿÿzÿÿÿÿÿÿÿÿÿÿÿÿÿÿÿÿ¥ÿÿÿÿÿÿÿÿÿÿÿÿÿÿÿÿÿÿÿÿÿÿÿ¬ÿ¤ÿÿÿ}ÿÿÿÿkÿ}ÿqÿ}ÿ{ÿÿÿÿÿÿÿÿÿÿxÿÿÿÿÿÿÿÿÿÿÿÿÿÿÿÿÿÿÿÿÿÿÿÿÿÿÿÿÿÿÿÿÿÿÿÿÿÿÿÿÿÿyÿÿÿ ÿÿÿÿÿÿÿÿÿÿÿÿÿÿÿÿÿÿÿÿÿÿÿÿnÿ`ÿÿÿÿÿwÿÿÿÿÿÿÿÿÿÿÿyÿÿÿÿÿ|ÿÿÿÿÿÿÿÿÿÿÿÿÿuÿxÿÿÿÿÿÿwÿsÿÿÿÿÿÿÿÿÿÿÿ{ÿÿÿ}ÿÿ}ÿÿÿÿ{ÿÿÿÿÿÿÿÿÿÿÿÿÿÿÿÿÿÿÿÿÿÿÿÿÿÿÿÿÿÿÿÿÿÿ}ÿÿÿÿÿÿÿÿÿÿÿÿÿÿÿÿÿÿÿÿÿÿÿÿÿÿÿÿÿÿÿÿÿÿÿÿÿÿÿ\ÿcþÆýÇþ}ÿÿÿÿÿÿÿÿÿÿÿÿÿÿÿÿÿÿÿÿÿÿÿÿÿÿÿÿÿÿÿÿÿÿ}ÿÿÿÿÿÿÿÿÿÿÿÿÿÿÿÿÿÿÿÿÿÿÿÿÿÿÿÿÿÿÿÿÿÿÿÿÿÿzÿwÿÿÿÿÿÿÿÿÿÿÿÿÿÿÿÿÿÿÿÿÿÿÿÿÿÿÿÿÿÿÿÿÿÿÿÿÿÿÿÿÿÿÿÿÿ¢ÿÿÿÿÿÿÿxÿÿÿrÿÿÿÿÿÿÿÿÿÿÿÿÿÿÿÿÿÿÿÿÿÿÿÿ2ÿÿZÿÿÿÿÿÿÿÿÿÿÿÿÿÿÿÿÿÿÿÿÿÿÿÿÿÿÿÿÿÿÿ¥ÿÿÿÿÿÿÿÿÿÿÿÿÿÿÿÿÿÿÿÿÿÿÿÿÿÿÿÿÿÿÿÿÿÿÿÿÿÿÿÿÿÿÿÿÿÿÿÿÿÿÿÿÿÿÿÿÿÿÿÿÿÿÿÿÿÿÿÿÿÿÿÿÿÿÿÿÿÿÿÿÿÿÿÿÿÿÿÿÿÿÿÿÿÿÿÿÿÿÿÿÿÿÿÿÿÿÿÿÿÿÿÿÿÿÿ¤ÿÿÿÿÿÿÿÿÿÿÿÿÿÿÿÿÿÿÿÿÿÿÿÿÿÿÿÿÿÿÿÿÿÿÿÿÿÿÿzÿsÿÿÿqÿqÿÿÿÿÿÿÿ¥ÿÿ¥ÿÿÿÿÿ§ÿÿÿÿÿÿÿ§ÿ¡ÿÿÿÿÿÿÿÿÿ©ÿÿÿÿÿÿÿ©ÿÿÿÿÿÿÿ ÿÿÿ~ÿÿÿ¡ÿ¦ÿ¢ÿÿÿÿÿÿÿ¨ÿ ÿÿÿ¡ÿÿÿÿÿÿÿÿÿÿÿÿÿÿÿ¢ÿÿÿÿÿ©ÿÿÿÿÿÿÿÿÿÿÿÿ}ÿÿÿÿÿÿÿÿÿÿÿÿÿÿÿÿÿÿÿÿÿÿÿÿÿÿÿ ÿÿÿÿÿÿÿÿÿÿÿ©ÿÿÿÿÿÿÿÿÿÿÿÿÿ¡ÿÿÿÿÿÿÿÿÿÿÿÿÿÿÿÿÿÿÿÿÿÿÿÿÿÿÿÿÿÿÿÿÿ¥ÿÿÿ¢ÿÿÿÿÿÿÿÿÿÿÿÿÿÿÿÿÿÿÿ ÿÿÿÿÿÿÿÿÿÿ¢ÿÿÿÿÿÿÿÿÿ ÿ£ÿ©ÿÿÿÿÿÿÿÿ¢ÿ¯ÿ¥ÿÿ¬ÿ­ÿ£ÿÿ§ÿ©ÿÿÿÿÿÿÿÿÿ¤ÿ¦ÿ¤ÿÿ£ÿÿÿÿÿÿ¡ÿÿÿÿÿ¡ÿÿÿÿÿÿÿÿÿÿÿÿ ÿÿÿÿÿÿÿÿÿÿÿÿÿÿÿÿÿÿÿÿÿÿÿ ÿÿÿÿÿÿÿÿÿÿÿÿÿÿÿÿ¤ÿ ÿÿÿÿÿ¤ÿ¨ÿÿÿÿ¤ÿÿÿ{ÿÿÿÿÿ¤ÿªÿ¥ÿ¤ÿÿÿÿÿÿ¡ÿ©ÿ¡ÿÿªÿÿ£ÿ ÿÿÿÿÿÿÿÿÿÿ¡ÿ ÿ¡ÿÿÿ ÿÿÿÿ¡ÿ ÿÿ ÿ¢ÿ©ÿ©ÿÿÿÿÿÿÿÿÿÿÿ¡ÿ¢ÿÿÿÿÿÿÿÿÿÿÿÿÿ ÿ ÿ¦ÿ§ÿÿ¡ÿÿÿÿÿ¡ÿÿÿÿ¦ÿ§ÿÿÿÿÿÿ ÿ¢ÿ¥ÿÿÿÿÿ¤ÿ®ÿÿªÿ¦ÿÿ§ÿÿÿ¡ÿÿÿÿÿ ÿÿ¥ÿ©ÿÿÿÿ¤ÿªÿ¨ÿÿÿÿÿ¡ÿÿÿ¡ÿ¨ÿ¤ÿ¥ÿ¥ÿÿÿ¤ÿ¥ÿ¢ÿ¡ÿÿÿ¦ÿ¨ÿ¥ÿ£ÿÿÿ¢ÿ ÿÿÿÿ¢ÿªÿ²ÿ¥ÿÿÿ¥ÿ±ÿ©ÿ¦ÿ¡ÿÿÿ¥ÿÿÿÿ¡ÿ¥ÿÿÿ¡ÿ§ÿÿ©ÿ ÿÿÿÿÿÿÿ ÿ¤ÿ§ÿ¡ÿÿÿÿÿ®ÿ©ÿ¦ÿ¥ÿ©ÿ¡ÿÿ¥ÿ¢ÿ¦ÿ´ÿ¥ÿ§ÿªÿ¨ÿ¥ÿÿ ÿ¨ÿ¦ÿ¡ÿÿÿÿ¦ÿ£ÿÿÿÿÿ ÿÿÿ¡ÿ©ÿÿÿ¨ÿ©ÿÿÿÿÿÿÿÿ ÿÿ¢ÿÿ¦ÿÿÿ«ÿÿ¥ÿÿÿ©ÿ¨ÿÿÿÿÿsÿxÿ{ÿ{ÿÿÿcÿcÿ|ÿÿÿÿÿÿÿÿÿsÿcÿDÿDÿVÿÿªÿªÿ°ÿªÿ¢ÿªÿ¨ÿ©ÿ©ÿ­ÿªÿ¢ÿ ÿ£ÿ¡ÿÿ¡ÿ¤ÿ­ÿ¨ÿÿÿªÿ£ÿÿ©ÿ²ÿ©ÿ¢ÿÿ¦ÿ©ÿ¨ÿ¢ÿÿ®ÿ´ÿ¢ÿÿ¬ÿ©ÿ¬ÿ£ÿ§ÿ®ÿ­ÿ ÿ ÿ§ÿ©ÿ¢ÿ£ÿ±ÿ­ÿÿÿ¨ÿ¬ÿ¦ÿ¨ÿ©ÿÿ¡ÿ§ÿ§ÿ¨ÿÿ¤ÿªÿ¨ÿ¦ÿÿÿÿ~ÿÿÿÿÿÿÿÿÿÿÿÿÿÿÿ¤ÿªÿ¡ÿ§ÿÿ©ÿ»ÿ§ÿÿ¢ÿÿÿÿÿÿ¥ÿ¢ÿÿ¢ÿ¢ÿÿÿ¯ÿ»ÿ ÿÿ¡ÿ£ÿªÿ¨ÿÿÿ¥ÿÿÿÿ«ÿ¤ÿÿÿÿÿ§ÿ©ÿÿ¤ÿªÿ¤ÿ¦ÿ«ÿ©ÿ¥ÿ»ÿÿÿ¨ÿ¯ÿ©ÿ§ÿ§ÿ¤ÿ¥ÿªÿ¦ÿÿ©ÿ³ÿ°ÿ¢ÿ¢ÿµÿ©ÿ®ÿ¦ÿ ÿÿ¦ÿ¨ÿÿÿmÿYÿyÿÿ¢ÿÿÿÿÿ§ÿ©ÿ«ÿ¥ÿ¢ÿ¦ÿ§ÿ ÿÿÿÿÿÿ©ÿ§ÿÿÿÿ¡ÿ ÿ¢ÿ§ÿ£ÿ ÿªÿªÿÿÿÿÿ¦ÿÿÿÿÿÿÿÿÿÿ¬ÿ¨ÿÿ«ÿ«ÿ¤ÿ¨ÿ©ÿ¤ÿ¢ÿ¤ÿ¦ÿ©ÿÿ£ÿÿÿÿªÿ¬ÿ©ÿ©ÿ¬ÿ°ÿ²ÿ¥ÿªÿ¦ÿ§ÿÿÿ ÿÿÿÿÿÿÿÿÿÿªÿµÿ©ÿ·ÿ³ÿ°ÿ­ÿ«ÿ´ÿÀÿ»ÿ²ÿ¶ÿ¬ÿÅÿµÿªÿ®ÿ­ÿµÿ¹ÿ·ÿ±ÿ¨ÿ¯ÿªÿ·ÿ¬ÿ¯ÿ´ÿ»ÿºÿ¹ÿ²ÿ»ÿÊÿ¶ÿ­ÿ´ÿ²ÿ½ÿ´ÿ¶ÿ·ÿ·ÿµÿµÿºÿ½ÿ¶ÿ²ÿ°ÿ­ÿ¸ÿ¹ÿ¬ÿ«ÿ³ÿ´ÿ¶ÿ·ÿ°ÿµÿ·ÿ·ÿ©ÿ¯ÿ±ÿ«ÿ°ÿ·ÿ·ÿ¹ÿÁÿ¿ÿ°ÿÂÿ½ÿÂÿºÿ¶ÿ¼ÿ¹ÿ¶ÿµÿ°ÿ¸ÿÇÿ«ÿ§ÿ¶ÿ¹ÿ¼ÿÀÿ¾ÿ¶ÿµÿ¶ÿ©ÿ¬ÿ¯ÿ½ÿ½ÿ±ÿ·ÿ¸ÿµÿ®ÿ®ÿºÿ·ÿ·ÿ¾ÿ¾ÿ¼ÿ»ÿµÿ°ÿ´ÿºÿ´ÿ¬ÿÁÿ»ÿ­ÿÁÿ½ÿ°ÿµÿ³ÿ±ÿ¸ÿµÿ¼ÿ²ÿ¥ÿ°ÿ±ÿ¹ÿ¶ÿ²ÿ«ÿªÿ³ÿ¬ÿ²ÿ¾ÿ°ÿ½ÿËÿÁÿ³ÿ´ÿ¿ÿÂÿÀÿËÿ¼ÿªÿÀÿµÿ®ÿ¸ÿ»ÿ²ÿµÿ»ÿ´ÿ»ÿÁÿÁÿ¼ÿ»ÿ¼ÿ¹ÿ·ÿ²ÿ´ÿÀÿÃÿ»ÿ¯ÿ·ÿ¾ÿÃÿÁÿºÿÊÿ°ÿ³ÿ½ÿ¸ÿ¹ÿÀÿ¿ÿ·ÿ¯ÿ©ÿ¼ÿÁÿ®ÿ«ÿ¬ÿ¬ÿ®ÿµÿ±ÿ°ÿªÿ´ÿÎÿ¼ÿ¼ÿ»ÿºÿºÿ¹ÿ½ÿÅÿÄÿ²ÿ±ÿ­ÿ·ÿºÿ¹ÿºÿ¹ÿ¼ÿ±ÿ¾ÿ³ÿºÿ²ÿ¶ÿ³ÿ¤ÿ©ÿ©ÿ©ÿ£ÿ·ÿµÿ«ÿ²ÿ¹ÿªÿ©ÿ¯ÿ«ÿ°ÿªÿ­ÿ·ÿºÿ´ÿ¬ÿµÿ½ÿ¹ÿ±ÿ®ÿ¨ÿ¦ÿ¨ÿ«ÿ®ÿ©ÿ¯ÿÿÿÿÿÿÿÿÿÿÿÿqÿmÿsÿzÿÿzÿcÿqÿzÿjÿpÿÿÿ,ÿ%ÿ ÿÿÿÿÿÿ(ÿ2ÿ,ÿÿÿøþÿ/ÿCÿBÿ=ÿ@ÿ/ÿòþÿÿÿ
ÿýþíþøþ"ÿ6ÿ/ÿGÿ]ÿRÿ_ÿeÿUÿIÿJÿCÿBÿÿÿÿìþáþþþ$ÿ$ÿÿ!ÿÿÿÿÿÿÿÿÜþéþÿ(ÿÿÿÿ!ÿÿÿÿÿ$ÿÿÿÿ.ÿ*ÿõþÓþþþÿÿÿÿÿÿÿõþíþÿþÿÿ"ÿ(ÿÿÿÿ/ÿ,ÿÿ	ÿÿÿÿÿÿÿÿÿþþ	ÿ"ÿ
ÿ#ÿ7ÿ%ÿÿ1ÿ>ÿ8ÿ8ÿ7ÿHÿFÿHÿfÿfÿhÿvÿÿÿÿvÿÿÿÿÿÿ¦ÿ¡ÿÿÿ©ÿ¬ÿ¬ÿ³ÿ¨ÿÿ§ÿ¨ÿ ÿ§ÿ±ÿ«ÿ¥ÿ©ÿµÿÿ¢ÿ©ÿ§ÿ©ÿ´ÿ¸ÿ¯ÿ­ÿ¥ÿ¦ÿ©ÿ¯ÿ¥ÿ¢ÿ§ÿ¬ÿ³ÿ³ÿ¤ÿ¢ÿ©ÿ¹ÿ®ÿ¨ÿ«ÿ©ÿ¦ÿ¬ÿ®ÿ¨ÿ´ÿªÿÿ®ÿ¹ÿ°ÿ®ÿ·ÿ¯ÿÿ¤ÿ°ÿ¶ÿ¯ÿ¦ÿÿ¡ÿ¬ÿ¦ÿÿÿ§ÿ¬ÿªÿ·ÿ«ÿ©ÿÿÿÿÿ¡ÿ¥ÿ¦ÿµÿ´ÿ¨ÿ§ÿ£ÿ²ÿÿ ÿ¢ÿ¡ÿ¤ÿ«ÿ¬ÿ ÿ­ÿ³ÿªÿ ÿªÿªÿ®ÿ¬ÿ¦ÿ¦ÿ«ÿ¥ÿªÿÿ¢ÿÿ¦ÿ·ÿÿ ÿªÿ¥ÿ©ÿ­ÿ¦ÿÿ¨ÿ¢ÿÿ½ÿªÿªÿ§ÿ£ÿ¢ÿ§ÿ­ÿ¢ÿÿ¥ÿÿÿ¤ÿÿ§ÿ°ÿªÿ¢ÿ¢ÿ©ÿ©ÿÿªÿµÿ¤ÿÿ¤ÿ¦ÿ¯ÿ¨ÿ£ÿ¦ÿ£ÿ ÿÿªÿÿ¢ÿ¨ÿ ÿÿÿ¨ÿ§ÿ§ÿ®ÿªÿÿÿ¥ÿ§ÿÿ¨ÿÿÿ¢ÿ ÿ ÿÿ¤ÿ©ÿÿÿ ÿÿ®ÿÿÿÿÿÿ¢ÿ¯ÿ¨ÿÿÿÿÿÿÿÿÿÿÿ ÿ¡ÿÿÿÿÿÿ©ÿ²ÿ¬ÿÿ«ÿÿÿ¡ÿÿÿÿ ÿ¤ÿ¡ÿ¤ÿÿÿÿÿÿÿÿÿÿÿÿÿÿÿÿÿÿ}ÿÿÿÿÿÿÿÿÿÿÿÿÿÿÿÿÿÿÿÿÿÿÿÿÿÿÿÿÿ¡ÿÿÿ¤ÿÿÿÿÿÿ¦ÿÿÿÿÿÿÿÿÿÿÿsÿÿÿÿÿÿ¢ÿÿÿÿÿÿÿÿÿÿÿÿ¤ÿÿÿÿÿÿÿÿ ÿÿÿÿ¡ÿÿ ÿÿÿÿ¥ÿÿÿÿÿÿÿÿÿÿÿÿÿ£ÿ ÿÿÿÿÿÿÿÿÿÿÿ¢ÿ¦ÿ ÿ ÿ¢ÿÿÿÿÿÿÿÿ®ÿ­ÿÿ ÿ¢ÿÿ¢ÿÿÿÿÿÿÿ©ÿÿÿÿÿ¬ÿÿÿÿÿ¢ÿÿÿÿ¢ÿÿÿÿÿÿ§ÿªÿÿ¥ÿÿÿÿÿÿÿÿ¡ÿÿÿÿÿÿÿ¢ÿÿÿÿÿÿ®ÿÿ}ÿÿÿÿÿÿÿÿÿÿÿÿÿÿÿÿÿÿÿÿÿÿÿÿÿÿÿÿÿÿÿÿÿÿÿÿ¢ÿ£ÿÿÿ¨ÿÿ¨ÿÿÿÿ¥ÿÿÿÿÿÿÿÿÿÿ£ÿÿ¡ÿÿÿÿÿÿÿÿ¥ÿÿÿÿ¥ÿÿÿÿÿÿÿÿÿ ÿÿÿÿ ÿÿÿÿÿÿÿÿÿÿÿÿÿÿÿÿÿÿ¢ÿÿÿÿ}ÿÿÿÿÿÿÿÿ£ÿÿÿÿÿÿÿÿÿÿÿÿÿÿÿÿÿÿ¤ÿÿÿÿÿÿÿÿÿÿÿÿÿ ÿÿÿ¢ÿÿÿÿÿÿÿÿÿÿÿÿÿÿÿÿÿÿÿÿÿÿÿÿÿÿÿÿÿÿÿÿÿÿÿÿÿÿÿwÿÿÿÿÿÿªÿ¤ÿÿÿÿÿÿÿÿÿÿÿÿÿÿÿÿÿÿÿÿ©ÿÿÿÿ|ÿÿÿÿÿÿÿÿÿÿÿÿÿÿÿÿÿÿÿÿÿÿÿÿÿÿÿÿÿ}ÿÿÿÿÿÿÿzÿÿÿÿÿÿÿÿÿÿÿÿÿÿÿÿÿÿÿÿÿÿÿÿÿÿÿÿÿÿ ÿÿÿÿÿÿÿÿÿÿÿÿÿÿÿÿÿÿÿÿÿÿÿÿÿÿÿÿÿÿÿÿÿÿÿÿÿÿÿÿÿÿÿÿÿÿÿÿÿÿÿÿÿÿÿÿÿÿÿÿÿnÿzÿ~ÿÿ¡ÿ¦ÿÿÿÿÿÿÿÿÿÿÿÿÿÿÿÿÿÿÿÿÿÿÿÿÿÿÿ}ÿ|ÿÿÿÿÿÿÿÿÿÿÿÿÿÿÿÿÿÿÿÿÿÿÿÿÿÿÿÿÿÿÿÿrÿÿÿÿÿÿÿÿÿÿÿÿÿÿÿÿÿÿÿÿÿÿÿÿÿÿÿÿÿÿÿÿÿÿÿ{ÿÿ©ÿÿÿÿÿoÿjÿqÿsÿÿÿÿÿÿÿÿÿÿÿÿÿÿÿÿÿÿÿÿÿÿÿÿÿÿÿÿÿÿÿÿÿÿÿÿÿÿÿÿÿÿÿÿÿÿÿÿÿÿxÿÿÿÿÿÿÿÿÿÿÿÿÿÿÿÿÿÿÿÿÿÿÿÿÿÿÿÿÿÿwÿ\ÿÿÿÿÿÿÿÿÿÿÿzÿÿÿÿÿÿmÿÿÿÿÿÿÿÿÿÿÿ}ÿÿÿÿÿÿÿÿÿÿÿÿÿÿÿÿÿÿÿÿÿÿÿÿÿsÿÿÿÿÿÿÿÿÿÿ|ÿÿÿÿ¡ÿÿÿÿÿÿÿ¡ÿÿÿÿÿÿÿÿÿÿÿÿÿÿÿÿÿÿÿÿÿÿ}ÿÿÿÿÿÿÿÿÿÿÿÿ|ÿÿÿÿÿÿÿÿÿÿÿÿÿÿÿÿÿÿÿÿÿÿÿÿÿÿÿ8ÿ(þÛýÿÿÿÿÿÿÿÿÿÿÿÿÿÿÿÿÿÿÿÿÿÿÿÿÿÿ|ÿÿÿÿÿÿÿÿÿÿÿÿÿÿÿÿÿÿ¦ÿ ÿÿÿÿÿÿÿÿÿÿÿÿÿÿÿÿÿÿÿÿÿÿÿÿÿÿÿªÿÿrÿÿÿ ÿÿÿÿÿÿÿÿÿÿÿÿÿÿÿÿÿÿÿÿÿÿÿÿÿÿÿÿÿÿÿÿÿÿÿÿÿÿÿÿÿÿÿÿÿÿÿ~ÿ ÿÿÿÿ{ÿÿÿÿ¡ÿÿ{ÿÿÿÿÿ£ÿÿÿ ÿÿÿÿÿÿÿÿÿÿ[ÿ$ÿHÿÿÿÿÿÿÿÿÿÿÿÿÿÿÿÿÿÿÿÿÿÿÿÿÿÿÿÿ ÿÿÿÿÿÿÿÿÿÿÿÿÿÿÿÿÿÿÿÿÿÿÿ¡ÿÿÿÿÿÿÿÿÿÿÿÿÿÿÿÿÿÿÿÿÿÿÿÿÿÿÿÿÿÿÿÿÿÿÿÿÿÿÿÿÿÿÿÿÿ¡ÿÿÿÿÿÿÿÿÿÿÿÿÿÿÿÿÿÿÿÿÿÿÿÿÿÿÿÿÿÿÿÿÿÿÿÿÿÿÿÿÿÿÿÿÿÿÿÿÿÿ¤ÿ¤ÿÿÿÿÿÿÿÿÿÿÿÿÿÿÿÿÿÿÿÿÿÿ¡ÿÿÿÿÿÿÿÿÿÿÿÿÿ¢ÿÿÿÿÿÿÿÿzÿÿÿ ÿÿÿÿsÿfÿ^ÿvþáþmÿÿÿ©ÿÿÿÿÿÿÿÿÿÿÿÿÿÿÿÿÿÿÿ¨ÿÿÿÿ£ÿÿÿÿ¬ÿÿÿÿÿ~ÿÿ}ÿ ÿÿÿÿÿÿÿ¢ÿÿÿÿÿÿ¦ÿ¤ÿÿÿÿÿÿÿÿÿÿÿÿÿÿÿÿÿÿÿÿ¨ÿÿÿÿÿÿÿÿÿÿÿÿÿÿÿÿÿÿÿÿÿÿ¨ÿÿÿÿÿÿÿÿÿÿÿÿÿÿÿÿÿÿÿÿÿÿÿÿÿÿÿÿ¯ÿÿÿÿÿÿÿÿÿÿÿÿÿÿÿÿÿÿÿÿÿÿÿÿÿÿÿÿÿÿÿ¨ÿÿÿÿÿ¡ÿ©ÿÿÿÿ ÿÿÿÿÿÿÿÿÿÿÿÿ£ÿÿÿÿÿÿÿÿÿÿÿÿÿÿÿÿÿÿÿÿÿÿ£ÿÿÿÿ ÿÿ¢ÿ¢ÿÿÿÿÿÿÿ¢ÿÿÿÿÿÿÿÿÿ©ÿ ÿÿ¥ÿ¥ÿÿÿÿ¦ÿÿÿÿ¢ÿÿ ÿÿÿÿ ÿÿ«ÿÿÿÿÿ®ÿÿÿ ÿÿÿÿ¡ÿ¥ÿ ÿÿÿ¢ÿ¤ÿÿÿ¡ÿÿÿÿÿÿÿÿÿÿÿÿÿÿÿÿÿÿÿÿÿÿÿ ÿÿÿÿÿÿÿÿÿÿÿÿ¦ÿ¦ÿ ÿ¬ÿÿÿÿ¢ÿµÿ£ÿÿÿÿÿ¦ÿÿÿÿÿÿÿÿÿÿÿÿ¦ÿ¦ÿÿÿÿÿÿÿÿ¥ÿ©ÿÿÿªÿ ÿ ÿÿÿÿÿÿ¤ÿÿÿ¤ÿÿÿÿÿÿÿÿÿÿÿ©ÿÿÿ¢ÿÿ©ÿÿ£ÿ¤ÿ©ÿÿÿ{ÿ«ÿÿ¤ÿ¥ÿÿ ÿ ÿÿ ÿ¥ÿÿÿÿÿÿÿ ÿÿÿ¤ÿ¢ÿ¥ÿÿÿÿÿÿÿ¦ÿ¢ÿ ÿÿ©ÿ£ÿÿÿÿÿ¤ÿÿÿ©ÿÿÿÿÿ©ÿ¯ÿÿÿÿ¬ÿÿÿÿ¨ÿ ÿÿÿÿÿ¢ÿ­ÿÿÿ¥ÿ¡ÿÿ¡ÿ£ÿ¡ÿ©ÿÿÿÿÿÿÿ¦ÿ£ÿÿÿÿÿÿÿÿ ÿÿÿ¤ÿ£ÿ ÿ¢ÿÿ¢ÿªÿ¡ÿÿÿ¢ÿ¦ÿªÿ¡ÿÿÿ¦ÿÿÿÿÿªÿ­ÿÿÿÿÿ£ÿ¤ÿ¨ÿ ÿ ÿÿµÿÿÿÿ¤ÿªÿ¨ÿÿÿÿÿÿªÿ¨ÿ¢ÿ ÿÿÿ¦ÿ¢ÿ¢ÿ©ÿ¨ÿÿÿ¤ÿ©ÿ®ÿªÿÿÿ§ÿÿÿÿ£ÿ©ÿªÿ¤ÿÿÿÿ§ÿ©ÿÿÿÿÿ¢ÿÿÿ¦ÿ³ÿ¢ÿ¤ÿ©ÿ¨ÿÿÿÿÿÿÿÿ©ÿÿ¦ÿ¢ÿ ÿ¡ÿ¢ÿ¯ÿ¤ÿ¤ÿ ÿ¤ÿ¯ÿ¯ÿ©ÿ¨ÿÿÿÿÿÿyÿwÿkÿ$ÿ
ÿýþÿZÿ]ÿMÿRÿLÿGÿ:ÿ$ÿÿ'ÿBÿWÿÿ­ÿªÿ«ÿªÿÿÿÿ¢ÿ«ÿ­ÿ¥ÿ¤ÿ­ÿ¯ÿ©ÿ¨ÿ§ÿÿÿÿ«ÿªÿ¤ÿ£ÿ£ÿ©ÿ¦ÿ¦ÿªÿ¥ÿÿ ÿ¤ÿÿ¨ÿ­ÿ§ÿ ÿÿ°ÿ®ÿÿ¤ÿ¦ÿ®ÿ¯ÿ¡ÿÿ ÿÿÿ£ÿ®ÿ¢ÿÿÿ«ÿ¨ÿ¨ÿ¢ÿÿ±ÿ¬ÿ¥ÿ¡ÿ¤ÿ«ÿ°ÿ­ÿ©ÿªÿ¨ÿÿÿÿÿÿ°ÿÿÿ¦ÿÿÿÿ¤ÿ ÿÿÿÿ¨ÿ¥ÿ¦ÿ±ÿ¢ÿ­ÿ·ÿ¯ÿ ÿ¤ÿÿÿ£ÿ ÿÿ¦ÿ§ÿ ÿ§ÿÿÿ¥ÿ¨ÿ¯ÿ¯ÿ¥ÿÿ¥ÿ§ÿ¦ÿ¤ÿ¯ÿ¸ÿ¤ÿÿ¡ÿªÿ«ÿ¡ÿÿ¤ÿ£ÿ ÿ§ÿÿÿ£ÿ©ÿ«ÿ©ÿÿÿ¥ÿ©ÿ«ÿ¬ÿ§ÿ®ÿ®ÿ®ÿ§ÿ£ÿªÿ¤ÿÿ©ÿ«ÿªÿ©ÿªÿ¢ÿ¡ÿ¥ÿÿ¢ÿ¦ÿªÿ«ÿ£ÿÿÿ~ÿÿ­ÿ¦ÿÿÿÿÿÿ©ÿ¡ÿÿ¢ÿªÿÿÿÿ¦ÿ{ÿÿÿÿÿÿÿÿÿÿ¢ÿ©ÿ¨ÿ§ÿ³ÿ ÿÿÿÿÿÿÿÿÿÿ ÿ®ÿ¬ÿ¦ÿÿ³ÿ¢ÿÿÿ¦ÿ¦ÿÿ£ÿ§ÿ¢ÿ§ÿ ÿÿ£ÿµÿ¤ÿ©ÿ¤ÿ©ÿªÿ¥ÿ¢ÿ«ÿ±ÿ©ÿªÿ©ÿ¡ÿ§ÿ¢ÿÿÿ~ÿkÿÿÿÿÿÿÿÿ§ÿ½ÿ¼ÿÿ¨ÿ­ÿ«ÿ®ÿµÿ¹ÿºÿ¶ÿ´ÿ¶ÿÃÿ³ÿ·ÿºÿ½ÿ¾ÿ¼ÿ³ÿ¨ÿ¥ÿ°ÿªÿºÿ¾ÿ°ÿ¯ÿÃÿ¶ÿ°ÿ°ÿ²ÿ´ÿ±ÿµÿ¾ÿ»ÿ·ÿµÿ¼ÿ¶ÿ²ÿ´ÿµÿºÿ½ÿ·ÿ¾ÿ¹ÿ¶ÿ¿ÿ½ÿ¸ÿ¸ÿ´ÿ®ÿ¶ÿÂÿ½ÿ®ÿ´ÿÇÿÿªÿÿ¢ÿ¬ÿµÿ³ÿ¬ÿ¼ÿÉÿÆÿ¾ÿ¼ÿ¿ÿÀÿ·ÿ¶ÿ±ÿµÿ¸ÿ³ÿ¼ÿ¹ÿ¯ÿ«ÿ±ÿ»ÿ¿ÿ¹ÿ·ÿ³ÿ«ÿªÿ·ÿÉÿÆÿ·ÿÀÿÄÿ¼ÿ¾ÿ»ÿ©ÿ¦ÿµÿ´ÿ¿ÿÁÿ¼ÿ¿ÿ¾ÿ¬ÿ¤ÿ«ÿ·ÿ¸ÿ³ÿ¤ÿ½ÿ¯ÿÃÿÅÿ¼ÿ®ÿ°ÿµÿ³ÿ´ÿ¶ÿ¸ÿ¼ÿ°ÿ­ÿ¹ÿÃÿ´ÿªÿ©ÿ©ÿ¯ÿ¾ÿÍÿ©ÿ·ÿ¹ÿ´ÿ°ÿ²ÿ»ÿ¿ÿ«ÿ«ÿ¸ÿ¶ÿ¹ÿÆÿÅÿ¾ÿ¸ÿ¼ÿÅÿ¼ÿ¸ÿ¯ÿ½ÿÄÿ¾ÿÀÿ¾ÿºÿ·ÿµÿ¸ÿ¿ÿºÿµÿµÿºÿ³ÿ±ÿºÿÀÿ¼ÿªÿÂÿºÿ¾ÿºÿºÿ¹ÿ°ÿ§ÿ§ÿÀÿ¹ÿ°ÿ±ÿ¬ÿ¬ÿµÿ¼ÿÀÿÂÿ½ÿ´ÿÄÿ©ÿ¶ÿ³ÿµÿ½ÿºÿ´ÿ¶ÿ¯ÿÂÿ´ÿ£ÿ¤ÿ°ÿ¸ÿ¸ÿ¿ÿ¹ÿ­ÿ¹ÿ±ÿ®ÿªÿ´ÿ®ÿ¦ÿ®ÿ²ÿ·ÿ¨ÿ­ÿ¶ÿºÿ©ÿ¥ÿ´ÿ­ÿ´ÿ«ÿ«ÿ¬ÿ»ÿ´ÿ¶ÿ¾ÿµÿ­ÿ·ÿºÿµÿ«ÿ¬ÿªÿ¬ÿ§ÿ§ÿ¡ÿ©ÿ§ÿÿÿÿvÿtÿÿÿ{ÿÿuÿoÿwÿwÿwÿÿzÿoÿ}ÿ}ÿuÿnÿfÿ*ÿ8ÿ'ÿÿ(ÿÿÿ.ÿ/ÿ6ÿ=ÿ1ÿ0ÿÿÿÿ3ÿ=ÿ0ÿ#ÿ!ÿÿÿ4ÿ?ÿ$ÿÿÿÿ&ÿFÿMÿBÿQÿnÿdÿbÿgÿ\ÿSÿkÿAÿOÿ ÿÿÿóþêþýþÿÿ3ÿ%ÿ'ÿýþÿÿ"ÿÿüþìþÿ
ÿ"ÿ"ÿ ÿÿÿÿÿÛþõþ1ÿÿ$ÿ;ÿ.ÿÿÿôþéþíþÿÿÿÿúþ÷þôþ÷þÿùþÿÿÿÿ	ÿ
ÿÿÿýþÿÿÿÿ$ÿ)ÿÿùþÿ
ÿÿ)ÿ$ÿ&ÿ ÿÿÿ)ÿ?ÿ;ÿ:ÿ1ÿOÿJÿ\ÿ\ÿRÿaÿpÿmÿsÿÿÿÿÿÿÿÿÿÿÿÿ©ÿ§ÿ¡ÿ§ÿ ÿ©ÿ©ÿ¨ÿ£ÿÿ£ÿ¨ÿ²ÿ ÿ¸ÿ°ÿ¡ÿªÿ³ÿ©ÿ©ÿºÿ¶ÿ­ÿ­ÿ¬ÿªÿ®ÿ«ÿ©ÿ©ÿ©ÿªÿ¹ÿ²ÿ¬ÿ¯ÿ¾ÿ¸ÿ±ÿ­ÿ©ÿ§ÿ¥ÿ©ÿ¯ÿ·ÿÿ§ÿºÿ¶ÿ²ÿ°ÿ¬ÿ¨ÿ§ÿ®ÿµÿ®ÿ³ÿÿ ÿ£ÿ«ÿ¨ÿ ÿ¤ÿ§ÿ©ÿ«ÿ³ÿ£ÿ¥ÿ¤ÿÿÿÿÿ¢ÿ£ÿÂÿ¤ÿ©ÿ´ÿ¾ÿ¼ÿºÿ±ÿ°ÿ¬ÿªÿ°ÿ­ÿ¥ÿ²ÿ«ÿ£ÿ£ÿ§ÿ«ÿ®ÿ§ÿ¢ÿ¦ÿ©ÿ¬ÿ§ÿ°ÿªÿÿ©ÿ ÿ¥ÿ§ÿ³ÿ±ÿ¡ÿ¨ÿ¥ÿÿ ÿÿÿ°ÿªÿ¦ÿ§ÿ¦ÿ©ÿ®ÿ®ÿ¤ÿÿ¡ÿÿ§ÿ§ÿ¡ÿ£ÿ¢ÿ¤ÿÿÿ ÿ¨ÿÿÿ§ÿ¦ÿÿ¦ÿÿÿ¥ÿ£ÿ¥ÿ©ÿÿ§ÿ®ÿ¦ÿÿÿÿ¡ÿÿ£ÿ§ÿ§ÿ©ÿ±ÿ®ÿÿÿ©ÿÿÿÿ­ÿªÿ¤ÿ¥ÿ ÿÿ¡ÿ£ÿÿÿ¥ÿ¯ÿ¥ÿ¡ÿÿ ÿÿ¥ÿ§ÿÿÿÿ¡ÿ©ÿ¢ÿÿ£ÿ ÿÿÿ©ÿ¦ÿÿÿÿ§ÿ ÿÿ©ÿ¨ÿ¯ÿ¥ÿÿÿÿ ÿÿÿ£ÿ£ÿ¤ÿÿÿÿÿÿ¦ÿÿÿÿÿÿÿÿÿÿÿÿÿvÿÿÿÿÿÿ¤ÿ£ÿÿÿ{ÿkÿÿÿÿÿÿÿÿÿÿÿÿÿÿÿÿÿÿÿÿ£ÿ£ÿ£ÿÿÿÿÿÿÿÿÿÿÿÿ¡ÿÿÿÿÿÿÿÿÿÿÿ ÿÿÿÿÿÿÿÿÿÿÿ¥ÿÿÿÿÿÿÿÿÿÿÿÿÿÿÿÿÿ©ÿÿÿÿ¡ÿÿÿÿÿÿÿÿ°ÿÿÿ¤ÿÿÿÿÿÿÿ¤ÿ£ÿ£ÿÿÿ¢ÿÿÿÿÿÿÿÿÿ|ÿÿ¢ÿÿÿÿÿÿÿÿÿÿÿÿÿÿÿÿ¨ÿÿÿÿÿÿÿÿÿÿÿÿÿÿÿÿÿÿÿ£ÿ¡ÿÿÿÿÿ ÿÿÿÿÿÿÿ ÿ¥ÿ¨ÿ¥ÿ¬ÿ¬ÿ±ÿ¡ÿÿÿ­ÿ ÿ¡ÿÿ£ÿÿÿÿ ÿÿÿÿÿÿÿÿÿÿÿÿ¤ÿÿ§ÿÿÿÿÿÿÿÿÿÿ¬ÿ§ÿÿÿÿÿÿ£ÿÿÿ¨ÿÿ ÿÿÿÿÿÿÿÿÿÿ ÿÿ¥ÿ ÿÿÿÿÿÿÿÿÿÿÿÿÿÿÿÿÿÿÿÿÿÿÿÿÿÿÿ¥ÿÿÿÿÿÿ©ÿÿÿÿÿÿÿÿÿÿÿÿÿÿÿÿÿÿÿÿÿÿ©ÿÿÿ¢ÿÿÿÿÿÿÿÿÿÿÿÿÿÿÿ¥ÿÿÿ¢ÿÿÿÿÿÿÿÿÿÿÿÿ¡ÿ¡ÿÿÿÿÿÿ¢ÿÿÿÿÿÿÿÿÿÿÿÿÿÿÿÿÿÿÿÿÿÿÿÿÿÿÿÿÿÿÿÿÿÿxÿ]ÿÿÿÿÿÿÿÿÿÿÿÿÿÿÿÿÿÿÿÿ¤ÿÿÿÿÿ|ÿ©ÿÿªÿÿÿÿÿÿÿÿÿÿÿÿÿÿÿÿÿÿÿÿÿÿÿÿÿÿÿÿÿÿÿÿÿÿÿÿÿÿÿÿÿÿÿÿÿÿÿÿÿÿÿÿÿÿÿÿÿÿÿ¥ÿÿÿÿÿÿÿÿÿÿÿÿÿÿÿÿÿÿÿÿÿÿÿÿÿÿÿÿÿÿÿÿÿÿÿÿÿÿÿÿÿÿÿÿÿÿÿÿÿÿÿÿÿÿÿÿÿÿÿÿÿÿÿÿ|ÿÿÿÿzÿÿÿÿÿ~ÿÿ¡ÿ¢ÿÿÿÿÿÿÿÿÿÿÿÿÿÿÿÿÿÿÿÿÿÿÿÿÿÿ}ÿvÿÿÿÿÿ ÿÿÿÿÿÿÿÿÿÿÿÿÿÿÿÿÿÿÿÿÿÿÿÿÿÿÿÿxÿÿÿÿÿÿÿÿÿÿÿÿÿÿ{ÿzÿnÿÿÿ{ÿÿ¡ÿÿÿÿÿÿÿÿÿÿÿÿÿÿÿÿÿÿÿÿÿtÿÿvÿÿuÿÿÿwÿÿÿÿÿÿÿÿÿ¡ÿÿÿÿÿÿÿÿÿÿÿÿÿÿÿÿÿÿÿÿÿÿÿÿÿ¡ÿÿÿÿÿÿÿÿÿÿÿ~ÿÿÿÿÿÿÿÿÿ}ÿÿÿÿÿÿÿÿÿÿÿÿÿÿÿÿÿ~ÿzÿÿÿoÿ}ÿÿÿÿÿÿÿ|ÿÿÿÿÿ{ÿÿÿÿÿÿÿÿÿÿÿÿÿÿ{ÿÿÿÿÿÿÿsÿ|ÿÿÿÿÿÿyÿ}ÿvÿwÿÿÿÿÿÿ~ÿÿÿÿÿÿÿyÿÿÿÿÿ£ÿÿÿÿÿÿÿÿ¡ÿÿÿÿÿÿÿÿÿÿÿÿÿÿÿÿÿÿÿÿÿÿÿÿÿÿÿÿÿÿÿÿÿÿÿÿÿÿÿÿÿÿÿÿÿÿÿÿÿÿÿÿÿÿÿÿÿÿÿÿÿÿÿÿÿÿ}ÿÿAþKþJÿÿÿÿÿÿÿÿÿÿÿÿÿÿÿÿÿÿÿÿÿÿÿ|ÿÿÿÿÿÿÿÿÿÿÿÿÿÿÿÿÿÿÿÿÿÿÿÿÿÿÿÿÿÿÿÿÿÿÿÿÿÿÿÿyÿÿÿÿÿ ÿÿÿÿ¦ÿÿÿÿÿÿÿÿÿÿÿÿÿÿÿÿÿÿÿÿÿÿÿÿÿÿÿÿÿÿÿÿÿÿÿÿÿÿ}ÿÿÿÿÿÿÿÿÿÿÿÿÿÿÿÿÿ¡ÿÿÿ~ÿxÿÿÿÿÿÿÿÿÿÿÿ~ÿÿÿÿÿÿÿÿÿÿÿoÿÿ=ÿÿÿÿÿÿÿÿÿÿÿÿÿÿÿÿÿÿÿÿÿÿÿ¦ÿÿÿÿÿÿwÿÿÿÿÿÿÿÿÿÿÿÿ¡ÿÿÿÿÿÿÿÿÿÿÿÿÿÿÿ~ÿÿÿÿÿ¦ÿ ÿÿÿÿÿÿÿÿÿÿÿÿÿÿÿÿ¢ÿÿÿÿÿÿÿÿÿÿÿÿÿÿÿÿÿÿ¤ÿÿ¡ÿÿÿÿÿÿÿÿÿÿÿÿÿÿÿÿÿÿÿÿÿÿÿÿÿÿÿ ÿÿÿÿÿÿÿÿÿÿÿÿÿÿÿÿÿÿÿÿÿÿÿÿÿÿÿÿÿÿÿÿÿÿÿÿÿÿÿÿÿÿÿÿÿÿÿÿÿÿÿÿÿÿÿÿÿÿÿÿÿÿÿÿÿ¢ÿÿ ÿÿ ÿÿÿ~ÿfÿeÿÿÿ^ÿ}ÿÿÿÿÿ ÿÿÿÿÿ¢ÿÿÿÿÿÿÿÿÿÿÿÿÿÿÿÿÿÿÿÿÿÿwÿÿÿ­ÿÿÿÿÿÿÿÿÿÿÿÿÿÿÿÿÿÿÿÿÿÿÿÿÿÿÿÿÿÿÿÿÿÿÿÿÿÿÿÿÿÿÿÿÿÿÿÿÿÿÿÿÿÿÿÿÿ§ÿ­ÿÿÿÿÿÿÿÿÿÿÿÿÿÿÿÿÿÿÿÿÿÿÿÿÿÿÿÿ¥ÿÿzÿÿÿÿÿÿÿÿÿÿÿÿÿÿÿÿÿÿÿÿÿÿÿÿÿÿÿÿÿÿÿÿÿÿÿÿÿ¦ÿÿ ÿ­ÿ ÿ­ÿÿÿÿÿÿÿÿÿ¨ÿÿÿÿÿÿ¡ÿÿÿÿ ÿÿÿÿÿÿÿÿÿÿÿ¥ÿ¡ÿÿÿ}ÿ¦ÿÿÿ§ÿÿÿÿÿÿÿÿÿÿÿÿ¢ÿ§ÿ¡ÿÿÿÿÿÿÿÿÿÿÿÿÿÿÿÿÿÿÿÿÿ§ÿÿÿÿÿÿ¦ÿÿ¤ÿ¥ÿÿÿÿÿ¥ÿÿÿÿÿÿÿÿÿÿÿÿÿÿÿÿÿÿÿÿÿÿÿÿÿÿÿÿÿÿ¢ÿ©ÿÿÿÿÿÿÿÿÿÿÿ ÿÿÿÿ£ÿÿÿ§ÿÿÿÿÿÿÿ¢ÿÿÿÿÿ¢ÿÿÿÿÿÿÿÿÿÿÿÿÿ¤ÿ£ÿÿ ÿ¡ÿ¤ÿÿÿ«ÿ£ÿÿ¡ÿÿ¢ÿÿ¥ÿ©ÿ¥ÿ¢ÿÿÿÿÿÿ¤ÿÿÿÿÿÿ¢ÿÿ¤ÿ¥ÿÿ©ÿÿÿÿÿÿÿÿÿÿÿ¥ÿ¨ÿÿÿÿÿÿÿÿ¥ÿ¡ÿ ÿ­ÿÿÿÿ¢ÿÿÿÿÿÿÿÿÿ¥ÿ¢ÿ ÿÿÿ¤ÿÿÿÿÿ¨ÿÿÿ¡ÿÿÿÿÿ¡ÿÿ¥ÿ´ÿÿ®ÿÿ©ÿÿÿÿ¦ÿ¡ÿ¤ÿ¥ÿ ÿÿÿÿÿÿÿ¤ÿ§ÿÿÿÿ¦ÿÿÿÿ£ÿ¡ÿ¤ÿÿÿÿÿÿÿÿÿ£ÿÿÿÿÿ£ÿ¢ÿ¢ÿ§ÿ¥ÿ¤ÿ©ÿ£ÿÿÿÿ¥ÿªÿÿ¡ÿ ÿ ÿÿÿ¥ÿ¨ÿÿÿÿ©ÿÿ¤ÿªÿÿ¬ÿÿ ÿÿÿ§ÿÿ®ÿ¤ÿ ÿ©ÿ¨ÿ¡ÿ¢ÿ¥ÿÿÿ ÿ§ÿÿ¡ÿ£ÿÿ¤ÿ©ÿÿ¨ÿ¢ÿ¨ÿÿÿ¤ÿ§ÿÿÿÿÿÿ¤ÿÿÿÿ¥ÿ§ÿ©ÿªÿ«ÿ ÿ¥ÿ±ÿ ÿ¢ÿ¬ÿ¡ÿ¡ÿ©ÿ¦ÿÿÿÿÿÿÿÿÿ©ÿÿ©ÿ¦ÿ£ÿ§ÿ¬ÿ­ÿÿÿ£ÿ­ÿ¯ÿªÿ§ÿ©ÿªÿ©ÿ£ÿÿÿÿÿÿhÿcÿLÿ3ÿMÿÿÀþÀþäþòþþþÿ3ÿTÿlÿÿÿÿ«ÿ¤ÿ¢ÿÿÿÿÿ­ÿªÿ¡ÿ¥ÿ¬ÿªÿÿ¢ÿ¢ÿÿ©ÿ¥ÿªÿ¯ÿ¦ÿ°ÿªÿªÿÿÿ¥ÿ²ÿ°ÿ¶ÿ°ÿ£ÿ¨ÿ¦ÿÿ ÿ©ÿ®ÿ­ÿÿ§ÿ«ÿªÿªÿ¨ÿÿÿÿÿ¡ÿ¬ÿÿÿ©ÿ¯ÿ§ÿ©ÿÿÿÿÿ¡ÿ¬ÿ«ÿ±ÿ¨ÿ¦ÿªÿ§ÿ©ÿ£ÿÿÿ¦ÿÿ´ÿ¦ÿÿÿ©ÿÿ¡ÿ©ÿ¬ÿ¥ÿÿÿ¦ÿ¢ÿ«ÿ³ÿ¤ÿÿ¤ÿ¬ÿ¢ÿÿ£ÿ©ÿ§ÿ§ÿ§ÿ¢ÿ¥ÿ¦ÿ¥ÿ«ÿ©ÿªÿÿ¨ÿ¶ÿ©ÿÿ ÿÿ§ÿ«ÿªÿ«ÿ£ÿÿÿÿ¢ÿ£ÿ¡ÿªÿ¨ÿÿ¥ÿÿÿ ÿªÿªÿªÿ¢ÿ ÿ¢ÿÿ¦ÿ«ÿ«ÿ£ÿ³ÿ«ÿªÿÿÿÿ¤ÿ­ÿ°ÿ©ÿ¥ÿ ÿÿÿÿÿÿ£ÿ ÿ¦ÿªÿ¥ÿÿÿÿ©ÿ«ÿÿÿÿÿÿÿÿ¤ÿªÿÿÿÿÿÿÿÿÿ¥ÿ¯ÿ©ÿ ÿÿÿÿÿÿÿÿ«ÿ¤ÿ ÿÿÿsÿyÿÿÿÿ§ÿ¦ÿ­ÿªÿªÿ«ÿ±ÿ«ÿÿ ÿ ÿÿ¦ÿ¯ÿ¥ÿÿÿ¦ÿ¥ÿ§ÿªÿ¥ÿ¤ÿ§ÿ«ÿ£ÿÿÿ¥ÿ«ÿ¬ÿ©ÿ¢ÿ ÿ­ÿ¦ÿÿÿxÿWÿhÿÿÿÿÿ©ÿ«ÿÿ¨ÿÿÿ¡ÿ¯ÿµÿ©ÿ«ÿ±ÿ³ÿ¹ÿ²ÿ´ÿµÿ»ÿ½ÿ¼ÿ¿ÿ¹ÿ³ÿ±ÿ­ÿªÿ­ÿ¬ÿ©ÿ«ÿ³ÿ³ÿ±ÿµÿ·ÿ±ÿ©ÿªÿ¸ÿÈÿÈÿ³ÿ´ÿ³ÿ¼ÿµÿ³ÿ°ÿªÿ±ÿ»ÿ¸ÿ¶ÿµÿ»ÿ¿ÿ¹ÿ­ÿ¼ÿ±ÿ¯ÿ·ÿ¯ÿ§ÿ­ÿ¬ÿ°ÿ¾ÿ±ÿ­ÿ²ÿ°ÿÄÿ¾ÿ¶ÿ·ÿ¬ÿ¾ÿ¸ÿÅÿ¹ÿ·ÿ¹ÿ¸ÿ³ÿµÿ·ÿ¹ÿÁÿ¹ÿªÿ«ÿ­ÿ¿ÿµÿ·ÿ¸ÿ¯ÿ©ÿ­ÿµÿ¼ÿ¼ÿ¹ÿºÿ¹ÿºÿµÿ¹ÿ·ÿ¶ÿ·ÿ³ÿ¸ÿ·ÿ²ÿ¾ÿ·ÿ¯ÿ©ÿ£ÿ«ÿ¸ÿ¬ÿ²ÿÌÿ¸ÿÈÿ¸ÿÆÿ½ÿ¾ÿÆÿÄÿ¾ÿ¼ÿ¼ÿ½ÿ´ÿ·ÿÆÿÄÿ¹ÿ±ÿ®ÿ°ÿ·ÿ¾ÿÊÿ¬ÿ´ÿ¹ÿ³ÿ·ÿ·ÿ¹ÿ¿ÿ½ÿÊÿ·ÿ¿ÿÂÿ¸ÿ´ÿ´ÿ´ÿ½ÿÃÿ¹ÿ·ÿ©ÿ·ÿÅÿÃÿÁÿÀÿ¸ÿ²ÿ¶ÿ·ÿºÿµÿ©ÿ®ÿ¶ÿ»ÿ¼ÿ±ÿ«ÿ¾ÿ»ÿ·ÿ¾ÿ¸ÿ¿ÿÂÿ¶ÿ°ÿ²ÿ²ÿµÿ¬ÿ»ÿ¶ÿ²ÿÁÿÂÿ¾ÿÂÿÂÿ¹ÿ³ÿ¼ÿ±ÿ«ÿ¼ÿÅÿÂÿÁÿÀÿ¹ÿÀÿÆÿ¼ÿÿÿÿ¬ÿ±ÿ¶ÿ±ÿªÿ·ÿ¹ÿ¯ÿ³ÿ³ÿ©ÿ©ÿ¯ÿ¼ÿ·ÿ¯ÿµÿªÿ³ÿ±ÿ´ÿ¾ÿ¸ÿ¹ÿ®ÿ»ÿ¯ÿ¶ÿ±ÿ´ÿ¼ÿºÿ²ÿ¯ÿ´ÿ±ÿ´ÿ¹ÿ²ÿªÿ©ÿ®ÿ¬ÿÿÿÿÿÿÿÿÿÿzÿÿlÿ|ÿÿuÿoÿtÿuÿÿ}ÿÿÿtÿpÿ1ÿ3ÿ ÿÿ8ÿÿ1ÿNÿ9ÿ"ÿ2ÿ7ÿ-ÿÿ?ÿ=ÿFÿ;ÿ#ÿÿ$ÿÿ"ÿQÿ/ÿÿÿ-ÿ2ÿ@ÿNÿKÿ<ÿ_ÿjÿcÿ`ÿdÿ\ÿQÿpÿZÿQÿ"ÿÿÿçþàþÿ ÿÿÿÿÿýþÿ'ÿ,ÿ%ÿÿÿ!ÿ%ÿ;ÿ=ÿ9ÿ2ÿ$ÿÿÕþÛþúþ-ÿÿÿÿÿÿøþéþíþÿ÷þÿÿÿóþçþðþþþÿäþÿùþÿþÿÿÿÿøþ÷þ$ÿÿÿÿ/ÿ-ÿÿûþÿÿ0ÿ1ÿÿ ÿÿ$ÿ$ÿ.ÿDÿEÿFÿLÿ`ÿKÿTÿUÿbÿ}ÿÿÿÿÿÿÿÿÿÿÿÿÿÿ ÿ¡ÿ©ÿÿ¡ÿ¥ÿ²ÿºÿ±ÿ¥ÿ ÿ ÿªÿ¬ÿ ÿ®ÿªÿ±ÿ©ÿªÿ«ÿÿ¤ÿ°ÿ¬ÿ©ÿ®ÿ§ÿ¦ÿ¦ÿ©ÿ©ÿ¢ÿ£ÿ°ÿ±ÿ³ÿ­ÿ©ÿ´ÿµÿµÿ¬ÿ¥ÿªÿ¯ÿ¯ÿ¢ÿ©ÿ©ÿ¤ÿ¶ÿ¥ÿ£ÿªÿ¦ÿ£ÿ«ÿµÿ£ÿ¬ÿ¡ÿ­ÿ®ÿ¨ÿ§ÿ©ÿ­ÿ¬ÿ¢ÿ¯ÿ¦ÿÿ²ÿ¥ÿÿÿÿÿÿ¤ÿ¢ÿ§ÿ¸ÿ¥ÿ´ÿªÿ±ÿ¯ÿ¡ÿÿÿ«ÿ³ÿªÿ­ÿ¨ÿ¢ÿ°ÿÿ ÿ©ÿªÿ¨ÿÿÿ­ÿ¯ÿ¥ÿ³ÿ«ÿÿ°ÿ¶ÿ±ÿ¢ÿÿ¥ÿµÿ±ÿÿ§ÿÿÿ¤ÿ¤ÿ©ÿ¨ÿ§ÿ¬ÿ±ÿªÿ¦ÿ¦ÿÿÿªÿ¤ÿÿÿÿ ÿÿÿªÿ©ÿÿÿ©ÿÿ£ÿÿÿ¦ÿ¨ÿ¦ÿ¥ÿ¢ÿÿ©ÿ¢ÿ«ÿ¯ÿ¢ÿ¬ÿ©ÿ¤ÿ¥ÿªÿ©ÿ¥ÿ®ÿ°ÿÿÿÿÿÿÿ£ÿ§ÿ ÿ¤ÿ©ÿ¡ÿÿÿ¤ÿÿÿ°ÿ«ÿ¢ÿ©ÿÿÿ ÿÿÿÿ ÿ¨ÿ¡ÿÿÿ£ÿÿÿÿÿ¤ÿ¬ÿ§ÿÿÿÿ£ÿÿÿ©ÿÿ¦ÿÿÿÿÿÿ£ÿÿÿÿÿÿÿÿ§ÿÿÿÿÿÿÿÿÿÿÿÿÿÿÿÿÿÿ¡ÿÿÿÿÿÿÿÿ¦ÿÿÿÿÿÿÿÿÿÿÿÿÿÿÿÿÿÿ¥ÿ§ÿ«ÿÿÿÿÿÿÿÿÿÿÿÿÿÿÿÿÿÿÿÿ¥ÿÿÿ¦ÿÿÿÿÿÿÿÿÿÿÿÿÿÿÿÿÿÿÿÿÿÿÿÿÿÿÿÿÿÿÿÿ¡ÿÿÿÿÿ¢ÿÿÿÿÿÿ£ÿÿÿÿ¨ÿ§ÿÿ£ÿÿÿÿÿÿÿÿÿÿÿ ÿ ÿzÿÿÿÿÿÿÿÿÿÿ§ÿÿÿÿ¨ÿÿÿ¡ÿÿ ÿÿÿÿÿÿÿÿÿÿÿÿÿÿÿ ÿ ÿÿÿ¢ÿ ÿÿÿÿ¢ÿ£ÿ¡ÿÿÿÿÿÿ¡ÿÿÿ}ÿÿÿ³ÿÿ©ÿÿÿÿÿÿ¢ÿÿÿÿÿÿÿÿ ÿÿÿ£ÿÿ¢ÿÿÿ¥ÿÿÿÿÿÿÿ¡ÿ¤ÿ¨ÿ¢ÿÿÿÿ¤ÿ£ÿ©ÿ¬ÿÿ¢ÿÿ¥ÿÿÿ¢ÿ ÿÿÿÿÿÿÿÿ¡ÿÿÿ¢ÿÿ¡ÿÿÿÿÿÿÿÿÿÿÿÿÿÿÿÿÿÿÿÿ ÿÿÿÿÿÿÿÿÿÿÿÿÿÿÿÿÿÿ¢ÿ¡ÿÿÿÿÿÿÿÿÿÿÿÿÿÿÿ¨ÿ¡ÿÿÿÿÿÿÿÿÿÿÿÿÿÿÿÿÿÿÿÿÿÿÿÿ¢ÿÿÿ ÿ£ÿÿÿÿÿÿÿÿÿÿÿÿ£ÿÿÿÿ¤ÿÿÿÿÿÿÿÿÿÿÿÿÿÿÿÿÿÿÿÿÿÿÿÿ¢ÿÿ ÿÿÿnÿsÿzÿÿÿ ÿÿÿÿÿÿÿÿÿÿÿÿÿÿÿÿÿÿÿÿÿÿÿÿ©ÿÿÿÿÿÿÿÿÿÿÿÿÿÿÿzÿÿÿÿÿÿÿÿ¢ÿÿÿÿÿÿÿ¤ÿÿÿÿÿÿÿÿÿÿÿÿÿÿÿÿÿÿÿÿÿÿÿÿ£ÿ~ÿ¡ÿÿÿÿÿÿÿÿÿÿÿÿÿÿÿÿÿÿÿÿÿÿÿÿÿÿÿÿÿÿÿ¡ÿÿÿÿÿÿÿÿÿÿÿÿÿÿÿÿÿÿÿÿÿÿÿÿÿÿÿÿÿ~ÿÿÿÿ£ÿ§ÿÿÿÿÿÿÿÿÿÿÿ|ÿÿÿÿÿÿÿÿÿÿÿÿÿÿÿÿÿÿÿÿÿÿÿÿÿÿÿÿÿÿ~ÿÿÿÿÿ ÿÿÿÿÿÿÿÿÿÿÿÿÿÿÿÿÿÿÿÿÿÿÿÿÿÿÿÿÿÿÿÿÿÿÿÿÿÿÿÿÿÿyÿÿÿÿÿÿÿÿÿÿÿÿÿÿÿÿ}ÿÿÿÿÿÿÿÿÿÿÿÿÿÿÿÿÿÿÿ~ÿÿÿÿÿÿÿÿÿÿÿÿÿÿÿÿÿÿÿÿÿÿÿÿÿÿÿÿÿÿÿÿÿÿÿÿÿÿÿÿÿÿÿÿÿÿÿÿÿÿÿÿÿÿ|ÿÿÿÿÿÿÿÿ ÿÿÿÿÿÿÿÿÿÿ|ÿyÿ~ÿ~ÿSÿpÿÿÿÿÿÿ¡ÿÿtÿÿÿ}ÿiÿyÿÿÿÿÿÿÿÿÿvÿÿÿÿÿÿÿÿÿÿÿÿÿÿÿÿÿÿÿÿÿÿÿÿÿÿÿÿÿÿÿÿÿÿÿÿÿÿÿÿÿÿÿÿÿÿÿÿÿÿÿÿÿÿÿÿÿÿÿÿÿÿÿÿÿÿÿÿÿÿÿÿÿÿÿÿÿÿÿÿÿÿÿÿÿÿÿÿÿÿÿÿÿÿÿÿÿÿÿÿÿÿÿÿÿÿÿÿÿÿÿÿÿÿ?þ|þdÿÿÿÿÿÿÿÿÿÿÿÿÿÿÿÿÿÿÿÿÿ|ÿÿÿÿtÿÿÿÿ¡ÿÿÿ¤ÿÿÿÿÿÿÿÿÿÿÿÿÿÿÿÿÿÿÿÿÿÿÿÿÿÿÿÿÿÿÿÿÿÿÿÿÿÿÿÿÿ ÿÿÿÿÿ¢ÿÿÿÿ¤ÿÿÿÿÿÿÿÿÿÿÿÿÿÿÿÿÿÿÿ|ÿÿÿÿÿÿÿÿÿÿÿÿÿÿÿÿÿ¡ÿÿÿÿÿÿÿÿÿÿÿªÿpÿÿpÿtÿÿÿÿÿÿÿÿÿÿÿ ÿ¥ÿÿÿÿÿÿÿÿ{ÿÿ9ÿÿÿÿÿÿÿÿÿÿÿÿÿÿÿÿÿÿ ÿÿÿÿÿÿÿÿÿ¨ÿÿÿÿyÿÿÿÿÿÿÿÿÿÿÿÿÿÿÿÿÿÿ¦ÿÿÿÿÿÿÿÿÿÿÿÿÿÿÿÿÿÿÿÿÿÿÿÿÿÿÿÿÿÿÿÿÿÿÿÿÿÿÿÿÿÿÿ§ÿÿÿÿÿÿÿÿÿÿÿÿÿÿÿÿÿÿÿÿÿÿÿÿÿ£ÿÿÿÿÿ£ÿÿÿÿÿÿ¥ÿÿÿÿÿÿÿÿÿ}ÿÿÿÿÿÿÿÿÿÿÿ¥ÿÿÿÿÿÿÿÿÿÿÿÿÿÿÿÿÿÿÿÿÿÿÿÿÿÿÿÿÿÿÿÿÿÿÿÿÿÿÿÿÿ}ÿ ÿÿÿÿÿÿÿÿÿÿÿÿ}ÿÿÿÿÿÿÿÿÿÿÿÿÿÿÿÿÿÿÿÿÿÿÿÿÿÿ¢ÿ¡ÿÿÿÿÿ{ÿÿÿÿ«ÿÿÿ¤ÿÿÿÿÿÿÿÿÿÿÿÿÿÿÿÿÿÿÿÿÿÿÿÿÿÿÿÿÿÿÿÿÿÿÿÿÿÿÿÿ ÿÿÿÿÿÿÿÿÿÿÿÿÿÿ¢ÿ¥ÿÿÿÿ{ÿÿÿÿÿÿÿÿÿÿÿÿÿÿÿÿÿÿÿÿÿÿ¨ÿÿÿÿÿÿÿÿÿÿÿÿÿÿÿÿÿÿÿÿÿÿÿÿÿÿzÿÿÿÿ¢ÿ¨ÿÿÿÿ ÿÿÿÿÿÿÿÿÿ¡ÿÿÿhÿÿ«ÿÿÿÿÿÿÿÿÿÿÿ¢ÿ ÿÿÿ¡ÿ¡ÿÿÿÿÿ£ÿ£ÿÿ¢ÿÿÿÿÿÿÿÿ¯ÿÿÿÿ©ÿÿÿÿÿÿÿÿÿÿÿÿÿÿÿÿÿÿÿÿÿÿÿ§ÿÿÿÿ¢ÿ¥ÿ ÿ¦ÿÿ©ÿÿÿÿÿ¢ÿÿÿ¥ÿÿÿÿÿÿ¢ÿ¨ÿ¡ÿÿÿÿÿÿÿÿÿÿÿÿÿÿÿÿÿÿÿÿÿÿÿÿÿÿÿÿÿÿÿÿÿÿÿÿÿ¥ÿ¡ÿÿÿÿ ÿ¡ÿ¡ÿ¥ÿÿÿÿÿÿÿÿ£ÿÿÿ£ÿ ÿÿÿ¥ÿÿ¨ÿ·ÿ©ÿÿ¨ÿÿÿÿÿÿÿ¡ÿÿÿÿÿÿÿÿÿ¦ÿ¤ÿÿ¢ÿÿÿÿÿ¦ÿ¨ÿÿÿÿ£ÿ£ÿ ÿÿÿÿ¦ÿ©ÿÿÿÿÿ¡ÿ¢ÿ¬ÿ£ÿªÿÿÿÿÿÿÿÿªÿ­ÿÿÿÿÿ¡ÿÿÿÿÿÿ¤ÿ«ÿ¡ÿÿ¤ÿÿÿÿÿÿÿ¢ÿ¤ÿ¢ÿ¤ÿ£ÿÿÿÿÿÿÿÿÿ ÿ ÿÿÿÿÿÿÿÿ ÿ¤ÿªÿ¡ÿÿ¤ÿ¡ÿªÿ©ÿ§ÿÿÿÿÿÿ ÿÿÿ®ÿ©ÿÿÿÿÿ ÿÿÿÿÿ£ÿ¡ÿÿ§ÿÿ¡ÿÿÿÿÿÿ¤ÿ¨ÿÿÿÿÿÿ£ÿ¨ÿ¨ÿÿÿ ÿ¢ÿ¥ÿÿÿ§ÿÿÿ¥ÿÿÿÿÿÿ§ÿ¡ÿÿ§ÿ¢ÿ§ÿ§ÿÿ©ÿµÿ³ÿ©ÿÿ©ÿ©ÿ£ÿ­ÿ©ÿ¥ÿ¦ÿ ÿ¢ÿ¥ÿÿÿÿÿ§ÿÿªÿ¤ÿÿ£ÿ¨ÿÿ¨ÿ ÿ¤ÿÿ©ÿ£ÿ£ÿÿ¡ÿÿÿÿÿÿ ÿ­ÿ¥ÿ¢ÿ©ÿ¥ÿ¡ÿ¬ÿ­ÿÿ±ÿ¡ÿ¡ÿÿ¡ÿÿ¡ÿ ÿ£ÿ¨ÿ¦ÿ¥ÿ£ÿ¦ÿÿ¥ÿ¡ÿ¤ÿ¯ÿ¤ÿÿ­ÿ¯ÿÿ ÿ¡ÿ£ÿ¨ÿªÿ¡ÿ¢ÿ©ÿªÿªÿ§ÿ­ÿ«ÿÿÿÿÿÿÿtÿSÿÿéþÿBÿWÿfÿyÿÿÿ¤ÿÿÿ¯ÿ§ÿÿ¥ÿÿÿÿ¥ÿ¨ÿ£ÿ¥ÿ¦ÿ¨ÿ£ÿÿ©ÿ¦ÿªÿ¥ÿ¡ÿ¦ÿÿ¥ÿ©ÿ¤ÿ¢ÿ¦ÿÿ¤ÿ¥ÿ¥ÿ£ÿÿ£ÿªÿÿÿ¬ÿ¬ÿ°ÿ§ÿ«ÿ«ÿªÿ¨ÿ¥ÿ©ÿ¤ÿ§ÿÿ¥ÿ®ÿ¢ÿ¡ÿ¬ÿ¦ÿÿÿÿÿwÿ¦ÿ¡ÿ¦ÿªÿÿÿ¦ÿªÿ­ÿ«ÿ£ÿÿÿÿ«ÿ·ÿ®ÿ¦ÿÿ©ÿ³ÿ©ÿ£ÿ¥ÿ¦ÿÿÿ©ÿ®ÿ¶ÿ¬ÿ¥ÿÿ¤ÿ¨ÿ¢ÿÿ¬ÿ°ÿªÿ§ÿ©ÿ§ÿÿÿ¦ÿ«ÿ¡ÿ«ÿºÿÿ¶ÿ±ÿ®ÿ«ÿ©ÿ§ÿ£ÿ©ÿªÿ¡ÿ¢ÿ©ÿ§ÿ¢ÿ©ÿ¥ÿ´ÿ¨ÿÿÿªÿ§ÿ¦ÿ¦ÿ¨ÿªÿ¤ÿ£ÿ«ÿ¨ÿÿ«ÿºÿªÿÿ«ÿ©ÿ¨ÿ¶ÿ»ÿ®ÿ£ÿÿÿ©ÿÿÿ¡ÿ¥ÿÿÿÿÿÿ£ÿÿÿÿÿ§ÿ©ÿ¢ÿÿÿÿ¡ÿÿÿÿÿ¡ÿÿÿÿÿÿÿ°ÿ¤ÿÿÿÿÿ ÿÿÿ¡ÿÿÿªÿ®ÿÿÿÿ{ÿÿÿÿ£ÿ¨ÿ¥ÿ¤ÿ ÿ ÿ®ÿÿ¢ÿªÿ ÿ¥ÿÿÿÿ¤ÿ§ÿ¥ÿ¬ÿ¦ÿÿ³ÿ£ÿÿ£ÿ­ÿ©ÿ£ÿ¢ÿ¥ÿªÿ­ÿ§ÿ¡ÿ§ÿ¬ÿ¢ÿÿÿÿ{ÿÿÿÿÿÿ­ÿ¯ÿ¬ÿ®ÿ«ÿ¡ÿªÿ¯ÿµÿ«ÿ©ÿ«ÿ®ÿ³ÿ«ÿ¥ÿ²ÿ»ÿ«ÿµÿ¸ÿ´ÿ°ÿ°ÿ´ÿ²ÿ«ÿ«ÿ°ÿ¦ÿ²ÿ­ÿ¯ÿÂÿ»ÿ®ÿ¦ÿ£ÿ¯ÿÀÿ¾ÿ²ÿ¯ÿ·ÿ®ÿ¯ÿ®ÿ«ÿ«ÿ­ÿ±ÿ±ÿ­ÿ®ÿºÿ°ÿ·ÿ«ÿ¼ÿ¹ÿ¹ÿ¿ÿÀÿ»ÿ¶ÿ»ÿ¿ÿÀÿ½ÿµÿ¬ÿºÿºÿ¿ÿ¾ÿ²ÿ°ÿ¼ÿ¹ÿºÿ¼ÿ­ÿ¹ÿ½ÿ¼ÿ¾ÿ½ÿ»ÿ»ÿ´ÿ«ÿ²ÿ°ÿ¶ÿ®ÿÁÿÀÿ¶ÿ¸ÿ¶ÿ«ÿ³ÿ·ÿËÿ´ÿ³ÿ»ÿÈÿ¿ÿ¼ÿ»ÿ²ÿ­ÿ«ÿ¬ÿªÿ®ÿ«ÿ¸ÿµÿ®ÿ´ÿµÿ°ÿ¹ÿ½ÿ²ÿÆÿ¸ÿ¯ÿ»ÿÀÿ½ÿµÿ­ÿ°ÿ¸ÿÇÿ¿ÿÅÿ¿ÿºÿ¯ÿ´ÿ½ÿ¹ÿ·ÿ¸ÿÂÿ­ÿ²ÿ·ÿ·ÿºÿÁÿÄÿ¾ÿºÿ¶ÿªÿ¶ÿÅÿºÿ´ÿ¬ÿ¼ÿ¿ÿ²ÿ¾ÿ³ÿªÿ»ÿÅÿ½ÿºÿ»ÿ²ÿ«ÿ²ÿ·ÿ±ÿµÿ®ÿ¯ÿ¯ÿºÿºÿ²ÿµÿ¼ÿ½ÿÊÿµÿ¾ÿ¬ÿ³ÿºÿ¸ÿ¹ÿ¹ÿ­ÿ³ÿ¾ÿÁÿÀÿÄÿÃÿÃÿÂÿºÿ²ÿ°ÿ»ÿ¾ÿ¸ÿÃÿÃÿÂÿ¿ÿ¸ÿ¸ÿ»ÿÅÿÉÿ®ÿÿÿÿ©ÿ²ÿ¸ÿ´ÿ¸ÿ³ÿ´ÿµÿ±ÿ®ÿ©ÿªÿºÿ·ÿ´ÿ½ÿ¸ÿÈÿÅÿ½ÿºÿ¿ÿÈÿ»ÿÀÿ²ÿ¼ÿ³ÿ©ÿ°ÿ»ÿ¶ÿ´ÿ¯ÿªÿ²ÿ¶ÿ°ÿ«ÿªÿ²ÿ¬ÿ£ÿÿÿÿÿÿÿÿÿÿÿÿÿwÿxÿsÿrÿ}ÿÿÿÿ}ÿwÿÿ>ÿ2ÿ0ÿ*ÿ:ÿ;ÿBÿHÿ<ÿ2ÿ5ÿ0ÿCÿDÿ9ÿJÿHÿ*ÿÿÿ*ÿÿ:ÿ0ÿ
ÿÿ(ÿ9ÿ>ÿ?ÿ5ÿ>ÿWÿyÿÿwÿgÿgÿiÿ_ÿkÿ_ÿYÿ$ÿÿþèþíþÿÿ"ÿÿýþÿÿÿ&ÿ4ÿ,ÿ"ÿÿÿ1ÿ@ÿDÿBÿAÿ;ÿ2ÿ'ÿÿÿ	ÿÿÿÿÿþüþôþßþðþÿÿÿþëþïþýþüþðþëþéþÿÿýþÿîþÄþÏþùþýþøþÿ:ÿ'ÿÿÿ+ÿÿÿÿÿÿ:ÿ ÿÿ ÿ2ÿ?ÿ>ÿ:ÿGÿLÿ9ÿLÿNÿZÿ@ÿ`ÿiÿeÿtÿwÿrÿÿÿÿÿÿÿÿÿÿÿ£ÿ¥ÿªÿÿ©ÿ¬ÿ®ÿ»ÿ½ÿ³ÿ°ÿ¯ÿ®ÿ¢ÿ«ÿÿ¥ÿ©ÿ¤ÿÿ¥ÿ±ÿ¬ÿ§ÿ«ÿ§ÿ¬ÿ­ÿ©ÿ¡ÿ ÿ§ÿ¥ÿÿ¬ÿ¥ÿ¬ÿ¤ÿ ÿ¤ÿ­ÿ½ÿ¶ÿ¤ÿªÿ¶ÿ¬ÿ¦ÿÁÿ±ÿ ÿ¢ÿ¤ÿ¤ÿ®ÿµÿ«ÿ¨ÿµÿ¡ÿªÿ±ÿ±ÿ°ÿ§ÿ¨ÿ«ÿªÿ¬ÿ­ÿ°ÿ¤ÿ±ÿ¸ÿ¯ÿÿÿÿÿÿ§ÿ­ÿ¨ÿÿ£ÿ·ÿ¦ÿÿªÿ¨ÿÿ¢ÿ¨ÿ¡ÿ©ÿ¦ÿ°ÿ©ÿµÿ©ÿ¢ÿ©ÿ©ÿ¤ÿÿÿ®ÿ°ÿªÿ®ÿ ÿÿ¤ÿ§ÿ©ÿªÿ ÿÿ¨ÿ³ÿÿÿ©ÿÿÿ¥ÿ¥ÿÿÿ¥ÿ©ÿ¨ÿ«ÿ©ÿ¡ÿ¤ÿÿ¤ÿÿÿÿ²ÿ´ÿÿÿÿ¢ÿ®ÿ«ÿ­ÿ¦ÿ£ÿ©ÿªÿ¦ÿ¡ÿÿÿÿ§ÿ¨ÿªÿ·ÿ¦ÿ¶ÿ«ÿ©ÿ¨ÿ£ÿ§ÿ¨ÿ ÿ¥ÿÿ¤ÿÿ ÿÿÿÿÿÿÿÿÿÿÿÿÿÿ¥ÿ£ÿÿ ÿÿÿÿ ÿÿ ÿ¤ÿ¤ÿ ÿÿÿªÿ©ÿ£ÿÿÿÿ©ÿ§ÿ£ÿªÿÿÿÿ¡ÿ¢ÿÿÿÿÿ¥ÿ¥ÿÿÿÿÿÿÿÿÿÿ¦ÿÿÿ¡ÿÿÿÿÿÿÿÿÿÿÿ¦ÿÿÿÿ®ÿ³ÿ ÿÿÿÿÿ ÿÿÿÿÿÿÿÿÿÿÿÿÿÿÿ¢ÿ ÿÿÿÿÿÿÿÿ¬ÿ°ÿ¦ÿÿÿÿÿÿÿÿÿÿÿÿÿÿÿÿÿÿÿÿÿÿÿÿÿÿÿÿÿÿ ÿ ÿ©ÿÿÿÿÿÿ¡ÿ®ÿªÿÿÿÿ¨ÿÿÿÿÿÿÿ¤ÿÿÿ ÿÿÿÿ¤ÿÿÿÿÿ§ÿÿ©ÿÿÿÿÿÿÿÿÿÿÿ¯ÿÿÿÿ§ÿÿÿÿÿÿÿ¡ÿÿÿÿÿÿÿÿÿÿÿÿ¤ÿÿÿÿÿÿÿÿÿÿÿÿÿ¡ÿÿÿ¤ÿ¤ÿÿÿÿÿÿÿ¢ÿ¤ÿÿÿ¡ÿÿÿÿÿÿÿ ÿÿ£ÿ¥ÿ£ÿÿÿÿÿÿÿÿ¡ÿ¦ÿÿ¢ÿ§ÿÿÿÿÿÿÿ¦ÿÿÿÿÿ§ÿ©ÿÿÿÿ¢ÿÿÿÿÿÿ£ÿ§ÿÿÿ§ÿ¡ÿÿÿÿÿÿ¢ÿÿÿÿÿÿÿÿÿÿÿÿÿÿÿ¤ÿ£ÿÿÿÿÿÿÿÿÿÿÿ¥ÿ ÿÿÿÿÿwÿÿ§ÿ¨ÿ ÿÿÿÿÿÿÿÿÿÿÿÿ¨ÿÿÿÿÿÿÿÿÿÿÿÿÿÿ ÿ ÿÿÿÿÿÿ¦ÿ£ÿÿÿÿÿÿÿÿÿÿÿ¦ÿÿÿÿÿÿÿÿ£ÿÿÿÿÿÿÿÿÿÿÿ¡ÿÿÿÿÿÿÿÿÿÿÿÿÿÿÿÿÿÿÿÿÿÿÿÿÿÿÿÿÿÿÿÿÿÿÿÿÿÿÿÿyÿÿ§ÿwÿzÿÿÿÿÿÿÿÿÿÿÿÿÿÿÿÿÿÿÿÿÿÿÿ¢ÿ|ÿÿÿÿÿÿÿÿÿÿÿÿÿÿÿÿÿÿÿÿÿÿÿÿÿÿÿÿÿÿÿÿÿÿÿÿÿÿ¢ÿÿcÿhÿÿÿÿÿÿÿÿÿÿÿÿwÿÿÿÿÿÿÿÿÿÿÿÿÿvÿÿÿÿÿÿÿÿÿÿÿÿÿÿÿÿÿÿÿÿÿÿÿÿÿ£ÿÿÿÿÿÿÿÿÿÿÿÿÿÿÿÿÿÿÿÿÿÿÿÿÿÿÿÿÿÿÿyÿÿÿÿÿÿoÿÿÿÿÿÿÿÿÿ}ÿÿÿÿÿÿÿÿÿÿÿÿÿÿÿÿÿÿÿÿÿÿÿÿÿÿÿÿÿÿÿÿÿÿÿÿÿÿÿÿÿÿÿÿÿÿÿÿÿÿÿÿÿ|ÿÿÿÿÿÿÿÿÿÿÿÿÿÿÿÿÿÿ~ÿÿÿÿÿÿoÿÿÿÿ ÿÿÿÿÿÿÿÿÿÿÿÿÿÿÿÿÿÿÿÿÿÿÿÿÿÿÿ¡ÿÿÿÿÿÿÿÿÿÿÿÿÿÿÿÿÿÿÿÿÿÿÿÿÿÿÿÿÿÿÿÿÿÿÿÿÿÿÿÿÿÿÿÿÿÿÿÿÿÿÿÿÿÿÿÿÿyÿ~ÿÿÿÿÿÿÿÿÿÿÿÿÿÿÿÿÿÿÿÿ{ÿvÿfÿ~ÿÿÿÿÿÿsÿÿÿÿrÿ~ÿvÿÿuÿzÿÿÿÿÿÿÿÿÿÿÿÿÿÿÿÿÿÿÿÿÿÿÿÿÿÿÿÿÿÿ~ÿ|ÿÿÿÿÿÿÿsÿÿÿÿÿÿÿÿÿÿÿÿÿÿÿÿÿÿÿÿÿÿÿÿÿÿÿÿÿÿÿÿÿÿÿÿÿÿÿÿÿÿÿÿÿÿÿÿÿÿÿzÿÿ|ÿÿÿ¡ÿÿyÿÿÿÿÿÿÿÿÿÿÿ¢ÿÿÿÿÿÿÿÿÿÿÿÿêþ2þþgÿÿÿÿÿÿÿÿ~ÿ}ÿÿÿÿÿÿÿÿÿÿÿÿÿÿÿ¦ÿÿ}ÿÿÿÿÿÿÿÿÿÿÿÿÿÿÿÿÿÿÿÿÿÿÿÿÿÿÿÿÿÿÿÿxÿÿÿÿÿÿÿÿ«ÿÿÿÿÿÿ ÿÿÿÿ¤ÿpÿÿ¢ÿÿÿÿÿÿÿ}ÿ~ÿÿÿÿÿÿÿÿÿÿÿÿÿÿÿÿÿÿÿÿ£ÿÿÿÿÿÿÿÿÿÿÿÿÿÿÿÿÿÿÿ¡ÿ¸ÿÿÿÿÿ}ÿÿÿ¢ÿÿ ÿÿÿÿÿÿÿÿÿÿÿÿÿÿÿÿÿ6ÿÿbÿÿÿÿÿÿÿ¥ÿÿÿÿÿÿÿÿÿÿÿÿÿÿÿ~ÿÿ£ÿÿÿÿ{ÿÿÿÿ©ÿÿÿÿÿÿÿÿÿ~ÿÿÿÿÿÿÿ¡ÿÿÿÿÿÿÿÿÿÿÿÿ~ÿÿÿÿÿÿÿ¦ÿÿÿÿÿÿÿÿÿÿÿÿÿÿÿÿÿÿÿÿÿÿÿÿÿÿÿÿÿÿÿÿÿÿÿÿÿÿÿÿÿÿÿÿÿÿÿ¡ÿ ÿÿÿÿÿÿÿÿÿÿÿÿÿÿÿ~ÿ~ÿÿÿÿÿÿÿ¢ÿÿÿÿÿÿÿÿÿÿÿÿÿÿÿÿ|ÿÿÿÿÿÿÿÿÿÿÿÿÿÿ ÿÿÿÿÿÿÿÿÿÿÿÿÿÿÿÿÿÿÿÿÿÿÿÿÿÿÿÿÿÿÿÿÿÿÿÿÿÿÿÿÿÿÿÿÿÿÿÿÿÿÿÿÿÿÿÿÿÿÿÿÿÿÿ£ÿÿÿÿÿÿÿÿÿ ÿÿÿÿÿÿÿÿÿÿÿÿÿÿÿÿÿÿÿÿÿÿÿÿÿÿÿÿÿÿÿÿÿ}ÿÿÿÿÿÿÿÿÿÿÿÿÿÿ¥ÿÿÿÿ¤ÿ¢ÿÿÿ ÿÿÿÿÿÿÿÿÿÿÿÿÿÿÿÿÿÿÿÿÿÿÿÿÿÿ¡ÿÿÿÿÿÿÿÿÿÿ¡ÿÿÿÿ¦ÿÿÿÿÿÿ¤ÿÿÿÿÿ~ÿ}ÿÿÿÿÿÿÿÿÿÿªÿÿÿÿÿÿÿ ÿÿ~ÿÿaÿÿ¡ÿÿÿÿÿÿÿÿÿÿÿÿÿÿÿÿÿÿÿÿ¢ÿ¦ÿ©ÿÿ ÿÿÿÿÿÿÿÿÿÿ¥ÿÿÿÿ ÿÿÿÿÿ¢ÿÿÿÿÿ£ÿÿÿ ÿ£ÿ ÿÿÿÿ¢ÿ¥ÿ ÿÿÿÿyÿÿÿÿÿÿ ÿÿ¬ÿÿ ÿªÿ¡ÿÿªÿ¢ÿÿÿ¢ÿ ÿ¢ÿÿÿÿÿÿÿÿÿÿÿÿÿÿÿÿÿÿÿÿÿÿÿÿÿÿÿÿ¢ÿÿÿÿÿÿÿÿÿÿ¢ÿ¤ÿÿÿÿ¡ÿ©ÿªÿªÿÿÿÿ¢ÿ°ÿ§ÿÿ¬ÿÿ ÿ¢ÿ¡ÿÿ¬ÿÿÿ¡ÿ¨ÿ³ÿ±ÿ¤ÿ¢ÿÿÿÿÿÿ¦ÿÿÿÿÿÿ¢ÿÿÿÿÿÿÿÿÿÿÿÿ ÿÿ¨ÿ¡ÿ ÿ¥ÿÿÿÿÿ¤ÿ©ÿÿÿÿÿÿ ÿªÿÿ®ÿÿ©ÿ¥ÿÿÿÿÿ ÿªÿÿÿÿÿÿÿÿÿÿÿÿÿÿªÿÿ§ÿ³ÿÿÿÿÿ©ÿ£ÿ¡ÿÿ§ÿªÿÿÿÿÿÿ¡ÿÿÿÿ¢ÿÿÿÿ ÿÿÿ¢ÿ¡ÿ£ÿ¥ÿÿ­ÿÿÿÿÿÿÿÿÿÿÿÿÿ¥ÿ¢ÿÿÿÿ ÿ§ÿÿ¬ÿÿÿÿ¤ÿ¨ÿ¥ÿ¡ÿÿÿÿÿÿÿÿÿÿÿÿÿÿÿ¦ÿ§ÿÿÿÿÿ¤ÿ£ÿÿ©ÿ¡ÿÿÿÿÿÿ¥ÿ§ÿ ÿÿÿ¡ÿ¨ÿÿÿ£ÿ«ÿ¤ÿ­ÿ«ÿÿÿÿ¤ÿ¡ÿ©ÿ¯ÿ£ÿ ÿ ÿ£ÿ ÿÿÿÿ¢ÿ±ÿ´ÿ§ÿÿÿ¨ÿÿ¡ÿÿ£ÿ©ÿ§ÿÿÿ¡ÿÿÿÿÿÿ ÿ¨ÿÿ¥ÿ ÿªÿÿ¦ÿÿ§ÿÿ¶ÿ²ÿ¯ÿªÿ ÿÿÿ¡ÿÿ¢ÿ©ÿ¤ÿÿ¢ÿÿÿ®ÿ ÿ²ÿÿÿ¦ÿ¦ÿÿ£ÿ¤ÿÿÿ¢ÿ¦ÿ¬ÿ¥ÿÿÿÿ¦ÿ®ÿ¡ÿ¦ÿÿÿ£ÿÿ{ÿfÿqÿ{ÿÿÿÿ£ÿ¤ÿ¤ÿ§ÿ¬ÿ§ÿ¥ÿ­ÿÿ¤ÿ¦ÿ©ÿ©ÿÿÿ§ÿÿÿ¤ÿ¯ÿ­ÿ§ÿ§ÿ¡ÿ¨ÿ¢ÿÿ£ÿ±ÿ¨ÿ©ÿ¢ÿÿÿÿÿÿ§ÿ®ÿ©ÿ¤ÿ£ÿÿÿ¤ÿ¹ÿ°ÿÿªÿ¬ÿÿ¤ÿ¦ÿ¦ÿªÿ©ÿ¦ÿªÿ«ÿ§ÿ©ÿ®ÿ§ÿÿÿ¢ÿÿyÿ ÿÿÿ¨ÿ©ÿ¥ÿ£ÿ§ÿ£ÿÿÿÿÿÿÿÿÿ­ÿÿÿ­ÿ¯ÿ¤ÿ¦ÿ¦ÿÿ§ÿ°ÿ°ÿ°ÿ©ÿ­ÿªÿªÿ«ÿ¨ÿ ÿªÿ®ÿ®ÿ¦ÿ¥ÿ¥ÿ¦ÿ¬ÿ«ÿ«ÿªÿªÿ¥ÿ£ÿµÿ°ÿÿ¤ÿªÿÿ¢ÿ«ÿ¬ÿ¦ÿ ÿ¢ÿ¤ÿ©ÿ¨ÿ¢ÿ­ÿ§ÿ¢ÿÿ­ÿªÿ£ÿÿ¥ÿ«ÿ§ÿÿ§ÿ²ÿÿ¨ÿÿ¡ÿ©ÿ«ÿ®ÿ°ÿ¥ÿÿÿ¥ÿÿ¤ÿ²ÿÿÿÿÿÿÿÿÿÿÿÿÿÿÿ«ÿ¡ÿ¥ÿ¦ÿÿÿÿÿ¨ÿ¡ÿÿÿÿÿÿÿÿÿÿ¥ÿ¢ÿÿÿÿÿÿÿ¤ÿ¦ÿ©ÿ¨ÿ¬ÿÿÿ~ÿÿÿÿ¡ÿ¤ÿÿÿÿ¡ÿ§ÿ¯ÿ¨ÿÿ«ÿÿÿ¦ÿ¡ÿÿÿÿ¨ÿ¨ÿ¤ÿ©ÿªÿÿ©ÿªÿ¯ÿ±ÿ©ÿ¦ÿ­ÿ©ÿ¥ÿ©ÿ¥ÿ§ÿ¥ÿÿÿÿ¤ÿÿÿÿÿªÿ´ÿµÿ¥ÿ¤ÿ¨ÿ­ÿ½ÿªÿ­ÿ¢ÿ§ÿ«ÿªÿ¨ÿ¦ÿ²ÿ±ÿ­ÿ¹ÿ®ÿ®ÿ±ÿ¯ÿ±ÿ¯ÿ°ÿ±ÿ­ÿ±ÿ¦ÿ§ÿ¨ÿ´ÿ¶ÿ·ÿ´ÿ¯ÿ°ÿ­ÿ­ÿ²ÿ§ÿ¬ÿ¶ÿ±ÿÀÿ©ÿ¨ÿµÿ¸ÿ®ÿ©ÿ¬ÿ¯ÿ¯ÿ³ÿ­ÿªÿ´ÿ¹ÿ½ÿ¿ÿ½ÿ»ÿ³ÿ®ÿºÿ±ÿ²ÿÄÿ«ÿ´ÿµÿ·ÿ·ÿ¹ÿ·ÿ²ÿºÿ»ÿ»ÿ½ÿ±ÿÂÿ¶ÿºÿ¿ÿ»ÿµÿ¯ÿ­ÿ¶ÿ¶ÿ¾ÿ±ÿ¸ÿ´ÿ®ÿµÿ¿ÿ¹ÿ²ÿ»ÿ·ÿ°ÿµÿ°ÿ²ÿ´ÿ¶ÿºÿ²ÿ©ÿ©ÿ°ÿ¨ÿÿÿÿ·ÿ·ÿ½ÿÁÿÀÿ¼ÿ²ÿ°ÿ«ÿµÿºÿ«ÿ½ÿ¿ÿ¼ÿ¹ÿµÿ·ÿ»ÿ±ÿ²ÿ¶ÿ°ÿ¶ÿ«ÿ°ÿ¸ÿ³ÿ¶ÿ¸ÿÂÿ®ÿ·ÿµÿ¾ÿ¹ÿ¼ÿ¾ÿºÿ¸ÿ´ÿ«ÿ´ÿ¹ÿ¼ÿÁÿ¾ÿ¹ÿ·ÿ½ÿ¿ÿ³ÿÅÿ°ÿ½ÿ¹ÿÁÿ¼ÿ¯ÿ®ÿ·ÿºÿ³ÿ¿ÿ¿ÿ°ÿ­ÿ¸ÿ½ÿºÿ¸ÿºÿºÿ»ÿºÿÇÿ¾ÿ¹ÿºÿ·ÿ·ÿ¸ÿ±ÿ±ÿÃÿ¸ÿ¼ÿµÿºÿÅÿÄÿ¹ÿ²ÿ©ÿ¹ÿ¹ÿ¶ÿÀÿ¿ÿÁÿ»ÿ¹ÿÄÿ»ÿºÿ¿ÿ¯ÿÿ£ÿ®ÿ¶ÿ³ÿ²ÿ½ÿ¹ÿ®ÿ²ÿ­ÿ¬ÿ¶ÿµÿ®ÿ¸ÿ¸ÿ¼ÿ¼ÿ³ÿ¹ÿ²ÿ®ÿ¶ÿ½ÿ¼ÿ¼ÿ¦ÿ³ÿ²ÿ±ÿ­ÿ±ÿ¯ÿ¬ÿ»ÿ±ÿ¬ÿ¬ÿ¬ÿ´ÿ­ÿ©ÿ¯ÿ±ÿ­ÿÿÿÿÿ¦ÿÿÿ~ÿ|ÿÿÿzÿ~ÿ~ÿÿÿÿÿÿÿwÿrÿuÿ8ÿ-ÿ9ÿKÿBÿ7ÿ1ÿ@ÿ>ÿ0ÿ9ÿÿÿ4ÿ'ÿAÿAÿ(ÿ	ÿüþ ÿ"ÿ/ÿÿþþÿ0ÿ7ÿ+ÿ*ÿ+ÿ6ÿoÿ|ÿÿpÿFÿFÿfÿsÿrÿsÿEÿ$ÿÿòþòþüþÿÿÿ×þþþÿÿ2ÿ8ÿ8ÿ)ÿÿ+ÿ8ÿ8ÿ.ÿ8ÿTÿSÿ-ÿÿÿÿÿ	ÿôþöþ
ÿÿúþéþÿûþðþÿùþòþÿÿùþóþÿÿ	ÿÿþþøþñþÿ"ÿ ÿ
ÿ	ÿ%ÿþþÿÿÿÿõþÿÿÿÿ
ÿ	ÿ!ÿ-ÿ-ÿ1ÿ9ÿ?ÿAÿAÿCÿYÿPÿ@ÿFÿ\ÿhÿkÿwÿÿÿÿÿÿÿÿÿÿÿ¢ÿÿ¤ÿ«ÿÿ¨ÿ«ÿ¥ÿ¦ÿ¨ÿ§ÿ©ÿ¥ÿ«ÿÿ¯ÿ²ÿ®ÿ®ÿ«ÿ¤ÿ¦ÿ´ÿ©ÿ£ÿ·ÿ¢ÿ«ÿªÿ°ÿ©ÿ ÿ©ÿ¯ÿÿ£ÿ«ÿ¨ÿ¦ÿÿÿ¤ÿºÿ¼ÿ¥ÿÿ«ÿ¯ÿ¢ÿ³ÿ­ÿ¢ÿ¡ÿ¤ÿ¦ÿ©ÿ¯ÿ¬ÿ¯ÿ©ÿ¦ÿ©ÿ²ÿ¬ÿ©ÿ©ÿ¬ÿ«ÿ¦ÿ«ÿºÿ¨ÿ¢ÿªÿ£ÿ£ÿÿÿÿÿ¢ÿ¸ÿ»ÿªÿÿ¥ÿ­ÿ ÿÿ¦ÿªÿ­ÿ®ÿªÿÿ¡ÿ ÿ°ÿ¯ÿ±ÿ¨ÿ¤ÿªÿ©ÿ£ÿ£ÿ¦ÿµÿ«ÿ£ÿªÿ¦ÿÿ¥ÿ§ÿ¥ÿ¬ÿ­ÿ¡ÿÿÿÿ¥ÿ£ÿ¨ÿÿ¨ÿ£ÿÿÿÿ©ÿÿ¯ÿÿªÿÿÿ¤ÿÿ£ÿ¨ÿ­ÿ³ÿ§ÿ¢ÿÿ¦ÿÿ£ÿ¥ÿ ÿÿ¢ÿ¡ÿ§ÿ«ÿ£ÿ¡ÿ§ÿÿ²ÿ©ÿ ÿÿ«ÿ©ÿ­ÿ«ÿ¡ÿÿÿ¤ÿ©ÿ¬ÿ¤ÿ¤ÿÿÿÿ¡ÿ£ÿÿÿÿ¡ÿÿ¥ÿÿÿªÿÿ¡ÿ¢ÿÿ¡ÿ¦ÿ¢ÿ§ÿ«ÿ¤ÿ¢ÿÿÿÿ¢ÿ ÿÿ£ÿÿ¢ÿÿÿÿ¡ÿ¡ÿÿÿÿÿ ÿ ÿ©ÿÿ®ÿ¨ÿÿÿÿÿÿÿ¡ÿÿÿ¥ÿ©ÿÿÿÿÿÿÿÿÿÿ ÿÿÿ¡ÿÿÿÿÿÿÿÿÿÿÿÿÿÿÿÿÿÿÿÿÿÿÿÿÿÿÿÿ ÿ¨ÿÿÿÿ£ÿÿÿÿÿÿÿÿÿÿÿÿÿÿÿÿÿÿÿÿÿÿÿÿÿÿÿÿÿÿÿÿÿÿÿÿÿ£ÿÿÿÿÿÿÿ£ÿÿÿÿÿÿÿÿÿÿÿÿÿÿ ÿ¤ÿÿÿÿ ÿÿÿÿ©ÿªÿÿ ÿÿÿÿÿÿÿÿ¤ÿÿÿÿÿÿ¤ÿÿÿ¬ÿÿÿ¤ÿÿÿÿÿ¡ÿ¨ÿÿÿÿÿÿÿÿÿÿÿÿÿÿÿÿÿÿÿÿÿÿÿÿ¡ÿÿÿÿÿÿÿÿÿ¨ÿ°ÿ¥ÿÿÿÿÿÿÿÿÿÿ¡ÿ©ÿÿÿÿÿ¡ÿÿÿÿÿÿÿÿ¥ÿÿÿÿÿÿÿ¤ÿÿÿÿÿÿ¥ÿÿÿÿÿÿÿÿÿÿ§ÿ¥ÿÿ¥ÿ¤ÿÿÿÿÿÿÿÿÿÿÿÿÿÿÿÿÿÿÿÿÿÿÿÿÿÿÿÿÿÿÿÿÿÿÿÿÿÿÿÿnÿÿÿÿªÿ ÿÿ©ÿÿ¥ÿÿÿÿÿÿ~ÿÿÿÿÿÿÿÿÿÿÿÿÿÿÿÿ¤ÿÿÿÿÿÿ¢ÿÿÿÿÿÿÿÿÿÿÿÿ¤ÿÿÿÿÿÿÿ}ÿÿ£ÿÿÿÿÿÿÿÿÿÿ¨ÿÿÿÿÿÿÿÿÿÿÿÿÿÿÿÿÿÿÿÿÿÿÿÿÿÿÿÿÿÿÿÿÿÿÿÿÿÿÿ¥ÿÿÿÿÿÿ¤ÿÿ£ÿÿÿÿÿÿÿÿÿÿÿÿÿÿÿÿÿÿ£ÿÿÿÿÿÿÿÿÿÿÿÿÿÿÿÿÿÿÿÿÿ£ÿÿÿÿÿÿ{ÿÿÿÿÿÿ£ÿ¥ÿÿÿÿÿÿÿÿÿÿ{ÿÿÿÿÿÿÿÿÿÿÿÿyÿÿÿÿÿÿÿ|ÿvÿ©ÿvÿÿÿÿÿÿÿÿÿÿÿÿÿÿÿÿÿÿÿÿÿÿÿÿÿÿÿ¢ÿÿ~ÿÿÿÿÿÿÿÿÿÿÿÿÿÿÿÿÿÿÿÿÿÿÿÿÿÿÿÿzÿÿÿÿÿÿÿÿÿÿÿÿÿÿÿÿÿÿÿÿÿÿÿÿÿÿÿÿÿÿÿÿÿÿÿÿÿÿÿÿÿÿÿÿÿÿÿÿÿÿÿÿÿÿÿÿÿÿÿÿÿÿÿÿÿÿÿÿÿÿwÿzÿÿÿÿÿÿÿÿÿÿÿÿÿÿ|ÿÿÿÿ}ÿ}ÿÿÿoÿÿÿÿÿÿÿÿÿÿÿÿÿnÿuÿÿÿÿÿÿÿÿÿÿÿÿ ÿÿ~ÿÿÿÿÿÿÿÿÿÿÿÿÿÿÿÿÿÿÿÿÿÿÿÿÿÿÿÿÿÿÿÿÿÿÿÿÿÿÿÿÿÿÿÿÿÿÿÿÿÿÿÿÿÿÿÿÿÿÿÿÿÿÿÿÿÿÿÿÿÿÿÿÿÿÿÿÿÿÿÿÿÿÿÿpÿÿÿÿÿ~ÿÿrÿÿ~ÿÿtÿÿÿÿÿ~ÿÿÿÿÿÿÿÿÿÿ|ÿÿÿÿÿÿÿÿÿÿÿÿÿÿÿÿÿÿÿÿÿÿÿÿÿÿÿÿÿÿÿÿÿÿÿÿÿÿÿÿÿÿÿÿÿÿÿÿÿÿÿÿÿÿÿÿÿÿÿÿÿÿÿÿÿÿÿÿÿÿÿÿÿÿÿÿÿÿÿnÿÿÿÿÿÿÿÿÿÿÿÿÿÿÿÿÿÿÿÿÿÿÿÿÿÿÿÿÿwÿÀþûýþfÿÿÿÿÿÿÿÿÿÿÿÿÿÿ¢ÿÿÿÿ¦ÿÿÿÿÿÿÿÿÿÿÿÿ ÿÿÿÿÿÿÿÿÿÿÿÿÿÿÿÿÿÿÿÿÿ{ÿ{ÿÿÿÿÿyÿÿÿÿÿÿÿÿÿÿÿÿÿÿÿÿÿÿÿÿÿÿÿÿÿÿÿÿÿÿÿzÿÿÿÿÿÿÿÿÿÿÿÿÿÿÿÿÿÿÿÿÿÿÿÿÿÿÿÿÿÿÿÿuÿÿÿÿÿÿÿÿÿÿÿÿÿ¢ÿÿÿÿÿÿtÿwÿÿÿÿÿÿÿÿÿÿÿÿÿÿeÿ6ÿ^ÿÿÿ ÿÿÿÿÿÿÿÿ{ÿÿÿÿÿÿÿÿÿÿÿÿ ÿÿÿÿÿÿÿÿ¥ÿÿÿÿÿÿ£ÿÿÿÿÿ ÿÿÿÿÿÿÿÿÿÿÿÿÿÿÿÿÿÿÿÿÿ ÿÿÿÿ¨ÿ¡ÿÿÿÿÿÿ ÿÿÿÿÿÿ~ÿÿÿÿ ÿÿÿÿÿ¢ÿÿÿ}ÿÿÿÿ¤ÿÿÿÿÿÿÿÿÿÿÿÿÿÿÿÿÿÿÿÿÿÿÿÿÿÿÿÿÿÿÿÿÿÿÿÿÿÿÿÿÿÿ¤ÿÿÿÿÿÿÿÿÿÿÿÿÿÿÿÿÿÿÿ£ÿÿÿÿÿÿÿÿÿÿÿÿÿÿ ÿÿÿÿÿÿÿÿÿÿÿÿÿÿÿÿÿÿÿÿ£ÿÿÿÿÿÿÿÿÿÿÿÿÿÿÿÿÿÿÿÿÿÿÿÿÿÿÿÿÿÿÿÿÿÿÿÿÿÿ~ÿÿÿÿ ÿÿÿÿÿÿxÿÿÿÿÿ¢ÿÿÿÿÿ~ÿÿÿÿÿÿÿÿÿÿÿÿÿÿÿÿÿÿÿÿÿÿÿÿÿÿÿÿÿÿÿ§ÿÿÿ¡ÿÿÿÿÿÿÿÿ ÿÿÿÿÿ¡ÿÿÿÿÿÿÿÿÿÿÿÿÿÿ ÿÿÿÿ¢ÿÿÿÿÿÿÿÿÿÿÿÿÿÿÿÿÿÿÿÿÿ§ÿÿÿÿÿÿÿ¦ÿ¤ÿÿÿÿÿÿÿÿ¢ÿÿÿ£ÿ©ÿ¡ÿÿÿÿtÿÿÿ¯ÿÿÿÿÿÿÿÿÿÿÿ¡ÿÿÿÿÿÿÿÿÿÿÿÿÿÿÿÿ£ÿÿÿÿÿÿÿÿÿÿÿÿÿÿÿÿÿÿ¡ÿÿÿÿÿÿÿ¥ÿÿÿ¡ÿÿÿÿÿ¡ÿ¥ÿÿÿÿÿÿÿÿÿÿÿÿÿÿ¢ÿÿ¬ÿµÿÿ¡ÿ ÿÿÿÿÿ¦ÿ¢ÿÿÿÿÿÿÿÿÿÿÿÿÿÿÿÿÿÿÿÿÿÿÿÿÿÿÿÿÿÿÿ¥ÿÿÿÿÿÿÿÿÿÿÿÿÿÿ¡ÿÿÿ ÿ¡ÿÿÿÿÿÿÿÿÿ¤ÿ¦ÿÿÿ«ÿ¡ÿÿÿÿÿÿÿÿ¤ÿÿÿÿÿÿÿÿªÿ¥ÿÿÿ ÿ¢ÿ ÿÿÿ¤ÿÿÿÿ¥ÿÿÿÿÿ¦ÿÿÿ¢ÿÿÿ£ÿ ÿ ÿ ÿªÿªÿÿÿ ÿÿªÿÿÿ¡ÿÿÿÿÿÿÿÿÿÿÿÿ¢ÿÿ¡ÿ¨ÿ£ÿÿÿ§ÿÿÿÿÿÿÿ ÿ¡ÿÿ£ÿ¤ÿÿÿÿ¢ÿ«ÿÿÿÿÿÿ¢ÿ ÿÿÿ¢ÿ ÿÿÿÿÿÿ£ÿ£ÿÿÿÿ¥ÿ¡ÿÿÿÿ¨ÿÿÿ ÿÿÿÿ¡ÿ ÿÿÿªÿªÿÿÿÿÿÿÿÿ¬ÿ£ÿÿÿÿÿÿÿÿÿÿÿ§ÿÿÿÿÿÿÿÿ¡ÿÿÿÿ¤ÿ®ÿ¢ÿ¬ÿÿÿÿÿÿ¡ÿ©ÿ¦ÿ¤ÿ¢ÿÿÿÿÿÿÿÿÿ¥ÿ¨ÿ¢ÿÿÿÿ¨ÿÿ¡ÿ¥ÿ¡ÿÿÿÿÿÿÿ§ÿºÿ²ÿ¤ÿ¦ÿ¢ÿ«ÿ¥ÿÿÿ ÿµÿÿÿÿÿÿÿÿÿÿÿ¦ÿªÿ¤ÿ¡ÿ ÿ®ÿ¤ÿÿÿÿÿ¯ÿ ÿ¯ÿ¯ÿ¡ÿÿÿÿ ÿ©ÿ¨ÿ§ÿ¢ÿÿÿ¡ÿ§ÿ®ÿ¨ÿ¡ÿÿÿ¢ÿÿ¤ÿ¡ÿÿ¡ÿ¦ÿ¦ÿÿÿÿ¤ÿ¨ÿ³ÿ§ÿÿÿÿÿ¢ÿÿÿÿÿÿÿÿ¦ÿ¤ÿÿ¦ÿ­ÿ§ÿ¢ÿ¬ÿÿ¶ÿ©ÿ£ÿÿ¢ÿ ÿ¢ÿÿÿ¥ÿ¯ÿ²ÿ¬ÿ¡ÿÿÿ ÿÿ©ÿªÿ®ÿ°ÿªÿÿÿÿÿÿÿ¤ÿÿÿ£ÿ¥ÿÿÿ¤ÿ½ÿ¶ÿ£ÿ¡ÿ£ÿ«ÿ­ÿªÿªÿ¦ÿªÿ°ÿ­ÿªÿ«ÿ©ÿ§ÿÿ¡ÿ¢ÿÿÿÿÿ®ÿ±ÿ«ÿ«ÿ©ÿ¦ÿÿ£ÿ ÿÿ±ÿÿ¡ÿ°ÿÿÿÿ§ÿ®ÿ§ÿ¢ÿ­ÿ©ÿ ÿ¦ÿ±ÿ°ÿ«ÿ¬ÿ¬ÿ±ÿ©ÿ®ÿªÿ«ÿ¦ÿ®ÿ«ÿ¤ÿÿÿ¥ÿ¨ÿ¨ÿªÿ¬ÿ¥ÿ¨ÿÿ¥ÿ·ÿ¦ÿ¥ÿÿ£ÿ¦ÿ©ÿ¬ÿ°ÿ­ÿ¤ÿÿ£ÿ¥ÿ¬ÿ«ÿ§ÿªÿµÿ«ÿ¥ÿ¥ÿÿÿ¥ÿ£ÿÿ§ÿ®ÿ¡ÿ¢ÿ¨ÿÿ´ÿ©ÿ©ÿ¡ÿÿ¢ÿ«ÿ¥ÿ«ÿ«ÿ±ÿ¦ÿlÿ}ÿÿ§ÿ¦ÿ£ÿÿÿÿ¤ÿ¢ÿ¢ÿ¨ÿ¬ÿ£ÿÿÿÿÿÿ¥ÿ¨ÿ¥ÿÿÿÿÿÿÿÿ ÿ¥ÿ²ÿÿ±ÿªÿÿÿÿ¤ÿ¥ÿÿÿÿ ÿÿÿÿÿ¤ÿ¥ÿÿÿÿÿ§ÿ¦ÿ©ÿ©ÿ®ÿ¢ÿ±ÿÿ ÿÿ ÿ¦ÿÿÿÿÿ¡ÿ©ÿ§ÿ¬ÿ²ÿÿÿ¤ÿªÿªÿ«ÿ¬ÿ©ÿ£ÿ¥ÿÿÿÿÿÿ ÿÿ¥ÿ§ÿ«ÿ²ÿ®ÿªÿ«ÿ³ÿ²ÿ¬ÿ©ÿ©ÿ¡ÿ´ÿ±ÿ­ÿ°ÿ²ÿ¶ÿ·ÿ¶ÿµÿ¿ÿªÿ©ÿ«ÿ¦ÿ¯ÿ¬ÿ¬ÿ«ÿ®ÿ²ÿªÿªÿ¯ÿ¶ÿ¨ÿ²ÿ£ÿªÿµÿ´ÿ±ÿ²ÿ°ÿ±ÿ¬ÿ¸ÿ°ÿªÿ«ÿ²ÿ·ÿ·ÿ°ÿ¬ÿ¨ÿ¦ÿ¬ÿ­ÿ§ÿ¹ÿ°ÿµÿ¿ÿºÿ®ÿ®ÿ³ÿ¯ÿ´ÿ¸ÿÁÿ«ÿ³ÿºÿ¹ÿ±ÿ²ÿ¾ÿÆÿ¿ÿ¸ÿ­ÿ³ÿ®ÿ±ÿµÿ¿ÿºÿ³ÿ±ÿ°ÿ³ÿ¾ÿ¼ÿ¾ÿ¯ÿ¸ÿ·ÿ³ÿ°ÿ´ÿ±ÿ¬ÿ³ÿ¶ÿ¹ÿ²ÿ¬ÿÄÿ¸ÿ¶ÿ«ÿ¦ÿ©ÿ±ÿªÿÿ`ÿpÿÿ©ÿ´ÿºÿ»ÿ¿ÿ»ÿªÿ´ÿ¯ÿ·ÿµÿ°ÿ©ÿµÿ»ÿªÿ¦ÿ´ÿ²ÿÈÿ¼ÿªÿ¢ÿ®ÿ·ÿµÿµÿ¼ÿ½ÿ·ÿÇÿ¶ÿÀÿµÿÃÿ·ÿ·ÿ¹ÿ±ÿ®ÿ¸ÿ±ÿ­ÿ¼ÿ¸ÿºÿ¤ÿ ÿ¯ÿÃÿÆÿºÿÈÿ¾ÿ·ÿ·ÿÈÿºÿ´ÿ¼ÿ¿ÿÀÿ¿ÿÀÿÂÿ·ÿ·ÿÃÿ¾ÿ¾ÿ¿ÿ¸ÿ¼ÿ³ÿ®ÿ³ÿ±ÿ¹ÿµÿ¹ÿ½ÿ»ÿ¶ÿ¬ÿ»ÿ»ÿ¯ÿ¹ÿ·ÿ½ÿ¿ÿ·ÿ®ÿ¬ÿ³ÿ»ÿ¶ÿÁÿ¼ÿµÿ¸ÿÄÿÈÿ»ÿ«ÿ¦ÿ­ÿ´ÿ­ÿºÿ¾ÿ´ÿ²ÿ³ÿ±ÿÀÿ¬ÿ¬ÿ«ÿ½ÿÀÿ¶ÿ¸ÿ·ÿÁÿÀÿ·ÿ´ÿ¯ÿ®ÿ«ÿ²ÿËÿÇÿ½ÿ¼ÿ¹ÿ¬ÿ¬ÿ¬ÿªÿµÿÅÿ±ÿ©ÿ½ÿ³ÿ¼ÿ±ÿ©ÿ®ÿ°ÿ¬ÿÿ¢ÿÿÿ ÿÿÿ{ÿÿÿ}ÿÿyÿÿÿÿÿÿnÿwÿrÿsÿpÿÿÿÿDÿDÿ#ÿÿ.ÿAÿ.ÿÿÿÿüþÿ.ÿ*ÿÿÿ÷þÿ#ÿÿúþöþÿ#ÿ"ÿýþÿTÿIÿuÿÿÿVÿ6ÿ5ÿ=ÿpÿsÿiÿ@ÿÿöþóþñþëþÿÿîþøþ	ÿ#ÿ/ÿ'ÿ(ÿ=ÿ9ÿ0ÿ/ÿ+ÿÿ,ÿBÿUÿNÿ5ÿ,ÿ&ÿKÿ-ÿ÷þÿÿÿÿ
ÿÿÿôþÿÿÿÿÿÿÿÿ0ÿ%ÿùþÿÿÿÿÿÿÿùþîþÿþþýþÿÿÿÿÿÿÿþÿÿ÷þÿÿÿ%ÿ<ÿIÿKÿ-ÿÿ0ÿGÿ\ÿfÿiÿlÿnÿpÿzÿmÿÿzÿÿÿÿÿÿÿ¡ÿÿÿ¶ÿ¬ÿ¢ÿ¥ÿÿÿ¨ÿ¨ÿ£ÿÿ¥ÿÿ£ÿ«ÿ²ÿ®ÿ©ÿ¦ÿ¥ÿªÿ¦ÿ´ÿ»ÿ©ÿ¬ÿ¥ÿ¨ÿ®ÿ¬ÿ«ÿ®ÿ©ÿ¤ÿ­ÿ¹ÿ±ÿ¥ÿ¬ÿ­ÿ¬ÿ´ÿ¶ÿ³ÿ¨ÿÿ¯ÿÁÿ¢ÿ ÿ£ÿªÿ®ÿ©ÿ¨ÿ¯ÿµÿÿ«ÿ©ÿªÿ¬ÿ¬ÿ±ÿµÿ®ÿ©ÿ±ÿ·ÿ±ÿ¤ÿÿ¥ÿ©ÿ¤ÿÿÿ}ÿÿ©ÿªÿÿ¦ÿªÿ²ÿªÿ ÿ ÿ©ÿ®ÿ«ÿ¬ÿ¨ÿ¥ÿ¢ÿ¥ÿ®ÿ­ÿÿ¤ÿ¬ÿ¬ÿ¯ÿ«ÿÿÿ°ÿªÿ§ÿ­ÿ ÿÿÿ¡ÿ§ÿ¨ÿ¨ÿ¢ÿ¤ÿ¤ÿ¦ÿÿ±ÿªÿªÿ¨ÿ¦ÿ£ÿ ÿ¯ÿ©ÿ£ÿ ÿ¤ÿÿªÿ¡ÿ£ÿ«ÿ­ÿ¥ÿ ÿ§ÿ ÿÿ ÿ¡ÿÿÿÿÿ ÿ¡ÿ¦ÿ°ÿ®ÿÿÿÿ¨ÿÿÿÿ©ÿ£ÿ£ÿ ÿÿÿ ÿ£ÿÿÿ§ÿ§ÿÿ¡ÿ¨ÿ¡ÿÿÿ¤ÿ«ÿÿÿÿ¨ÿÿÿ¥ÿÿÿÿ¨ÿ©ÿ¡ÿ ÿ¡ÿ§ÿ¡ÿÿÿÿÿ¦ÿ­ÿÿÿÿÿ¦ÿÿ¯ÿÿÿ¦ÿÿÿÿÿ¤ÿÿ§ÿ®ÿ¡ÿÿÿÿÿÿ«ÿÿÿ¡ÿ¥ÿÿÿÿÿÿÿÿÿÿÿ¡ÿÿÿÿÿÿÿ¢ÿÿÿÿÿÿÿÿÿ ÿÿÿÿÿÿÿÿÿÿÿÿÿÿ¡ÿÿÿÿÿ£ÿÿÿÿÿÿÿÿÿÿÿÿ ÿÿÿÿÿÿÿÿÿÿÿÿÿÿÿÿ¥ÿÿ¡ÿ¥ÿÿ¥ÿÿÿÿÿ ÿÿ£ÿ¥ÿÿÿÿÿÿ¡ÿÿÿÿÿÿ¡ÿ¢ÿÿÿÿÿÿÿÿÿÿ©ÿÿ¦ÿ©ÿÿÿ§ÿ¢ÿÿÿÿÿÿÿÿÿªÿÿÿ|ÿ}ÿÿÿ ÿÿÿÿÿÿÿ§ÿÿÿÿÿÿÿÿÿÿÿÿÿÿÿÿÿÿÿÿÿÿÿÿÿÿÿÿÿÿ¥ÿÿÿ£ÿ ÿÿÿÿÿÿÿÿ~ÿÿÿ¢ÿÿÿÿÿÿÿÿÿÿÿÿÿÿ¥ÿ¢ÿÿÿÿÿÿÿÿÿ¡ÿÿÿÿÿÿ¢ÿÿÿÿÿÿÿÿÿÿÿÿ§ÿÿÿÿÿÿ{ÿÿ ÿ¢ÿÿ§ÿ ÿÿÿÿÿÿÿÿÿÿÿÿ£ÿÿÿÿÿÿÿÿÿÿÿ¢ÿ¤ÿ ÿÿ¢ÿÿÿÿÿÿªÿÿÿÿÿÿÿ¦ÿÿÿÿÿÿÿÿÿÿÿÿÿÿÿÿÿÿÿ¦ÿÿÿÿÿÿÿÿÿÿÿÿÿÿÿÿÿÿÿ¥ÿ ÿÿÿÿÿÿÿÿ¬ÿÿ¢ÿ©ÿÿÿÿ|ÿÿÿÿÿÿÿÿÿÿÿÿÿÿÿÿÿÿÿÿÿÿÿÿÿÿÿÿÿÿÿÿÿyÿÿ¦ÿÿwÿÿÿÿÿÿÿ¨ÿ¥ÿÿÿÿÿÿÿ ÿÿÿÿÿÿÿÿÿÿ ÿ§ÿ©ÿÿ|ÿÿÿÿÿÿÿÿÿÿªÿÿÿÿÿÿÿÿÿÿÿÿÿÿÿÿÿÿÿÿÿÿÿÿÿÿ ÿÿÿÿÿÿÿÿ}ÿÿÿÿÿÿÿÿÿÿÿÿ©ÿªÿÿÿÿÿ|ÿÿÿoÿoÿÿxÿÿÿÿÿÿÿÿÿÿÿÿÿÿÿÿÿÿÿÿÿÿÿÿÿÿÿ¦ÿÿÿÿÿÿÿÿÿÿÿÿÿÿÿÿÿÿÿÿÿÿÿ{ÿÿÿÿÿÿÿÿÿÿ~ÿÿÿÿÿÿÿÿ§ÿÿÿÿÿÿÿÿÿÿÿÿÿÿÿÿÿÿÿÿÿÿÿÿÿÿÿÿÿ|ÿÿÿÿÿÿÿÿÿÿÿÿÿÿÿÿÿÿwÿÿÿÿÿÿÿÿÿÿÿÿÿÿÿÿÿÿÿÿÿÿÿÿÿÿÿ£ÿÿÿÿÿ~ÿÿ~ÿzÿpÿÿÿÿÿÿÿ}ÿÿÿwÿzÿÿÿÿÿÿÿÿÿÿÿÿÿÿÿÿÿzÿÿÿ£ÿ¢ÿÿÿÿÿÿÿÿÿÿÿÿÿÿÿÿÿÿÿÿÿÿÿÿÿÿÿÿÿÿÿÿÿÿÿÿÿÿÿÿÿÿÿÿÿnÿÿÿÿÿÿ|ÿÿÿÿÿÿÿÿÿÿÿÿÿÿÿÿÿÿÿÿÿÿÿ~ÿtÿ}ÿÿ]ÿ_ÿÿÿÿÿÿÿªÿÿÿxÿÿÿÿÿÿÿÿÿÿwÿÿÿÿÿÿÿÿÿÿÿÿÿÿÿÿÿÿÿÿÿÿÿÿÿÿÿÿÿÿÿÿÿÿÿ~ÿÿÿÿÿÿÿÿÿÿÿÿÿÿÿÿÿÿÿÿÿÿÿÿÿÿÿÿÿÿÿÿÿÿÿÿÿÿÿÿÿÿÿÿÿ}ÿÿÿÿvÿYÿÿÿÿ¦ÿÿÿÿÿÿÿÿÿÿÿÿÿÿÿÿÿÿÿÿÿÿÿÿÿzÿØþþlþlÿÿÿÿÿÿ ÿÿÿÿÿÿÿÿÿÿÿÿÿÿÿÿÿÿÿ§ÿ°ÿÿÿÿÿÿÿÿÿÿÿÿÿÿÿÿÿÿÿÿÿÿÿÿÿÿÿÿÿÿÿÿÿÿÿÿÿÿÿÿÿÿÿ|ÿ¡ÿ ÿ ÿ¢ÿÿÿ|ÿÿÿÿÿÿÿÿ£ÿÿÿÿÿÿÿ¥ÿÿÿÿÿÿÿÿÿÿÿ«ÿÿÿÿÿÿÿÿÿÿÿÿÿzÿÿÿÿÿÿ§ÿÿ§ÿ ÿÿÿÿÿ¢ÿÿÿÿÿÿÿÿ|ÿÿÿÿÿ{ÿÿÿÿÿÿÿÿÿ~ÿÿÿnÿ2ÿDÿxÿÿ¡ÿÿÿÿÿÿÿ¢ÿÿÿ ÿÿyÿÿÿ~ÿÿÿÿÿ§ÿÿÿ¡ÿÿÿpÿÿÿÿÿÿÿÿÿÿÿÿÿÿÿÿÿÿÿÿÿÿÿÿÿÿÿÿÿÿÿÿÿÿÿÿxÿÿÿÿÿ|ÿÿÿÿÿÿ}ÿÿÿ}ÿÿÿÿÿÿ¢ÿÿÿ ÿÿÿÿÿÿÿÿÿÿÿÿÿÿÿÿÿÿ¢ÿÿÿÿÿ¢ÿ§ÿÿÿÿÿÿÿÿÿÿÿÿÿÿÿÿÿÿÿÿÿÿÿÿÿÿ{ÿÿÿÿÿÿÿÿÿ¡ÿÿÿÿÿÿÿÿÿÿ¡ÿÿÿÿÿÿÿÿÿÿÿÿÿÿÿÿÿÿÿÿÿÿÿÿÿÿÿÿÿÿÿÿ§ÿÿÿÿ¢ÿÿÿÿÿÿÿ£ÿÿÿÿÿÿÿ ÿÿÿÿÿÿÿÿÿÿÿÿÿÿÿÿÿÿÿÿÿÿÿÿÿÿÿÿÿÿÿÿÿÿÿÿÿ·ÿÿÿÿÿÿÿÿÿÿÿÿÿÿÿ{ÿÿÿÿÿÿÿÿÿÿÿÿÿÿÿÿÿÿ©ÿÿÿÿÿÿÿÿÿÿÿÿÿÿÿÿÿÿÿÿÿÿÿÿÿÿÿÿÿÿÿÿÿ¦ÿÿÿÿÿÿÿÿÿÿÿÿÿÿÿ£ÿÿÿÿÿÿÿÿÿÿÿÿÿÿÿÿÿÿÿÿÿÿ ÿÿÿÿÿÿÿÿÿÿÿ¥ÿÿÿÿ®ÿÿ°ÿÿÿ ÿÿxÿÿÿÿtÿÿÿ ÿÿÿÿÿÿÿÿÿÿÿ¡ÿÿÿ ÿÿÿÿÿÿÿÿÿÿ}ÿÿ¤ÿÿÿÿ¡ÿÿÿÿ¢ÿÿÿÿ¥ÿ¤ÿÿÿÿÿÿÿÿÿÿÿÿÿÿÿÿ¥ÿÿÿÿÿÿÿÿÿÿÿÿÿÿªÿ£ÿÿÿÿÿÿÿÿÿ®ÿ©ÿÿÿÿÿÿ ÿÿÿÿÿÿÿÿÿÿÿÿÿÿqÿÿÿÿÿ¨ÿ¨ÿÿÿ¢ÿ ÿÿ¡ÿ¤ÿÿÿÿÿ ÿ¢ÿÿÿÿÿÿÿÿÿÿÿÿ©ÿÿÿÿÿÿ ÿÿÿÿÿÿÿ§ÿ¡ÿÿÿÿÿÿ ÿ ÿ©ÿ£ÿÿÿÿÿ§ÿÿÿ©ÿÿÿÿÿÿÿÿÿÿ¥ÿ¢ÿÿÿÿ¤ÿ¡ÿ¡ÿ£ÿ¨ÿÿÿ ÿ¡ÿ¢ÿ¤ÿÿÿ£ÿÿÿÿÿÿ¡ÿ¢ÿ¨ÿÿÿÿÿÿÿ ÿ¡ÿÿÿ¥ÿªÿªÿÿÿ ÿÿ ÿ©ÿÿÿÿ¦ÿ¯ÿÿÿÿÿÿÿÿÿÿ¢ÿ¡ÿÿÿÿ¡ÿÿÿÿÿÿÿÿÿ ÿ©ÿªÿ¢ÿÿÿ¤ÿÿ¤ÿ¯ÿ ÿÿÿÿÿ ÿ¥ÿ ÿÿÿ¢ÿÿÿÿÿªÿ¡ÿ¡ÿÿÿ ÿ ÿÿ£ÿÿÿÿÿ©ÿ¨ÿÿÿÿÿÿÿÿÿÿÿÿ®ÿ¡ÿ§ÿÿÿÿÿ ÿÿ¦ÿÿÿÿ¥ÿ¤ÿÿÿ¥ÿ©ÿªÿ¢ÿ¤ÿ°ÿÿÿ§ÿ¦ÿªÿÿªÿ¢ÿ¢ÿÿÿÿ ÿÿÿ£ÿ¥ÿªÿÿÿ¦ÿ£ÿ¥ÿÿÿÿ¬ÿÿÿÿÿÿÿÿÿÿ ÿ«ÿ¨ÿÿÿ¢ÿÿ¢ÿÿ£ÿÿÿ¡ÿ¨ÿ¡ÿ±ÿ®ÿ ÿ ÿÿÿ¡ÿÿÿ ÿ ÿÿ¢ÿ¢ÿ¨ÿ©ÿ¤ÿ£ÿ ÿ¦ÿ¡ÿ ÿ ÿ§ÿ§ÿ¨ÿ¡ÿÿÿÿÿÿ¬ÿ¡ÿ¤ÿÿÿÿÿ¢ÿÿÿÿÿÿÿ ÿ¨ÿ¬ÿ¨ÿ§ÿ­ÿ¢ÿ©ÿ¶ÿ°ÿ­ÿ²ÿ¤ÿªÿÿ£ÿ¢ÿ¦ÿ©ÿªÿ«ÿ«ÿªÿÿÿ«ÿªÿ«ÿ¤ÿ±ÿ´ÿ©ÿ£ÿ¢ÿ§ÿÿÿ ÿ¤ÿÿÿ¥ÿ©ÿ«ÿ ÿÿÿÿ¨ÿ©ÿ§ÿÿ¥ÿÿ¥ÿ¨ÿªÿ¬ÿ¨ÿ¦ÿ§ÿÿÿÿÿÿ¥ÿÿ§ÿ¡ÿºÿ²ÿ±ÿªÿ¦ÿ£ÿ¥ÿ¡ÿÿÿ©ÿ¦ÿ ÿÿ§ÿÿ©ÿÂÿ²ÿ¢ÿ£ÿ§ÿ¦ÿÿ¤ÿ­ÿªÿ¯ÿ²ÿ¨ÿ¬ÿ¨ÿ¦ÿ¤ÿ§ÿªÿªÿ¨ÿ¤ÿ¢ÿ¡ÿ©ÿ¬ÿ¦ÿ£ÿªÿ¦ÿ«ÿ§ÿ¤ÿÿÿ«ÿ«ÿ«ÿ©ÿ§ÿ§ÿ«ÿªÿ¥ÿ¦ÿ¢ÿ ÿ®ÿªÿ«ÿ¤ÿ©ÿ¥ÿ¦ÿ©ÿ¢ÿÿÿÿ©ÿ©ÿ³ÿ­ÿ¢ÿ£ÿ£ÿ¬ÿ¨ÿ¥ÿ¡ÿÿ¬ÿ¯ÿÿÿÿÿÿÿÿÿ°ÿªÿ¨ÿ¦ÿÿÿÿ ÿ¢ÿ¤ÿ¥ÿ©ÿÿÿÿÿÿÿ¡ÿ ÿÿ ÿ¢ÿÿÿÿÿÿÿ¢ÿ¨ÿ ÿ«ÿ¤ÿ©ÿ¡ÿÿÿlÿvÿÿÿÿÿÿÿÿÿÿÿÿÿ¢ÿ¤ÿ¤ÿªÿªÿÿªÿªÿ¨ÿÿÿÿ©ÿ¨ÿ¥ÿªÿ§ÿÿ«ÿ­ÿµÿ¢ÿ«ÿÿªÿ®ÿ«ÿªÿ§ÿ¦ÿÿuÿwÿ}ÿÿÿÿÿ¨ÿªÿ°ÿ®ÿ¥ÿ§ÿ©ÿ©ÿ¬ÿ¯ÿ§ÿ©ÿ£ÿ§ÿ£ÿ¥ÿ¬ÿ´ÿ¼ÿÄÿ¾ÿ¸ÿ±ÿ¤ÿ°ÿ¥ÿªÿ¯ÿ®ÿ¬ÿ¬ÿ­ÿ°ÿ¯ÿªÿ³ÿ²ÿ¯ÿ²ÿ§ÿ­ÿ°ÿ¯ÿ´ÿ·ÿ¶ÿµÿ¶ÿ¬ÿ¨ÿ°ÿ¬ÿ±ÿ­ÿ¶ÿ¼ÿ°ÿ¦ÿªÿ¶ÿ°ÿ²ÿ´ÿ«ÿ«ÿµÿµÿ¡ÿÿ©ÿ©ÿ®ÿ¸ÿÃÿ¶ÿ¹ÿ´ÿ¸ÿ¹ÿ¸ÿ¯ÿ©ÿ¯ÿªÿ°ÿµÿ¦ÿ¤ÿ°ÿ·ÿ½ÿ¶ÿ´ÿ½ÿ¿ÿ¹ÿ¿ÿµÿ®ÿºÿµÿ¯ÿ³ÿ¿ÿÀÿ´ÿ¯ÿÀÿ½ÿ«ÿ¹ÿ¾ÿ¯ÿ­ÿÿÿ£ÿ¯ÿ°ÿÿÿjÿÿ§ÿ¹ÿºÿ¶ÿ´ÿ¯ÿ®ÿµÿ³ÿ´ÿÀÿ¶ÿ¯ÿ¼ÿÄÿºÿµÿ·ÿ¹ÿÉÿÊÿ­ÿÀÿ¾ÿÅÿ·ÿ¶ÿ¹ÿ¯ÿ±ÿ¿ÿºÿÀÿ·ÿÈÿ½ÿ»ÿ·ÿ¬ÿ±ÿÀÿµÿµÿ¿ÿºÿ½ÿ´ÿ¬ÿ°ÿ½ÿ¾ÿ°ÿ­ÿºÿ«ÿªÿ¸ÿµÿ½ÿ¼ÿ¸ÿÀÿÂÿ·ÿ¸ÿ½ÿ¸ÿÁÿºÿ¼ÿ¾ÿ¼ÿ¾ÿ·ÿ·ÿÊÿªÿµÿ«ÿ©ÿªÿ«ÿ´ÿ³ÿ°ÿ±ÿÃÿµÿ¼ÿÂÿ½ÿ²ÿ¯ÿ´ÿ·ÿÃÿ¸ÿÁÿµÿ¯ÿ¼ÿÂÿ¸ÿµÿ½ÿ¬ÿªÿ³ÿ»ÿ¾ÿ±ÿ±ÿ½ÿ¼ÿÂÿªÿ²ÿ©ÿ·ÿÅÿ¿ÿ¶ÿ¶ÿ·ÿÆÿ¸ÿÇÿ¸ÿ±ÿ¶ÿ³ÿ²ÿºÿ¸ÿ®ÿ³ÿ©ÿ®ÿ¶ÿ¾ÿºÿºÿÁÿ¯ÿ±ÿ¹ÿµÿ»ÿ´ÿ¯ÿ®ÿ¬ÿ«ÿ¤ÿ ÿÿÿ£ÿÿÿÿÿÿ~ÿwÿ]ÿÿÿÿ{ÿtÿhÿvÿsÿtÿ{ÿÿÿÿCÿ4ÿ'ÿ.ÿ,ÿ"ÿ ÿÿÿÿÿÿÿÿ
ÿÿþüþ
ÿÿÿÿöþÿ%ÿÿõþ.ÿZÿNÿ=ÿpÿ}ÿRÿ)ÿ4ÿ]ÿeÿtÿLÿÿûþÿþÿÿþùþÿÿÿ*ÿ&ÿ2ÿ.ÿÿÿ;ÿKÿ-ÿEÿ$ÿÿ&ÿ$ÿ*ÿBÿ;ÿ)ÿÿ%ÿÿÿÿÿ÷þÿÿÿÿÿÿÿ ÿ)ÿ+ÿÿ÷þÿ1ÿÿÿÿÿ#ÿ!ÿÿ	ÿÿöþÿþþÿÿÿÿ
ÿÿÿÿÿÿÿÿ
ÿÿÿÿ&ÿ2ÿ:ÿ&ÿÿ+ÿKÿ]ÿ^ÿbÿlÿrÿxÿuÿoÿ~ÿxÿ}ÿÿÿÿÿÿÿÿÿ¯ÿÿ¤ÿµÿµÿ§ÿ¡ÿ©ÿ­ÿ¯ÿªÿ¦ÿ©ÿ¤ÿ¦ÿ­ÿªÿ¡ÿÿÿ¤ÿ¬ÿ´ÿ®ÿ®ÿ©ÿ¥ÿ¯ÿ·ÿ¬ÿ§ÿ²ÿ½ÿ¬ÿ©ÿ¢ÿ¯ÿ¯ÿ¦ÿ ÿ¨ÿ³ÿ¯ÿ¢ÿ¤ÿ§ÿ©ÿ¤ÿÿ¨ÿ²ÿ²ÿ¯ÿµÿªÿ·ÿÿ­ÿ©ÿ¯ÿ®ÿ¯ÿ©ÿ¢ÿ§ÿªÿ±ÿ¿ÿ ÿ²ÿ·ÿ³ÿ³ÿ¡ÿÿÿÿÿÿ¸ÿ¡ÿ­ÿ¬ÿ¶ÿ¨ÿÿ ÿ¦ÿ¤ÿÿ±ÿ¹ÿ­ÿ©ÿÿÿ¦ÿ±ÿ®ÿ¥ÿ¤ÿ¤ÿÿÿÿ²ÿ§ÿ®ÿ®ÿªÿ¯ÿ§ÿ¢ÿªÿªÿ«ÿ¬ÿ°ÿ£ÿ ÿÿ­ÿ±ÿ±ÿ£ÿ ÿ¥ÿÿ¦ÿ¨ÿ¥ÿ¬ÿÿ¨ÿÿÿ§ÿ¬ÿÿÿÿ²ÿ¹ÿ¬ÿÿ¨ÿ§ÿ¡ÿÿÿÿ ÿ«ÿ°ÿ«ÿÿÿÿÿÿ­ÿ©ÿ³ÿ ÿÿÿ¡ÿ¢ÿÿ©ÿªÿ§ÿÿÿÿÿ©ÿ«ÿ§ÿ¢ÿ¥ÿ¬ÿ¡ÿÿÿ¥ÿÿÿÿÿÿÿÿ£ÿÿÿÿ¤ÿ¢ÿÿ¢ÿ©ÿ¢ÿÿ©ÿ«ÿ©ÿ¡ÿÿ¢ÿ¢ÿ¦ÿ©ÿÿ¤ÿÿ¨ÿ ÿÿÿÿ¤ÿªÿ¥ÿÿÿ¡ÿÿÿ¦ÿÿÿÿ£ÿÿÿÿ¦ÿÿÿÿÿÿÿÿÿ¨ÿÿÿÿÿÿÿÿÿÿÿÿÿÿÿÿÿ¡ÿÿÿÿÿÿÿÿÿÿÿÿÿÿÿÿÿ¤ÿÿÿ§ÿÿÿÿÿÿÿÿ£ÿÿÿÿÿÿÿÿÿÿÿÿÿÿÿ£ÿÿÿÿ ÿÿ§ÿÿÿÿÿÿÿÿÿÿ£ÿÿ©ÿÿÿ ÿÿÿÿÿÿÿÿÿÿÿÿÿÿÿÿ¡ÿ¤ÿÿ£ÿÿÿ§ÿÿÿÿ}ÿÿÿÿÿ§ÿ¶ÿÿÿ ÿÿÿ£ÿÿ{ÿÿÿÿÿÿÿÿÿÿÿÿÿ ÿÿÿ©ÿÿ ÿ¡ÿÿÿÿÿÿÿÿÿÿÿÿÿÿÿÿÿÿ¡ÿÿÿÿÿ©ÿ«ÿÿÿÿÿÿÿÿ¦ÿÿÿÿÿÿÿÿÿÿÿÿÿÿÿ¦ÿ ÿÿ§ÿÿÿÿÿÿ¥ÿÿÿÿÿÿÿÿÿÿÿÿÿÿÿÿ¤ÿ§ÿ£ÿÿÿÿÿÿÿÿÿÿÿÿÿÿÿÿÿÿÿÿÿÿ¨ÿÿÿÿÿÿÿÿÿÿÿÿÿÿÿÿÿÿÿÿÿÿÿÿÿÿÿ|ÿÿÿÿÿÿÿÿÿÿÿÿÿÿÿÿÿÿÿÿÿ¡ÿ£ÿÿÿÿÿÿÿÿÿÿÿÿÿÿÿÿÿÿÿÿÿÿ£ÿÿÿÿÿ©ÿ¢ÿªÿÿÿÿÿÿÿ|ÿ|ÿÿÿÿÿÿÿÿÿÿÿÿÿÿÿÿÿÿÿÿ£ÿÿÿÿÿÿÿÿÿÿÿyÿÿÿÿÿÿÿÿÿÿÿ¡ÿÿ ÿ¢ÿÿÿÿÿÿ¡ÿÿyÿÿÿÿÿÿÿÿ¢ÿ¥ÿÿÿzÿÿÿÿ~ÿÿÿÿÿÿÿÿÿÿÿÿÿÿÿÿÿÿÿÿÿÿÿÿÿÿÿÿ¤ÿÿ}ÿ ÿÿÿÿÿÿÿÿÿÿÿÿÿÿÿÿÿÿÿÿ¥ÿ¡ÿÿÿÿÿÿÿÿÿÿÿÿÿÿÿÿÿÿÿÿÿÿÿÿÿÿÿÿÿÿÿÿÿÿÿÿÿsÿÿÿÿÿÿÿÿÿÿÿÿÿÿÿÿÿÿÿÿÿÿÿÿÿÿÿÿÿÿÿÿ¡ÿÿÿ~ÿÿÿÿÿÿÿÿ}ÿÿÿÿÿÿÿ§ÿ¤ÿÿÿÿÿÿÿÿÿÿÿÿÿÿÿÿÿÿÿÿzÿÿÿ~ÿÿÿÿÿÿÿÿÿÿÿÿÿÿÿÿÿÿÿÿÿÿÿÿÿÿÿÿÿÿÿÿÿÿÿÿÿÿÿÿÿÿÿbÿÿÿÿvÿÿÿ}ÿÿÿÿÿÿÿÿÿÿÿ~ÿÿÿÿÿÿÿÿÿÿÿÿÿÿÿÿÿÿÿÿÿÿ¥ÿÿÿÿÿÿÿÿÿÿÿÿÿÿÿÿÿÿÿÿÿÿÿÿÿÿÿÿÿÿÿÿ~ÿÿÿÿÿÿÿÿ|ÿ}ÿÿÿÿÿÿqÿÿÿ ÿÿ~ÿ~ÿÿÿÿÿÿÿÿÿÿÿÿÿzÿÿÿÿÿÿÿÿÿÿÿÿnÿÿÿÿÿzÿ~ÿÿÿÿÿÿÿÿÿÿÿÿÿÿÿ}ÿÿÿÿÿÿÿÿÿÿÿÿÿÿÿÿÿÿ~ÿÿÿÿÿÿÿÿÿÿÿvÿÿÿ}ÿÿÿ|ÿÿÿÿÿÿÿÿÿÿÿÿÿÿÿÿÿÿÿÿÿÿÿÿÿÿÿÿÿÿÿÿÿÿÿÿÿÿÿÿÿ ÿÿÿÿÿÿÿÿ]ÿsÿÿÿÿÿÿÿÿÿÿÿÿÿÿÿÿÿÿÿÿÿÿÿÿÿÿÿ~ÿÿÿÿTþ±þmÿÿÿÿÿÿÿÿÿÿÿÿÿÿÿÿÿÿÿÿÿÿÿÿÿ¨ÿÿÿ|ÿÿÿÿÿÿÿÿÿÿÿÿ¢ÿ£ÿÿÿÿÿÿÿÿÿÿÿÿÿÿÿÿÿÿÿÿ{ÿÿÿ{ÿÿuÿÿÿvÿÿzÿÿÿÿÿ~ÿÿÿÿÿÿÿÿÿÿÿÿÿÿÿÿÿÿÿÿÿÿÿÿÿÿÿÿÿÿÿÿÿÿÿÿÿÿÿÿÿÿÿÿÿÿÿ ÿÿÿÿÿÿÿÿÿÿÿÿÿÿÿÿÿÿzÿÿÿÿ ÿÿÿÿÿÿÿÿÿwÿ7ÿ=ÿÿÿÿ ÿÿÿÿÿÿ¥ÿÿÿ¡ÿ¥ÿÿ~ÿÿ¦ÿÿÿ¢ÿÿÿÿÿ¢ÿÿÿ®ÿÿÿÿ¯ÿÿÿÿÿÿÿÿÿÿÿÿÿÿ¡ÿÿÿÿÿÿÿÿÿÿÿÿÿÿÿÿÿÿÿÿÿÿÿÿÿ§ÿ¤ÿÿ£ÿÿÿ¤ÿÿÿÿÿÿÿÿÿÿ§ÿÿÿÿÿ¢ÿÿÿÿÿÿÿÿÿÿÿÿÿÿÿÿÿÿÿÿÿÿÿÿÿÿÿÿÿÿÿÿÿÿ¡ÿÿÿ¤ÿÿÿÿÿÿÿÿÿÿÿ¡ÿÿÿÿÿÿ ÿÿÿÿÿÿÿÿÿÿÿÿÿÿÿÿÿÿÿÿÿÿÿÿÿÿÿÿÿÿÿÿÿ§ÿ¥ÿÿÿÿÿÿÿÿÿÿÿÿÿÿÿÿÿÿÿªÿÿÿÿÿÿÿÿÿÿÿÿÿÿÿÿÿÿÿÿÿÿÿÿÿÿÿÿÿÿÿÿ¢ÿÿÿÿÿÿ¥ÿÿÿ¡ÿÿ{ÿÿ|ÿÿÿÿÿÿÿÿÿÿÿÿÿdÿFÿOÿ~ÿÿÿÿÿÿÿÿ¦ÿ£ÿ¡ÿÿÿÿÿÿÿÿÿÿÿÿÿÿÿÿÿÿÿÿÿÿÿÿÿÿÿÿÿÿÿÿÿÿÿÿÿÿÿÿÿÿÿÿÿÿÿÿÿ¥ÿÿÿÿÿÿÿÿÿÿÿÿÿ¡ÿÿÿ§ÿÿÿÿÿÿÿÿÿÿÿÿÿÿÿÿÿÿÿÿÿÿÿÿÿ¦ÿÿ¨ÿ­ÿÿ£ÿÿÿÿÿÿÿÿÿÿÿÿÿÿÿÿÿÿÿÿÿÿÿ¢ÿÿÿÿÿÿÿÿÿÿÿÿÿÿÿ¤ÿÿ ÿÿÿÿÿÿÿÿÿÿÿÿÿÿÿÿÿÿÿÿÿÿÿÿÿÿÿÿÿÿÿÿªÿÿÿ£ÿÿÿÿÿÿÿ¨ÿ£ÿ§ÿÿÿÿÿÿÿÿÿÿÿ¡ÿÿÿÿÿÿÿÿÿÿÿÿÿrÿlÿnÿÿÿÿÿÿ¢ÿÿÿÿÿ ÿ¥ÿªÿÿÿÿÿÿÿ¥ÿÿÿÿ ÿÿÿÿÿÿÿÿÿÿÿÿÿÿÿÿÿÿÿÿÿÿÿÿÿÿÿÿÿÿÿÿÿÿÿ¦ÿªÿÿ¡ÿ¥ÿÿÿÿ¦ÿÿÿÿÿ£ÿ¢ÿÿÿ¦ÿ¡ÿÿ ÿÿÿÿÿÿ¥ÿ¢ÿ¦ÿÿÿ¢ÿÿÿ¦ÿÿ¢ÿªÿÿÿÿÿÿÿÿÿÿÿÿ¢ÿÿÿÿÿÿ¡ÿÿÿ¡ÿÿÿ¥ÿ¦ÿ¸ÿÿÿÿÿÿÿÿÿÿÿÿÿÿÿÿÿÿ ÿÿ ÿÿ¨ÿ¡ÿ¤ÿªÿÿÿÿÿÿÿ§ÿ¡ÿÿ ÿ¤ÿÿÿ¢ÿÿÿÿÿÿ¡ÿ£ÿÿ¢ÿªÿÿÿÿÿ¬ÿªÿ¡ÿÿÿÿÿÿÿ¡ÿ¨ÿ¢ÿÿÿÿÿÿÿÿ¡ÿÿ©ÿÿ¦ÿ¢ÿ ÿ¥ÿ¨ÿ¡ÿÿ ÿÿÿÿ©ÿ©ÿ£ÿ¡ÿÿÿÿÿÿ«ÿ¨ÿ±ÿ£ÿÿ©ÿÿ«ÿ¦ÿ©ÿÿÿÿ­ÿµÿ©ÿ ÿÿ©ÿ©ÿÿ ÿ¥ÿ¡ÿ¤ÿÿÿÿÿ|ÿ|ÿÿ§ÿÿ¢ÿ¢ÿÿÿ§ÿ¢ÿÿÿÿÿÿÿÿÿÿ¥ÿ ÿ£ÿÿ¥ÿ©ÿªÿ©ÿÿÿÿ¡ÿ§ÿ ÿ®ÿ©ÿ¦ÿ¤ÿÿ£ÿ¤ÿ£ÿÿ¡ÿÿÿ§ÿ ÿ§ÿ§ÿ¢ÿ£ÿÿÿÿÿÿ±ÿÿÿÿÿ¤ÿ¤ÿÿ§ÿ¨ÿ§ÿÿÿÿÿÿ£ÿ¢ÿÿ§ÿ¦ÿÿÿ§ÿ¥ÿ¨ÿÿ´ÿ±ÿ©ÿ¡ÿ ÿÿªÿ¯ÿ§ÿªÿ­ÿ«ÿ¡ÿÿµÿ©ÿÿÿªÿªÿ©ÿÿÿÿÿ ÿ©ÿ®ÿ¥ÿ¤ÿªÿ¨ÿ¦ÿ¨ÿÆÿ¨ÿ±ÿÿ¥ÿ°ÿ³ÿ¬ÿ¨ÿÿÿ¥ÿ¤ÿÿuÿÿÿ¤ÿ¤ÿ²ÿ£ÿµÿ¨ÿ¬ÿ©ÿÿÿ¤ÿ¡ÿ£ÿ©ÿ¥ÿ¡ÿÿÿ®ÿªÿ£ÿÁÿ¯ÿ¤ÿÿ ÿ§ÿ«ÿªÿ¤ÿ ÿ¤ÿ²ÿ¨ÿ¦ÿÿÿ¤ÿ¥ÿ³ÿ«ÿ«ÿ¥ÿ©ÿ«ÿ«ÿªÿ®ÿ­ÿ§ÿ¤ÿ¦ÿ°ÿ£ÿ¢ÿ¤ÿ©ÿ¢ÿ¥ÿ«ÿ¨ÿ¦ÿªÿ¦ÿ ÿÿªÿ¨ÿ ÿ¯ÿµÿ¯ÿÿ©ÿ¦ÿ£ÿ¤ÿ¥ÿÿ¢ÿ­ÿ¦ÿ«ÿ¶ÿ¦ÿªÿÿ«ÿ¤ÿ¨ÿªÿ¦ÿªÿ§ÿÿÿ ÿ ÿ¡ÿÿÿ¦ÿÿ¡ÿÿÿÿÿÿÿÿÿÿ¡ÿ§ÿÿÿÿ¥ÿÿ¡ÿÿ¡ÿ«ÿ¨ÿ ÿ¡ÿ£ÿªÿÿ¦ÿÿ¦ÿ©ÿ¸ÿ«ÿ¤ÿÿ¡ÿÿjÿlÿÿÿÿ²ÿÿ«ÿ¢ÿ ÿÿ¢ÿ¨ÿÿÿ§ÿ¦ÿ¥ÿ©ÿÿÿ£ÿ ÿ¢ÿ¢ÿ©ÿ¡ÿ¡ÿ¥ÿ§ÿ¤ÿ ÿ¬ÿ©ÿ¡ÿ©ÿ©ÿ«ÿ£ÿÿ©ÿ¢ÿÿÿ{ÿ?ÿYÿÿ¦ÿÿÿ¨ÿ¢ÿÿÿÿÿªÿ©ÿ¦ÿ§ÿ¯ÿ¬ÿ©ÿ²ÿ«ÿªÿ§ÿ«ÿ±ÿ²ÿ®ÿ®ÿ¯ÿ­ÿ®ÿ¸ÿ®ÿ¬ÿ®ÿ·ÿ´ÿ¯ÿ³ÿ¸ÿ¶ÿ³ÿ±ÿ±ÿ¯ÿ¬ÿ°ÿµÿ³ÿ®ÿ²ÿ¼ÿ·ÿ«ÿ»ÿµÿ½ÿ¯ÿ²ÿ°ÿ½ÿ¹ÿºÿ²ÿ©ÿ¹ÿÁÿÃÿ®ÿ°ÿ¬ÿ«ÿ¯ÿ®ÿÿiÿjÿÿ¬ÿ¬ÿÄÿ¸ÿºÿ¼ÿÂÿ»ÿ·ÿ¸ÿ·ÿ²ÿ­ÿ¬ÿ¹ÿÇÿ»ÿÿÿ©ÿªÿ²ÿÀÿ½ÿ¬ÿ¼ÿ´ÿ«ÿ¿ÿ±ÿ²ÿ¹ÿ¿ÿÄÿ·ÿ¬ÿ½ÿ°ÿ¬ÿ¸ÿ·ÿµÿ´ÿ¤ÿªÿªÿ©ÿ©ÿÿÿÿ§ÿºÿ¾ÿ»ÿ¼ÿ±ÿ®ÿµÿ¯ÿ°ÿ±ÿÁÿ¸ÿ¶ÿ¼ÿ¾ÿÃÿÄÿ¾ÿ·ÿ°ÿ¼ÿ³ÿ´ÿ°ÿÀÿ¶ÿ¾ÿ½ÿ±ÿ³ÿ­ÿ±ÿ¾ÿÁÿÇÿÃÿ¹ÿ°ÿ¯ÿ·ÿÁÿ¿ÿ¯ÿ»ÿ¹ÿ¾ÿÀÿ¹ÿ»ÿÀÿÁÿ½ÿµÿ¼ÿ¸ÿÀÿ«ÿ¶ÿÂÿ¾ÿ¸ÿ»ÿ½ÿ¼ÿ¯ÿ¶ÿµÿ¸ÿ¹ÿ·ÿ¶ÿ»ÿÀÿ¾ÿÁÿÇÿ²ÿ»ÿ¹ÿ·ÿ·ÿ´ÿ²ÿ·ÿ²ÿ¹ÿÄÿºÿµÿÄÿ½ÿ²ÿµÿºÿÁÿÊÿÀÿÂÿ¶ÿ±ÿºÿ¹ÿ°ÿ³ÿµÿ¶ÿÃÿ»ÿµÿ¸ÿ¹ÿµÿ²ÿ·ÿ·ÿ¯ÿ±ÿ»ÿÂÿÀÿºÿ·ÿ¸ÿ¸ÿÁÿ¾ÿ½ÿ¹ÿ´ÿºÿ»ÿ¶ÿ·ÿ½ÿ½ÿÉÿµÿµÿ¾ÿ¿ÿ¾ÿ¶ÿªÿ¯ÿ´ÿ¾ÿ±ÿ´ÿµÿ¯ÿ°ÿ³ÿ©ÿ¥ÿ¦ÿ¤ÿÿ§ÿ¦ÿ ÿÿÿÿÿsÿ;ÿ\ÿyÿ~ÿwÿ{ÿÿtÿÿYÿvÿ/ÿÿÿ4ÿ!ÿ$ÿ.ÿ,ÿ0ÿ?ÿÿÿþþÿ&ÿ&ÿÿÿôþþþÿ%ÿÿÿüþÿ5ÿ2ÿ	ÿDÿ>ÿ<ÿ5ÿ`ÿ~ÿqÿbÿrÿsÿlÿfÿ=ÿÿøþÿÿÿÿÿÿÿÿ-ÿ)ÿÿÿÿ#ÿ1ÿ4ÿÿùþÿÿÿÿ9ÿÿÿýþòþÑþÿÿþþýþÿôþÿÿ#ÿÿÿÿÿ ÿÿùþÿÿ4ÿ.ÿÿÿÿÿÿ÷þÿÿ
ÿÿ	ÿ
ÿÿÿÿÿÿÿÿþþÿ
ÿÿÿ%ÿ&ÿ1ÿÿ.ÿ*ÿ+ÿFÿWÿ\ÿaÿaÿbÿnÿsÿ~ÿ{ÿÿÿÿÿÿÿÿ¤ÿ©ÿÿÿÿÿ«ÿµÿ½ÿµÿÿ§ÿ¯ÿ£ÿ«ÿÿªÿ£ÿ¡ÿ¦ÿ¨ÿ©ÿ«ÿ©ÿ«ÿ¬ÿ¯ÿ±ÿ¯ÿ¬ÿ¬ÿ²ÿ´ÿªÿ©ÿÿ¯ÿÿÿ¥ÿ»ÿ·ÿ¬ÿ­ÿ±ÿ¯ÿ«ÿÿÿÿªÿ³ÿ¬ÿ±ÿ²ÿ«ÿ³ÿ¾ÿ£ÿ³ÿ¡ÿªÿ§ÿ§ÿ¨ÿ©ÿ£ÿ¦ÿ¬ÿÿ³ÿ±ÿ«ÿ¢ÿ¤ÿ¶ÿ³ÿ¦ÿÿÿÿÿ£ÿ«ÿ ÿ®ÿ ÿ¬ÿ¨ÿ§ÿ¦ÿÿÿÿ·ÿ¿ÿ¢ÿªÿ¢ÿ§ÿ¢ÿ¢ÿ£ÿÿÿ¡ÿªÿªÿ¥ÿ±ÿ¤ÿ¥ÿ¦ÿÿ ÿ¬ÿ¬ÿ¨ÿ¡ÿ¤ÿ«ÿ­ÿ¤ÿ©ÿ¦ÿ¥ÿ©ÿ±ÿÿÿÿ¡ÿÿªÿ¦ÿ­ÿ ÿ«ÿ£ÿ§ÿ¢ÿ¤ÿªÿ©ÿ§ÿ¡ÿÿ©ÿ¡ÿ©ÿªÿ¦ÿÿÿÿ¢ÿ«ÿ®ÿ©ÿªÿªÿÿÿÿ§ÿ ÿ¥ÿ£ÿ§ÿ¬ÿ¨ÿ«ÿ°ÿ«ÿ¤ÿ©ÿ¬ÿÿ¥ÿÿÿ¨ÿ§ÿÿ ÿ§ÿ¦ÿ ÿ¢ÿ©ÿ¡ÿÿÿÿÿÿÿ¤ÿÿÿÿÿ£ÿ¥ÿÿÿ ÿ©ÿÿ¤ÿ©ÿ ÿÿ¢ÿ§ÿ¬ÿ¦ÿ¤ÿÿÿÿÿÿÿÿÿ¢ÿÿÿ ÿ©ÿÿÿÿÿÿÿÿÿÿÿÿÿÿÿÿÿÿÿÿÿÿÿÿÿÿÿÿÿÿÿÿÿÿÿÿÿÿ£ÿÿÿÿÿÿÿÿÿÿÿÿÿÿÿÿÿÿÿÿ©ÿÿÿÿÿÿÿÿÿÿÿÿÿÿÿ ÿÿÿÿÿÿÿÿÿÿÿÿÿÿÿÿÿÿÿÿÿÿÿÿ¥ÿ£ÿÿÿÿÿÿÿÿ¡ÿÿÿ£ÿ¤ÿÿÿÿÿÿÿÿ®ÿÿ£ÿÿÿÿÿ ÿÿÿÿÿÿÿ§ÿ¦ÿÿÿ¤ÿÿÿÿÿÿÿÿ£ÿ£ÿÿÿÿÿÿÿ¡ÿÿ¥ÿÿÿ¥ÿÿÿÿÿÿÿÿÿÿ¡ÿ ÿÿÿÿ ÿÿÿ©ÿ¡ÿÿÿÿÿÿÿÿÿ ÿÿÿÿÿÿÿ¨ÿÿÿÿÿÿÿÿÿÿÿÿÿÿÿ ÿÿÿ¡ÿÿÿÿÿÿÿÿÿÿÿÿÿÿÿÿÿÿÿÿÿÿÿÿÿÿÿÿÿÿÿÿÿÿÿÿÿÿÿÿÿÿÿÿÿÿÿ§ÿÿÿÿÿ¢ÿÿ¨ÿ¢ÿÿÿÿ ÿÿÿ£ÿÿÿÿÿÿÿÿ¡ÿ¨ÿqÿÿ ÿ ÿ ÿÿÿÿÿÿÿÿÿÿÿÿÿÿÿÿÿÿÿÿÿÿÿÿÿÿÿÿÿÿÿ ÿÿÿÿÿÿÿÿÿÿÿ¡ÿÿÿÿÿÿ¤ÿÿÿÿÿÿÿÿÿÿÿÿÿÿÿÿÿÿÿÿÿÿÿ ÿÿÿÿÿ¡ÿ ÿÿÿÿÿÿÿÿÿÿÿÿÿÿÿÿÿÿ¡ÿ¨ÿÿÿ~ÿÿÿÿÿÿÿÿÿÿÿÿÿÿÿÿÿÿ¤ÿÿÿÿÿÿÿÿÿÿÿ¤ÿÿÿÿÿÿÿÿÿÿÿÿÿÿÿÿÿÿÿÿÿÿÿÿ ÿÿÿÿÿÿ¢ÿÿÿÿÿÿÿÿÿÿÿÿÿÿÿÿÿÿÿÿÿÿ£ÿÿÿÿÿÿÿxÿÿÿÿÿÿÿÿ}ÿÿÿÿÿÿÿÿÿÿÿÿÿÿÿÿÿÿÿÿÿÿxÿzÿ{ÿÿÿÿÿÿÿÿÿÿÿÿÿÿ~ÿÿÿÿÿÿÿÿÿÿÿÿÿÿÿ¥ÿÿÿwÿÿwÿÿÿÿÿÿÿÿÿÿÿÿÿÿÿÿÿÿÿÿÿÿÿÿÿzÿÿÿÿÿÿÿÿÿÿÿÿÿÿÿÿÿÿÿÿÿÿÿÿÿÿÿÿÿÿÿÿÿÿÿÿÿÿÿÿÿÿÿÿÿÿuÿ ÿÿÿyÿÿÿÿÿÿÿÿÿzÿxÿÿÿÿÿÿÿÿÿÿÿÿÿÿÿÿÿÿÿÿÿÿÿÿÿÿÿÿÿ~ÿÿÿÿÿÿÿÿÿÿÿÿÿÿÿÿÿÿÿÿÿÿÿÿÿÿÿÿÿÿÿÿzÿÿÿÿÿÿÿÿÿÿÿÿÿÿÿÿÿÿ{ÿÿ{ÿÿÿÿÿÿÿÿÿÿÿÿÿÿÿÿÿÿÿÿÿÿ¤ÿÿÿÿÿÿÿÿhÿeÿÿÿÿÿÿÿÿÿÿÿÿÿÿÿÿÿzÿÿÿÿÿÿÿÿÿÿÿÿÿÿÿÿÿÿÿÿÿÿÿÿÿÿÿÿÿÿÿÿ|ÿÿÿ}ÿÿÿ}ÿÿÿÿÿÿÿÿÿÿÿÿÿÿÿÿÿÿÿÿÿÿÿÿÿÿÿÿÿÿÿÿÿÿÿÿÿÿÿÿÿÿÿÿÿ~ÿ}ÿÿÿÿÿ£ÿÿÿÿÿ ÿ¡ÿÿÿÿÿÿÿÿÿÿÿÿÿÿÿÿÿÿÿÿÿÿ{ÿéþþþpÿÿÿÿ}ÿÿÿÿÿÿÿÿ{ÿÿ~ÿÿÿÿÿÿÿ¡ÿÿÿÿÿÿÿÿÿÿÿÿÿÿÿÿÿÿÿÿÿÿÿÿÿÿÿ{ÿÿÿuÿwÿÿÿyÿ{ÿÿÿÿÿÿtÿÿÿoÿuÿÿÿÿÿ~ÿ|ÿÿÿÿÿÿÿ¤ÿÿÿÿÿ¢ÿÿÿÿÿÿÿÿÿÿ ÿÿÿÿ}ÿÿÿÿÿÿÿÿÿÿÿÿÿÿÿÿÿÿÿÿ£ÿÿÿÿÿ ÿÿÿÿÿÿÿyÿ¢ÿÿÿÿÿÿ~ÿÿÿÿÿÿÿÿÿÿÿ¡ÿÿÿÿÿÿÿbÿZÿ~ÿÿÿÿÿÿÿÿÿÿÿÿÿÿÿÿÿÿÿÿÿÿÿÿÿÿÿÿÿÿÿ¥ÿÿ ÿÿÿÿÿÿÿÿÿÿÿÿÿÿÿ¥ÿÿÿÿÿÿÿÿÿÿÿÿÿÿÿÿ¡ÿ¥ÿÿÿÿÿÿÿÿÿÿÿÿÿ£ÿÿÿÿÿÿÿÿ¬ÿÿÿÿÿÿÿÿÿÿÿÿÿÿÿÿÿÿÿÿÿÿÿÿÿÿÿÿÿÿÿÿÿÿÿ¡ÿÿÿÿÿÿÿÿÿ¡ÿÿÿÿÿÿ¬ÿÿÿÿ~ÿÿÿÿÿ¦ÿÿÿÿÿÿÿÿÿÿÿÿÿÿÿÿÿÿÿÿÿÿÿÿ ÿ¦ÿÿÿÿÿÿÿÿÿÿÿÿÿÿÿÿÿÿÿÿÿÿÿÿÿÿÿÿÿÿÿÿÿÿÿÿÿÿÿÿÿÿÿÿÿÿÿÿÿÿÿ¨ÿÿÿÿÿ¡ÿÿÿÿÿÿÿÿÿÿÿÿÿÿ§ÿÿÿÿÿÿÿÿÿÿÿÿÿÿÿÿoÿRÿ)ÿÿ%ÿoÿÿÿÿÿÿÿÿÿÿyÿÿÿÿÿÿÿ£ÿÿÿÿÿÿÿÿÿÿÿÿÿÿÿÿÿÿÿÿÿÿÿÿÿÿÿÿÿÿÿÿÿÿÿÿÿÿÿ¡ÿÿÿÿÿÿÿÿÿÿÿÿÿÿÿÿÿÿÿÿÿÿÿÿÿÿÿÿÿÿÿÿÿÿÿÿÿÿÿÿÿÿÿÿ¡ÿ¦ÿÿÿÿÿÿÿÿÿÿÿÿÿÿÿÿÿÿÿÿÿÿ£ÿÿÿ¦ÿÿÿÿÿÿÿÿÿÿÿÿÿÿÿÿÿÿÿÿÿÿÿÿÿÿÿÿÿÿÿ¢ÿÿÿÿÿÿÿÿ¢ÿÿÿÿ¦ÿ¥ÿ¡ÿÿÿÿÿÿÿÿÿÿÿÿÿ­ÿÿÿÿÿÿ¡ÿÿÿÿÿÿÿÿÿÿÿÿ©ÿ£ÿÿÿÿÿÿÿÿÿ|ÿkÿoÿÿÿÿÿÿ£ÿÿÿÿÿÿ¡ÿ¤ÿÿÿÿÿÿÿ£ÿÿÿ ÿ¨ÿÿÿÿÿÿÿÿ£ÿÿÿÿÿÿ¥ÿÿÿÿÿ¢ÿ¬ÿÿÿÿÿÿÿ¢ÿÿÿÿÿÿ ÿÿ¥ÿÿ{ÿÿÿÿÿ­ÿ¦ÿ§ÿÿÿÿ¥ÿÿÿ¤ÿ¦ÿÿÿ¡ÿÿÿÿÿÿÿÿ¤ÿÿÿÿÿÿÿÿÿÿÿÿ¢ÿÿ¤ÿÿÿ¢ÿÿÿÿÿÿÿÿÿÿÿÿÿÿÿ­ÿÿÿÿÿÿ¥ÿÿÿÿ£ÿ©ÿÿÿÿ¢ÿ§ÿªÿÿÿÿÿÿÿ¦ÿ§ÿ ÿÿ©ÿÿ£ÿÿÿÿÿ¨ÿ¡ÿÿ¥ÿ¡ÿÿÿÿÿÿ£ÿ³ÿ²ÿÿ£ÿÿÿ¨ÿ¦ÿÿÿÿÿ¤ÿÿÿÿÿÿÿÿÿ¤ÿ©ÿ¨ÿÿÿÿÿ¨ÿÿÿ©ÿ¤ÿÿ¥ÿ ÿ ÿ¥ÿ¡ÿÿÿ¡ÿÿÿÿÿÿÿÿÿÿÿ¥ÿ¡ÿÿ¥ÿ¢ÿÿÿÿÿÿ¦ÿªÿÿÿ¥ÿ£ÿ ÿÿ ÿ ÿÿ ÿ¡ÿ¡ÿ¨ÿ¢ÿ¡ÿ ÿÿÿfÿaÿxÿÿ¦ÿÿªÿÿÿÿ ÿ£ÿÿÿÿ¡ÿ©ÿ¥ÿ­ÿ¡ÿ®ÿ©ÿ¥ÿ«ÿ¤ÿ§ÿ£ÿÿ¡ÿÿÿÿ ÿ£ÿ£ÿ¨ÿÿÿ¡ÿÿªÿÿ©ÿÿÿÿ§ÿ¤ÿÿ¥ÿ£ÿÿÿÿÿÿÿ¡ÿ®ÿ¥ÿ ÿ£ÿÿÿªÿ£ÿªÿ¤ÿ©ÿ©ÿ§ÿ¡ÿÿ¡ÿÿÿÿ°ÿ¢ÿÿªÿ¦ÿÿÿ¤ÿ¦ÿ¤ÿ¤ÿÿÿÿ¥ÿ®ÿ­ÿªÿ«ÿ§ÿ£ÿÿ«ÿ«ÿÿ§ÿ­ÿ¦ÿ©ÿ¡ÿÿÿÿÿ«ÿªÿÿ¡ÿ©ÿ«ÿÿ§ÿÿ§ÿÿ¦ÿ¨ÿ¹ÿ©ÿ«ÿ¤ÿÿÿÿ«ÿªÿÿ~ÿªÿ©ÿ­ÿ±ÿ«ÿ­ÿÿ©ÿªÿ§ÿ¡ÿ£ÿ¬ÿ²ÿªÿ¨ÿ¡ÿÿ¨ÿ·ÿ°ÿ²ÿ¸ÿªÿÿÿ©ÿ¨ÿ¬ÿ¨ÿ¡ÿ¥ÿÿÿ©ÿ©ÿÿ¢ÿ§ÿ¬ÿ¶ÿªÿ¥ÿ«ÿ°ÿ¬ÿªÿ«ÿ³ÿ·ÿ®ÿ§ÿ¯ÿ¯ÿ¶ÿªÿÿÿÿªÿ°ÿ¬ÿ¤ÿ¤ÿ¦ÿ¡ÿ¡ÿÿÿ©ÿ®ÿ«ÿ°ÿ§ÿ¥ÿÿ¥ÿ§ÿ¡ÿÿÿ±ÿ¤ÿÿµÿ¥ÿ«ÿ¦ÿ¦ÿ¥ÿ²ÿ¨ÿªÿ­ÿ£ÿÿÿÿÿ¥ÿ¬ÿ¡ÿ«ÿÿªÿ¨ÿÿÿ¢ÿÿ¡ÿÿÿÿÿ¡ÿÿÿÿ£ÿÿ¢ÿ©ÿ¦ÿ©ÿ¥ÿ¤ÿ£ÿÿ ÿ¤ÿ ÿ«ÿ¦ÿ¦ÿ¨ÿ¶ÿ²ÿÿÿÿ~ÿtÿÿÿ¢ÿ¯ÿ¡ÿ©ÿ¦ÿ£ÿ¢ÿÿ©ÿ¤ÿ¢ÿ«ÿ£ÿÿªÿÿÿÿÿ¤ÿÿ§ÿ¥ÿ©ÿ¦ÿÿ¢ÿ«ÿ®ÿ¦ÿ ÿÿ¥ÿ¡ÿ§ÿ¡ÿÿ¨ÿ¡ÿwÿLÿ6ÿFÿÿÿÿÿÿÿÿÿ}ÿÿ¨ÿ¯ÿ­ÿ«ÿ¦ÿ§ÿ°ÿµÿ´ÿ±ÿ°ÿ«ÿ°ÿ±ÿªÿ²ÿ°ÿ¤ÿ£ÿµÿ±ÿµÿ­ÿ­ÿ©ÿ©ÿ¶ÿ½ÿ½ÿ¸ÿ´ÿ®ÿ¬ÿ°ÿÄÿ²ÿ«ÿ®ÿºÿÀÿ¹ÿ©ÿ»ÿÄÿ·ÿ¤ÿ«ÿ¾ÿ½ÿµÿ°ÿ¨ÿ¨ÿ¹ÿ¹ÿ¯ÿ©ÿ¹ÿ«ÿ°ÿ²ÿºÿ ÿcÿUÿÿÿ¥ÿ¾ÿ´ÿ·ÿ±ÿ¨ÿµÿ³ÿ­ÿ±ÿ·ÿ»ÿ½ÿÆÿÀÿ¯ÿ´ÿÿ¦ÿ°ÿºÿ¶ÿ®ÿ±ÿ¸ÿ¸ÿªÿ¼ÿ´ÿ¾ÿ¿ÿ³ÿµÿ²ÿªÿµÿ±ÿ­ÿ©ÿ®ÿ´ÿºÿ³ÿ¯ÿ±ÿ°ÿ¬ÿ²ÿ·ÿºÿ¤ÿ´ÿ¿ÿ¶ÿ±ÿ´ÿ»ÿ½ÿµÿ²ÿ¸ÿ¶ÿÀÿ¸ÿºÿ¶ÿ¼ÿÇÿÄÿºÿ¾ÿ©ÿ´ÿªÿÁÿ±ÿ¸ÿÂÿ¿ÿ³ÿ°ÿµÿ¥ÿ¼ÿÁÿ½ÿ¸ÿ¬ÿªÿ¬ÿ±ÿ¼ÿ½ÿ®ÿ¼ÿ½ÿÈÿÈÿ½ÿ¶ÿ¾ÿÂÿ¶ÿ¹ÿÆÿ«ÿ³ÿºÿÁÿ¾ÿ¶ÿ¸ÿ¾ÿºÿ¹ÿ°ÿ¶ÿ¶ÿ¶ÿ¶ÿ°ÿ´ÿ½ÿºÿ´ÿ¸ÿ¸ÿ¼ÿ¸ÿ¼ÿÆÿÆÿÂÿÆÿÎÿÌÿÅÿ´ÿ»ÿ°ÿÂÿÅÿµÿ°ÿºÿ¾ÿËÿÅÿ¼ÿµÿ²ÿ³ÿ²ÿ°ÿ±ÿ¸ÿ¯ÿ±ÿ¹ÿ¼ÿ¸ÿ¼ÿ½ÿºÿ½ÿÈÿÉÿ®ÿ³ÿ²ÿ»ÿ»ÿ¿ÿÂÿ½ÿ·ÿÉÿ¨ÿ¶ÿµÿ¾ÿ¾ÿ·ÿ¯ÿ­ÿ¸ÿ»ÿ¼ÿ¯ÿ¸ÿÁÿÆÿ¾ÿ¶ÿºÿ²ÿ¿ÿ®ÿ©ÿªÿ¯ÿ´ÿ³ÿ¬ÿ ÿ¨ÿ¥ÿ¦ÿ¥ÿ¬ÿÿÿÿ¤ÿÿÿeÿcÿuÿÿÿÿ|ÿÿÿMÿfÿ?ÿÿÿ?ÿÿÿ"ÿ&ÿÿÿ ÿÿÿúþÿÿ ÿÿóþ
ÿÿ/ÿ'ÿÿðþþþ'ÿ,ÿÿ=ÿ9ÿBÿ>ÿSÿlÿzÿzÿqÿ\ÿwÿ5ÿ ÿÿÿÿ
ÿ!ÿÿÿÿ"ÿ)ÿ4ÿÿöþéþóþðþ$ÿNÿÿ#ÿÿÿþÿÿ ÿ#ÿüþÿÆþÄþ	ÿÿÿÿõþéþÿ1ÿÿÿÿ
ÿýþøþïþßþ%ÿHÿ<ÿ:ÿ3ÿ	ÿçþäþèþæþ
ÿÿÿþÿýþÿÿÿÿÿÿÿÿÿÿ!ÿ=ÿ4ÿÿÿÿ<ÿÿ5ÿLÿIÿXÿ_ÿbÿdÿcÿqÿuÿqÿsÿ}ÿÿÿÿÿÿÿÿÿÿ©ÿÿÿ¶ÿµÿ¦ÿ¡ÿÿ§ÿ©ÿ¢ÿ¯ÿ¦ÿ°ÿ²ÿ¯ÿ©ÿ¡ÿÿ§ÿ©ÿªÿ±ÿ´ÿ´ÿµÿ°ÿªÿ§ÿ¨ÿ­ÿ«ÿ©ÿÿ¢ÿ¬ÿ±ÿ±ÿ«ÿ©ÿ®ÿ°ÿ§ÿ¦ÿ¯ÿ­ÿ¢ÿ©ÿªÿ¢ÿ¦ÿ«ÿªÿ±ÿ°ÿÿ¦ÿÿªÿªÿ©ÿ¥ÿ¦ÿ§ÿ¡ÿ¥ÿ¼ÿ®ÿ±ÿ¨ÿ¤ÿ°ÿ¯ÿ¤ÿ¡ÿ£ÿÿÿÿ£ÿ£ÿÿ³ÿ§ÿ§ÿ®ÿ¬ÿ©ÿ£ÿÿ¡ÿ¼ÿ¨ÿ ÿ¤ÿ¯ÿ¨ÿ§ÿÿÿÿÿÿ«ÿ¹ÿ¤ÿ¦ÿ©ÿÿÿ¥ÿ¦ÿ«ÿ³ÿ©ÿ ÿ«ÿ©ÿ¦ÿ¤ÿ±ÿªÿ§ÿÿ¥ÿ§ÿÿ£ÿ¨ÿ²ÿµÿ¸ÿ¦ÿ¦ÿ­ÿªÿ°ÿ©ÿ ÿÿÿÿÿÿ©ÿ£ÿÿ¡ÿÿÿÿÿÿ¤ÿ¥ÿªÿ´ÿ­ÿÿÿÿ ÿ£ÿÿÿÿÿ¦ÿ«ÿÿ¡ÿ¤ÿ©ÿ·ÿ©ÿ¡ÿ©ÿ¢ÿÿÿÿÿÿÿÿÿ¬ÿ¤ÿ¥ÿÿ ÿ¢ÿÿÿ¤ÿÿÿÿÿ¥ÿ¨ÿ©ÿ©ÿ³ÿ£ÿÿÿÿÿÿÿÿ¢ÿÿÿÿ¥ÿ§ÿÿÿÿÿ ÿ£ÿÿÿ§ÿ¢ÿ¥ÿÿÿ©ÿ ÿÿÿ ÿÿÿÿÿÿÿ¢ÿÿÿÿÿ¤ÿÿÿÿÿÿÿÿÿÿÿÿÿÿÿÿÿÿÿÿÿÿÿÿÿÿÿÿÿÿÿÿÿÿÿÿÿÿÿÿÿÿÿÿÿÿÿÿÿÿÿÿÿ£ÿÿÿÿÿÿÿÿÿÿÿÿÿÿÿÿÿÿÿ¢ÿÿÿ£ÿ¦ÿ¥ÿÿ¥ÿÿÿÿÿÿÿ¤ÿÿÿÿÿÿÿÿÿÿÿÿ£ÿ©ÿÿÿÿÿÿ ÿ¥ÿÿÿÿÿÿÿÿÿ ÿ¤ÿÿÿÿÿÿ¡ÿÿÿÿÿ ÿÿÿÿÿ¡ÿªÿ­ÿÿÿÿÿÿÿÿÿÿÿÿÿÿÿÿÿÿ£ÿÿÿÿÿÿ¤ÿÿÿÿÿÿÿÿÿÿÿÿÿÿÿÿÿÿÿÿÿÿÿÿÿÿÿÿÿÿÿÿÿªÿÿ¤ÿÿÿÿÿÿ ÿÿÿÿÿÿÿÿÿÿÿÿ¡ÿÿÿÿÿÿÿÿ¡ÿÿÿÿÿÿÿÿÿÿ¡ÿÿ¡ÿÿÿÿÿÿ£ÿÿÿÿÿÿÿÿÿÿÿÿÿÿÿÿÿÿÿÿÿÿÿÿÿÿÿÿÿ¡ÿÿÿÿÿÿÿÿÿÿÿ|ÿÿÿÿÿÿÿÿÿÿÿÿÿÿÿÿ¢ÿ¡ÿÿÿÿÿÿÿ¢ÿÿÿÿÿÿÿÿÿÿÿÿÿÿ¥ÿ¡ÿÿÿÿÿÿÿÿÿÿÿÿÿÿÿÿÿÿÿÿyÿÿÿÿÿÿÿÿÿÿÿÿÿÿÿÿÿ¡ÿÿÿÿÿÿxÿÿÿÿ ÿ ÿÿÿ¨ÿ£ÿÿÿÿÿÿÿÿÿÿÿÿÿÿÿ£ÿÿÿÿÿÿÿÿÿÿÿÿÿÿÿÿÿÿÿÿÿÿÿÿÿÿ ÿÿÿÿÿÿÿ{ÿ¡ÿÿÿÿÿzÿÿÿÿÿÿÿÿÿÿÿÿÿÿÿÿÿÿÿÿÿÿÿÿÿÿÿÿwÿÿÿÿÿÿÿÿÿÿÿÿÿ¡ÿÿÿÿÿÿÿÿÿÿÿÿÿÿÿÿÿÿÿÿÿÿÿÿÿÿÿÿÿÿÿÿÿÿÿÿÿÿÿÿÿÿÿÿÿÿ©ÿÿÿÿÿÿÿÿ~ÿ|ÿ ÿÿÿÿÿÿÿÿÿÿÿÿÿÿÿÿÿÿÿÿÿÿÿÿÿÿÿÿÿÿÿÿÿÿÿÿÿÿÿÿÿÿÿÿÿÿÿÿÿÿÿÿÿÿÿÿÿÿÿÿÿÿÿÿÿÿÿÿÿÿÿÿÿÿÿÿÿÿÿÿÿÿÿÿ{ÿyÿÿÿÿÿÿÿÿÿÿÿÿÿÿÿÿÿxÿÿÿÿÿÿÿÿÿÿÿÿoÿÿÿÿÿÿÿÿÿÿÿÿÿÿÿÿÿÿÿÿÿÿÿÿÿÿÿÿÿÿÿÿÿÿÿ ÿÿÿÿÿÿÿÿÿÿÿÿÿÿÿÿÿÿÿÿÿÿÿÿÿÿÿÿzÿÿÿÿÿÿ}ÿÿÿÿÿÿÿÿÿÿqÿvÿoÿwÿÿÿÿÿvÿÿ|ÿzÿÿÿÿÿÿÿÿÿÿÿÿÿÿÿ~ÿÿÿÿÿÿÿÿÿÿÿ}ÿÿÿÿÿÿÿÿÿÿÿÿÿÿÿÿÿÿÿÿÿÿÿÿÿÿÿÿÿÿÿÿÿÿÿÿÿÿÿÿÿÿÿÿÿÿÿÿÿÿÿÿÿÿÿÿÿÿÿÿÿÿÿÿ¡ÿzÿÿ}ÿÿÿÿÿÿÿÿÿzÿÿÿÿÿÿÿÿÿÿÿÿÿÿÿÿÿÿÿÿÿ~ÿwÿ{ÿÿÿòþ1þþLÿÿÿÿÿÿÿ{ÿÿÿÿÿzÿÿÿÿÿÿÿ ÿÿÿÿÿÿÿÿÿÿÿÿÿÿÿÿÿyÿÿÿÿÿÿÿÿÿÿÿÿÿÿÿyÿÿÿÿÿÿÿÿÿÿÿÿÿÿÿÿÿÿÿÿÿÿÿÿÿÿ{ÿÿÿÿÿÿÿÿÿ¡ÿÿÿÿÿÿÿÿÿÿÿÿÿÿÿÿÿÿÿÿÿÿÿÿÿÿÿÿÿÿÿÿÿÿÿÿÿÿÿÿyÿÿÿqÿÿÿÿ¡ÿÿÿ{ÿÿÿÿ¨ÿ~ÿÿÿÿÿÿÿÿÿÿÿÿÿÿÿaÿvÿÿÿÿÿÿÿÿÿÿÿÿÿÿÿÿ¨ÿ§ÿÿÿÿÿÿÿÿÿÿÿÿÿÿ~ÿÿÿÿÿÿ¥ÿÿÿ}ÿÿÿÿwÿÿÿÿÿÿÿÿÿÿÿÿÿ¤ÿ¥ÿÿÿÿÿÿÿ«ÿ ÿÿÿÿÿÿÿÿÿÿÿÿÿÿÿ¢ÿÿÿ¯ÿÿÿÿÿÿÿÿÿÿÿÿ¨ÿ©ÿÿÿÿÿÿÿÿÿÿÿÿÿÿÿÿÿÿÿÿÿÿÿÿÿÿÿ£ÿÿÿÿÿÿÿÿ£ÿÿÿÿÿ~ÿÿÿÿÿÿÿÿÿÿÿÿÿÿÿÿÿÿÿÿÿÿÿÿÿÿÿÿÿÿÿÿÿ£ÿÿÿÿÿÿÿÿÿÿÿÿÿÿÿÿÿÿÿÿÿÿÿÿÿ ÿÿÿÿÿÿÿÿÿÿÿÿÿÿÿ ÿÿÿÿÿÿÿÿÿ¢ÿÿ¡ÿ¦ÿÿÿÿÿÿÿÿÿÿÿÿÿÿ©ÿÿÿÿÿÿÿÿÿÿÿ§ÿÿÿÿxÿÿÿÿÿÿÿrÿeÿhÿzÿ}ÿ\ÿ@ÿ:ÿ7ÿeÿÿeÿaÿgÿÿÿÿÿÿÿzÿÿ ÿÿÿ­ÿ¡ÿÿÿÿÿÿÿÿÿÿÿÿÿÿÿÿÿÿÿÿÿÿÿÿÿÿÿÿÿÿÿÿÿ¦ÿÿÿÿÿÿÿÿÿÿÿÿÿÿÿÿÿÿÿÿÿÿÿÿÿÿÿÿÿÿÿÿÿÿÿÿÿÿÿÿÿÿÿ£ÿÿÿÿ¦ÿ¤ÿÿ¤ÿÿÿÿ¦ÿÿÿÿÿÿÿÿÿÿÿÿÿÿÿÿÿÿÿÿÿÿÿÿÿÿÿÿÿÿÿÿÿÿ¥ÿÿ¤ÿÿÿÿ¢ÿ¡ÿÿÿÿÿÿªÿÿÿÿÿÿÿÿÿÿÿÿÿ ÿ©ÿÿÿÿÿ£ÿ¡ÿÿÿÿÿÿ ÿÿÿÿÿÿÿÿÿÿÿÿÿÿÿ§ÿ£ÿ ÿ¡ÿ¡ÿ¢ÿÿÿÿÿÿ{ÿ¢ÿÿÿzÿcÿuÿÿÿÿÿ§ÿÿ{ÿÿÿÿÿ ÿÿÿ ÿÿÿ ÿÿÿ¤ÿ¢ÿ¡ÿ ÿÿÿÿÿÿ ÿÿÿÿÿÿÿ§ÿÿ§ÿÿÿ ÿ¬ÿÿÿÿÿÿÿÿÿÿÿÿÿÿÿÿÿÿÿÿÿ¢ÿÿÿ¦ÿÿÿÿ£ÿÿÿÿÿÿ£ÿ¨ÿ¤ÿÿÿÿÿÿÿ©ÿ¨ÿÿÿÿÿ ÿ¡ÿ¨ÿÿ¦ÿÿ¢ÿÿ¨ÿÿÿÿ¢ÿÿÿÿÿÿ¦ÿ©ÿ©ÿÿ ÿ ÿÿÿÿÿ ÿÿÿÿ¯ÿ¤ÿÿÿÿ¡ÿÿÿ¨ÿÿÿ¬ÿ´ÿ¡ÿÿÿÿÿ¦ÿÿÿ£ÿ¢ÿÿ«ÿÿÿÿÿ©ÿ¢ÿÿ¡ÿÿÿÿÿ¡ÿÿÿÿ©ÿ©ÿÿÿ¥ÿ©ÿ§ÿ©ÿ¡ÿÿ§ÿÿÿÿÿÿÿ©ÿ¦ÿ£ÿÿÿÿÿªÿ©ÿÿÿÿÿ£ÿ¡ÿÿÿ¢ÿÿ¤ÿÿÿ ÿ¥ÿ¢ÿÿÿÿÿÿÿÿÿ¥ÿÿ¨ÿ ÿÿÿÿÿÿÿ¢ÿÿÿªÿÿÿÿ¢ÿ¨ÿ£ÿÿÿÿ ÿÿÿÿ¢ÿÿÿyÿMÿ\ÿÿÿ ÿ¡ÿ¨ÿÿÿ¢ÿ ÿÿÿ£ÿ¤ÿ§ÿ­ÿÿÿ¥ÿÿ¦ÿªÿ¯ÿÿ§ÿ¤ÿÿ¡ÿ¡ÿÿÿÿÿ§ÿ©ÿ ÿÿ©ÿªÿ¡ÿÿÿ«ÿ¤ÿÿ£ÿ ÿ¢ÿÿÿÿÿ{ÿÿÿÿ¤ÿ ÿÿÿ¥ÿÿ¢ÿ®ÿÿÿ ÿ¢ÿ¨ÿ¥ÿªÿ¨ÿ¦ÿªÿÿÿÿÿ¥ÿªÿ¯ÿÿÿÿ¡ÿ§ÿ¦ÿ¨ÿ§ÿÿÿ®ÿ°ÿ£ÿªÿ¦ÿ¡ÿÿÿ±ÿ ÿ¥ÿ±ÿ ÿÿ ÿ§ÿ¥ÿ¡ÿÿ¦ÿ©ÿ¡ÿÿ¤ÿ¦ÿÿÿÿÿ®ÿ©ÿÿÿÿ©ÿªÿ¦ÿÿÿ¦ÿªÿ ÿ ÿ¡ÿ¨ÿ¤ÿÿ¬ÿ©ÿÿ¦ÿ©ÿ¦ÿ§ÿ¢ÿ¥ÿªÿ¨ÿ­ÿªÿ ÿ¤ÿ¡ÿ§ÿ¬ÿ¼ÿ©ÿ¨ÿÿ§ÿ¨ÿ­ÿªÿÿªÿ®ÿ¥ÿ«ÿªÿ¨ÿ®ÿ·ÿ¯ÿ·ÿ«ÿ¨ÿ«ÿ°ÿ°ÿ²ÿ¯ÿ§ÿ¦ÿªÿ«ÿ¯ÿªÿ©ÿªÿÿ ÿ¥ÿ§ÿ©ÿ§ÿ¡ÿ¥ÿ©ÿ­ÿ®ÿ¨ÿ©ÿ¨ÿ£ÿ³ÿ½ÿ¸ÿÿ«ÿ§ÿ¥ÿ¥ÿÿÿ¥ÿ ÿ¦ÿ¯ÿ¡ÿÿ¬ÿ ÿ¤ÿ°ÿ¡ÿ¢ÿ§ÿ«ÿ¥ÿ¡ÿ¤ÿ¦ÿ«ÿ°ÿ©ÿ ÿÿÿ£ÿ¤ÿ«ÿ¦ÿ¤ÿÿÿÿÿÿÿÿÿ ÿÿÿ¦ÿ«ÿ¢ÿ¢ÿÿ¥ÿ¥ÿÿ ÿ¥ÿ¡ÿ¥ÿÿ©ÿÿ³ÿ®ÿÿÿÿtÿÿÿ ÿ©ÿ¤ÿÿ©ÿÿ©ÿÿÿªÿªÿ«ÿ¥ÿÿÿ ÿÿ ÿÿ ÿ¤ÿÿ¤ÿ¬ÿ©ÿ¥ÿ¢ÿÿÿ­ÿ­ÿ§ÿ£ÿÿ±ÿ ÿ¡ÿ£ÿÿgÿÿòþÿRÿmÿÿÿÿÿÿÿÿÿÿ¡ÿ²ÿ´ÿ«ÿªÿ®ÿªÿ¶ÿ¯ÿ¬ÿ¬ÿ«ÿ«ÿ®ÿ¯ÿ¬ÿ¸ÿ¾ÿËÿ½ÿ³ÿ«ÿ³ÿ«ÿ¥ÿªÿ³ÿ¶ÿ´ÿ¯ÿ°ÿ¬ÿ¬ÿªÿ½ÿ¯ÿ¬ÿ®ÿ·ÿ¼ÿµÿ±ÿµÿ¿ÿ»ÿ½ÿ«ÿ©ÿªÿÿ¯ÿ¼ÿ¶ÿ²ÿ¬ÿµÿ³ÿ±ÿ©ÿ«ÿ®ÿÆÿ¬ÿÿÿÿÿ¡ÿ®ÿ¶ÿ³ÿ¯ÿ¸ÿ½ÿ¹ÿ»ÿ·ÿ¯ÿªÿ©ÿ°ÿ°ÿ´ÿ¼ÿ±ÿ©ÿ°ÿ¶ÿ®ÿ«ÿ­ÿ¯ÿºÿ±ÿ¸ÿ±ÿºÿÄÿ²ÿ®ÿ±ÿ±ÿµÿ»ÿ¹ÿ¶ÿÀÿ¸ÿ¼ÿ¾ÿÁÿÂÿ¿ÿ¶ÿ©ÿ§ÿÂÿ¯ÿ¶ÿÈÿ´ÿ«ÿµÿÁÿÂÿ»ÿ¶ÿ¼ÿ±ÿÆÿ¶ÿ¸ÿ´ÿ¹ÿ¿ÿ¸ÿ³ÿµÿ¯ÿ»ÿ©ÿ­ÿ²ÿ´ÿ·ÿ¼ÿºÿµÿ½ÿÁÿ³ÿ¼ÿ¸ÿ²ÿ¯ÿ¯ÿ«ÿ±ÿ½ÿ·ÿ¶ÿ¾ÿ¸ÿÈÿÅÿ¬ÿ§ÿ´ÿ¿ÿ»ÿ»ÿ¶ÿ·ÿºÿ½ÿ­ÿ°ÿ¶ÿ½ÿ¼ÿ²ÿ°ÿ¿ÿºÿ±ÿ´ÿ®ÿ­ÿ´ÿ³ÿ©ÿ«ÿ³ÿ¯ÿ¼ÿ±ÿ³ÿ·ÿ¿ÿÀÿ¾ÿÀÿ½ÿ¿ÿÅÿ±ÿ¸ÿÊÿÀÿ°ÿ­ÿ³ÿµÿ¾ÿ¾ÿ´ÿ²ÿ¸ÿ¹ÿ¹ÿ»ÿÀÿÀÿ¹ÿ¾ÿÈÿµÿ¼ÿÁÿÈÿÄÿ·ÿ´ÿ·ÿÀÿ»ÿµÿ®ÿ¾ÿÃÿÄÿÄÿ¹ÿ½ÿ«ÿ¸ÿ±ÿ·ÿµÿ¸ÿ¶ÿ¯ÿ³ÿ¬ÿÀÿÀÿ¼ÿ¶ÿ·ÿ»ÿ¼ÿ¹ÿ¶ÿªÿ³ÿ©ÿ¬ÿ»ÿ¶ÿªÿ«ÿ¦ÿÿ£ÿ¬ÿÿÿÿÿÿÿ¡ÿÿÿzÿÿÿÿÿÿÿwÿÿdÿÿ	ÿÿÿÿÿÿÿÿÿÿ
ÿÿóþøþÿÿÿøþ ÿ+ÿ!ÿ;ÿÿùþÿ+ÿÿ,ÿÿ/ÿIÿ9ÿGÿZÿcÿjÿiÿXÿZÿ$ÿÿÿÿ
ÿÿÿ
ÿÿÿ#ÿ'ÿ!ÿÿòþßþëþÿ2ÿÿüþÿÿÿÿÿ%ÿ!ÿóþÿÆþëþ ÿ#ÿÿÿÿÿÿ#ÿÿ
ÿÿÿÿÿþþÿÿ<ÿ(ÿ9ÿBÿÿïþèþàþðþÿõþÿÿÿÿ#ÿÿÿúþáþæþÿÿ#ÿÿ#ÿ5ÿ7ÿ>ÿ?ÿ-ÿ1ÿ3ÿ+ÿ0ÿCÿWÿVÿNÿZÿqÿlÿ`ÿwÿwÿÿÿÿÿÿ¡ÿÿÿ¤ÿ¥ÿ²ÿ±ÿÿ¦ÿ®ÿªÿ¯ÿ©ÿ©ÿ¶ÿ¯ÿ´ÿ²ÿ¶ÿ²ÿ«ÿ¨ÿ¦ÿ¦ÿ¡ÿ©ÿ¦ÿ²ÿ©ÿ·ÿ·ÿ¤ÿ ÿ®ÿ¯ÿ©ÿºÿªÿ®ÿªÿ©ÿ­ÿ´ÿµÿ­ÿªÿ«ÿ«ÿºÿ³ÿ«ÿ³ÿ§ÿÿÿ§ÿ§ÿ©ÿ®ÿÿ§ÿÿ©ÿ§ÿ¢ÿ©ÿ£ÿÿªÿ¥ÿ¬ÿ¼ÿ¨ÿµÿªÿ¦ÿ ÿ¥ÿ§ÿ¦ÿ£ÿÿÿ ÿ§ÿ£ÿ³ÿ¶ÿ¨ÿ¬ÿ¦ÿ¦ÿ­ÿÿ¢ÿ¦ÿÿªÿ¥ÿ¢ÿ«ÿ§ÿ¢ÿÿÿ©ÿªÿ¬ÿªÿ¦ÿ¨ÿ¥ÿ¤ÿ£ÿ­ÿ¯ÿ¦ÿ§ÿ¨ÿ¢ÿ³ÿ©ÿ¢ÿÿ¤ÿ£ÿÿ¥ÿ£ÿ¢ÿ«ÿªÿ§ÿÿÿÿÿ¨ÿ¡ÿ¥ÿ©ÿ¬ÿ«ÿ¨ÿ¥ÿ¡ÿ§ÿÿ±ÿ¥ÿ£ÿ¢ÿÿÿ¢ÿÿÿ£ÿÿ©ÿªÿµÿÿ ÿÿÿªÿ©ÿÿÿÿ§ÿ¡ÿÿ©ÿ«ÿ®ÿ©ÿÿ¤ÿªÿÿÿÿÿÿÿÿ¤ÿÿ¤ÿÿ¢ÿÿ¦ÿ§ÿÿÿ¡ÿÿªÿÿÿ¥ÿ£ÿ¬ÿÿªÿÿÿÿÿÿÿÿ ÿ¤ÿÿÿ§ÿÿÿ ÿ§ÿ©ÿ©ÿ¥ÿÿÿÿ¡ÿÿ¥ÿÿÿ¤ÿ¤ÿÿÿÿÿÿÿÿªÿ¶ÿÿ}ÿÿÿÿÿÿ¦ÿ¤ÿ¥ÿ ÿÿÿÿÿÿÿÿÿÿÿÿÿÿÿÿÿÿÿÿÿÿÿÿÿÿÿÿÿÿÿÿÿÿÿÿÿÿÿÿÿÿÿÿÿÿÿÿÿÿÿÿÿÿÿÿÿÿÿÿÿÿ£ÿÿÿÿ¤ÿÿÿ§ÿÿÿ£ÿÿ±ÿÿÿÿÿÿÿÿÿÿÿÿÿ£ÿÿÿÿÿÿÿ¬ÿ¤ÿÿÿÿÿÿ¢ÿÿÿÿÿÿÿÿÿÿÿÿÿÿÿÿÿÿÿÿÿÿÿÿÿ ÿ¦ÿ©ÿ£ÿÿÿÿÿÿÿÿÿÿÿÿÿÿÿÿ¡ÿ¢ÿÿÿÿÿÿÿÿÿÿÿÿÿÿÿÿÿÿÿÿÿÿÿÿ¡ÿÿÿÿÿÿÿÿÿÿÿÿÿÿÿÿÿÿÿ©ÿÿ ÿÿÿÿÿÿÿÿÿÿÿÿÿÿÿÿÿÿÿÿÿÿÿÿÿÿÿÿÿÿÿÿÿ¡ÿÿ¢ÿÿÿÿÿÿÿÿÿÿÿÿÿÿÿÿÿÿÿÿÿÿÿÿÿÿÿÿÿ§ÿÿÿÿÿÿÿÿÿÿÿ ÿÿÿÿ¤ÿÿÿÿ~ÿ|ÿÿÿÿÿÿÿÿÿÿÿÿÿÿÿÿÿÿÿÿÿÿÿÿÿÿ¡ÿÿÿÿÿÿÿÿÿ©ÿ¦ÿ¥ÿÿÿÿÿÿÿÿÿÿÿÿÿÿÿÿÿÿÿÿÿÿÿÿÿÿÿÿÿÿÿÿÿÿÿÿÿ£ÿ£ÿ¤ÿÿÿÿÿÿ¤ÿÿ¢ÿÿÿÿ ÿÿÿÿÿÿÿÿÿÿÿÿÿÿÿÿÿÿÿÿÿÿÿÿÿÿÿÿÿÿÿÿÿÿÿÿÿÿÿÿÿ£ÿ¡ÿÿÿÿ}ÿzÿÿ£ÿÿÿÿÿÿoÿÿÿÿ¢ÿÿÿÿÿÿÿÿÿÿÿÿÿÿÿÿÿÿÿÿÿÿÿÿÿÿÿÿÿÿÿÿÿÿÿÿ¡ÿÿÿÿÿÿÿÿÿÿÿÿÿÿ ÿÿÿrÿÿÿÿÿÿÿÿÿÿÿÿÿÿÿÿÿÿÿÿÿÿÿÿÿÿÿÿÿÿÿÿÿÿÿÿÿÿÿÿ¤ÿÿÿÿÿÿÿÿÿÿÿÿÿÿÿÿÿÿÿÿÿÿÿÿÿÿÿÿÿÿÿÿÿÿÿÿÿÿÿÿÿÿÿÿÿÿÿÿÿÿÿÿÿÿÿÿÿÿ~ÿÿÿÿÿÿÿÿÿ¨ÿÿÿÿÿÿÿÿÿÿÿÿÿ|ÿÿÿÿÿÿÿÿÿÿÿÿÿÿÿÿÿÿÿÿÿ~ÿÿÿÿÿÿÿÿÿÿÿ~ÿÿÿ¥ÿÿÿÿÿÿÿ ÿÿ|ÿÿÿÿÿÿÿÿÿÿÿÿÿÿÿÿÿÿÿÿÿÿÿÿÿÿÿÿÿÿÿÿÿÿÿÿÿ¦ÿÿÿÿÿÿÿÿÿÿ}ÿzÿÿÿÿÿxÿÿÿuÿÿÿÿÿÿ{ÿ{ÿÿÿÿÿÿÿ{ÿkÿzÿÿÿÿÿÿÿÿÿÿÿÿÿÿÿÿÿÿÿÿÿÿxÿ|ÿÿÿÿÿÿÿÿÿÿÿ~ÿ|ÿÿÿÿÿÿÿÿÿuÿÿÿÿÿÿÿÿÿÿÿÿÿÿÿÿÿÿÿÿÿÿÿÿÿÿÿÿÿÿÿÿÿÿÿÿÿÿÿÿÿÿÿÿÿÿÿÿÿÿÿÿÿÿ{ÿÿÿqÿtÿÿÿÿÿÿÿÿÿÿ}ÿÿÿÿÿÿÿÿ~ÿÿÿÿÿÿÿÿ|ÿÿÿÿÿÿÿêþþFþ[ÿÿÿÿÿÿÿÿÿÿÿÿÿÿÿÿÿÿÿÿÿqÿtÿ}ÿÿÿÿÿÿÿÿÿÿÿ¡ÿÿÿyÿÿÿÿÿ ÿÿÿÿÿÿÿÿÿÿÿÿÿ~ÿÿÿÿÿÿÿÿÿÿÿÿÿÿÿÿÿ~ÿÿÿÿÿÿÿÿÿÿÿÿÿÿÿÿÿÿÿÿÿÿÿÿÿÿÿÿÿÿ ÿÿÿÿÿÿÿÿÿÿÿÿÿÿÿÿÿÿÿÿÿÿÿÿÿpÿÿÿ{ÿÿÿÿÿÿÿÿÿÿ ÿÿÿÿÿÿÿÿ¥ÿÿÿ¢ÿÿÿÿÿkÿpÿÿÿÿÿÿÿÿÿÿÿÿÿÿÿÿÿÿÿÿÿÿÿÿÿÿÿÿÿÿÿÿÿ¡ÿÿÿÿÿÿÿÿÿÿÿÿÿÿÿÿ¥ÿÿÿÿÿÿÿÿÿ¡ÿÿÿÿÿÿÿÿÿÿÿÿÿÿÿ¢ÿ¥ÿÿÿÿ|ÿÿÿÿÿÿÿÿ}ÿÿÿÿÿÿzÿÿÿÿÿÿÿÿÿÿÿÿÿÿÿÿÿÿÿÿÿÿÿÿÿÿÿÿÿÿÿ¡ÿÿÿÿÿÿÿÿÿÿÿ¤ÿÿÿÿÿÿÿÿÿÿÿÿ¤ÿÿÿÿÿÿ¡ÿÿÿÿÿÿÿÿÿÿÿÿ£ÿÿÿÿÿÿÿÿÿÿÿÿÿÿÿÿÿÿÿÿÿÿÿÿÿÿ¢ÿÿÿÿÿÿÿÿÿÿÿÿÿÿÿÿÿÿÿÿÿÿÿÿÿÿÿÿÿ¡ÿÿÿÿÿÿÿÿÿÿÿÿÿÿÿÿÿÿÿÿ¥ÿÿÿÿÿÿÿÿÿÿÿÿÿsÿxÿÿÿÿÿÿÿÿÿÿzÿUÿ(ÿÿ
ÿÍþ­þÿYÿrÿÿÿÿÿÿÿÿÿÿÿÿÿ|ÿÿÿÿÿÿÿuÿÿÿÿÿÿÿ|ÿÿÿÿÿÿ¡ÿÿÿÿÿÿÿÿÿÿÿÿÿÿÿÿÿÿÿÿÿÿÿÿÿ~ÿÿÿÿÿÿÿÿÿÿÿÿÿÿÿÿÿÿÿÿÿÿÿÿÿÿÿÿÿ ÿÿÿÿÿÿÿÿ©ÿÿÿÿÿÿÿÿÿÿÿÿÿÿÿÿÿÿÿÿÿ¡ÿ¥ÿÿÿÿÿÿ¢ÿÿÿÿ¡ÿÿÿÿÿÿ¤ÿÿ©ÿÿÿÿÿÿÿ ÿÿ ÿÿ¤ÿÿÿÿÿÿÿ§ÿ ÿÿÿÿÿÿÿÿÿÿÿ©ÿÿÿÿÿÿÿÿ¦ÿ©ÿÿÿÿÿÿÿÿÿÿÿÿÿÿ¤ÿÿÿÿÿÿÿÿÿÿÿ¡ÿÿÿÿ{ÿzÿÿÿqÿÿÿLÿEÿ}ÿÿÿÿ§ÿÿÿÿÿÿÿÿÿÿÿÿÿ¤ÿÿÿÿÿÿÿÿ¥ÿ¢ÿÿÿÿÿÿÿÿ¥ÿÿÿÿÿÿÿÿÿ ÿ¤ÿÿÿÿÿ®ÿÿÿÿ ÿÿ¡ÿÿÿÿÿÿÿÿÿÿÿ¡ÿ¤ÿ£ÿÿ£ÿ§ÿÿÿÿÿ¡ÿÿ¦ÿÿÿÿÿÿÿ ÿ¤ÿÿ©ÿÿ¤ÿÿ¡ÿÿÿÿ§ÿ¥ÿÿ ÿÿÿÿÿÿ ÿÿ¤ÿ¬ÿªÿÿÿÿÿÿÿÿÿÿÿÿÿÿÿ¤ÿÿÿÿ¨ÿ¤ÿ ÿÿÿ¦ÿ¦ÿÿÿ§ÿÿÿ£ÿ¤ÿ¡ÿ§ÿÿ£ÿÿÿ¢ÿÿÿÿ¤ÿ¨ÿ©ÿ¥ÿÿÿ¤ÿÿ¢ÿ­ÿ¤ÿÿ¢ÿ¦ÿÿ¤ÿÿÿ©ÿ©ÿ¨ÿÿÿ¨ÿ¤ÿ§ÿ£ÿÿ¢ÿ©ÿÿÿÿ£ÿÿÿÿÿ ÿÿÿÿÿ£ÿÿÿÿÿÿÿ§ÿ ÿÿÿÿ¥ÿÿ¢ÿÿÿÿÿ¨ÿ ÿ ÿ¡ÿÿÿ¢ÿÿÿÿÿ§ÿÿÿÿÿÿÿÿÿÿÿÿ~ÿxÿpÿÿÿÿ¤ÿ¥ÿÿÿÿÿÿ£ÿªÿ¥ÿ¤ÿ¬ÿ¤ÿ¥ÿ©ÿÿ¢ÿ¥ÿ¨ÿ¤ÿ¦ÿ§ÿªÿ©ÿ£ÿ¡ÿÿÿÿ¡ÿ¥ÿ©ÿªÿ£ÿÿÿ ÿ¦ÿ£ÿ¤ÿÿÿÿÿ{ÿmÿ~ÿÿÿÿ¢ÿ§ÿ¦ÿ¡ÿÿÿÿÿ ÿ¥ÿÿ¥ÿ£ÿ¢ÿ¥ÿ§ÿ¦ÿÿÿÿ¡ÿ«ÿªÿ®ÿ¤ÿ ÿÿ«ÿ¡ÿ£ÿ¨ÿ©ÿ«ÿ¦ÿ§ÿ¤ÿ¥ÿ«ÿ£ÿÿ¡ÿ£ÿÿÿ¡ÿ±ÿ¡ÿ¦ÿ°ÿÿÿ ÿ«ÿ£ÿ ÿ¡ÿ§ÿ«ÿ¦ÿÿÿÿÿ£ÿ»ÿ£ÿ¦ÿ½ÿ«ÿÿÿ¦ÿ¥ÿÿÿ¤ÿ¦ÿÿÿÿÿ¨ÿ¤ÿÿ¤ÿ©ÿ¥ÿ¢ÿ¨ÿÿ£ÿÿÿ©ÿ©ÿ¥ÿ©ÿ¬ÿ§ÿ¢ÿ¦ÿ¥ÿ¡ÿ¢ÿ§ÿ©ÿ¨ÿ©ÿ®ÿ±ÿ¨ÿÿ¤ÿ©ÿªÿ ÿ­ÿ­ÿÿ­ÿ¸ÿ½ÿ¯ÿÿ¦ÿ´ÿ²ÿ¨ÿÿÿ©ÿ°ÿ«ÿ¤ÿÿ¥ÿ«ÿ¨ÿ¢ÿÿÿÿÿÿÿ¥ÿ¢ÿÿÿÿÿÿÿÿÿ£ÿ ÿÿÿÿÿÿ ÿ ÿ¤ÿ¨ÿ¤ÿ«ÿ ÿ¦ÿ¨ÿ¨ÿÿÿªÿ«ÿ¡ÿÿÿ¦ÿ®ÿÿÿ£ÿ©ÿ£ÿ¡ÿ¥ÿÿÿÿÿÿÿÿÿÿ¥ÿÿ£ÿ¤ÿªÿÿ¢ÿ¢ÿÿ¤ÿÿÿÿÿ¤ÿÿÿ¢ÿÿÿ¥ÿÿ ÿÿÿÿ¡ÿ¦ÿªÿ¤ÿÿ ÿÿÿÿÿÿ«ÿ¬ÿ«ÿÿÿÿ ÿ¡ÿ¢ÿªÿ¦ÿÿÿ°ÿ©ÿ¡ÿ¢ÿÿÿÿ¡ÿ¦ÿ¥ÿÿÿ¦ÿÿÿIÿÝþºþãþ(ÿfÿkÿÿÿÿ¤ÿ¡ÿÿÿÿÿ ÿ©ÿ©ÿ°ÿ¬ÿ®ÿªÿ¬ÿ«ÿ£ÿªÿ¯ÿªÿ¤ÿ©ÿµÿ¸ÿµÿ¹ÿ¡ÿµÿÀÿ­ÿ«ÿ°ÿ¶ÿµÿ³ÿ²ÿ¬ÿ¬ÿ³ÿ«ÿ¥ÿªÿ«ÿ·ÿ³ÿ¶ÿ³ÿ®ÿ°ÿ±ÿµÿºÿ¼ÿ¦ÿ½ÿµÿ´ÿÂÿ»ÿ°ÿµÿ·ÿ­ÿªÿ¬ÿÿªÿ¯ÿ«ÿ§ÿ¢ÿ¢ÿ¤ÿ§ÿ¨ÿ«ÿ·ÿ²ÿªÿ·ÿ·ÿ¸ÿ½ÿ¶ÿ³ÿ¸ÿ´ÿ³ÿ¹ÿ§ÿ¬ÿ©ÿÿªÿ²ÿ¶ÿ´ÿ¸ÿÀÿµÿ½ÿ±ÿ¯ÿµÿ¹ÿ´ÿ°ÿ¶ÿ¸ÿ´ÿºÿ³ÿ»ÿ°ÿºÿ³ÿºÿÁÿ¾ÿ¾ÿÃÿ¹ÿ©ÿµÿ«ÿÇÿÍÿ«ÿ©ÿ»ÿ»ÿ±ÿ±ÿ·ÿºÿ»ÿÄÿ±ÿµÿ±ÿ·ÿ³ÿ­ÿ¯ÿ¹ÿÆÿ«ÿ£ÿ­ÿ´ÿ»ÿ¹ÿ¹ÿ¸ÿ»ÿÁÿ»ÿ±ÿ±ÿ¦ÿ½ÿ¿ÿ¼ÿ²ÿ·ÿÁÿ»ÿ¹ÿ·ÿ»ÿ»ÿ¸ÿ«ÿ¦ÿ¯ÿ±ÿ±ÿÂÿºÿ­ÿ³ÿ¸ÿ³ÿ¸ÿÁÿÄÿ·ÿ¯ÿ¶ÿ©ÿ¬ÿÃÿ¶ÿ­ÿ­ÿ¬ÿªÿ©ÿªÿ­ÿ°ÿ³ÿµÿ¸ÿ·ÿ¸ÿ²ÿ²ÿ¾ÿÅÿÂÿ®ÿ¯ÿÄÿ¹ÿºÿ½ÿÀÿ½ÿ¸ÿÈÿÉÿ¾ÿµÿ¸ÿ½ÿ¾ÿÄÿÆÿ¿ÿÂÿ»ÿ½ÿ»ÿ¹ÿÌÿÉÿ´ÿ«ÿ²ÿ¼ÿÊÿ¿ÿ«ÿµÿºÿ½ÿ¸ÿ·ÿÀÿ¶ÿ´ÿºÿ°ÿ²ÿ³ÿ¾ÿÃÿ¿ÿÁÿ»ÿ»ÿ½ÿÁÿÍÿÉÿÂÿ·ÿ°ÿÀÿµÿ³ÿ±ÿ¬ÿ¼ÿ¹ÿ²ÿ°ÿªÿ¦ÿ§ÿ°ÿ ÿÿÿÿÿÿÿÿÿÿÿÿÿÿÿÿ~ÿgÿmÿ*ÿ(ÿýþÿÿÿÿÿÿ(ÿïþÿÿ
ÿÿÿÿÿøþÿÿÿÿÿ"ÿ$ÿÿÿÿÿ5ÿ-ÿÿ$ÿ@ÿHÿFÿEÿ@ÿ7ÿ+ÿÿôþûþ
ÿÿÿÿ*ÿÿÿÿ'ÿ5ÿ1ÿÿÿ-ÿ)ÿÿÿÿÿìþóþ
ÿÿÿÿþýþÕþÿ*ÿÿûþÿÿ+ÿ(ÿ2ÿ)ÿ?ÿ%ÿ	ÿÿÿÿÿ(ÿÿÿ,ÿ:ÿÿúþõþêþòþõþúþÿÿÿ%ÿ%ÿÿ
ÿöþêþÿ,ÿ-ÿÿÿ,ÿ9ÿ(ÿ!ÿ>ÿ*ÿ@ÿCÿÿ'ÿ<ÿAÿCÿCÿNÿkÿ\ÿfÿÿÿyÿyÿÿÿÿ§ÿÿÿÿ ÿ©ÿ¬ÿ¶ÿ¸ÿ±ÿ©ÿ¥ÿ¤ÿ§ÿ¯ÿ±ÿ°ÿªÿ­ÿ±ÿ¬ÿªÿ²ÿ²ÿ¥ÿ°ÿµÿªÿ©ÿ¥ÿ°ÿ³ÿ¥ÿ¦ÿ§ÿ»ÿ¬ÿ¯ÿ¬ÿ³ÿ®ÿ©ÿ©ÿ¬ÿ¬ÿ©ÿªÿ¨ÿ©ÿ©ÿªÿ´ÿ²ÿ§ÿ¤ÿ¦ÿ¢ÿ©ÿ»ÿ°ÿ´ÿ¦ÿ¢ÿ©ÿ±ÿµÿ¦ÿÿ£ÿÿÿÿ°ÿ¥ÿ¥ÿªÿ¨ÿ®ÿ°ÿ¬ÿ®ÿÿÿÿªÿ«ÿ©ÿ°ÿ¥ÿ­ÿ«ÿ¥ÿ©ÿÿ­ÿ¢ÿ¨ÿ§ÿÿ¯ÿªÿ¤ÿ©ÿ«ÿ­ÿ¯ÿ¦ÿ«ÿ®ÿ«ÿ«ÿ©ÿ©ÿ¤ÿ­ÿ±ÿ©ÿ¦ÿÿÿ¡ÿ©ÿ¥ÿ¦ÿ ÿ£ÿÿÿÿ§ÿªÿ¡ÿ®ÿ¬ÿÿ ÿ§ÿ¦ÿÿ¢ÿÿ¤ÿ©ÿÿÿÿ©ÿ©ÿªÿ¢ÿ©ÿ¨ÿ¢ÿ£ÿªÿ©ÿ¦ÿ§ÿÿ¼ÿ¬ÿÿ®ÿ¨ÿ¤ÿ¦ÿÿÿÿÿ ÿ©ÿ¨ÿ©ÿÿÿ¡ÿ©ÿÿ§ÿªÿÿÿ¢ÿÿÿÿªÿ¬ÿ£ÿ©ÿÿÿÿÿÿ§ÿÿÿÿÿÿ§ÿÿ«ÿµÿÿÿÿÿ¤ÿ£ÿÿÿÿÿÿÿÿ¬ÿÿÿÿ§ÿ«ÿ¦ÿÿÿÿÿÿÿ¥ÿ¢ÿ ÿ¢ÿÿ¦ÿÿÿÿÿÿÿ¨ÿ ÿÿÿÿ£ÿÿÿÿÿÿÿÿÿÿÿÿÿÿÿÿÿÿ¢ÿÿÿÿÿÿÿÿÿÿÿÿÿÿÿÿÿyÿÿ~ÿÿÿÿÿÿÿ¡ÿ¡ÿÿÿ±ÿÿÿÿÿÿÿÿÿÿÿÿÿ¤ÿÿÿªÿÿÿÿÿÿÿÿÿÿÿÿÿÿÿÿÿ¥ÿÿÿÿÿÿÿÿÿÿÿÿÿÿÿÿÿÿ¡ÿÿÿ£ÿ ÿÿ¤ÿ¢ÿÿÿÿ¦ÿ§ÿÿÿÿÿÿÿÿÿÿÿÿÿÿÿÿÿÿÿÿ¢ÿÿ¢ÿ¦ÿÿÿÿÿ¤ÿÿÿ ÿÿÿÿÿÿÿÿÿÿÿÿÿÿ¯ÿ ÿÿÿÿÿÿÿÿÿÿÿÿÿÿÿÿÿÿ¥ÿ¥ÿ¡ÿÿÿÿÿÿÿÿÿÿÿÿÿÿÿÿÿÿ¥ÿÿÿ£ÿÿÿÿÿÿÿÿÿÿÿÿÿÿÿÿÿÿÿÿÿÿ ÿÿÿÿÿÿÿÿÿÿÿÿÿÿÿÿÿÿÿÿÿÿÿÿÿÿÿÿÿÿÿ~ÿÿÿÿÿ ÿ¦ÿ¦ÿ¡ÿÿÿÿdÿrÿÿÿÿÿÿÿÿÿÿÿÿÿÿÿÿÿÿÿÿÿÿÿÿÿÿÿÿÿÿÿÿÿÿÿÿÿÿÿÿÿÿ¥ÿÿÿÿÿÿÿ¦ÿÿ£ÿÿÿÿÿÿÿ£ÿÿÿÿÿÿÿÿÿÿÿÿÿÿÿÿÿÿÿÿÿÿÿÿÿÿÿÿÿÿÿÿÿÿÿÿÿÿÿÿÿÿÿÿÿÿÿÿÿÿÿÿÿÿÿÿÿÿÿÿÿÿÿÿÿÿÿÿÿÿÿÿÿÿÿÿÿÿÿÿÿÿÿÿÿÿÿÿÿÿ¤ÿÿÿÿÿÿ~ÿÿÿÿÿÿÿÿÿÿÿÿÿÿÿÿÿÿÿÿÿÿÿÿÿÿÿÿÿÿÿÿÿÿÿÿÿÿÿÿÿÿÿÿÿÿÿÿÿÿÿÿÿÿÿÿÿÿÿÿÿÿÿÿÿÿÿrÿÿÿÿÿÿÿÿÿÿÿÿÿÿ¢ÿÿÿÿÿÿÿÿÿÿÿyÿÿÿ{ÿÿÿÿÿÿÿÿÿ¢ÿÿÿÿÿÿÿÿÿÿÿÿÿÿÿÿÿÿÿÿÿÿÿÿÿÿÿÿÿÿÿÿÿ©ÿ~ÿÿÿÿÿÿÿÿÿÿÿÿÿÿÿÿÿÿÿÿÿ¦ÿ¤ÿÿ~ÿÿÿzÿÿÿÿÿÿÿÿÿÿÿÿÿÿÿÿÿ ÿÿÿÿÿÿÿÿÿÿÿÿ¦ÿÿÿÿÿÿÿÿÿÿ¤ÿÿÿÿÿÿÿÿÿÿÿÿÿÿÿÿÿÿÿÿÿÿÿÿÿÿÿÿÿÿÿÿÿÿÿÿÿÿÿÿÿÿÿÿÿÿÿÿÿÿÿÿÿÿÿÿÿÿÿÿÿÿzÿÿÿÿÿÿÿÿÿÿÿÿzÿÿÿÿÿÿÿÿÿÿÿÿÿwÿ}ÿÿÿÿÿÿÿvÿpÿÿÿ{ÿÿÿÿÿÿÿÿÿÿÿÿÿÿÿÿÿÿÿÿÿzÿÿÿÿÿÿÿÿÿÿÿ|ÿÿÿÿÿÿ}ÿÿÿÿÿÿÿÿÿÿÿÿxÿÿÿÿÿÿÿÿÿÿÿÿÿÿÿÿÿÿÿÿÿÿÿÿÿÿÿÿÿÿÿÿÿÿÿÿÿÿÿÿÿÿÿÿÿÿÿzÿhÿÿÿÿ¡ÿÿÿÿÿ{ÿÿÿÿÿÿÿÿÿÿÿÿÿÿÿÿÿÿÿÿ}ÿÿÿzÿÿÿÃýý5ÿuÿqÿÿÿÿÿÿÿÿÿÿÿÿÿÿÿÿÿÿÿÿÿÿÿÿÿÿÿÿÿÿ¡ÿÿÿÿÿÿÿÿÿÿÿÿÿÿÿÿÿÿÿÿÿÿÿ£ÿ¢ÿÿÿÿÿÿÿÿÿÿxÿÿÿ ÿÿÿÿÿÿÿ¡ÿÿÿÿÿÿÿÿÿÿÿÿÿÿÿÿ¤ÿÿÿÿÿÿÿÿÿÿÿÿÿÿÿÿÿÿÿÿÿÿÿÿÿÿÿÿÿÿÿÿÿ}ÿÿÿÿÿÿÿÿ¢ÿÿ~ÿÿÿÿÿÿÿÿÿÿÿÿÿÿ}ÿÿÿÿÿÿÿÿzÿÿÿÿÿÿÿÿÿÿÿÿÿÿÿÿÿÿÿÿÿÿÿÿÿÿÿÿÿÿÿÿÿÿÿÿÿÿÿÿÿÿÿÿÿ¢ÿÿÿÿÿÿÿÿÿÿÿÿÿÿÿÿÿÿÿÿÿÿÿÿÿÿÿÿÿ¢ÿÿ¦ÿÿÿÿÿÿÿÿÿÿÿÿÿÿÿÿ©ÿÿÿÿÿ}ÿÿ¡ÿÿ¢ÿÿÿÿÿÿzÿÿÿÿÿÿÿÿÿ ÿÿÿÿÿÿÿyÿ~ÿÿÿÿÿÿÿÿÿÿ¤ÿÿÿÿÿÿÿÿÿÿÿÿÿÿÿÿÿÿÿÿÿÿÿÿÿ ÿ¡ÿÿÿÿÿÿÿÿÿÿÿÿÿÿÿÿÿÿÿÿÿÿÿ¡ÿÿÿÿÿÿÿ ÿÿÿÿÿÿ¡ÿÿÿÿÿÿÿÿÿÿÿÿ¢ÿÿÿÿÿÿÿÿÿÿÿÿÿÿÿÿÿÿÿÿÿÿÿÿÿÿÿÿÿÿ«ÿÿ¢ÿÿÿÿÿÿÿÿÿÿÿÿÿ}ÿÿ~ÿÿÿÿÿÿÿÿÿwÿÿÿyÿÿ¯þØþÿKÿpÿÿgÿhÿ`ÿÿÿÿÿÿ¢ÿÿÿÿÿÿÿÿÿÿ ÿÿÿÿÿÿÿÿÿÿÿÿÿÿÿÿÿÿÿÿÿÿÿÿÿÿÿÿÿÿÿÿÿÿÿÿÿ~ÿÿÿÿÿÿÿÿÿÿÿÿÿÿÿÿÿÿÿ ÿÿÿÿÿÿÿÿÿÿÿÿÿÿ¡ÿÿÿÿ©ÿÿ¦ÿÿ¥ÿÿÿÿÿ£ÿÿÿÿÿÿÿÿÿÿÿÿÿÿÿÿÿÿÿÿÿ¦ÿÿÿÿÿÿÿÿÿÿÿÿÿÿÿÿ¡ÿ¥ÿÿÿÿÿÿÿÿÿÿÿ¥ÿ¢ÿÿÿÿÿÿÿÿÿÿÿÿÿÿÿÿ¦ÿÿÿ¤ÿ¬ÿ¨ÿ¢ÿÿÿÿ¡ÿÿ¡ÿ£ÿÿÿÿÿÿ¥ÿÿÿÿÿÿÿÿÿÿÿÿÿ¦ÿÿÿÿ}ÿnÿpÿÿ`ÿ>ÿtÿÿÿÿ¥ÿÿÿÿÿÿ¡ÿ ÿÿÿÿÿÿªÿ ÿÿÿÿÿÿÿÿ©ÿÿÿÿÿÿÿÿ¤ÿÿÿÿÿÿÿÿÿÿÿÿÿÿÿ¢ÿ¦ÿÿÿ¡ÿÿÿ©ÿÿÿÿÿ ÿÿÿÿÿÿ ÿÿÿÿÿÿÿÿÿ£ÿÿÿÿÿÿ©ÿÿÿÿÿÿ£ÿÿ§ÿÿÿÿ¡ÿÿÿ¢ÿ¡ÿÿ£ÿ¥ÿÿÿÿÿÿÿÿÿÿ ÿÿÿÃÿÿ¤ÿÿÿÿ¥ÿ ÿÿÿÿÿÿÿ¥ÿ¦ÿ¥ÿ¤ÿÿ¢ÿ¥ÿÿÿÿ ÿ¥ÿÿ¡ÿÿ©ÿ¢ÿÿÿÿÿÿÿÿ£ÿ«ÿ©ÿ©ÿ¨ÿÿÿÿÿÿÿÿÿÿÿÿ®ÿÿÿÿÿÿ¯ÿ«ÿ­ÿ§ÿÿ¥ÿªÿ¥ÿ£ÿ¥ÿÿÿ©ÿÿÿ©ÿ©ÿÿ¢ÿÿÿÿÿÿÿÿÿÿ¡ÿ£ÿ ÿ¥ÿ£ÿ ÿ¦ÿÿÿªÿªÿÿÿÿÿ¨ÿ­ÿªÿ ÿÿ©ÿ®ÿ­ÿ¡ÿ ÿ§ÿ¥ÿ©ÿ¦ÿ ÿÿÿÿÿÿÿÿÿÿ£ÿÿªÿ¤ÿÿÿÿÿÿ£ÿ¨ÿ«ÿ«ÿ«ÿ ÿ¤ÿ§ÿÿÿ¬ÿÿÿ¬ÿ¥ÿ¥ÿ¢ÿÿ¥ÿ©ÿ§ÿ°ÿ©ÿÿÿÿÿÿÿ«ÿÿ¥ÿ£ÿÿÿÿÿuÿlÿÿÿ¤ÿ¬ÿ¯ÿ«ÿÿÿ§ÿ¢ÿÿÿÿÿÿÿÿÿ¤ÿ¡ÿ¤ÿ¥ÿÿ ÿ¤ÿ§ÿªÿ ÿ¢ÿ«ÿ´ÿÿ«ÿ·ÿÿÿ¤ÿ°ÿ©ÿ¥ÿ§ÿ¡ÿÿÿÿ§ÿ©ÿ ÿ©ÿªÿ¨ÿ¬ÿ©ÿÿ¤ÿÿ©ÿ¡ÿÿ¨ÿ¥ÿ¡ÿ¨ÿ¥ÿ¤ÿ¥ÿ¯ÿ­ÿ©ÿ¾ÿ¢ÿ¤ÿ©ÿ¯ÿ¥ÿÿÿ ÿÿÿ¡ÿÿÿÿÿ´ÿ¨ÿ ÿªÿ¦ÿ²ÿ¥ÿ©ÿÿ¡ÿÿÿ¨ÿªÿ¨ÿ©ÿ°ÿ©ÿ¬ÿ¯ÿ­ÿ²ÿ§ÿ¥ÿ®ÿ¤ÿ±ÿ¹ÿ¬ÿ¢ÿ¡ÿªÿ²ÿ¨ÿ¦ÿ³ÿ®ÿÿ°ÿ«ÿ«ÿ¨ÿ¦ÿ¡ÿ¦ÿ¦ÿÿÿ£ÿ©ÿ¦ÿÿÿÿÿ¥ÿÿ¥ÿÿÿvÿsÿ{ÿwÿÿÿÿÿxÿlÿXÿUÿ9ÿPÿNÿcÿvÿ{ÿwÿÿÿÿÿÿ¡ÿ¡ÿ«ÿÿ¨ÿ¤ÿªÿÿ¥ÿ«ÿ¦ÿ¤ÿ¤ÿ¢ÿ¦ÿ ÿÿÿ±ÿ§ÿ¥ÿ¥ÿÿÿÿ£ÿÿ~ÿÿ¢ÿÿÿÿÿÿÿÿ¦ÿ®ÿ¡ÿ¡ÿÿÿÿÿÿÿ ÿ«ÿÿ ÿ¥ÿÿÿÿ¤ÿ¢ÿ¡ÿ¥ÿ¥ÿ©ÿ£ÿÿ¥ÿ¦ÿÿ¢ÿªÿ ÿÿ£ÿ§ÿ¤ÿ©ÿ¬ÿ¬ÿ©ÿ«ÿ©ÿ£ÿÿÿ©ÿ©ÿÿ ÿ¤ÿÿÿ¤ÿÿ¦ÿ¨ÿÿÿÿÿLÿÈþþøþÿÿ~ÿÿ¯ÿªÿ¦ÿ«ÿ¡ÿ­ÿ«ÿ¤ÿÿÿÿ¬ÿ¬ÿ±ÿ¬ÿ®ÿ°ÿ«ÿªÿ¬ÿªÿ©ÿ«ÿ¬ÿ´ÿµÿ«ÿ©ÿ¬ÿ¶ÿ©ÿ¿ÿ·ÿ¶ÿ·ÿ±ÿ¯ÿ°ÿ³ÿ¹ÿ²ÿ¨ÿ±ÿ©ÿµÿ±ÿ³ÿ±ÿ©ÿ«ÿµÿ¾ÿ»ÿ¸ÿ©ÿÅÿºÿ¹ÿ³ÿ»ÿÁÿ»ÿ¸ÿ·ÿ·ÿ³ÿ«ÿªÿ©ÿªÿ«ÿ°ÿ²ÿ«ÿªÿ°ÿ©ÿ¯ÿ³ÿ©ÿªÿ¬ÿ°ÿ­ÿ®ÿ²ÿ´ÿ·ÿ´ÿ³ÿ¥ÿªÿ²ÿ¶ÿ³ÿµÿ³ÿ«ÿªÿ®ÿ°ÿ¹ÿ­ÿ²ÿ¹ÿ«ÿ¹ÿµÿ¶ÿ´ÿ®ÿ°ÿ¯ÿµÿ°ÿµÿ±ÿÉÿÆÿ¹ÿºÿÅÿÄÿ·ÿ¾ÿ³ÿ¾ÿ³ÿÀÿÃÿ±ÿ­ÿ²ÿ¹ÿÂÿÂÿÇÿ½ÿ±ÿ»ÿ·ÿ´ÿ«ÿ¯ÿ¸ÿ¼ÿÄÿ±ÿ¶ÿ­ÿÄÿ­ÿ±ÿ²ÿªÿ«ÿ¸ÿ»ÿ«ÿ²ÿ¥ÿ®ÿ§ÿ³ÿ­ÿ³ÿ¾ÿ¶ÿ®ÿºÿÁÿ°ÿ¯ÿ®ÿ¦ÿ·ÿ¸ÿ°ÿÀÿÌÿ¾ÿ¸ÿËÿ²ÿ·ÿºÿ²ÿ²ÿ¿ÿ¿ÿ«ÿ«ÿ«ÿªÿ·ÿ«ÿ­ÿµÿ¸ÿµÿ±ÿ¸ÿ¬ÿ³ÿ¸ÿªÿ·ÿ³ÿµÿÃÿ¿ÿµÿ¸ÿ¸ÿ¸ÿµÿ³ÿ»ÿ·ÿ²ÿ¸ÿ¹ÿÀÿÀÿ«ÿ®ÿµÿ·ÿºÿ¿ÿÁÿ½ÿ°ÿºÿ¼ÿ¼ÿÅÿºÿµÿºÿÀÿÂÿ¯ÿ®ÿ´ÿ½ÿµÿ«ÿªÿ°ÿ»ÿ´ÿÀÿ®ÿ»ÿ½ÿºÿ¼ÿ¿ÿÀÿÀÿÀÿ³ÿºÿÉÿ¼ÿ¼ÿ»ÿ»ÿ¼ÿ°ÿ±ÿ´ÿ°ÿ¸ÿ¾ÿ¼ÿ©ÿÿ¡ÿ¬ÿ©ÿ²ÿªÿ§ÿ¢ÿ£ÿ ÿÿÿÿÿÿÿÿÿÿÿÿÿqÿuÿ+ÿ)ÿÿÿÿ	ÿÿÿÿÿÿÿÿÿÿÿÿÿÿÿÿÿÿþÿ"ÿ,ÿ=ÿAÿ"ÿLÿ+ÿÿÿ&ÿ-ÿ+ÿÿ'ÿ3ÿÿ%ÿöþèþîþôþ	ÿ$ÿÿ.ÿ$ÿÿÿ,ÿ)ÿÿÿûþÿ8ÿÿÿ%ÿÿäþÜþÿ&ÿ1ÿÿ×þ×þþþÿÿôþúþÿ-ÿ5ÿ5ÿÿ5ÿ)ÿÿÿÿÿÿÿóþçþÿÿûþîþòþÿùþðþ	ÿ
ÿÿÿÿÿÿÿ
ÿÿÿ'ÿ#ÿÿÿÿ!ÿÿÿ)ÿÿ>ÿ,ÿÿ8ÿAÿ<ÿ?ÿGÿLÿ`ÿbÿrÿrÿÿÿÿÿÿÿÿÿÿÿ¥ÿ²ÿ¶ÿ±ÿ²ÿ´ÿ­ÿ§ÿÿ­ÿ¤ÿ©ÿ¨ÿ¨ÿªÿ¯ÿ­ÿ¨ÿªÿ£ÿ¢ÿ§ÿÁÿ´ÿ·ÿ«ÿ¯ÿµÿ¦ÿ£ÿ£ÿ©ÿ¬ÿªÿ©ÿ°ÿ­ÿ¥ÿ¥ÿ¯ÿ²ÿ§ÿ®ÿ¦ÿªÿ¬ÿÿ£ÿ´ÿ²ÿ¢ÿÿ©ÿ°ÿ«ÿ°ÿ´ÿ®ÿ¥ÿÿÿ¦ÿ«ÿ¬ÿªÿ¨ÿ®ÿ®ÿÿÿÿªÿ¯ÿ«ÿ¨ÿ¬ÿ±ÿ¡ÿÿÿ£ÿ©ÿ§ÿ­ÿ¦ÿ¯ÿ¹ÿªÿ©ÿ±ÿ²ÿ¢ÿ£ÿ¡ÿµÿ°ÿ¢ÿ£ÿ¢ÿÿÿÿ¤ÿ°ÿ¤ÿ°ÿ­ÿ´ÿ«ÿ¥ÿ¬ÿ¯ÿªÿ©ÿÿ ÿÿªÿ«ÿ´ÿ¥ÿÿÿ¦ÿ¤ÿ¡ÿ¦ÿ®ÿ¡ÿ©ÿ¤ÿÿ¬ÿ²ÿÿÿ¨ÿ§ÿ¡ÿÿÿÿ§ÿ®ÿ ÿ¡ÿ°ÿ¦ÿ§ÿ ÿ£ÿªÿ¦ÿ¦ÿ«ÿ¯ÿ ÿÿ¡ÿ©ÿ¢ÿ¦ÿ©ÿ¤ÿ£ÿÿÿÿ§ÿ®ÿÿ£ÿ¨ÿ¥ÿÿ­ÿ­ÿÿÿÿÿÿ¥ÿ¤ÿ¢ÿ¤ÿ¯ÿ¦ÿ¤ÿÿÿÿ ÿ¡ÿÿÿÿÿ³ÿ£ÿ¯ÿ¨ÿÿÿÿ ÿ¡ÿÿÿÿÿÿÿÿÿ¥ÿ¡ÿÿÿ¢ÿ ÿÿÿÿ¨ÿÿÿ£ÿÿÿÿÿ§ÿÿÿ ÿÿÿ¢ÿ¤ÿÿÿÿÿÿÿÿÿÿÿÿÿÿÿÿ ÿÿÿÿÿ¢ÿÿÿÿÿÿÿÿÿÿÿÿÿÿÿÿ|ÿÿÿÿÿÿ}ÿ|ÿÿÿÿÿÿÿÿÿÿ¦ÿÿÿÿÿÿÿÿÿÿ¡ÿ©ÿ¤ÿÿÿ´ÿÿ¬ÿÿÿÿÿÿÿÿÿÿÿÿÿ¡ÿÿÿÿÿÿÿÿÿÿÿÿÿÿÿÿÿÿÿÿÿÿÿÿÿ¢ÿÿÿÿÿÿÿÿ ÿÿÿÿÿ¦ÿÿÿÿÿÿÿÿ©ÿÿÿÿÿÿÿ¡ÿÿÿ¡ÿ¢ÿ ÿÿÿÿÿÿÿÿÿÿÿÿÿÿÿÿÿÿÿÿÿ¤ÿÿÿÿÿÿÿÿÿÿÿÿÿÿÿÿÿÿÿÿÿÿÿÿÿÿÿÿÿÿÿÿÿÿ¡ÿÿÿ¢ÿÿÿÿÿÿÿÿÿÿÿÿÿ ÿÿÿÿÿÿÿ©ÿÿÿÿ ÿÿ¢ÿÿÿÿÿÿÿÿÿÿÿ¤ÿÿÿÿÿÿÿÿÿÿÿ²ÿÿÿÿÿÿÿÿÿÿ¬ÿ©ÿÿÿÿÿÿÿÿÿÿ^ÿ{ÿÿÿÿÿÿÿÿÿÿÿÿÿÿÿÿÿÿÿÿÿÿÿÿÿÿÿÿÿÿÿÿÿÿÿÿÿÿÿÿÿÿÿÿÿÿÿÿÿÿÿÿÿÿÿÿÿÿÿÿÿÿÿÿÿÿÿÿÿÿÿÿÿÿÿÿÿÿÿÿÿÿÿÿÿÿÿÿÿÿÿÿÿÿ{ÿÿÿÿÿÿÿÿÿÿ£ÿÿÿÿÿÿÿÿÿÿÿÿÿÿÿÿÿÿÿÿÿÿÿÿÿÿÿÿÿÿÿÿÿÿÿÿÿÿÿÿÿÿÿÿÿÿÿ|ÿÿÿÿÿ¿ÿÿÿÿÿ¡ÿÿÿÿÿÿÿÿÿÿÿÿÿÿÿÿÿÿÿÿÿÿÿÿÿÿÿÿÿÿÿÿÿÿÿÿÿÿÿÿÿÿÿÿÿÿÿÿÿÿÿÿÿ§ÿÿ¡ÿÿvÿ¦ÿÿwÿÿÿÿÿÿÿÿÿÿÿÿÿÿÿÿÿÿÿÿÿÿÿÿÿÿÿÿÿÿÿÿÿÿÿÿÿÿÿÿÿÿÿÿÿÿÿÿÿÿÿÿyÿÿÿÿÿÿÿÿÿÿÿ¢ÿÿÿÿÿÿÿÿqÿ{ÿÿÿÿÿÿÿÿÿÿzÿÿÿ~ÿÿÿÿ¥ÿÿÿÿÿÿ¢ÿÿÿÿÿÿwÿÿÿÿÿÿÿÿpÿÿ¥ÿÿÿÿÿÿÿÿÿÿÿÿÿÿÿ¦ÿ¨ÿÿÿÿÿÿÿÿÿÿÿÿÿÿÿ¡ÿÿÿÿÿÿÿÿÿÿÿÿÿÿÿÿÿÿÿÿÿÿÿÿÿÿÿÿÿÿ ÿÿÿÿÿÿÿÿÿÿÿÿÿÿÿÿsÿÿÿÿÿÿÿÿÿÿÿÿÿÿÿÿÿÿÿÿÿÿÿÿÿÿÿÿÿÿÿÿÿÿÿÿÿÿÿÿÿÿÿÿpÿyÿÿ{ÿÿÿÿwÿÿÿÿÿÿÿÿÿÿÿÿÿÿÿÿÿÿÿÿÿÿÿÿÿÿÿÿÿÿÿÿÿÿÿÿÿÿÿÿÿÿÿÿÿÿÿÿÿÿÿÿÿÿÿÿÿÿÿÿÿÿ|ÿÿÿÿÿÿÿÿ¡ÿÿÿÿÿÿÿÿÿÿÿÿÿÿÿÿÿÿÿÿÿÿÿÿ[ÿvÿÿzÿÿÿÿÿÿ~ÿÿÿzÿÿÿÿÿÿÿÿÿÿÿÿÿÿÿÿÿÿÿÿÿÿ~ÿþþrý'ý'ÿÿÿÿÿÿÿÿÿÿÿÿÿÿÿrÿÿÿÿÿÿÿÿÿ©ÿÿÿÿÿÿÿÿÿÿÿÿÿÿÿÿÿÿÿÿÿÿÿÿÿÿÿÿÿÿÿÿÿÿÿÿÿÿÿÿÿÿÿÿÿÿÿÿyÿÿÿ{ÿÿÿ¢ÿÿÿÿÿÿÿÿÿÿÿÿÿÿÿÿ¦ÿÿÿÿÿÿÿÿÿÿÿÿÿÿÿÿÿÿÿÿÿÿÿÿÿÿÿÿÿ¡ÿÿÿÿÿÿÿÿÿÿÿÿÿ}ÿÿÿÿÿÿÿÿÿÿÿÿÿ}ÿÿÿÿÿÿÿ|ÿrÿÿÿÿÿÿÿÿÿÿÿÿÿÿÿÿÿÿxÿÿÿÿÿÿÿ¢ÿÿÿÿÿÿÿÿÿÿÿÿÿÿÿÿÿÿÿÿÿÿÿÿÿÿÿÿÿÿÿÿÿÿÿÿÿÿÿÿÿÿÿÿÿÿÿÿÿÿÿÿÿÿÿÿÿÿÿÿÿÿÿÿÿÿÿÿÿ~ÿÿÿÿ©ÿÿÿÿÿÿÿÿÿÿÿÿÿÿÿÿÿÿÿÿÿÿÿÿÿÿÿÿÿÿÿÿÿÿÿÿÿÿÿÿÿÿÿÿÿ ÿ¡ÿÿÿÿ£ÿÿÿÿÿ¨ÿ£ÿÿÿÿÿÿÿÿÿÿÿÿÿÿÿÿÿÿÿÿÿÿÿÿÿÿÿÿÿÿÿÿÿÿÿÿÿÿÿÿÿÿ ÿÿÿÿÿÿÿÿÿÿÿÿÿÿÿÿÿÿÿÿÿÿÿÿÿÿÿÿÿÿÿÿxÿwÿÿÿÿÿ ÿÿÿÿ©ÿÿÿÿÿÿÿÿÿÿÿÿÿÿÿsÿxÿÿÿÿÿÿÿÿÿÿÿÿÿÿcÿ1ÿPÿxÿ{ÿÿÿÿ9ÿÝþiÿÿÿ£ÿÿÿÿ©ÿ©ÿÿÿÿÿÿÿÿÿÿÿÿÿÿÿÿÿÿÿ£ÿÿÿÿÿÿÿÿÿÿÿÿÿÿÿÿÿÿÿÿÿÿÿÿ ÿÿÿÿÿÿÿÿÿÿÿÿÿÿÿÿÿÿÿ£ÿÿÿÿÿÿÿÿÿÿÿÿÿÿÿÿÿÿÿ§ÿÿÿÿÿÿÿÿÿÿÿÿÿÿÿÿÿÿÿÿÿÿÿÿÿÿÿÿÿÿ¢ÿ£ÿ¤ÿÿÿÿ©ÿÿÿÿÿÿÿÿÿ ÿÿ¤ÿÿÿÿÿÿÿÿÿÿÿÿÿÿÿÿÿÿÿÿÿÿÿÿÿÿÿÿÿÿÿ¢ÿ¥ÿÿÿÿÿÿÿÿÿÿÿ«ÿÿÿÿÿÿÿÿÿ¢ÿÿÿÿ¥ÿ£ÿÿÿ­ÿÿÿ ÿÿÿ©ÿ¡ÿÿÿÿÿÿÿÿÿÿÿÿÿ ÿÿÿÿÿÿÿ ÿÿÿÿÿÿÿÿÿ¥ÿÿÿÿÿÿÿÿÿ£ÿÿÿ¡ÿ¢ÿÿÿÿÿÿ ÿÿ¡ÿ©ÿÿÿ¡ÿ©ÿÿÿÿÿÿÿ³ÿÿÿÿÿÿÿÿÿÿÿÿ¤ÿÿÿÿÿÿÿÿÿÿ¡ÿ®ÿ­ÿÿÿÿ¨ÿÿÿ¥ÿÿÿÿÿ¢ÿ¤ÿÿÿÿÿÿÿÿÿ¢ÿ§ÿÿÿÿÿÿ¨ÿÿÿÿÿÿ¯ÿ¤ÿ©ÿÿ¡ÿ¢ÿ¢ÿ ÿÿÿÿ ÿ©ÿ§ÿÿÿ©ÿ¢ÿ¦ÿÿÿ¥ÿÿÿÿ¤ÿ±ÿÿ ÿ ÿ ÿÿÿªÿ¦ÿ ÿÿÿÿÿÿ¦ÿªÿ¤ÿÿÿÿÿÿÿ¹ÿ­ÿ¥ÿ¯ÿ¨ÿ¡ÿªÿ³ÿ©ÿ¢ÿ ÿ¡ÿÿÿ¦ÿªÿÿÿ§ÿ ÿ¡ÿ¶ÿ ÿÿÿ¤ÿÿ¡ÿ¤ÿ¢ÿ ÿ¡ÿÿÿÿÿ¨ÿ¯ÿªÿÿªÿÿÿ£ÿ¢ÿÿÿÿ£ÿÿÿÿ£ÿ¦ÿÿÿÿ¤ÿ®ÿ©ÿÿ¢ÿ ÿÿÿÿÿÿÿÿÿÿ©ÿÿ¦ÿªÿÿÿÿÿÿÿÿ¥ÿ©ÿ¬ÿ£ÿÿ¤ÿ¦ÿÿ ÿ«ÿ£ÿ ÿªÿ¥ÿÿ¢ÿ ÿ¤ÿÿÿ¤ÿÿÿÿÿ°ÿ¥ÿ°ÿ¢ÿÿ ÿÿÿÿÿÿÿÿÿÿÿ¢ÿ«ÿ¨ÿ ÿÿÿ¡ÿÿÿÿ£ÿÿÿÿ§ÿ¢ÿ¤ÿ©ÿ¦ÿÿÿ ÿ¬ÿ«ÿÿ©ÿ©ÿ¤ÿÿªÿ¨ÿªÿ¤ÿÿ«ÿ£ÿÿ¡ÿ¢ÿ©ÿ¬ÿ¤ÿ¥ÿ§ÿÿ£ÿÿ©ÿ¨ÿ£ÿ ÿ¦ÿÿ¡ÿ£ÿÿ¨ÿ ÿÿ¤ÿ¤ÿ¢ÿ¨ÿ¥ÿ­ÿ¦ÿ¨ÿªÿ·ÿ¦ÿ¶ÿ¯ÿÿÿÿ¥ÿ«ÿ¡ÿ¢ÿªÿ«ÿ©ÿ¨ÿÿ¢ÿ³ÿ¨ÿ§ÿ¨ÿ©ÿ ÿ£ÿ ÿ ÿ¥ÿªÿ®ÿªÿ¦ÿ©ÿ¯ÿ¯ÿ§ÿ­ÿ©ÿªÿ®ÿ©ÿ«ÿªÿÿÿ£ÿ«ÿ«ÿ©ÿ§ÿ©ÿ¤ÿ«ÿ¢ÿÿÿ£ÿ¤ÿ©ÿ£ÿÿÿÿÿÿÿÿÿÿÿÿÿ¢ÿÿÿÿyÿÿÿÿÿÿÿÿ~ÿ~ÿÿeÿzÿHÿUÿsÿiÿlÿnÿmÿdÿ]ÿgÿeÿÿÿÿÿ¤ÿÿÿ ÿ©ÿ¢ÿ¢ÿ©ÿªÿ§ÿ¤ÿÿÿµÿ¨ÿ²ÿ«ÿÿÿÿÿÿÿÿÿÿÿÿÿ¦ÿ|ÿÿÿ¤ÿ¡ÿ ÿÿÿÿÿÿÿ¤ÿ²ÿ¢ÿÿÿÿÿÿ¤ÿ ÿÿ£ÿ­ÿ¢ÿÿ§ÿ ÿÿÿ£ÿÿ£ÿÿÿÿ¢ÿªÿ¬ÿ³ÿ©ÿ ÿ ÿÿÿÿ£ÿ©ÿÿ¦ÿ®ÿ§ÿ£ÿÿÿªÿÿ¢ÿÿÿ{ÿDÿÿþ÷þNÿÿÿÿ¦ÿ¬ÿ¡ÿ¥ÿ«ÿµÿ¬ÿ°ÿ©ÿÿÿÿ¥ÿªÿ±ÿ·ÿ²ÿ³ÿ²ÿ«ÿ§ÿ§ÿ©ÿ«ÿ¨ÿ¥ÿ­ÿªÿÿ°ÿªÿ¿ÿÁÿ±ÿ¯ÿ¬ÿ¯ÿ±ÿ­ÿ³ÿ·ÿºÿ«ÿ»ÿ®ÿ²ÿ«ÿ¶ÿ¶ÿ°ÿ²ÿ²ÿµÿ·ÿ®ÿ¼ÿºÿ¶ÿ¸ÿ²ÿ¾ÿ»ÿ­ÿ©ÿ³ÿÍÿ¸ÿ«ÿ­ÿ¸ÿ²ÿ¬ÿ³ÿµÿ«ÿ¬ÿ¶ÿ«ÿ±ÿ·ÿ¶ÿ­ÿ®ÿ·ÿ©ÿ¬ÿ°ÿ³ÿ²ÿ®ÿ«ÿ«ÿ²ÿ³ÿ§ÿ©ÿ®ÿ©ÿªÿ«ÿ¯ÿ·ÿ²ÿ°ÿ¬ÿ¶ÿ¸ÿËÿºÿ±ÿ¯ÿªÿ¬ÿµÿ®ÿ©ÿ±ÿ²ÿÇÿÅÿ´ÿµÿ½ÿ¹ÿµÿ¹ÿ¶ÿ¶ÿ¶ÿµÿ¹ÿÁÿ¶ÿªÿ³ÿÇÿÉÿ·ÿ´ÿ´ÿÂÿÁÿ¹ÿ´ÿµÿ»ÿ¿ÿ¾ÿÁÿ¸ÿ¬ÿµÿ´ÿ¸ÿ¸ÿ²ÿ±ÿ·ÿ»ÿºÿ»ÿ¸ÿ¬ÿ°ÿ®ÿ«ÿ·ÿ¼ÿªÿªÿÄÿ¹ÿ±ÿµÿ³ÿ¨ÿµÿ¹ÿ²ÿ¹ÿÇÿÀÿÂÿÉÿ®ÿ«ÿ³ÿ©ÿ°ÿ»ÿ¶ÿµÿ¨ÿÿ½ÿ»ÿ¼ÿ¸ÿ±ÿ°ÿµÿ»ÿ¼ÿ²ÿ¹ÿ±ÿ®ÿ¶ÿ¶ÿ¹ÿ¾ÿÁÿÂÿÆÿ»ÿ±ÿ¿ÿÀÿ»ÿ´ÿºÿ½ÿ®ÿºÿºÿ¶ÿ»ÿ½ÿ±ÿ±ÿ¾ÿÄÿºÿ±ÿ½ÿµÿºÿÂÿ¸ÿ¼ÿ»ÿ³ÿ»ÿ³ÿ¹ÿ«ÿ±ÿ«ÿ­ÿ»ÿÃÿÃÿÁÿÂÿ»ÿ»ÿ¸ÿ·ÿµÿ¸ÿ·ÿµÿ¹ÿ³ÿµÿ¼ÿ¹ÿ¼ÿ»ÿÀÿÄÿ¼ÿ´ÿ³ÿ¿ÿ®ÿ½ÿ³ÿ®ÿ°ÿªÿ§ÿ§ÿ«ÿ©ÿ¬ÿ¦ÿ¥ÿ¡ÿÿÿÿÿÿÿÿÿÿÿtÿÿÿ}ÿSÿ1ÿ*ÿÿ ÿÿ
ÿÿÿÿ&ÿÿÿÿÿÿ	ÿÿÿÿÿÿÿ)ÿÿÿ8ÿCÿ.ÿ<ÿ8ÿ2ÿ0ÿ7ÿ:ÿ.ÿÿÿ4ÿÿÿíþñþÿÿÿ8ÿÿ3ÿDÿÿúþòþÿÿÿÿÿ5ÿ&ÿÿ!ÿ"ÿÿûþÿEÿFÿÿ©þÚþÿÿñþïþÿ7ÿ0ÿ+ÿGÿ3ÿÿÿÿÿ-ÿÿÿïþáþúþÿÿÿþþúþ
ÿÿÿþþòþõþùþÿÿ#ÿÿÿ"ÿÿýþ%ÿÿÿÿÿÿÿäþÿ,ÿÿ)ÿ9ÿ<ÿ;ÿCÿMÿPÿOÿcÿ|ÿ|ÿÿÿ|ÿÿÿÿÿÿ£ÿ§ÿÿ£ÿ¦ÿ¡ÿ¤ÿªÿ¦ÿÿÿÿ¤ÿ«ÿ¤ÿ¥ÿ­ÿ¯ÿªÿ©ÿ¯ÿ©ÿ§ÿ¥ÿ§ÿ²ÿ¥ÿ«ÿ¿ÿ¼ÿ°ÿ°ÿÿ±ÿ¦ÿ¨ÿ´ÿ¨ÿ ÿ¢ÿ¨ÿ±ÿ³ÿ¥ÿ±ÿ¬ÿ­ÿ«ÿÿ ÿ«ÿ©ÿ ÿÿ¤ÿ¤ÿÿ²ÿ§ÿªÿ¦ÿ¤ÿ¥ÿ¨ÿ¥ÿ¡ÿªÿ£ÿ¼ÿÿ£ÿ ÿ¢ÿ¦ÿ¬ÿ¬ÿ©ÿªÿ§ÿÿÿÿ¢ÿÿ©ÿ¯ÿ¦ÿ¤ÿ¤ÿÿÿÿÿÿ·ÿ©ÿ¬ÿ¨ÿ©ÿ©ÿ¤ÿ ÿÿÿÿªÿ¢ÿ®ÿ©ÿªÿ¤ÿªÿ®ÿ©ÿ ÿÿ¤ÿ¡ÿ©ÿ«ÿ²ÿ©ÿ§ÿ¨ÿÿÿ¤ÿ¢ÿ¡ÿ²ÿÿ®ÿ»ÿ©ÿÿÿ¡ÿ ÿ¤ÿ£ÿÿÿ¥ÿÿÿ¨ÿÿ©ÿ¯ÿ¡ÿ¦ÿ¥ÿ¥ÿ®ÿ©ÿÿ£ÿÿ¨ÿ¤ÿ¢ÿ¦ÿÿÿÿÿ¢ÿ©ÿÿÿ¡ÿ«ÿ¨ÿÿÿÿ£ÿ¦ÿ¥ÿÿÿÿÿÿ ÿ¡ÿ¤ÿÿ¤ÿ¤ÿ«ÿÿÿÿÿÿÿÿÿÿÿ¢ÿ¥ÿ¡ÿÿ ÿ©ÿ£ÿÿ ÿÿÿ ÿÿÿ¥ÿÿÿÿÿÿ¢ÿÿÿÿÿ¯ÿ¦ÿ¦ÿ¡ÿ¬ÿÿ¨ÿÿÿÿÿÿÿÿÿÿÿÿÿÿÿÿÿÿÿÿÿÿÿÿÿÿÿÿÿÿÿÿÿÿÿÿÿÿÿ¡ÿÿÿÿÿÿÿÿÿÿÿÿÿ|ÿÿÿÿÿÿÿÿÿ¤ÿÿÿ£ÿÿÿÿÿÿÿÿÿ¥ÿÿÿÿÿ¦ÿÿ¤ÿ¢ÿ²ÿÿÿÿÿÿÿ¦ÿ¢ÿÿÿÿÿÿÿÿÿÿ¡ÿÿÿÿÿÿÿÿÿÿÿÿ¡ÿÿÿÿÿÿÿÿÿÿÿ¡ÿÿÿÿÿÿÿÿ¤ÿÿÿÿÿÿÿÿ£ÿ ÿÿ~ÿÿÿÿÿÿÿÿ©ÿ¡ÿÿ ÿÿÿÿÿ¤ÿ ÿÿÿÿ ÿÿÿÿ¥ÿÿÿÿÿ¦ÿÿÿÿÿÿÿÿÿÿÿÿÿÿ¡ÿ§ÿÿÿÿÿÿÿÿÿÿÿÿÿÿÿÿÿÿÿÿÿ©ÿÿ¢ÿÿ°ÿ¥ÿÿÿÿÿÿÿÿÿÿÿÿÿÿÿÿÿÿÿÿÿÿÿÿÿÿÿÿÿÿÿÿÿÿÿÿÿÿÿÿÿÿÿÿÿÿÿÿÿÿÿÿÿÿÿÿÿÿÿÿÿÿÿÿÿÿÿÿÿÿÿÿÿÿÿÿÿÿÿÿÿÿÿÿÿÿÿÿÿ£ÿÿÿÿÿÿÿÿÿÿÿ¢ÿÿÿÿÿÿÿÿÿÿÿÿÿÿÿÿÿÿÿÿÿÿÿÿÿÿÿÿÿÿÿÿÿÿÿÿÿÿÿÿÿÿÿÿÿÿÿÿÿÿÿÿÿÿÿÿÿ¢ÿÿÿÿÿÿÿÿÿÿÿÿÿ¡ÿÿÿÿÿÿÿÿÿÿÿÿÿÿÿÿÿÿÿÿÿÿÿÿÿÿÿÿÿÿÿÿÿÿÿÿÿÿÿÿÿÿÿÿÿÿÿÿsÿÿÿÿ£ÿÿÿÿÿÿÿÿÿÿÿÿÿÿÿÿÿÿÿÿÿÿÿÿÿ¢ÿÿÿÿÿÿÿÿÿÿÿÿÿÿÿÿÿÿÿÿÿÿÿÿÿÿÿÿÿÿÿÿÿÿ£ÿÿÿÿ­ÿÿÿÿ®ÿÿÿÿÿÿÿÿÿÿÿÿÿÿÿÿÿÿÿÿÿÿ{ÿÿÿÿÿÿÿÿÿÿÿÿÿÿÿÿÿÿÿÿÿÿÿÿÿÿÿÿÿÿÿÿÿÿÿÿÿÿÿÿÿÿÿÿ{ÿÿyÿÿÿÿÿÿÿÿÿÿÿÿÿÿÿÿÿÿÿÿÿÿÿÿÿÿÿÿÿÿÿÿ©ÿÿÿÿÿ ÿÿ{ÿÿÿÿÿÿÿÿÿÿÿÿÿÿÿÿÿ ÿÿÿÿÿÿÿÿÿÿÿÿÿÿÿÿÿÿÿÿÿÿÿÿÿÿÿÿÿÿÿÿÿÿÿÿÿÿÿÿÿÿÿÿÿÿÿÿÿÿÿÿÿÿÿÿÿÿÿÿÿzÿÿÿvÿÿÿÿÿ~ÿÿÿÿÿyÿyÿwÿÿÿ}ÿ|ÿÿÿÿÿÿÿÿÿÿÿÿÿÿÿÿÿÿ~ÿÿÿÿÿÿÿ~ÿzÿlÿÿÿÿÿÿÿÿÿÿÿÿÿÿÿÿÿÿÿÿÿÿÿÿÿÿÿÿÿÿÿÿÿÿÿÿÿÿÿÿÿÿÿÿÿÿÿÿÿÿÿÿ{ÿyÿÿÿÿÿÿÿÿÿÿÿÿÿÿÿÿÿÿÿÿÿÿÿÿÿ¡ÿ§ÿÿÿÿÿÿÿÿÿÿÿÿÿÿÿÿÿÿÿzÿbÿmÿÿÿ¥ÿÿ®ÿÿÿÿÿÿÿÿÿÿÿÿÿÿÿÿÿÿÿÿÿÿÿÿÿ{ÿ|ÿÿÿÿ-ÿ
þÛýMÿÿÿÿÿÿÿÿyÿÿ ÿÿÿÿÿÿÿÿÿÿÿÿÿÿÿÿÿÿÿÿÿÿÿÿÿÿÿÿÿÿÿÿÿÿÿÿÿÿÿÿÿÿÿÿÿ£ÿÿÿÿÿÿÿÿÿxÿÿÿÿÿÿÿÿÿÿÿÿÿÿÿÿÿÿÿÿ ÿÿÿÿÿÿÿÿÿÿÿÿÿÿÿÿÿÿÿÿÿÿÿÿÿÿÿÿÿÿÿÿÿÿÿÿÿ¢ÿÿÿÿÿÿÿÿÿÿÿÿxÿÿ¢ÿÿÿÿÿÿÿÿ~ÿÿÿÿÿÿÿÿÿÿÿÿÿ~ÿeÿwÿÿÿÿÿÿÿÿÿÿÿÿÿÿÿÿÿÿÿÿÿÿÿÿÿÿÿÿÿÿÿÿÿÿÿÿÿÿÿÿÿÿÿÿÿÿÿÿÿÿÿÿÿÿÿÿÿÿ~ÿÿÿÿÿÿÿÿ¢ÿÿÿÿÿÿÿÿÿÿÿÿÿwÿÿÿÿyÿÿÿÿÿÿÿÿÿÿÿÿÿÿ¢ÿÿÿÿÿÿÿÿÿÿ¤ÿÿÿÿÿ}ÿÿÿÿÿÿÿ ÿÿÿÿÿÿÿÿ ÿÿÿÿÿuÿ ÿÿÿÿÿoÿÿÿÿÿÿÿÿÿÿÿÿÿÿ¦ÿÿÿ~ÿÿÿÿÿÿÿÿÿÿÿÿÿÿÿÿÿÿÿÿÿÿÿÿÿÿÿÿÿÿÿÿÿ¡ÿÿÿÿÿÿÿÿÿÿÿÿÿÿÿÿÿÿÿÿÿÿÿÿÿÿÿÿÿÿÿÿÿÿÿÿÿÿÿzÿÿÿÿÿÿÿÿÿÿÿÿÿÿÿ©ÿÿÿÿÿÿÿÿÿpÿpÿvÿÿÿÿÿÿÿÿÿÿÿÿÿÿÿÿÿ}ÿÿÿÿ{ÿqÿEÿwÿzÿÿÿÿÿ£ÿÿÿÿÿÿÿÿÿÿÿÿÿÿÿÿ¨ÿÿÿÿÿÿÿÿÿÿ~ÿ}ÿÿÿÿÿÿÿÿÿÿÿÿÿÿÿÿÿÿ¢ÿÿÿÿÿÿÿÿÿÿÿÿÿÿÿÿÿÿÿÿÿÿÿÿÿ£ÿÿÿÿÿÿÿÿÿÿÿ©ÿÿÿÿÿÿÿÿÿÿÿÿÿÿÿÿÿÿ|ÿÿÿÿÿÿ~ÿÿªÿ¯ÿÿÿÿÿÿÿÿÿ ÿÿ©ÿ¥ÿÿÿÿÿÿÿÿÿÿ ÿÿÿÿÿÿÿ¥ÿÿÿÿÿÿÿÿÿÿÿÿÿÿÿÿÿÿÿÿÿ ÿÿÿÿÿÿÿ§ÿÿÿ£ÿÿÿÿÿ£ÿ¥ÿÿÿÿÿÿÿÿÿ©ÿÿÿÿÿÿÿÿÿÿÿÿÿÿ£ÿÿÿ¥ÿ ÿÿÿÿÿÿÿÿÿÿÿÿÿÿÿÿÿÿ¡ÿÿÿÿÿÿÿ£ÿÿÿ¡ÿÿÿÿÿÿÿÿÿ¤ÿ¡ÿÿÿÿÿ¡ÿÿÿÿ©ÿÿÿ¡ÿ ÿ©ÿ¡ÿÿÿ©ÿÿÿÿÿ©ÿÿÿÿ¥ÿ§ÿ¤ÿÿÿ ÿÿ¥ÿ©ÿÿÿÿÿÿÿÿ ÿ«ÿÿÿÿ¬ÿÿ¥ÿÿÿÿ ÿ ÿ¨ÿ¡ÿÿÿÿÿÿÿÿÿÿÿ¢ÿÿÿÿ©ÿÿÿ¬ÿÿ£ÿ~ÿÿÿÿÿÿÿ©ÿ¤ÿ¡ÿ¢ÿ£ÿÿÿÿÿÿ£ÿ ÿÿÿÿÿÿÿÿ ÿ±ÿÿ¤ÿÿ£ÿ¢ÿÿ§ÿ¡ÿÿÿÿÿÿÿ¤ÿ§ÿ¥ÿÿÿÿÿ£ÿÿ°ÿ«ÿ¡ÿ§ÿÿ¥ÿ¦ÿ¥ÿ¢ÿÿÿÿ ÿ¡ÿÿÿ¢ÿ¥ÿ ÿÿÿÿÿ ÿ¨ÿ¦ÿÿ¤ÿÿ£ÿÿÿÿÿÿÿ¥ÿ©ÿ¥ÿÿ§ÿ¥ÿ¥ÿ©ÿÿ¤ÿ¤ÿÿ¤ÿÿÿÿÿÿ£ÿÿ¦ÿÿÿÿÿÿÿÿÿÿÿ¡ÿÿ¥ÿ£ÿÿÿ ÿ§ÿ£ÿÿÿÿÿÿ ÿ¡ÿ¦ÿ§ÿ©ÿ¡ÿÿÿÿ¡ÿ¦ÿ¤ÿ¯ÿ¢ÿ¯ÿªÿÿÿ¥ÿ ÿÿÿÿ£ÿÿÿªÿ¡ÿÿ¦ÿ¦ÿÿÿÿÿÿÿ£ÿÿÿÿÿÿÿ¡ÿ©ÿ¯ÿ¦ÿÿÿÿ¢ÿÿ§ÿÿÿÿ­ÿ£ÿÿÿ ÿ¢ÿÿÿ ÿÿ ÿÿÿªÿªÿ©ÿ¥ÿ¦ÿ©ÿ¾ÿªÿ¨ÿ¥ÿ§ÿ¬ÿªÿ«ÿ®ÿ¨ÿ¤ÿ£ÿÿ¨ÿ§ÿ©ÿ¤ÿ ÿ ÿÿÿ¦ÿªÿ¥ÿ¥ÿ¥ÿ£ÿÿÿ§ÿ«ÿªÿ«ÿ©ÿ¦ÿªÿ®ÿ©ÿ§ÿÿ|ÿxÿÿ¥ÿ©ÿ©ÿ¤ÿÿÿ©ÿ¢ÿ¦ÿ©ÿ¤ÿÿªÿªÿÿÿ¤ÿ¥ÿ¦ÿ©ÿªÿ¦ÿÿ ÿ¢ÿ«ÿ§ÿÿÿ ÿ¦ÿ°ÿ©ÿ©ÿÿÿ¡ÿ¤ÿÿÿÿ¥ÿ©ÿ ÿÿ¹ÿ¤ÿ ÿÿ¦ÿ ÿ¡ÿ¡ÿÿÿÿ§ÿ«ÿÿÿÿÿÿÿ¡ÿÿÿÿÿÿÿ ÿªÿ¥ÿ§ÿ©ÿÿÿÿÿÿÿÿÿÿÿÿxÿmÿMÿ5ÿKÿcÿ}ÿÿÿsÿÿÿ¢ÿ¥ÿ¡ÿ¨ÿ£ÿÿ¢ÿ¢ÿ ÿ¥ÿÿÿ§ÿ¡ÿ¡ÿÿ«ÿ©ÿÿÿÿ¢ÿÿÿ¦ÿ¢ÿÿÿÿ£ÿªÿ¡ÿÿÿÿÿÿ ÿ£ÿ«ÿ¡ÿÿÿÿÿÿÿ ÿÿÿÿÿÿÿ³ÿ£ÿ¶ÿÿÿÿÿ¤ÿ©ÿ©ÿ¥ÿ¥ÿªÿªÿÿ¡ÿ¦ÿÿÿ§ÿ«ÿ ÿ«ÿ­ÿ¤ÿ¥ÿªÿªÿ©ÿÿhÿ5ÿCÿ[ÿ\ÿYÿrÿÿ¤ÿ¥ÿÿ¢ÿ¨ÿªÿ©ÿ¶ÿ­ÿ©ÿ°ÿ¨ÿ¦ÿÿÿÿ¡ÿ¨ÿºÿ´ÿ¼ÿ¯ÿ¤ÿ®ÿªÿªÿªÿ¯ÿ±ÿ¬ÿ´ÿ¦ÿ±ÿªÿ«ÿ¬ÿ°ÿ¼ÿ¾ÿ±ÿªÿ°ÿ°ÿ¬ÿµÿ·ÿ´ÿ¬ÿ±ÿ¶ÿÀÿ¸ÿ´ÿ±ÿ¬ÿ²ÿ¬ÿ©ÿ¶ÿµÿ³ÿ¯ÿ­ÿ¸ÿ·ÿ°ÿ²ÿ´ÿ®ÿ©ÿ©ÿ®ÿ¾ÿ·ÿ³ÿ¬ÿ¸ÿ¶ÿ´ÿºÿ¶ÿÀÿ¾ÿ¶ÿ¹ÿ¼ÿ¸ÿ°ÿ°ÿ´ÿ²ÿ©ÿ¨ÿªÿ±ÿ¿ÿ´ÿ³ÿ¯ÿ°ÿ»ÿ¹ÿ¯ÿ«ÿ©ÿ°ÿ·ÿªÿÁÿ½ÿÀÿ¯ÿ®ÿ®ÿ«ÿ¬ÿ²ÿªÿ¨ÿ¯ÿ·ÿ·ÿ¾ÿ³ÿ³ÿ¹ÿ»ÿºÿµÿ¼ÿºÿ¾ÿ¼ÿµÿ²ÿ°ÿ¶ÿ¼ÿÆÿÍÿ»ÿµÿ´ÿ¼ÿ¾ÿ»ÿÁÿ¶ÿµÿÁÿÀÿ¹ÿ¶ÿ«ÿ·ÿÃÿ¼ÿ¶ÿ«ÿ®ÿ¾ÿ¼ÿ­ÿ½ÿºÿ¼ÿ¶ÿ¸ÿ·ÿ³ÿ³ÿ³ÿ·ÿÀÿ¶ÿ¶ÿ¼ÿ½ÿ¯ÿ®ÿ·ÿ¸ÿºÿÁÿµÿ¿ÿÄÿÄÿ³ÿ²ÿªÿ­ÿªÿ«ÿ¼ÿ®ÿ§ÿµÿªÿ½ÿµÿ¯ÿ«ÿ¬ÿ¸ÿ½ÿ½ÿÅÿ²ÿ»ÿºÿ¼ÿ¿ÿºÿ·ÿ¾ÿ»ÿ½ÿªÿ«ÿºÿ½ÿ¶ÿÁÿÉÿ¸ÿ·ÿ¾ÿ²ÿ¸ÿ½ÿ»ÿ¹ÿ¸ÿºÿ»ÿ´ÿ¯ÿ¶ÿ³ÿ²ÿ´ÿ¼ÿµÿ®ÿ¶ÿ·ÿ¹ÿÂÿ¾ÿ¶ÿ´ÿ¹ÿ¹ÿ³ÿ±ÿ°ÿ³ÿµÿ´ÿ¹ÿ½ÿºÿ·ÿ¹ÿ»ÿ½ÿ¶ÿ´ÿÃÿ¾ÿ¾ÿÁÿÁÿÃÿÆÿ¿ÿÏÿ¬ÿ¯ÿªÿ©ÿ±ÿ¯ÿ©ÿ¤ÿ¦ÿ¬ÿ¯ÿÿÿ£ÿÿÿÿÿÿÿÿÿÿÿÿÿÿÿ,ÿ#ÿÿÿÿÿÿ(ÿ ÿÿ%ÿÿ$ÿ%ÿÿÿÿÿ"ÿ
ÿ&ÿ!ÿ+ÿ$ÿ&ÿ<ÿ<ÿ@ÿ"ÿÿÿÿ+ÿ$ÿÿ(ÿ!ÿ ÿÿÿùþÿÿ#ÿ.ÿ7ÿ=ÿÿ&ÿKÿÿÿ!ÿ#ÿ&ÿÿÿÿÿÿÿÿÿÿÿ,ÿEÿ:ÿÕþ»þöþÿÿüþÿÿ0ÿÿÿ;ÿ2ÿÿÿ	ÿÿÿÿñþðþÿÿÿÿÿÿÿÿÿþÿìþíþõþýþÿ-ÿ4ÿ3ÿEÿ)ÿûþÿÿøþùþÿÿ"ÿþþíþÿÿ4ÿ4ÿ6ÿ/ÿ1ÿFÿVÿ[ÿHÿTÿÿ{ÿÿÿÿÿÿÿÿÿÿÿ£ÿ ÿÿÿ§ÿ¢ÿÿ¢ÿ£ÿÿªÿ®ÿ¤ÿ ÿ­ÿ³ÿ©ÿ¥ÿªÿ©ÿ·ÿ¤ÿ±ÿ½ÿÿÿ®ÿ²ÿµÿ«ÿÿ­ÿ¢ÿ«ÿ¦ÿ¨ÿ¢ÿ¡ÿ¥ÿ§ÿ«ÿ¤ÿ°ÿ³ÿ¢ÿÿÿ§ÿ¡ÿÿ¢ÿ°ÿ­ÿ´ÿ ÿ°ÿÿ­ÿ±ÿ®ÿ¨ÿÿÿÿ©ÿÿ¨ÿ©ÿ®ÿ©ÿ£ÿ¥ÿ¥ÿ¢ÿ¤ÿ§ÿ ÿ ÿ¥ÿÿ©ÿ£ÿ¦ÿªÿ¨ÿ©ÿ®ÿ©ÿ¥ÿ¥ÿÿÿ©ÿÿ©ÿªÿ£ÿÿÿ¡ÿ£ÿ¢ÿ«ÿ«ÿ¦ÿ­ÿ§ÿ¥ÿ£ÿªÿ«ÿ§ÿ¡ÿÿ¢ÿ¨ÿ»ÿ§ÿ¢ÿÿÿÿÿ¡ÿ¥ÿÿ¤ÿÿ¦ÿÿÿ ÿ¦ÿ¦ÿÿ¡ÿÿÿÿ¡ÿ¥ÿ¥ÿÿÿÿ¤ÿÿÿ¤ÿ¥ÿ¨ÿ­ÿ¡ÿÿ¤ÿÿÿ£ÿ¬ÿÿÿÿÿÿÿÿÿÿÿÿÿÿ¡ÿÿÿÿÿÿÿÿÿÿ¡ÿ¤ÿ©ÿÿ¦ÿ©ÿÿ¤ÿ¢ÿÿ ÿ©ÿ¡ÿ¦ÿÿÿÿ¢ÿÿ¤ÿ§ÿ©ÿªÿ¤ÿÿÿÿ ÿ£ÿÿÿ ÿÿÿÿ¡ÿ¥ÿ¥ÿÿÿÿÿ£ÿ¡ÿÿÿÿ¢ÿÿÿÿ£ÿÿÿÿÿÿÿÿÿÿÿÿÿÿÿÿÿÿÿÿÿÿÿÿÿÿÿÿÿÿÿÿÿÿÿÿÿÿÿ°ÿÿÿÿÿÿÿÿÿzÿyÿÿÿÿÿÿÿyÿ¢ÿ¤ÿÿÿ¡ÿÿÿÿÿÿÿÿÿÿÿÿÿ©ÿÿÿÿÿ¡ÿÿÿÿÿÿÿÿÿÿÿÿÿÿÿÿÿÿÿÿÿ¡ÿÿÿÿÿÿÿÿ¤ÿÿÿ¡ÿÿ~ÿÿÿÿÿÿÿ ÿ¡ÿ¨ÿÿÿÿÿÿÿÿÿÿÿÿÿÿÿÿÿ~ÿÿÿÿÿÿÿÿ ÿÿÿÿÿÿÿÿÿ¥ÿÿÿÿ¡ÿ¡ÿÿÿÿÿ£ÿÿÿÿÿÿÿÿÿÿÿÿÿÿÿÿÿÿ¦ÿÿÿ¢ÿÿÿÿÿÿÿÿÿÿÿÿÿÿÿÿÿÿ ÿÿÿÿÿÿÿÿÿÿÿÿÿÿÿÿÿÿ£ÿÿÿÿÿÿÿÿÿÿÿÿÿÿÿÿÿÿÿÿÿÿÿÿÿÿÿ§ÿÿÿÿÿÿÿÿÿ ÿÿÿÿÿÿÿÿÿÿÿÿÿÿÿ¤ÿÿÿÿÿÿÿÿÿÿÿÿÿÿÿÿÿÿÿÿÿÿ{ÿÿÿÿÿÿÿÿÿÿÿÿÿÿÿ¤ÿÿÿÿÿÿÿÿÿÿÿÿ}ÿÿÿÿÿÿÿÿÿÿÿÿÿÿÿÿÿÿÿÿÿÿÿÿÿÿÿÿ¦ÿ ÿÿÿÿÿÿÿÿÿÿÿÿÿÿ ÿ§ÿÿÿÿÿÿÿÿÿÿÿÿÿÿÿÿÿÿÿÿÿÿÿÿÿÿÿÿÿÿÿÿÿÿÿÿÿÿÿÿÿÿÿÿÿÿÿÿÿÿÿÿÿÿÿÿÿÿÿÿÿÿ~ÿÿ­ÿÿÿÿÿÿÿÿÿÿÿÿÿÿÿÿÿÿÿÿÿÿÿÿ¡ÿÿÿÿÿÿÿÿÿÿÿÿÿÿÿÿÿÿÿÿÿÿÿÿÿÿÿÿÿÿÿÿÿÿÿÿÿÿÿÿÿÿÿÿÿÿ~ÿÿÿÿÿrÿvÿÿÿÿÿÿÿÿÿÿÿÿÿÿ}ÿÿÿÿÿÿÿÿ~ÿÿÿÿÿÿÿÿÿwÿÿÿ}ÿÿÿÿÿÿÿÿÿÿÿÿuÿÿÿÿÿÿÿÿÿ|ÿÿÿhÿÿÿÿxÿÿÿÿÿÿÿÿÿÿÿÿÿÿÿÿÿÿÿÿÿÿÿÿÿÿÿÿÿÿÿÿÿÿÿÿÿÿÿzÿÿÿÿÿ¡ÿÿÿÿÿÿÿÿÿÿÿÿÿÿÿÿÿÿÿÿÿÿÿÿÿÿÿÿÿÿÿÿÿÿÿÿÿÿÿÿÿÿÿÿÿÿÿÿÿÿÿÿÿÿÿÿÿÿÿÿÿÿÿÿ ÿÿÿÿÿÿ©ÿ¦ÿÿÿ ÿÿÿÿÿÿÿ|ÿÿÿÿÿ~ÿÿÿÿÿÿÿÿÿÿÿÿÿÿÿÿÿÿÿÿÿÿzÿÿÿÿÿÿÿÿÿzÿÿÿÿsÿÿÿÿÿ|ÿÿÿÿÿÿÿÿÿÿÿÿÿÿÿÿÿÿÿÿÿÿÿÿÿÿÿÿÿÿÿÿÿÿÿÿÿÿÿÿÿÿÿrÿVÿ¥ÿÿÿÿ|ÿÿÿÿÿÿÿÿÿÿÿÿÿÿÿÿÿÿÿÿÿÿÿÿÿÿÿ|ÿÿÿÿÿwÿÿÿÿÿÿÿÿxÿÿÿÿÿÿyÿ¢ÿÿÿÿÿÿÿ§ÿ¨ÿÿÿÿÿÿÿÿÿÿÿÿÿÿÿÿÿÿÿÿÿÿAÿgþ)þJÿÿÿÿÿ|ÿÿÿ~ÿyÿ|ÿÿÿÿÿÿÿÿÿÿÿÿÿÿÿÿÿÿÿÿÿ¡ÿÿÿÿÿÿÿÿÿÿÿÿÿÿÿÿÿÿÿÿÿÿÿÿ¡ÿÿÿ~ÿwÿÿÿÿÿÿÿÿÿÿÿÿÿÿÿÿÿÿÿÿÿÿÿÿÿÿÿÿÿÿÿÿÿÿÿÿÿÿÿÿÿÿÿÿÿÿÿÿ|ÿÿÿÿÿÿÿÿÿÿÿÿÿÿ¥ÿ£ÿÿÿÿÿÿÿÿÿÿÿÿÿ¬ÿÿÿÿÿÿÿwÿtÿÿÿÿÿÿÿÿÿÿÿÿÿÿnÿyÿÿÿÿÿÿÿÿÿÿÿÿÿÿÿÿÿÿÿÿÿÿÿÿÿÿÿÿÿ¡ÿÿÿÿ ÿÿÿÿÿÿÿÿÿÿ£ÿ¡ÿÿÿÿÿÿÿÿÿÿÿÿÿ|ÿÿÿÿÿÿÿÿÿÿÿÿÿÿÿÿÿÿÿÿ~ÿÿÿÿÿÿÿÿÿÿÿÿÿÿÿÿÿÿÿÿÿÿÿÿÿÿÿ¥ÿ¡ÿÿÿÿÿÿÿÿÿÿÿÿÿÿ¢ÿ¦ÿÿÿÿÿÿÿÿÿÿÿÿÿÿÿÿÿÿÿÿÿÿ¡ÿ£ÿÿÿÿ¢ÿÿÿÿÿÿÿÿÿÿÿÿÿÿÿÿÿÿ~ÿÿÿÿÿÿÿÿÿÿÿÿÿÿÿÿÿÿÿÿÿÿÿÿ¡ÿÿ¢ÿÿÿ£ÿÿÿÿÿÿÿÿÿÿÿÿÿÿÿÿÿÿÿÿÿÿÿÿÿÿÿÿÿÿÿÿÿvÿÿÿÿÿÿÿÿÿÿÿÿÿÿÿ ÿÿÿÿÿÿÿÿÿvÿtÿyÿÿÿÿÿ~ÿÿÿÿÿÿÿ¢ÿÿÿÿÿÿÿ ÿÿÿÿzÿwÿÿÿÿÿÿÿÿ|ÿÿtÿÿÿÿÿÿÿÿÿÿ¢ÿ¢ÿÿÿ§ÿ¬ÿ¨ÿÿÿÿxÿ~ÿyÿvÿ}ÿÿÿÿÿÿ ÿÿÿÿÿÿÿÿÿÿÿÿÿ}ÿÿÿ¥ÿÿÿÿÿÿÿÿÿÿÿÿÿÿÿÿÿÿÿÿÿÿÿÿÿÿÿÿÿÿÿÿÿÿÿÿÿÿÿÿÿÿÿÿÿ¡ÿÿÿÿÿÿÿÿÿÿÿÿÿÿÿÿÿÿÿ¡ÿÿÿÿÿÿÿÿ¡ÿÿ ÿ¨ÿÿªÿÿÿÿÿÿÿÿÿÿÿ£ÿ¨ÿ¦ÿÿÿÿÿÿÿÿÿÿÿÿÿÿÿÿÿÿÿÿÿÿÿÿÿÿÿÿÿÿ¡ÿÿÿ©ÿ£ÿÿÿÿÿÿÿÿÿÿÿÿÿ¨ÿ¥ÿÿÿÿÿÿ~ÿxÿÿ¨ÿÿÿÿÿÿÿÿÿÿ¤ÿ¢ÿÿÿÿÿÿÿÿ¢ÿÿÿÿÿÿÿÿÿÿ¢ÿ¤ÿÿ¥ÿÿÿÿÿÿÿÿÿÿÿÿÿÿÿ£ÿ¡ÿÿÿÿÿÿÿÿÿÿ¦ÿªÿ¯ÿÿÿÿÿÿÿÿÿÿÿ¢ÿ¡ÿÿÿÿÿ£ÿ¡ÿÿÿÿÿÿÿ¥ÿ¥ÿÿÿ ÿÿ¡ÿªÿÿÿÿ¢ÿ£ÿÿÿÿÿÿÿÿÿ£ÿ¦ÿÿÿ£ÿÿÿÿ¦ÿÿÿ£ÿÿ¥ÿÿÿÿÿÿ§ÿ¨ÿÿÿÿÿÿ¢ÿ¨ÿ£ÿÿÿÿÿÿÿ¥ÿÿÿÿÿ§ÿ§ÿÿÿÿ¤ÿ¨ÿÿÿÿÿÿÿÿÿÿÿ¢ÿ£ÿÿ¡ÿÿ¡ÿÿÿ«ÿÿÿÿÿÿÿ£ÿÿÿÿÿ¢ÿ«ÿÿÿÿÿ¨ÿªÿ¤ÿ¢ÿÿÿÿÿÿ¥ÿÿÿÿÿÿÿÿÿÿÿÿÿ§ÿÿ¤ÿ¯ÿ©ÿªÿ¨ÿ£ÿÿ§ÿ ÿªÿÿÿ¤ÿ¨ÿ¨ÿÿÿÿÿÿ¡ÿÿÿÿÿ§ÿ£ÿ¨ÿÿÿ ÿ¥ÿÿÿÿÿÿÿÿÿÿ¨ÿ©ÿ­ÿ¡ÿ£ÿÿÿ¦ÿ©ÿÿ¨ÿ¥ÿ¤ÿ¨ÿÿÿÿ¤ÿ¨ÿ£ÿ¤ÿ¤ÿÿÿ¦ÿ©ÿÿÿÿqÿÿÿÿ£ÿ¢ÿ¥ÿÿÿ­ÿ¦ÿÿÿÿÿ£ÿ¦ÿÿÿ©ÿ¥ÿ¢ÿ«ÿ¡ÿÿÿ¨ÿÿÿ£ÿ¤ÿ¥ÿ§ÿ¤ÿÿ ÿ£ÿÿÿÿ«ÿÿÿ¤ÿÿ®ÿ¨ÿ«ÿªÿ¨ÿÿÿÿÿ ÿ©ÿªÿ¡ÿ¢ÿ¥ÿÿ¦ÿ©ÿÿÿÿÿ§ÿ¤ÿ¢ÿªÿ¨ÿ¢ÿ£ÿ¡ÿ¥ÿ¦ÿ«ÿ¨ÿ¬ÿ¡ÿ«ÿ£ÿÿÿÿ{ÿÿÿ­ÿ±ÿ§ÿ¬ÿ°ÿ®ÿ¥ÿ ÿ´ÿ¨ÿ¢ÿªÿ¢ÿÿÿ¨ÿ ÿÿ§ÿ¨ÿ¨ÿ§ÿ ÿÿ°ÿ¦ÿÿ£ÿ¡ÿ¤ÿ©ÿµÿ§ÿ¥ÿ¦ÿ£ÿ¡ÿ¤ÿ¤ÿÿÿ«ÿ£ÿÿÿÿÿ¦ÿªÿ¤ÿªÿ¤ÿ§ÿ©ÿÿ£ÿ¬ÿ¡ÿ¡ÿ ÿ£ÿÿÿÿªÿ¨ÿ£ÿÿÿ ÿ¦ÿÿ¢ÿ©ÿÿ¦ÿÿÿ¦ÿÿ¡ÿÿÿÿ¡ÿªÿ ÿÿyÿ\ÿZÿjÿwÿgÿuÿgÿoÿwÿÿÿÿ¡ÿÿÿÿÿÿÿ£ÿÿÿ«ÿªÿªÿ£ÿÿÿÿÿÿÿ¤ÿ¨ÿÿºÿÿ¢ÿÿÿ¤ÿÿÿÿÿ£ÿÿ¥ÿ¨ÿ¡ÿÿÿ¢ÿÿÿÿÿÿÿÿ¤ÿ¤ÿ¤ÿ£ÿÿÿÿªÿ¢ÿªÿ§ÿÿÿ¢ÿ¡ÿÿÿÿ­ÿ«ÿÿÿ£ÿ©ÿ£ÿ©ÿ§ÿ¡ÿ«ÿ°ÿ«ÿ«ÿÿNÿ
ÿÿTÿmÿÿÿ°ÿ¬ÿ ÿÿÿÿÿªÿ«ÿ¡ÿ¦ÿ«ÿ«ÿ¨ÿ ÿÿÿÿ¨ÿ´ÿ¸ÿ¼ÿ¸ÿ¡ÿ°ÿ³ÿ¬ÿªÿ­ÿ©ÿ¦ÿµÿ¶ÿ²ÿ³ÿ¬ÿ¬ÿªÿ§ÿ¬ÿ«ÿ©ÿªÿ«ÿ¢ÿ½ÿ¬ÿ«ÿ­ÿ±ÿ»ÿ¸ÿ±ÿ±ÿ¬ÿ©ÿ°ÿ¥ÿ¬ÿ¬ÿ´ÿ©ÿ¦ÿ¯ÿºÿ±ÿ«ÿ°ÿ¯ÿ¨ÿ¨ÿ¹ÿ³ÿ«ÿ¹ÿ°ÿ¶ÿ¯ÿ¯ÿ¶ÿ¶ÿ¶ÿµÿÀÿ´ÿ¶ÿ¶ÿ±ÿ¾ÿ¶ÿ²ÿ¯ÿ©ÿ­ÿ°ÿ²ÿ¸ÿ³ÿ¬ÿ©ÿ¬ÿ½ÿ¿ÿ·ÿ³ÿ´ÿ½ÿ²ÿ¥ÿÅÿ·ÿ«ÿªÿ­ÿ­ÿ¦ÿ¢ÿ«ÿªÿ¶ÿ«ÿ¸ÿ°ÿ±ÿµÿ¶ÿ¹ÿµÿ¬ÿ±ÿÁÿÄÿ¼ÿ¬ÿ¹ÿ´ÿ²ÿ¸ÿ¼ÿ¼ÿÂÿÏÿ½ÿ´ÿÀÿ¹ÿ©ÿ¼ÿ¶ÿ²ÿÀÿÁÿ±ÿ¬ÿ±ÿ¶ÿÀÿ¾ÿ®ÿ¬ÿ¸ÿ»ÿ´ÿ´ÿ®ÿ®ÿÇÿÊÿÀÿ¾ÿ¸ÿ°ÿ®ÿ¾ÿËÿ´ÿ«ÿ·ÿ·ÿ³ÿ²ÿ»ÿ¼ÿ¹ÿ¶ÿ³ÿ¸ÿ¹ÿÄÿ©ÿµÿºÿ³ÿ²ÿ¸ÿºÿÀÿÂÿ°ÿ´ÿÂÿ¾ÿ»ÿµÿºÿÈÿÅÿ¼ÿ¾ÿ³ÿ³ÿ»ÿÁÿÇÿ½ÿ´ÿ¹ÿºÿÂÿ´ÿ·ÿ»ÿµÿ¹ÿ¼ÿ¹ÿ¸ÿ´ÿ¹ÿ¬ÿ¯ÿªÿÅÿ¿ÿ³ÿ¶ÿ¸ÿ²ÿ®ÿ¾ÿ¶ÿ©ÿ¹ÿ¿ÿ±ÿ¬ÿ·ÿ´ÿ¸ÿÃÿ¼ÿ·ÿºÿÀÿ¾ÿ·ÿ¶ÿ¶ÿ¬ÿ¸ÿ»ÿµÿ·ÿµÿºÿ¿ÿ¾ÿÂÿ¼ÿ·ÿÅÿ¼ÿ¿ÿÀÿÀÿÀÿ¸ÿ¸ÿ½ÿÃÿ·ÿµÿ±ÿ½ÿÇÿ»ÿ³ÿ ÿ²ÿÿ ÿ¦ÿªÿ¤ÿÿÿÿÿÿÿÿÿÿÿÿÿÿ(ÿÿÿ
ÿÿÿÿÿÿÿÿÿ'ÿÿÿÿ,ÿ4ÿÿ
ÿÿÿ(ÿ+ÿ&ÿ0ÿÿ6ÿ"ÿÿ	ÿÿÿÿÿÿÿÿøþÿùþÿ*ÿÿÿ%ÿ.ÿÿÿÿÿ&ÿ@ÿ4ÿÿÿòþÿÿþèþçþ÷þÿ	ÿÿÿ=ÿ/ÿ¼þêþÿ#ÿÿ!ÿ1ÿ*ÿÿÿ2ÿ;ÿ%ÿÿÿÿÿÿÿóþÿ	ÿÿÿÿÿ÷þÿÿÿãþßþòþäþõþÿÿ-ÿEÿÿ%ÿÿ ÿ,ÿ
ÿÿÿÿÿÿÿüþ"ÿ8ÿ:ÿ7ÿ.ÿ1ÿOÿUÿZÿJÿsÿuÿzÿ{ÿÿÿÿÿÿ~ÿÿÿÿ¡ÿÿÿÿªÿ¡ÿÿ¬ÿ ÿ¢ÿ³ÿ©ÿ£ÿ§ÿ­ÿ°ÿ§ÿ¢ÿ¬ÿÿªÿªÿÿ©ÿ©ÿ°ÿ¯ÿ£ÿ°ÿ¥ÿ¬ÿªÿÿ¨ÿ¤ÿ«ÿ©ÿ¥ÿ©ÿ©ÿ­ÿ­ÿ®ÿ¯ÿ ÿÿÿ§ÿ¢ÿÿªÿµÿ¨ÿªÿ©ÿ³ÿ¡ÿÿÿ§ÿ®ÿ¦ÿÿ©ÿ­ÿÿÿ±ÿªÿ¨ÿ¨ÿ¨ÿ¥ÿÿÿ¡ÿÿ£ÿÿÿÿÿ¢ÿÿ¡ÿªÿ«ÿ¡ÿÿÿ¹ÿÿÿÿ¦ÿ«ÿ©ÿ©ÿ¥ÿÿ£ÿ­ÿ¯ÿ ÿ¨ÿªÿ­ÿ®ÿ­ÿ©ÿ£ÿ¥ÿ¬ÿ¬ÿ£ÿ§ÿ¨ÿ­ÿ´ÿ¦ÿ¦ÿ¦ÿ¥ÿ ÿÿÿ¨ÿ¢ÿÿÿÿÿ§ÿ¨ÿÿÿÿÿÿ¨ÿÿ¤ÿªÿÿÿÿÿ£ÿ¤ÿ§ÿ¨ÿ©ÿ¨ÿÿ¡ÿ§ÿÿÿ ÿ§ÿ¥ÿ¥ÿ¥ÿ¨ÿ¡ÿÿÿ ÿÿÿÿÿ©ÿÿÿÿÿÿ¢ÿ¤ÿÿÿ«ÿÿ°ÿ³ÿ¥ÿÿÿÿÿÿÿÿÿÿÿÿ¡ÿ³ÿÿ¨ÿÿ¥ÿ§ÿ¢ÿÿÿÿÿ¤ÿÿ©ÿÿ§ÿ¥ÿÿÿ ÿÿÿÿÿÿÿÿÿÿÿ©ÿÿÿÿÿÿÿÿÿÿÿÿÿ¦ÿÿÿÿ¤ÿÿÿÿÿÿÿÿÿÿÿÿ£ÿ¦ÿÿÿÿÿÿÿ¦ÿÿÿÿ¤ÿÿÿÿÿÿÿÿÿÿÿyÿÿÿÿÿÿÿÿÿÿÿÿÿÿÿÿÿÿÿÿÿÿÿÿ§ÿ¡ÿÿÿÿÿÿÿ ÿÿÿÿÿÿÿ©ÿÿÿÿÿÿÿÿÿÿÿÿÿÿÿÿÿ ÿÿÿÿÿÿÿÿÿÿÿÿÿÿÿÿÿÿÿÿÿÿÿÿÿÿÿÿÿÿÿÿÿÿÿÿÿÿ¥ÿÿÿÿÿÿÿ¡ÿÿÿ¦ÿ ÿ§ÿ¢ÿÿÿÿ¬ÿ ÿÿ§ÿÿÿÿÿÿÿÿÿÿÿÿÿÿÿÿÿ£ÿÿÿÿÿÿÿÿÿÿÿÿÿÿÿÿÿÿ¬ÿ¥ÿ¡ÿÿÿÿ¡ÿÿÿ§ÿÿ¡ÿÿ¡ÿÿÿÿÿÿÿÿÿÿÿÿÿ¦ÿÿÿÿÿÿÿÿÿÿÿÿÿÿÿÿÿÿÿÿÿÿÿÿÿ¡ÿÿÿÿÿÿÿÿÿÿÿÿÿ¡ÿÿÿÿÿÿÿÿÿÿÿÿ¡ÿÿÿÿÿÿÿÿÿÿÿÿÿÿÿ£ÿÿÿÿÿÿÿÿmÿ¥ÿÿ¡ÿ¤ÿÿÿÿÿÿÿ}ÿÿÿÿÿÿÿÿ¡ÿÿÿ¢ÿÿÿÿÿÿÿÿÿÿÿÿÿÿÿÿÿÿÿÿ¤ÿÿÿÿÿÿÿÿÿÿvÿÿÿÿÿÿÿÿÿÿÿÿÿÿÿ£ÿÿ}ÿÿÿÿÿÿÿÿ~ÿÿÿÿÿÿÿÿÿÿÿÿ¦ÿ«ÿ¦ÿÿÿzÿ}ÿÿÿÿÿÿÿÿÿ{ÿÿÿÿÿ~ÿÿÿÿÿÿÿÿÿÿÿÿÿÿÿÿÿtÿÿÿÿÿÿÿÿÿÿÿ|ÿÿÿÿÿÿÿÿÿÿÿÿÿÿÿÿÿÿÿÿÿÿÿÿÿÿÿÿÿÿÿÿÿÿÿÿÿÿÿÿÿÿÿÿÿÿÿÿ}ÿÿÿÿÿ¢ÿ¦ÿÿÿ®ÿ¨ÿ~ÿzÿ}ÿÿÿÿÿÿÿÿxÿÿÿÿÿÿÿÿÿÿÿÿÿÿÿÿÿÿÿÿÿÿÿÿÿÿÿ|ÿÿÿÿÿÿÿÿÿÿÿÿÿÿÿÿÿÿÿÿÿÿÿÿÿÿÿÿÿÿÿÿÿÿÿÿÿÿÿÿÿÿÿÿÿÿÿÿ¢ÿÿÿxÿ~ÿÿÿÿÿÿÿÿÿÿÿÿÿÿzÿÿÿÿÿÿÿÿÿÿÿÿÿnÿÿÿÿÿÿÿÿÿÿÿÿÿÿÿÿÿÿÿÿÿÿÿÿÿÿÿÿÿÿÿ{ÿÿÿÿÿÿÿÿÿÿÿÿÿÿÿÿÿÿÿÿÿÿÿÿÿÿÿÿÿÿÿÿÿÿÿÿÿÿÿÿÿÿÿÿwÿ ÿÿÿÿÿÿÿÿÿÿÿÿÿÿÿÿÿzÿ{ÿ}ÿÿÿÿÿÿÿÿÿÿÿÿÿÿÿÿÿÿÿÿÿÿÿÿÿÿkÿÿÿÿÿÿÿÿrÿvÿÿÿÿÿÿÿÿÿÿÿÿÿÿÿÿÿ|ÿÿÿÿÿÿÿÿÿÿÿ~ÿÿÿÿÿÿÿÿÿÿÿÿÿÿÿÿlÿfÿÿyÿÿÿÿ£ÿÿÿ~ÿÿÿÿÿÿwÿuÿÿÿÿÿÿÿÿÿÿÿÿÿÿÿ¡ÿÿÿÿÿ~ÿÿÿÿÿÿÿÿÿxÿÿÿÿÿÿÿÿ©ÿÿ{ÿÿÿÿÿÿÿÿ¨ÿÿÿÿÿxÿÿÿÿÿÿÿÿÿÿÿÿÿzÿ7ÿgþEþQÿuÿÿÿÿÿÿÿÿÿÿÿÿÿ¤ÿÿÿÿÿÿ}ÿÿ{ÿÿÿÿÿÿÿÿ ÿÿÿÿÿÿÿÿÿÿÿÿÿÿÿÿÿÿÿÿÿÿÿÿÿÿÿÿÿÿÿÿÿÿÿÿÿÿÿÿÿÿÿÿÿ¡ÿÿÿÿÿÿÿÿÿÿÿÿÿÿÿÿ¡ÿÿÿÿÿÿÿÿÿÿÿÿÿÿÿÿÿÿÿÿÿÿÿÿÿÿÿÿÿÿÿÿÿÿÿÿÿÿÿÿÿÿÿÿÿÿÿÿÿ¨ÿÿÿÿÿÿÿÿÿÿÿÿÿÿÿÿÿbÿmÿÿÿÿ¢ÿÿÿÿÿÿÿÿÿÿÿÿÿÿÿÿªÿÿÿÿÿÿÿÿ}ÿÿÿÿÿÿÿÿÿÿÿÿÿÿÿÿ£ÿÿÿÿÿÿÿÿÿÿÿÿÿÿÿÿÿÿÿÿÿÿÿÿÿÿ©ÿÿÿÿÿÿÿÿÿÿÿ£ÿÿÿÿÿÿÿÿ´ÿÿÿÿÿÿÿÿÿÿÿÿÿÿÿÿÿÿÿÿÿÿÿÿÿÿÿÿÿÿÿÿÿÿÿÿÿÿÿÿÿÿÿÿ}ÿ}ÿÿÿÿÿ¡ÿÿ©ÿÿÿÿÿÿÿÿÿÿÿÿ¨ÿ¦ÿÿÿÿÿÿÿÿÿÿÿÿÿÿÿÿÿÿÿÿÿÿÿÿÿÿÿÿÿÿÿÿ|ÿÿÿÿÿ¥ÿÿ£ÿÿÿ¦ÿÿÿ ÿÿÿÿÿÿÿÿÿÿÿÿÿÿÿÿÿÿÿÿÿÿÿÿÿÿÿÿÿÿÿÿÿÿÿÿÿÿÿÿÿÿÿÿÿÿÿÿÿÿÿÿÿzÿÿÿÿÿÿÿÿÿÿÿÿÿÿÿÿÿÿÿÿÿÿÿÿÿÿ~ÿÿÿÿvÿmÿÿjÿdÿwÿÿÿÿÿÿÿÿÿÿÿÿÿÿÿÿÿÿ|ÿÿÿyÿÿÿÿÿÿÿÿÿÿÿÿÿ|ÿÿÿÿÿÿÿÿÿwÿÿÿÿ¢ÿÿÿÿÿÿ¤ÿÿÿÿÿÿÿÿÿÿÿÿÿÿÿÿÿÿÿÿÿÿÿÿÿÿÿÿ©ÿÿÿÿÿÿÿÿ|ÿÿ¨ÿÿÿÿÿyÿÿÿÿ ÿÿÿÿÿÿÿÿÿÿ ÿÿÿ}ÿ¡ÿÿ¢ÿÿ¥ÿÿ©ÿ ÿÿÿÿ§ÿÿÿ ÿÿÿÿ¤ÿ£ÿ©ÿ¥ÿ¡ÿÿÿÿÿÿÿÿÿÿÿÿÿÿÿÿÿÿÿÿÿÿÿ ÿÿÿÿÿ¢ÿÿÿÿ¡ÿ¡ÿÿÿÿÿÿ¦ÿÿÿÿÿ ÿÿÿÿÿÿÿ§ÿÿ~ÿªÿ¦ÿÿ§ÿÿÿ¥ÿÿÿÿ¡ÿÿÿ¡ÿÿÿÿÿÿÿÿÿÿÿÿÿÿÿÿÿÿÿÿ¢ÿÿÿÿÿÿÿÿÿ¤ÿÿÿÿÿÿÿÿÿÿ¡ÿ£ÿÿÿÿÿÿÿÿÿÿÿ¬ÿÿ£ÿ©ÿªÿÿÿÿÿÿÿÿÿÿ¡ÿ¢ÿÿÿÿÿÿÿ£ÿÿ£ÿ¤ÿÿÿÿ ÿÿÿÿÿÿÿÿÿÿÿÿÿÿÿÿÿÿÿÿ¡ÿÿÿÿÿÿ¯ÿ£ÿ¢ÿ¢ÿ¤ÿÿ¨ÿ©ÿÿÿ¢ÿ¤ÿ¡ÿÿÿÿÿÿ ÿ©ÿ¡ÿÿ§ÿ¨ÿÿ£ÿÿÿÿÿÿÿ¥ÿ¡ÿ¡ÿ©ÿÿÿÿÿÿÿÿÿ¡ÿ¢ÿÿÿÿÿ¥ÿÿ¢ÿ­ÿÿÿ£ÿÿÿÿÿ£ÿªÿ ÿÿ¢ÿ­ÿ¢ÿÿÿÿ¤ÿ ÿÿ¢ÿÿÿ ÿ©ÿ¡ÿÿÿ«ÿÿ¡ÿ£ÿ¡ÿ ÿÿÿÿÿÿÿÿ¨ÿ¡ÿ§ÿªÿ®ÿ¨ÿ§ÿ©ÿ ÿ§ÿÿÿÿÿÿÿ¢ÿ¤ÿÿÿ¦ÿ¢ÿ¡ÿÿÿÿÿÿÿÿÿÿªÿ­ÿÿÿ¤ÿ©ÿÿÿÿÿÿ¦ÿ¨ÿ¢ÿÿ§ÿ¦ÿÿ¤ÿ¡ÿÿÿ¥ÿÿ¡ÿ¤ÿ¤ÿ¡ÿÿÿ ÿ ÿÿÿ§ÿ«ÿ§ÿÿfÿYÿ}ÿsÿÿ«ÿÿÿÿ ÿÿÿ¥ÿ©ÿ¥ÿ¢ÿ¢ÿ¡ÿ¦ÿ¢ÿ ÿ©ÿÿ¨ÿªÿ¨ÿÿÿ¡ÿÿ¢ÿ­ÿ©ÿ¦ÿ«ÿ®ÿ©ÿ¨ÿ¦ÿ¢ÿÿÿÿ¢ÿ«ÿÿÿ«ÿÿÿÿ¢ÿ¤ÿ§ÿ©ÿÿÿÿ¤ÿ¦ÿ©ÿ¬ÿ¤ÿ¥ÿ·ÿ¨ÿÿÿÿÿ¢ÿÿ¦ÿ©ÿªÿªÿ¥ÿ«ÿ©ÿÿ¦ÿªÿÿ¨ÿÿÿÿÿÿÿÿÿÿÿÿÿ¦ÿÿÿ¦ÿªÿ ÿÿÿÿ¡ÿ­ÿ§ÿ©ÿ¬ÿªÿªÿ©ÿ¤ÿ¢ÿ®ÿÿÿ ÿ¤ÿªÿ£ÿ«ÿ©ÿ¤ÿ£ÿÿ¤ÿ©ÿ¦ÿ§ÿ©ÿ¨ÿÿÿ¯ÿ¢ÿªÿ©ÿ²ÿªÿÿÿ¤ÿ«ÿ¤ÿ¡ÿ¬ÿªÿÿªÿÿ ÿ¤ÿ¤ÿ®ÿ§ÿ¬ÿ¢ÿÿ¤ÿªÿ¢ÿ¢ÿ©ÿ©ÿ«ÿÿ¬ÿÿ¤ÿÿÿÿ¡ÿ©ÿ³ÿ­ÿÿÿÿÿÿÿÿÿÿmÿpÿwÿzÿÿÿÿÿÿÿÿÿÿÿÿ ÿÿ¤ÿÿ¢ÿÿÿÿÿÿ·ÿ¯ÿÿªÿ¥ÿÿ­ÿÿÿÿÿÿÿÿ¦ÿ¤ÿ§ÿ¦ÿÿÿ«ÿÿÿ ÿ ÿ¦ÿ§ÿÿÿ©ÿÿÿÿÿÿÿÿÿÿÿÿÿÿÿÿÿÿ¥ÿ¡ÿÿÿ¥ÿÿ£ÿ£ÿ¢ÿªÿ«ÿ£ÿ ÿÿbÿ+ÿPÿzÿÿÿ£ÿ¤ÿÿÿ¦ÿÿÿ¨ÿ¦ÿ±ÿ®ÿ¨ÿÿ­ÿªÿ¦ÿ«ÿ¤ÿ£ÿªÿ¬ÿ­ÿ³ÿ¼ÿ¥ÿ¨ÿ°ÿ¶ÿ®ÿ¬ÿ¬ÿ¬ÿ¶ÿ«ÿ¥ÿ´ÿ³ÿ¹ÿºÿ¬ÿ®ÿ¿ÿ¸ÿ­ÿ¶ÿ¸ÿµÿ²ÿ¸ÿ¯ÿ´ÿ®ÿ©ÿ©ÿ²ÿ¯ÿ«ÿ©ÿ£ÿ¬ÿ¬ÿ¸ÿ±ÿªÿ¶ÿ¯ÿ±ÿ°ÿ±ÿ´ÿ®ÿ¸ÿ¿ÿ­ÿ­ÿ¶ÿ­ÿºÿ·ÿÂÿÇÿ·ÿªÿ¬ÿ¹ÿ´ÿ¸ÿªÿ°ÿÃÿµÿ¶ÿ¸ÿ´ÿ°ÿ¬ÿ±ÿ°ÿ­ÿ£ÿ«ÿ¬ÿ³ÿ¯ÿµÿºÿ¿ÿÍÿ°ÿ«ÿ¹ÿ®ÿÂÿ³ÿ®ÿ¸ÿ®ÿ¥ÿªÿ©ÿ¼ÿ²ÿ²ÿ°ÿ¨ÿ°ÿ¶ÿ´ÿ³ÿ°ÿ®ÿ¾ÿ»ÿ¸ÿ¿ÿ®ÿ³ÿ·ÿ·ÿ¸ÿ²ÿ¬ÿ¹ÿÃÿ¼ÿ·ÿ²ÿ´ÿ·ÿ²ÿ·ÿ¿ÿÁÿ¸ÿ«ÿ¶ÿ®ÿ´ÿ¹ÿ²ÿ¯ÿ»ÿÀÿ¾ÿÄÿÆÿÀÿÅÿ·ÿÃÿ¶ÿ¸ÿ´ÿ¯ÿ¸ÿ¿ÿ´ÿ«ÿÁÿµÿ¯ÿºÿ¸ÿµÿ¶ÿ·ÿ´ÿ¸ÿµÿ·ÿ¶ÿµÿ·ÿ¸ÿ·ÿ²ÿ²ÿ½ÿ¶ÿ¹ÿ¯ÿ¿ÿ°ÿºÿÁÿ»ÿºÿ¿ÿºÿ»ÿ°ÿ«ÿ°ÿ»ÿ¾ÿ¸ÿ¶ÿºÿºÿÇÿÎÿÐÿ±ÿ­ÿ¹ÿ¾ÿ½ÿ¼ÿºÿ¸ÿ¹ÿ±ÿ°ÿ»ÿºÿ¼ÿ¿ÿ·ÿ±ÿÅÿÄÿ·ÿµÿÀÿÀÿ¯ÿ²ÿ¿ÿ¶ÿ¶ÿ·ÿ³ÿ¶ÿ¾ÿÅÿºÿ®ÿ³ÿ»ÿµÿ´ÿÁÿÎÿ¹ÿ·ÿÄÿÅÿ½ÿºÿ·ÿ¶ÿ¿ÿ»ÿ¼ÿ½ÿ¿ÿÀÿ¸ÿ¬ÿ¯ÿÇÿµÿ®ÿ¸ÿ°ÿ©ÿ¯ÿ±ÿÿÿÿÿ«ÿ¹ÿªÿÿÿÿÿÿÿÿÿÿÿÿ|ÿÿ*ÿÿ	ÿÿÿÿÿýþæþÿÿ2ÿ$ÿÿÿ$ÿ"ÿÿÿÿÿýþÿ"ÿ,ÿ,ÿ$ÿ-ÿ/ÿÿÿÿÿÿöþ÷þÿÿþîþóþÿÿ3ÿ3ÿÿõþ!ÿ/ÿÿþþÿ&ÿ8ÿ)ÿ
ÿüþÿ$ÿóþÚþ×þõþÿÿÿÿ;ÿÿÛþ
ÿÿÿ0ÿ<ÿ5ÿÿûþèþÿÿÿÿÿÿ!ÿ)ÿ	ÿèþÿÿùþþþûþúþÿÿÿÿïþêþÞþöþÿÿ.ÿ3ÿ@ÿ%ÿóþðþÿÿÿÿÿÿÿÿÿþÿ%ÿÿ(ÿ-ÿ/ÿ?ÿOÿQÿ=ÿMÿzÿyÿÿtÿlÿÿÿÿÿÿÿÿÿÿÿÿÿ¤ÿ£ÿ©ÿ¨ÿ¦ÿ¡ÿ®ÿ«ÿ¦ÿ­ÿµÿ®ÿ¥ÿÿ³ÿÿ²ÿ¯ÿ«ÿ®ÿ®ÿ­ÿ©ÿ¨ÿµÿÿ£ÿ¨ÿ¯ÿªÿªÿ¬ÿ®ÿ®ÿ®ÿ­ÿ¶ÿ°ÿªÿ£ÿ ÿÿ¦ÿ«ÿ°ÿ¯ÿªÿ¦ÿ¢ÿ³ÿÿ¥ÿ£ÿÿ£ÿªÿÿÿ©ÿÿ¤ÿÿ¨ÿªÿªÿ¦ÿ©ÿ«ÿ©ÿ¦ÿ ÿ¡ÿ ÿªÿÿÿÿÿ¢ÿ¥ÿ£ÿ¡ÿ¥ÿ§ÿÿ©ÿ¹ÿÿ¿ÿ©ÿ£ÿÿ¡ÿ¤ÿ¢ÿ¤ÿ¦ÿ«ÿªÿÿ§ÿ¦ÿ©ÿ§ÿ¨ÿ©ÿ¦ÿ¤ÿ¢ÿªÿ¢ÿ¨ÿªÿ¶ÿ²ÿ¤ÿ¤ÿÿÿ¥ÿÿ£ÿ¦ÿ©ÿ©ÿ¥ÿ¤ÿÿ¤ÿ§ÿ¢ÿÿ ÿ¤ÿ¥ÿ¤ÿÿ¢ÿ¡ÿÿ¢ÿÿÿÿÿÿÿÿÿ¦ÿÿ¢ÿÿªÿ´ÿªÿ¤ÿ§ÿ§ÿ§ÿªÿÿÿ ÿ§ÿÿ ÿÿ£ÿ©ÿ¨ÿ¡ÿÿÿÿ¡ÿ¢ÿÿ¨ÿÿÿ­ÿ ÿÿ¤ÿ®ÿµÿ«ÿÿÿÿ£ÿ¨ÿ®ÿ¦ÿ§ÿÿ¦ÿÿÿÿÿÿ ÿÿÿÿ¦ÿ¦ÿÿÿÿÿ£ÿ¥ÿ ÿÿÿÿ§ÿ¤ÿÿÿÿÿ¢ÿÿÿÿÿÿÿÿÿÿÿÿÿÿÿÿÿÿÿÿÿÿÿÿÿÿÿÿÿÿÿÿÿÿÿÿÿÿÿÿÿ ÿÿÿÿÿÿÿÿÿÿÿÿÿÿÿÿÿÿÿÿÿÿÿÿÿÿÿÿÿÿÿÿÿÿÿÿÿÿÿÿÿÿÿÿÿÿÿÿÿÿÿÿÿÿÿ¡ÿÿÿÿÿÿÿÿÿÿÿÿÿÿÿÿ¢ÿÿÿÿÿÿÿÿÿÿÿÿÿÿ ÿ£ÿ¤ÿÿÿÿÿÿÿÿÿÿÿÿÿÿÿÿÿÿ¢ÿÿÿÿÿ§ÿÿÿÿÿ©ÿ¦ÿÿÿÿÿÿÿ¦ÿÿÿÿ¥ÿÿÿÿ¦ÿÿÿÿÿÿÿÿÿÿÿ©ÿÿÿÿÿ¦ÿÿÿ¤ÿÿÿÿÿÿÿÿÿÿÿ¡ÿÿÿÿ¥ÿÿ{ÿÿÿÿÿÿÿÿÿÿÿÿÿÿÿÿÿÿÿÿÿÿÿÿÿÿÿÿÿÿÿÿÿÿÿÿÿÿÿÿÿÿ¥ÿÿÿÿÿÿÿÿÿÿ¨ÿ ÿÿÿÿÿÿÿÿÿÿÿÿÿÿÿtÿÿÿ¥ÿÿÿÿÿÿÿÿÿÿÿÿÿÿÿÿ£ÿ¥ÿÿÿ{ÿÿÿÿ¡ÿÿuÿÿÿÿÿÿÿÿÿÿÿÿÿÿÿÿÿÿÿÿÿÿÿÿÿÿÿÿÿÿÿÿÿÿÿÿÿ¢ÿÿÿÿÿÿÿÿÿÿÿÿÿÿÿÿ ÿÿ¢ÿÿÿÿÿÿÿÿÿÿÿÿ ÿÿrÿ}ÿÿ~ÿÿÿÿÿÿÿÿÿÿÿÿÿ¢ÿ¢ÿÿÿÿÿÿÿÿÿÿÿÿÿ|ÿÿÿÿÿÿÿÿÿÿÿÿÿÿÿÿÿÿÿÿÿÿÿÿÿÿÿvÿÿÿÿÿÿÿÿÿÿÿÿÿÿÿÿÿÿÿÿÿÿÿÿÿÿÿÿÿÿÿÿÿÿÿÿÿÿÿÿÿÿÿÿÿÿÿÿÿÿÿÿÿÿÿÿÿÿÿÿÿÿ¦ÿÿÿÿÿÿ}ÿÿÿÿÿÿÿÿÿÿÿÿ£ÿÿÿÿÿÿÿÿÿÿÿÿÿÿÿÿÿÿÿÿÿÿÿÿÿÿÿÿÿÿÿÿÿÿÿÿÿÿÿÿÿÿÿÿÿÿÿÿÿÿÿÿÿÿÿÿÿ~ÿ©ÿÿÿxÿrÿ£ÿÿÿ}ÿÿÿÿÿÿÿÿÿÿÿÿÿÿÿÿÿÿÿÿÿÿÿÿÿÿÿÿÿÿÿÿÿÿÿÿÿÿÿÿÿÿÿÿÿÿÿÿÿÿÿÿÿÿÿÿÿÿÿÿÿÿÿÿÿÿÿÿ£ÿÿÿzÿÿÿÿÿÿÿÿÿÿÿÿÿÿÿÿÿÿÿÿÿÿÿÿÿxÿÿÿÿÿÿÿ{ÿÿÿÿÿÿÿÿ§ÿÿÿÿÿÿÿÿÿÿÿÿÿÿÿÿÿÿ}ÿÿÿÿÿÿÿÿÿÿÿÿÿÿÿÿÿÿÿÿ~ÿÿÿÿÿÿÿXÿÿÿÿÿÿÿÿÿ~ÿuÿÿ{ÿÿÿÿÿÿÿÿÿÿÿÿÿÿ|ÿÿÿÿÿÿÿÿÿÿÿÿÿÿÿÿÿÿ}ÿqÿÿÿÿÿÿÿÿÿÿÿÿÿÿÿÿÿÿÿÿÿÿÿzÿÿÿÿÿ}ÿÿÿÿÿÿÿÿÿÿÿÿÿÿÿÿ|ÿÿÿÿÿÿzÿÿÿjÿÿÿÿÿ¡ÿÿÿÿÿÿzÿÿÿ¡ÿÿÿÿ¡ÿÿÿÿÿÿÿÿÿÿÿÿÿÿÿÿÿÿÿÿLÿþþdÿ|ÿÿÿÿÿÿÿÿÿÿÿÿÿ£ÿÿÿÿÿÿÿÿÿÿÿÿÿÿÿÿÿÿÿÿÿÿÿÿÿÿÿÿÿÿÿÿÿÿÿÿÿÿÿÿÿÿÿÿÿÿÿÿÿÿÿÿÿÿÿÿÿÿÿÿÿÿÿÿÿÿÿÿÿÿÿÿÿÿÿÿÿÿÿÿÿÿÿÿÿÿÿÿÿÿÿÿÿÿÿÿÿÿÿÿÿÿÿÿÿÿÿÿÿÿÿÿÿÿÿÿÿÿÿÿÿÿÿÿÿÿ¥ÿÿÿÿ~ÿÿÿÿÿÿÿÿÿÿÿÿÿaÿbÿÿÿÿÿÿÿÿÿÿÿÿÿÿÿÿÿÿÿÿÿÿÿÿÿÿÿÿÿÿÿÿÿÿÿÿÿÿÿÿÿÿÿÿÿÿÿÿÿÿÿÿÿÿÿÿÿÿÿÿÿÿÿÿÿÿÿÿÿÿÿÿÿÿÿÿÿÿÿ§ÿÿÿÿÿÿÿÿzÿÿÿÿÿÿÿÿÿÿÿÿÿÿÿÿÿÿÿÿÿÿÿÿÿÿÿÿÿÿÿÿÿÿÿÿÿÿÿÿÿÿÿÿ¦ÿÿÿÿÿoÿÿÿ¡ÿÿÿ}ÿÿÿÿÿ ÿÿÿÿÿÿÿÿÿÿÿÿÿÿÿÿÿÿÿÿÿÿÿÿÿÿÿÿÿÿÿÿÿ¤ÿÿÿÿÿÿÿÿÿÿÿÿÿ¬ÿÿÿÿÿÿÿÿÿÿÿÿÿÿÿÿÿÿÿÿÿÿ{ÿyÿÿÿÿÿÿÿÿÿÿÿÿÿÿÿÿÿÿÿÿÿÿÿÿÿÿÿÿÿÿÿÿÿÿÿÿÿÿ}ÿÿÿÿÿÿÿÿÿÿÿÿÿÿÿÿÿÿÿÿÿÿ¡ÿ¢ÿÿÿÿÿÿÿÿÿÿÿÿtÿÿÿÿÿÿ¤ÿ ÿÿÿÿÿ}ÿÿvÿÿÿÿÿÿ¢ÿ§ÿÿÿÿÿÿÿÿÿÿÿÿÿÿÿÿÿÿÿÿÿÿÿÿÿÿÿÿÿÿÿÿÿÿÿÿÿÿÿÿÿÿÿÿÿÿÿÿÿÿÿÿÿ¥ÿÿÿÿÿÿÿÿÿÿÿÿÿÿÿÿÿÿ~ÿoÿÿÿÿÿÿÿÿ¤ÿÿÿ¢ÿ¡ÿÿÿÿ©ÿ§ÿ£ÿÿÿÿÿÿÿÿÿÿÿÿ ÿÿÿÿÿÿÿÿÿÿÿÿÿÿ¥ÿ¦ÿÿÿÿÿÿÿÿÿ£ÿÿÿÿÿÿÿÿÿÿÿÿÿÿ¡ÿÿÿÿ¡ÿ ÿÿ¦ÿ¢ÿÿÿÿÿÿÿÿÿÿÿÿÿÿÿÿ§ÿÿÿÿÿÿÿÿÿÿÿÿÿÿÿÿÿÿÿÿÿÿÿÿÿÿÿÿÿÿÿÿÿÿ¢ÿÿÿ ÿÿÿÿÿÿÿÿÿÿÿ¤ÿÿÿÿÿÿÿÿÿÿÿÿÿÿÿÿÿ§ÿÿÿÿÿÿ ÿ ÿÿÿÿÿ£ÿ¢ÿÿÿÿÿÿÿ£ÿ¥ÿÿÿÿÿ¨ÿÿÿÿ¯ÿÿÿÿÿÿÿÿÿÿÿÿÿÿÿÿÿÿÿÿÿÿÿÿÿÿÿ¦ÿÿ£ÿÿÿÿ¢ÿ¡ÿÿ ÿÿÿÿÿÿÿÿÿÿÿÿÿÿ©ÿ¤ÿªÿ ÿÿÿÿÿ£ÿ¬ÿ¤ÿ¢ÿ©ÿÿÿÿÿÿÿÿÿ¢ÿ£ÿ¢ÿÿÿÿÿÿ£ÿ¥ÿÿÿÿÿÿÿ¡ÿ£ÿ¦ÿ¦ÿÿÿÿÿÿÿ¡ÿÿ ÿÿ©ÿ ÿ®ÿÿ¡ÿÿ¤ÿ§ÿ¥ÿ«ÿÿÿ ÿÿÿÿÿÿÿÿÿ¥ÿ¨ÿ§ÿ¢ÿ§ÿ¨ÿ¨ÿ¡ÿ¡ÿÿÿ¡ÿ¡ÿÿÿÿÿÿÿÿÿ¤ÿ¤ÿÿÿÿÿ ÿ­ÿÿÿÿ ÿ¡ÿªÿ§ÿ ÿ¦ÿÿÿÿÿ£ÿ¥ÿÿÿÿ¥ÿ«ÿ£ÿ ÿÿÿÿ¤ÿÿÿ©ÿªÿ¢ÿÿÿÿÿÿ¦ÿ©ÿÿÿÿÿÿÿÿ¢ÿ¤ÿÿÿÿ¢ÿÿ§ÿ¨ÿ¨ÿ©ÿ©ÿ£ÿÿÿÿÿÿÿ®ÿ«ÿ¥ÿÿÿÿÿ¦ÿ«ÿ¤ÿ£ÿ¦ÿªÿ©ÿ¡ÿÿ¤ÿªÿ±ÿ­ÿ­ÿÿ¡ÿ¤ÿ¤ÿ¤ÿ©ÿ§ÿ£ÿ¥ÿ­ÿ®ÿ£ÿÿÿÿÿÿ«ÿªÿ©ÿ¥ÿÿÿÿ ÿÿ¥ÿ¢ÿ¦ÿªÿ¬ÿ®ÿ©ÿ«ÿ¥ÿÿ¨ÿ­ÿÿ¡ÿÿÿÿÿÿ¥ÿ©ÿ¦ÿ¥ÿªÿ¬ÿ¥ÿ¢ÿªÿ°ÿ­ÿ²ÿ¨ÿ©ÿÿÿÿ¡ÿ©ÿ¨ÿ©ÿ§ÿ¢ÿÿÿ¡ÿ¥ÿÿÿÿ ÿ¬ÿ¥ÿ¥ÿ®ÿ©ÿ¦ÿ ÿ¡ÿÿÿªÿ©ÿÿÿÿ¥ÿ«ÿ°ÿ«ÿ³ÿ´ÿ¤ÿ¤ÿ¦ÿªÿ¦ÿ£ÿ¨ÿ¤ÿ¡ÿ ÿÿ©ÿ©ÿ°ÿ§ÿ¡ÿ¬ÿ¨ÿÿ¢ÿ¦ÿ§ÿ¦ÿ¢ÿ§ÿ¯ÿ¥ÿ¢ÿÿ©ÿ¤ÿ£ÿ£ÿ©ÿ¨ÿÿÿ¥ÿ«ÿ±ÿªÿ¢ÿ¦ÿÿ«ÿÿÿ~ÿyÿÿÿÿÿÿÿÿÿÿ{ÿzÿgÿÿÿÿÿÿzÿÿÿÿÿÿÿ©ÿÿÿÿ¤ÿ§ÿÿÿÿÿÿÿ£ÿ¤ÿÿÿÿ¥ÿ­ÿÿ ÿ¡ÿ¢ÿÿ ÿÿÿ¥ÿÿÿÿÿÿÿ¦ÿ¨ÿ¢ÿÿÿÿÿÿÿ¦ÿ¢ÿªÿ£ÿÿ¤ÿ©ÿÿÿÿÿÿÿÿÿtÿpÿiÿÿÿÿ ÿ£ÿ¡ÿÿÿÿ¥ÿ¨ÿ£ÿ©ÿ«ÿ¢ÿ«ÿ§ÿªÿ¢ÿÿ ÿ§ÿ§ÿ£ÿ£ÿ£ÿ®ÿ²ÿ¨ÿ¦ÿ¬ÿ­ÿ¬ÿ¬ÿ©ÿ¬ÿ­ÿ«ÿ®ÿ¹ÿ±ÿ¬ÿ®ÿ±ÿ¯ÿ°ÿ­ÿ«ÿ«ÿ«ÿ¯ÿºÿÀÿ´ÿ´ÿ­ÿ¦ÿ«ÿ­ÿ®ÿªÿªÿ¬ÿ¬ÿ°ÿ´ÿ²ÿµÿ²ÿ°ÿ²ÿ¯ÿ®ÿ®ÿ¯ÿµÿ®ÿ«ÿ±ÿ¹ÿ°ÿ¹ÿ¹ÿºÿ¯ÿªÿ­ÿ®ÿ«ÿµÿ±ÿªÿ«ÿ´ÿ¹ÿ¿ÿºÿ¸ÿ¶ÿ¬ÿ·ÿ®ÿ¶ÿ¥ÿ²ÿ¤ÿªÿªÿ¨ÿµÿ¿ÿ¸ÿÃÿ·ÿ¬ÿ¯ÿÁÿ·ÿ¯ÿ¯ÿ²ÿ²ÿ³ÿ¹ÿºÿºÿ®ÿ±ÿªÿ²ÿ·ÿ®ÿ¹ÿ¿ÿµÿ¾ÿ½ÿ¹ÿ¯ÿ½ÿ¶ÿ³ÿµÿ¿ÿÀÿ±ÿ©ÿ³ÿ½ÿ­ÿ¶ÿÃÿ«ÿ·ÿ¹ÿ¸ÿ½ÿºÿ²ÿ°ÿ¥ÿªÿ¶ÿ¾ÿ´ÿ¹ÿ¾ÿ»ÿ¼ÿ¿ÿ¶ÿ»ÿ¤ÿ¶ÿ¶ÿºÿ¼ÿ¶ÿ±ÿµÿ¹ÿ©ÿ®ÿ·ÿºÿ¾ÿ±ÿ¯ÿºÿ½ÿ¶ÿ¶ÿ´ÿ¯ÿÇÿµÿµÿ½ÿ¹ÿ³ÿºÿÃÿ³ÿ±ÿ±ÿÆÿÏÿÅÿÁÿÂÿÂÿ¼ÿ°ÿ»ÿÄÿ®ÿ«ÿ¬ÿ®ÿ­ÿ³ÿ¹ÿµÿ¿ÿÂÿÎÿ®ÿ®ÿ¸ÿ±ÿ«ÿ«ÿ©ÿ¹ÿ¿ÿÁÿÅÿÄÿºÿ±ÿ³ÿ¼ÿÁÿÀÿÅÿ­ÿ¶ÿ¿ÿÀÿ»ÿ¹ÿ¹ÿ½ÿ¿ÿ¾ÿµÿ¾ÿ°ÿ·ÿ¶ÿ²ÿµÿ»ÿ¼ÿÈÿ¹ÿ¸ÿÆÿÇÿ¼ÿ½ÿÄÿ¼ÿ´ÿ¹ÿ¿ÿ»ÿ¹ÿ¼ÿ½ÿ½ÿ¹ÿ¬ÿ©ÿÁÿ¯ÿ´ÿ¶ÿ®ÿ©ÿ©ÿ©ÿ©ÿ§ÿÿ§ÿ£ÿ¨ÿ£ÿÿÿÿÿÿÿÿÿÿÿÿ{ÿÿÿÿÿÿÿÿÿÿüþ)ÿ&ÿ.ÿ*ÿ"ÿÿóþðþ&ÿÿüþÿþÿ!ÿ8ÿ=ÿ3ÿ.ÿ1ÿ1ÿ	ÿÿÿÿøþîþÿþÿÿûþÿ!ÿ%ÿÿÿÿÿ8ÿKÿ+ÿÿ!ÿ ÿÿÿýþôþÿÿäþÚþéþÿþÿùþÿ5ÿ2ÿïþéþÿ"ÿ ÿÿÿÿõþ¿þ·þÿÿÿÿÿÿ&ÿÿøþ×þÿýþòþöþÿÿÿ
ÿÿÿþþúþÿÿ!ÿÿÿ.ÿ%ÿ!ÿúþèþüþÿûþÿÿÿÿÿÿÿÿÿÿ(ÿ1ÿ9ÿLÿDÿCÿ@ÿpÿÿÿxÿuÿÿÿÿÿÿÿ¡ÿ¡ÿÿÿÿÿÿ£ÿ¢ÿ¡ÿ­ÿ¤ÿ£ÿ®ÿ°ÿ¨ÿ¥ÿªÿ¨ÿ¤ÿ¼ÿ£ÿÿÿ¡ÿ¦ÿ©ÿªÿ¬ÿ©ÿ¨ÿÿ«ÿÿªÿ«ÿ¯ÿ©ÿ©ÿ±ÿ­ÿªÿºÿ¡ÿ«ÿ¡ÿ ÿ©ÿ±ÿ±ÿ°ÿ±ÿ©ÿÿ¢ÿ¨ÿ©ÿ£ÿªÿ­ÿ©ÿÿÿÿ¦ÿ¦ÿ§ÿÿ°ÿ¦ÿ¯ÿ­ÿ¨ÿ¦ÿ¤ÿ¢ÿÿ¬ÿ³ÿ¬ÿÿÿÿÿÿ¥ÿªÿÿÿ¤ÿ¡ÿ©ÿ¢ÿÿ­ÿÿÿÿÿ§ÿ¨ÿ¨ÿªÿ¦ÿ¥ÿ§ÿÿ ÿ¤ÿÿÿ¡ÿ£ÿÿÿÿ©ÿÿÿÿ¥ÿ©ÿ§ÿ¨ÿ¦ÿ§ÿ©ÿ¥ÿ ÿÿÿÿ¨ÿÿÿ¤ÿ¡ÿÿ¡ÿ¥ÿ«ÿ¤ÿÿ©ÿÿ°ÿ©ÿ¡ÿÿÿÿÿÿ£ÿÿÿÿ§ÿÿ§ÿ­ÿ¤ÿ¥ÿ¨ÿ¦ÿ¥ÿªÿ©ÿ ÿ ÿ¤ÿ©ÿÿÿ£ÿ­ÿ©ÿÿÿ¢ÿÿÿ§ÿ£ÿ ÿ©ÿÿÿÿ®ÿ§ÿ¢ÿ£ÿ¢ÿ¥ÿ ÿÿÿ¤ÿ¥ÿ¬ÿÿÿ¥ÿÿÿÿÿÿÿÿÿÿÿÿÿÿÿÿÿÿ£ÿ©ÿªÿ®ÿÿÿ ÿÿÿÿÿÿÿÿÿÿÿÿ¡ÿÿÿÿÿÿÿÿÿÿÿÿÿÿÿÿÿÿÿÿÿÿÿ ÿÿÿÿÿÿÿÿÿÿÿÿÿ¤ÿÿÿÿ£ÿÿÿÿÿÿÿÿÿÿÿÿÿÿÿÿÿÿÿÿÿÿÿÿÿÿÿÿÿ}ÿÿÿÿÿÿÿÿÿÿÿ ÿÿÿÿÿÿÿ¡ÿ£ÿ ÿÿÿ ÿÿÿÿÿÿÿÿÿÿÿÿÿÿÿÿÿÿÿÿÿÿÿÿÿÿÿÿªÿÿÿ£ÿÿwÿÿÿÿÿÿÿÿÿÿÿÿÿÿÿÿÿÿÿ±ÿÿÿÿÿÿÿ¡ÿ«ÿÿÿÿÿ£ÿÿÿÿÿÿÿ±ÿÿÿÿÿÿÿÿÿÿ ÿ¥ÿÿÿ¥ÿÿÿ¤ÿÿ©ÿÿÿ¡ÿÿÿÿÿÿÿ¡ÿ§ÿÿÿ§ÿÿÿÿÿÿ¦ÿªÿÿÿÿÿÿÿÿÿÿÿÿÿÿÿÿÿÿÿÿ¡ÿÿÿÿÿÿ ÿÿÿÿÿÿÿÿ¡ÿÿÿÿÿ¤ÿÿÿÿÿ¤ÿÿÿÿÿÿÿÿÿÿÿÿÿÿÿÿÿÿÿÿÿÿÿÿÿÿÿÿÿÿÿÿÿÿÿÿÿÿÿÿÿÿÿxÿÿÿÿÿÿÿÿÿÿÿÿÿÿÿÿÿÿÿÿÿÿÿÿÿÿÿÿÿÿÿÿÿÿÿÿÿÿÿÿÿ¤ÿÿÿÿuÿÿÿÿÿÿÿÿÿÿÿÿÿÿÿwÿtÿÿÿÿÿÿÿÿÿÿÿÿÿÿÿ|ÿÿÿÿÿÿÿÿÿÿÿÿÿÿÿÿÿÿÿÿÿÿÿÿÿÿÿÿÿÿÿÿÿÿÿÿÿÿÿ{ÿÿÿÿÿÿtÿ~ÿÿÿ¥ÿÿÿ¥ÿÿÿÿÿÿÿÿÿÿÿÿ{ÿÿÿÿÿÿÿÿÿÿÿÿÿÿÿ ÿÿÿÿÿÿÿÿÿÿÿÿÿÿÿÿÿÿÿÿÿÿÿÿÿÿÿÿÿÿÿÿÿÿÿÿÿÿÿÿÿÿÿÿ¦ÿÿÿÿÿÿÿÿÿÿÿÿÿÿÿÿÿÿÿÿÿÿÿÿÿÿÿÿÿÿÿÿÿÿÿÿ ÿÿÿÿÿÿÿÿÿÿÿÿÿÿÿÿÿÿÿÿÿÿÿÿÿÿÿÿÿÿÿÿÿÿzÿÿÿÿÿÿÿÿÿÿ~ÿÿÿÿÿÿÿ~ÿ~ÿÿÿÿÿÿÿÿÿÿÿÿÿ¡ÿÿÿÿÿÿÿÿÿ~ÿÿÿÿ¡ÿÿÿÿÿÿÿÿÿÿÿÿÿÿÿÿÿÿÿÿÿÿÿÿÿÿÿÿyÿÿÿÿÿÿÿÿÿÿÿÿÿzÿÿÿÿÿÿ{ÿÿÿÿÿÿÿÿÿ|ÿÿÿvÿÿÿÿÿÿÿÿÿÿÿÿÿÿÿÿÿÿ©ÿÿÿÿÿÿÿÿÿÿÿqÿÿÿÿÿÿÿÿÿÿÿÿÿÿÿÿÿÿÿÿÿÿÿÿÿÿÿÿÿÿÿÿÿaÿ~ÿÿÿÿÿÿÿÿÿÿÿ~ÿÿÿÿÿÿ|ÿÿÿÿÿÿÿÿÿÿ}ÿ{ÿÿÿÿÿÿÿÿÿÿÿÿÿ}ÿÿÿÿÿÿÿÿÿÿÿÿÿÿÿÿ}ÿÿÿÿÿÿÿÿÿÿÿÿÿÿÿÿÿÿÿÿÿÿÿÿÿÿÿwÿÿÿÿÿÿÿÿÿÿÿÿgÿzÿÿÿÿ ÿÿÿÿÿÿÿxÿÿÿÿÿÿÿÿÿÿÿÿÿÿÿÿÿÿÿÿÿÿÿÿÿÿÿDÿXþ5þVÿÿÿÿÿÿ~ÿÿÿÿÿÿÿÿ§ÿÿÿÿÿÿÿÿÿÿÿÿÿÿÿÿÿÿÿÿÿÿ ÿÿÿÿÿÿÿÿÿÿÿÿÿÿÿÿÿÿÿÿÿÿÿÿÿÿÿÿÿÿÿÿÿÿÿÿÿÿÿÿÿÿÿÿÿÿÿÿÿÿÿÿÿÿÿÿÿÿÿÿÿÿÿÿÿÿÿÿÿÿÿÿÿÿÿÿÿÿ{ÿwÿÿÿÿÿÿÿÿÿÿÿÿÿÿÿÿÿÿÿÿÿÿÿÿÿÿÿÿÿ^ÿtÿÿÿÿÿÿÿÿÿÿÿÿJÿ<ÿmÿÿÿÿÿÿÿÿÿÿÿÿÿÿÿÿÿÿÿÿÿÿÿÿÿÿÿÿÿÿÿÿÿÿÿ}ÿÿÿÿÿÿÿÿÿÿÿÿÿÿÿÿÿÿÿÿÿÿÿÿÿÿÿÿÿÿÿÿÿÿÿÿÿÿÿÿÿÿÿÿÿÿÿlÿÿÿÿÿÿÿÿÿÿÿÿÿÿÿÿÿÿÿÿÿÿÿÿÿÿÿÿÿÿÿ¢ÿ¡ÿÿÿÿÿÿÿ}ÿÿÿÿÿÿÿÿÿÿÿÿ¥ÿ§ÿÿÿÿÿÿÿÿÿÿÿ¢ÿÿwÿÿÿÿÿÿ¡ÿÿÿÿÿÿÿÿÿÿÿ¡ÿÿÿÿÿÿÿÿÿÿÿÿÿ§ÿÿ¥ÿ¡ÿÿÿÿÿÿ¤ÿ ÿÿÿÿÿ£ÿÿÿÿÿÿÿÿÿÿÿÿÿÿÿÿÿÿÿÿÿÿÿÿÿÿÿÿÿÿ©ÿÿ~ÿoÿÿÿÿÿÿÿÿÿ ÿÿÿÿÿÿÿÿ ÿÿÿÿÿÿÿÿÿÿÿÿÿ~ÿÿÿÿÿÿÿÿÿÿÿÿÿÿÿÿÿÿÿÿÿÿÿÿÿÿÿÿÿÿÿ|ÿÿÿÿÿÿÿÿÿÿÿÿ~ÿÿÿÿÿÿÿÿÿÿÿÿÿÿÿÿÿÿÿÿÿÿÿÿÿÿÿÿÿÿÿÿÿÿÿÿÿÿÿÿÿÿÿÿÿÿÿÿÿÿÿÿÿÿÿÿÿÿÿÿÿÿÿÿÿ{ÿ|ÿÿÿÿ¢ÿÿÿÿÿÿÿÿÿÿÿÿ}ÿfÿxÿÿÿÿÿÿÿÿÿÿÿÿÿÿÿÿÿÿÿÿÿ~ÿ¦ÿÿÿÿÿÿ¤ÿÿÿÿ¤ÿÿÿÿÿÿÿÿÿ§ÿÿÿ ÿÿÿÿÿÿÿÿÿÿÿÿÿÿÿÿÿÿÿÿÿÿÿÿÿÿÿÿÿÿ£ÿÿÿÿÿÿÿÿÿÿ ÿ¥ÿÿÿÿÿÿ¦ÿ¢ÿ¥ÿ§ÿ¤ÿÿÿ§ÿÿ£ÿÿÿÿÿÿ¥ÿÿÿÿÿÿÿÿÿÿÿÿÿÿ¢ÿ¢ÿ§ÿÿÿ¡ÿÿÿÿÿÿÿÿÿ¦ÿ¢ÿÿÿÿ§ÿ©ÿÿÿÿÿÿÿÿÿÿÿÿÿÿÿÿ§ÿÿÿÿÿ­ÿÿ£ÿÿÿÿÿÿÿ¡ÿÿÿÿÿ ÿªÿ£ÿÿÿÿ§ÿ©ÿÿ§ÿ©ÿ¬ÿÿÿÿÿ¥ÿ§ÿ¤ÿ£ÿÿÿÿÿÿÿÿÿÿÿ¢ÿÿÿÿÿÿÿÿÿ¡ÿ ÿÿÿÿÿÿÿ§ÿÿ£ÿÿÿ¤ÿ ÿÿÿ¡ÿÿÿÿ¢ÿÿÿ¨ÿªÿ¡ÿÿÿÿ¯ÿ°ÿÿ©ÿÿÿÿÿÿ ÿÿÿÿ ÿÿÿ¥ÿÿÿÿ¡ÿ£ÿ£ÿ ÿÿ¡ÿ¦ÿÿÿ­ÿ§ÿ¢ÿÿÿ¤ÿ ÿÿÿÿÿÿ§ÿ¤ÿ£ÿÿ¢ÿÿÿÿÿ°ÿÿÿÿÿ¨ÿÿÿÿÿÿ ÿÿÿ¤ÿ¢ÿ£ÿ¦ÿ¤ÿ¥ÿ¦ÿÿ©ÿÿÿ©ÿÿÿÿÿÿÿÿÿÿ§ÿ¬ÿ¨ÿ¤ÿÿÿ£ÿ®ÿ©ÿ­ÿ¦ÿ¡ÿ£ÿÿ«ÿ«ÿÿÿÿÿÿÿÿ ÿÿÿ ÿÿ¦ÿÿªÿÿÿÿÿÿ¦ÿÿÿ ÿ£ÿ¡ÿÿ¡ÿ¢ÿÿÿÿÿÿÿÿÿ§ÿ§ÿÿÿÿÿÿÿ¡ÿ©ÿ¥ÿ¥ÿ¡ÿÿÿÿ¤ÿÿ®ÿ«ÿ±ÿÿÿªÿÿ¤ÿ¤ÿ¤ÿ£ÿÿ¢ÿ¤ÿ¥ÿÿÿ«ÿµÿ®ÿ¥ÿ¤ÿÿ­ÿªÿ¥ÿ¨ÿ¨ÿÿ£ÿ¬ÿ«ÿ¢ÿ©ÿ«ÿ©ÿ©ÿÿÿ¤ÿªÿ²ÿ¦ÿÿÿÿ¥ÿÿ©ÿ¢ÿ¢ÿ¨ÿ§ÿ©ÿªÿ§ÿ£ÿÿ«ÿ«ÿÿÿÿÿÿ£ÿ©ÿ«ÿ§ÿ©ÿ¦ÿ£ÿ¨ÿ¨ÿ§ÿ¤ÿÿÿÿÿ«ÿÿ{ÿdÿÿªÿÿÿÿÿ ÿ¡ÿ¤ÿÿÿÿÿ¡ÿÿ§ÿÿ¨ÿªÿ«ÿ£ÿ¤ÿ¨ÿ§ÿªÿ©ÿ¡ÿ¦ÿÿ©ÿªÿ ÿ¨ÿµÿ°ÿÿÿ¤ÿ«ÿ¨ÿ«ÿ¡ÿ£ÿ°ÿ¡ÿ§ÿ¥ÿ§ÿ¨ÿªÿ¤ÿªÿ¦ÿÿ¤ÿÿ¡ÿ¦ÿÿ¤ÿ©ÿÿÿÿ§ÿ¡ÿÿ¢ÿ­ÿ©ÿÿÿÿ¦ÿ©ÿ¤ÿ¬ÿ°ÿªÿÿ°ÿÿÿÿ£ÿÿÿÿÿÿÿÿÿÿ}ÿnÿzÿÿrÿoÿbÿUÿjÿÿwÿdÿkÿÿwÿÿÿÿ¡ÿ¢ÿÿÿÿÿÿÿÿÿÿÿÿ¡ÿ¢ÿ¡ÿÿ¢ÿÿÿ§ÿ£ÿÿ£ÿ¢ÿÿÿÿ¤ÿªÿ¬ÿ©ÿ£ÿÿÿÿÿ£ÿ²ÿ¢ÿ ÿÿ®ÿ©ÿªÿ©ÿ¡ÿÿÿÿ~ÿgÿcÿiÿtÿÿÿÿ¤ÿ§ÿ¥ÿ¤ÿ©ÿ©ÿ¥ÿÿ¥ÿªÿ©ÿ¤ÿÿÿÿÿÿÿÿ¥ÿ°ÿ­ÿ±ÿ©ÿ©ÿ©ÿ¯ÿªÿ«ÿ­ÿ¤ÿ¬ÿ®ÿ¬ÿªÿ©ÿ«ÿ¶ÿ©ÿ¯ÿ²ÿ·ÿ±ÿ·ÿ»ÿ±ÿ®ÿ»ÿÆÿÃÿÀÿ©ÿ¶ÿ»ÿ®ÿ¬ÿ©ÿ¶ÿ¶ÿ®ÿ²ÿ·ÿ±ÿ¯ÿ³ÿªÿ¸ÿªÿ±ÿ·ÿ²ÿ³ÿ¸ÿ²ÿªÿ¯ÿ°ÿ¹ÿ¹ÿÃÿªÿ©ÿ·ÿ²ÿ¬ÿ¶ÿ¼ÿ½ÿ²ÿ«ÿ«ÿµÿ®ÿ»ÿ¹ÿ±ÿºÿ¼ÿ²ÿµÿ³ÿ±ÿ§ÿ¥ÿ¤ÿ«ÿ¶ÿ«ÿ©ÿ·ÿ½ÿ¹ÿ¶ÿ¬ÿ¸ÿÇÿ³ÿ»ÿ»ÿ¸ÿ·ÿ¼ÿ¸ÿ¬ÿ³ÿ²ÿµÿ®ÿ¼ÿ¼ÿ³ÿ¹ÿ¿ÿ¼ÿ½ÿ»ÿ»ÿ©ÿ¯ÿ¸ÿ¯ÿºÿÁÿ¼ÿ¶ÿ­ÿ¥ÿ¸ÿ´ÿÀÿªÿ±ÿÆÿ»ÿ´ÿ·ÿ­ÿ©ÿ±ÿ¦ÿ®ÿ¼ÿÂÿ»ÿ²ÿ²ÿ²ÿ²ÿ·ÿ®ÿ³ÿ¾ÿ¼ÿ¾ÿÁÿ½ÿÄÿÆÿ½ÿ¹ÿ­ÿ¶ÿÁÿ¶ÿ¸ÿ®ÿ¯ÿ±ÿ¶ÿ¸ÿ¯ÿ³ÿ³ÿÅÿ±ÿ²ÿ¼ÿ¶ÿµÿÁÿ¾ÿ«ÿ¶ÿ¸ÿ½ÿºÿ·ÿµÿ¼ÿÂÿ¾ÿ»ÿºÿ³ÿ¶ÿ¯ÿ¬ÿ¯ÿ²ÿ¶ÿ¹ÿ¸ÿ¶ÿ´ÿ¹ÿ¯ÿ¼ÿ»ÿ»ÿ·ÿ¶ÿ»ÿºÿ¾ÿ±ÿ¯ÿ¸ÿ»ÿ°ÿ­ÿ¸ÿÁÿºÿ²ÿºÿ´ÿÆÿÆÿ¿ÿ²ÿ±ÿ¾ÿÇÿÃÿ«ÿ´ÿ²ÿ³ÿ¯ÿºÿÂÿ¸ÿ¶ÿºÿ¼ÿ¿ÿµÿ²ÿ¶ÿ½ÿ½ÿ·ÿ»ÿ½ÿÍÿÁÿ½ÿ¼ÿºÿ»ÿ½ÿ¸ÿ³ÿ¸ÿ´ÿ°ÿ­ÿ³ÿ¼ÿµÿ§ÿ©ÿ²ÿ«ÿÿÿÿ¥ÿ¦ÿÿÿÿÿÿÿÿÿÿÿÿÿ ÿ$ÿ%ÿÿÿ(ÿ#ÿÿÿ=ÿÿÿÿÿÿÿÿÿÿÿ
ÿÿ%ÿ0ÿ2ÿ&ÿ#ÿ+ÿ0ÿÿÿÿ
ÿÿÿ"ÿÿÿÿ
ÿÿýþÿÿ"ÿ.ÿ#ÿ)ÿÿÿ"ÿ(ÿ ÿÿÿ÷þÿøþÙþãþÿÿþéþýþ6ÿ;ÿôþÜþîþÿÿÿþõþÿÿÿßþöþ"ÿÿÿÿÿ#ÿÿÿíþìþ	ÿüþ
ÿÿ÷þÿÿûþúþôþöþÿÿÿÿûþÿþÿÿþÿÿÿ	ÿÿÿïþîþÿÿ"ÿÿÿÿûþ
ÿ.ÿ5ÿ*ÿ7ÿIÿ!ÿFÿ^ÿmÿÿ}ÿvÿÿÿÿÿÿÿÿÿÿ¢ÿ¦ÿÿÿÿ¡ÿ§ÿ¡ÿ¨ÿ©ÿ«ÿ©ÿ¢ÿ¡ÿ§ÿ¨ÿ·ÿ¦ÿªÿ¯ÿ¦ÿ¦ÿ§ÿ¥ÿªÿ¯ÿªÿ¨ÿ ÿ®ÿÿ¤ÿªÿ­ÿ¦ÿ£ÿªÿ©ÿ«ÿ·ÿ¥ÿ¯ÿ¦ÿ¥ÿ«ÿ­ÿ§ÿ¡ÿÿ¥ÿ­ÿÿ¯ÿ«ÿªÿªÿ¯ÿ·ÿ°ÿ ÿÿªÿ©ÿªÿ´ÿ°ÿ¬ÿ³ÿ¸ÿ®ÿ ÿÿÿÿ´ÿ¦ÿ¥ÿ©ÿÿÿÿÿÿÿÿ§ÿ´ÿ©ÿªÿ£ÿÿ©ÿ ÿÿÿÿ©ÿ©ÿÿ¦ÿÿ§ÿÿÿÿ«ÿ¤ÿÿÿÿÿ¤ÿ«ÿ¨ÿÿÿ¨ÿÿ¥ÿ£ÿÿ¤ÿ©ÿ¤ÿÿÿÿÿÿ£ÿ¢ÿ¡ÿ¤ÿ¢ÿ¡ÿ£ÿ¥ÿ¬ÿ«ÿ°ÿ»ÿªÿ°ÿÿ£ÿ¥ÿ¡ÿÿÿ¡ÿÿ¢ÿÿÿ£ÿÿÿÿÿÿ¢ÿ ÿÿ©ÿ¨ÿ¢ÿÿÿ³ÿÿÿ ÿªÿ¦ÿÿÿ¢ÿ ÿÿ¢ÿÿ£ÿ©ÿ¡ÿÿ¨ÿ°ÿÿÿÿÿÿÿÿÿÿ¦ÿ¢ÿÿÿÿ¡ÿ¢ÿ¤ÿ ÿÿÿÿÿÿ¡ÿÿÿ§ÿÿÿÿÿ¤ÿÿÿÿÿÿÿÿÿÿÿÿÿÿÿÿÿÿ ÿÿÿÿÿÿÿÿÿÿÿÿÿÿ£ÿ¤ÿÿÿÿÿÿÿÿ}ÿÿÿÿÿÿÿÿÿÿÿÿÿ¤ÿÿÿÿÿÿÿÿÿÿÿÿÿÿÿ¨ÿÿÿÿÿÿÿÿÿÿÿÿÿÿÿÿÿÿÿÿÿÿ¯ÿ¢ÿÿÿÿ¥ÿÿÿÿÿÿÿÿÿ ÿÿÿÿÿÿÿÿÿÿÿÿ§ÿªÿÿÿªÿÿÿÿÿ¬ÿÿÿÿÿÿÿÿÿÿÿÿÿÿÿÿÿ}ÿÿÿÿÿÿÿÿÿÿÿÿÿÿÿÿÿÿÿÿ£ÿÿ¤ÿÿÿÿÿ£ÿÿÿÿ¥ÿÿ¢ÿÿÿÿÿÿ¦ÿ¡ÿÿÿÿÿÿÿÿÿ¡ÿ¡ÿÿÿ¤ÿÿÿÿÿÿ¥ÿ¡ÿÿÿÿÿÿÿÿÿÿ¦ÿÿÿÿ¢ÿ§ÿÿÿÿ¢ÿÿÿÿÿÿÿÿÿÿÿÿÿÿÿÿÿÿÿÿÿÿÿÿÿÿÿ ÿÿÿÿÿÿÿÿ£ÿÿÿÿÿÿµÿÿÿÿÿÿÿ¥ÿÿÿÿÿÿÿÿÿ¨ÿÿ£ÿÿÿÿÿÿÿÿÿÿÿÿÿÿÿÿÿÿÿÿÿÿÿÿÿÿ¤ÿyÿ}ÿÿÿÿÿÿÿÿÿÿÿÿÿÿÿÿÿÿÿÿÿÿÿÿÿÿÿÿÿÿÿÿÿÿÿÿÿÿÿÿÿÿÿÿÿxÿÿÿÿÿÿÿÿÿÿÿÿÿÿÿ ÿÿÿÿÿÿÿÿÿÿÿÿÿÿÿÿÿÿÿÿÿÿÿÿÿÿÿÿÿÿÿÿÿÿÿÿÿÿÿÿÿÿÿÿÿÿÿÿÿÿvÿÿÿÿÿÿÿÿÿÿÿÿÿÿÿÿÿÿÿÿÿÿÿnÿÿÿÿÿÿÿ{ÿÿÿÿÿÿÿÿÿÿÿÿÿÿÿÿÿÿÿÿÿÿÿÿÿÿÿÿÿÿÿÿÿÿyÿÿÿÿÿÿÿÿÿÿÿÿÿÿÿÿÿÿ¡ÿÿ|ÿÿÿÿÿ{ÿ£ÿÿÿÿÿÿÿÿÿÿÿÿÿ~ÿÿÿÿÿÿÿÿÿÿÿÿÿÿÿÿÿÿÿÿÿÿÿÿÿÿÿÿÿ~ÿÿÿÿÿÿÿÿÿÿÿÿÿÿÿÿÿÿÿÿÿÿÿÿÿÿ£ÿwÿÿ¡ÿ¤ÿ§ÿÿÿÿÿÿÿÿÿÿÿÿÿÿÿÿÿÿÿÿÿÿÿÿÿÿÿ ÿÿÿÿÿÿÿÿÿÿÿÿÿÿÿÿÿÿÿÿÿÿÿÿÿÿÿÿÿÿÿÿÿÿÿÿÿÿÿÿÿ|ÿÿÿÿÿzÿÿÿ|ÿÿÿyÿÿ}ÿÿÿÿÿÿÿÿ~ÿÿÿÿÿÿÿÿÿÿÿÿÿÿuÿÿÿÿÿÿÿÿÿÿ}ÿÿÿÿÿÿÿÿÿÿÿÿÿrÿÿÿÿÿÿÿÿÿÿÿÿÿÿÿÿÿÿÿÿÿÿÿÿÿÿÿÿÿÿÿÿÿÿÿhÿ{ÿ{ÿ}ÿÿÿÿÿÿÿÿÿÿÿÿÿÿÿ{ÿÿÿvÿ|ÿÿÿÿ~ÿÿÿÿÿÿÿÿÿÿÿÿÿÿÿÿÿÿÿÿÿÿÿ~ÿÿÿÿ|ÿ~ÿ{ÿÿÿÿÿÿrÿÿÿÿÿÿÿÿÿÿÿÿÿÿÿÿÿÿÿÿÿÿÿÿÿÿÿÿÿÿÿÿÿÿÿÿgÿÿÿ¢ÿÿÿÿÿ}ÿÿÿÿwÿÿÿÿ¡ÿÿÿÿÿÿÿÿÿÿÿÿÿÿÿÿ~ÿÿÿÿÿÿÿÿ"þ9þ\ÿÿÿÿÿÿÿÿÿÿÿÿÿÿÿÿÿÿÿÿÿÿÿÿÿÿÿÿÿÿÿÿÿÿÿÿÿÿÿÿÿÿÿÿÿÿÿÿÿÿÿÿÿÿÿÿÿÿÿÿÿÿÿÿÿÿÿÿÿÿÿÿÿÿÿÿÿÿÿÿÿÿÿÿÿÿÿÿÿÿÿÿÿÿÿÿÿÿÿÿÿÿÿÿÿÿÿÿÿÿÿÿÿÿÿÿÿÿÿÿÿÿÿÿÿÿÿÿÿÿÿÿ|ÿÿÿÿÿÿÿÿÿÿ¢ÿ~ÿJÿiÿÿÿÿÿÿÿÿÿÿÿÿSÿ8ÿbÿÿÿÿÿÿÿÿÿÿÿÿÿÿÿÿÿÿÿÿÿÿÿ£ÿÿÿÿÿÿÿÿÿÿÿÿÿÿÿÿÿÿÿÿÿÿÿÿÿÿÿÿÿÿÿÿÿÿÿÿÿÿÿÿÿÿÿÿÿÿÿÿÿÿÿÿÿÿÿÿÿÿÿ{ÿÿÿ}ÿÿÿÿÿÿÿÿ¡ÿÿÿÿÿ~ÿÿÿÿÿÿÿÿÿÿÿÿÿÿÿÿÿÿÿÿÿÿÿÿÿÿÿÿÿÿÿÿÿÿÿÿÿÿÿÿÿÿÿ|ÿÿÿÿÿÿÿÿÿÿÿÿÿÿÿÿÿÿ¢ÿ¢ÿÿÿ¥ÿÿÿÿÿÿÿÿÿÿÿÿÿÿÿÿÿÿÿÿÿÿ¡ÿ}ÿzÿÿÿÿÿÿÿÿÿÿÿÿÿÿÿÿÿÿÿÿÿÿÿÿÿÿÿÿ{ÿÿÿÿÿÿÿÿÿÿrÿÿÿÿÿÿÿÿÿ¢ÿÿÿÿÿÿÿÿÿÿÿÿÿÿ~ÿÿÿÿÿÿÿÿÿÿÿÿ~ÿÿÿÿÿÿÿÿÿÿÿÿÿÿÿÿÿÿÿÿÿÿÿÿÿÿÿzÿÿÿyÿÿÿÿÿyÿÿÿdÿEÿ^ÿ{ÿ~ÿÿÿÿÿÿ~ÿÿÿ£ÿÿÿÿÿÿ|ÿÿÿÿÿÿ¦ÿ¦ÿÿ ÿÿÿÿÿ|ÿÿÿÿÿÿÿÿÿÿÿÿÿÿÿÿÿÿÿÿÿÿÿÿÿÿÿÿÿÿÿxÿkÿsÿÿÿ£ÿÿÿÿÿÿÿÿÿÿÿÿÿÿÿÿÿÿÿÿÿÿÿÿÿÿÿ¥ÿÿÿÿÿÿÿÿ®ÿªÿ­ÿ¨ÿÿÿÿÿ£ÿÿÿÿÿÿÿÿÿÿ¤ÿÿÿÿÿÿÿÿÿÿÿÿÿÿÿÿÿÿÿÿÿÿÿÿÿ¤ÿÿÿÿÿÿÿÿÿÿÿÿÿÿÿÿÿÿÿÿÿÿÿÿÿÿÿÿÿÿ¶ÿ©ÿÿÿÿÿÿÿÿÿÿÿ¤ÿªÿ¦ÿÿÿÿÿÿÿÿ¦ÿ¦ÿÿÿÿ¤ÿ¦ÿ¡ÿÿÿÿÿÿÿÿÿÿÿÿªÿ¦ÿÿ¡ÿÿÿ¤ÿÿÿÿÿÿÿÿÿÿÿÿÿÿÿÿÿÿÿÿÿªÿÿÿÿÿÿÿÿÿÿÿÿÿ©ÿ¨ÿ¢ÿÿÿÿ ÿ£ÿÿ£ÿÿÿ£ÿ¢ÿÿ§ÿÿÿÿ¨ÿÿÿÿ|ÿÿÿÿÿÿÿ ÿ¥ÿÿÿÿÿÿÿÿÿÿÿÿÿ¢ÿ¨ÿ¤ÿÿ§ÿÿÿ¤ÿ²ÿ¤ÿÿÿÿÿÿ©ÿ¦ÿÿÿ¥ÿ¨ÿÿÿ¤ÿÿÿ¦ÿÿÿÿÿ¦ÿ£ÿÿÿ ÿÿÿÿÿÿÿ£ÿ§ÿ ÿÿ¥ÿ¨ÿ©ÿ©ÿÿÿÿÿÿ³ÿ¡ÿÿ£ÿÿ¢ÿ ÿ¢ÿ¢ÿÿÿ¢ÿ¤ÿªÿ«ÿÿÿÿÿ©ÿÿ£ÿ¡ÿÿÿÿÿ ÿ£ÿªÿ©ÿ ÿ ÿ¡ÿ¢ÿ¢ÿÿÿ ÿ¤ÿÿ¢ÿÿªÿªÿÿ¡ÿÿ¢ÿÿÿ ÿÿÿÿ ÿ¤ÿ¨ÿ¢ÿ¢ÿ¦ÿ¨ÿ ÿ¤ÿ¨ÿÿ¦ÿ¬ÿ£ÿÿÿÿÿ§ÿÿ¤ÿ©ÿ§ÿ¨ÿÿÿÿÿ ÿ¤ÿÿ ÿÿÿÿÿÿÿÿÿÿ ÿÿÿÿÿÿÿÿÿªÿ£ÿÿ§ÿ¢ÿ¨ÿÿªÿ¦ÿ ÿ¡ÿ¬ÿ¬ÿ¥ÿÿÿ£ÿªÿ±ÿ§ÿÿÿ¥ÿ¬ÿÿ¢ÿÿ«ÿÿ¯ÿÿ¥ÿ¡ÿÿÿ¡ÿ ÿÿÿªÿ¦ÿªÿ¨ÿ¢ÿÿªÿÿ¨ÿÿ§ÿÿ¤ÿ£ÿ¤ÿÿ¤ÿªÿªÿ¦ÿÿ¦ÿ¡ÿ§ÿ¤ÿ£ÿÿÿ¦ÿ³ÿªÿ§ÿ£ÿ¢ÿ§ÿ£ÿ¡ÿ¦ÿªÿªÿÿªÿ¢ÿÿÿÿÿÿ¨ÿªÿ©ÿ©ÿ§ÿ©ÿªÿ¤ÿÿÿªÿ¡ÿ¤ÿ£ÿ£ÿ¨ÿÿÿ|ÿvÿÿÿÿÿÿÿÿÿÿ§ÿÿÿ¢ÿÿ©ÿ¡ÿ¤ÿªÿ©ÿ§ÿªÿ®ÿ©ÿ£ÿ¤ÿ¨ÿ©ÿ§ÿ¡ÿ£ÿÿ­ÿ²ÿ©ÿ«ÿ¥ÿ¦ÿ¬ÿ¦ÿÿÿ·ÿ¥ÿÿÿ¡ÿ¥ÿ£ÿ©ÿ¡ÿ©ÿ­ÿ¨ÿ«ÿ¥ÿÿÿÿ¡ÿ£ÿÿ¡ÿÿ ÿÿ¢ÿ­ÿ·ÿªÿ§ÿ§ÿªÿ°ÿªÿ¦ÿ°ÿÊÿ¸ÿ©ÿ®ÿÿÿÿ¦ÿ¬ÿ ÿ©ÿ©ÿÿÿ ÿÿÿÿÿÿÿÿxÿfÿZÿmÿÿ{ÿjÿjÿwÿ`ÿbÿ|ÿÿÿÿÿ¦ÿ ÿÿÿÿÿÿÿÿÿªÿÿÿ¨ÿ©ÿÿÿ§ÿ ÿÿ£ÿÿÿÿÿ¨ÿÿ¤ÿ£ÿ¢ÿ¥ÿÿÿ£ÿÿÿÿÿÿÿÿÿÿÿÿÿÿTÿ-ÿ<ÿeÿÿ¨ÿÿ¤ÿ¥ÿÿ¢ÿ¤ÿ¢ÿ«ÿ§ÿ¢ÿ¤ÿÿÿ ÿÿÿÿÿÿÿ¢ÿ«ÿ·ÿ¶ÿ«ÿ§ÿ¨ÿ°ÿ«ÿªÿ¯ÿ«ÿªÿ«ÿ­ÿ²ÿ®ÿ©ÿ©ÿ±ÿ¯ÿµÿ¬ÿ³ÿ¯ÿ¼ÿ¶ÿ±ÿ¶ÿ¸ÿ·ÿ·ÿ´ÿ³ÿ©ÿ«ÿ ÿ ÿ©ÿ¯ÿ°ÿ²ÿ½ÿÁÿµÿ®ÿ¿ÿ±ÿµÿ¨ÿ·ÿ¸ÿ¬ÿ­ÿ¶ÿ±ÿ«ÿ¹ÿ°ÿÀÿ¸ÿ°ÿ°ÿ´ÿ¹ÿªÿ£ÿ­ÿ·ÿ´ÿ°ÿ¨ÿ»ÿ±ÿ¯ÿ½ÿ·ÿºÿ¹ÿ´ÿ°ÿ°ÿµÿ«ÿªÿ«ÿ§ÿ¤ÿ¶ÿµÿ¸ÿÁÿ¹ÿ«ÿ«ÿ­ÿ©ÿ¯ÿ¼ÿ¾ÿ¹ÿ±ÿ´ÿ¹ÿ·ÿ¸ÿ»ÿ¯ÿ¶ÿµÿ·ÿ·ÿ¸ÿ¹ÿºÿ¸ÿµÿ´ÿ´ÿ¯ÿ£ÿ©ÿ¤ÿ³ÿ®ÿ­ÿ´ÿ¶ÿ¼ÿ¾ÿÿ¿ÿÁÿ³ÿ½ÿ°ÿ°ÿ´ÿ©ÿ¨ÿµÿ¸ÿ»ÿ½ÿ¸ÿ²ÿ°ÿ³ÿ´ÿ³ÿ±ÿ¯ÿºÿ¾ÿµÿ»ÿ±ÿªÿ®ÿ¸ÿ¶ÿ¯ÿ¼ÿ¸ÿ²ÿ«ÿ¯ÿ¤ÿ¨ÿ²ÿ¸ÿµÿµÿ¼ÿ¹ÿ»ÿ­ÿ¼ÿÁÿ·ÿ¸ÿ¿ÿ¼ÿ³ÿ¸ÿ²ÿ¿ÿ¾ÿ³ÿ·ÿ¯ÿ¬ÿ²ÿ»ÿ³ÿ²ÿ´ÿ¬ÿ¸ÿµÿ¿ÿ¾ÿ¾ÿÄÿ¹ÿ½ÿ·ÿ¸ÿ½ÿ·ÿÅÿÆÿ¿ÿ¸ÿ¯ÿ½ÿ½ÿ¼ÿºÿ³ÿÀÿºÿ±ÿ»ÿ¿ÿ°ÿ¸ÿ²ÿÆÿ¼ÿ«ÿ¬ÿ²ÿ¸ÿÂÿ¾ÿªÿ³ÿ¹ÿ¯ÿ³ÿ¸ÿ¿ÿÄÿµÿ¸ÿ»ÿÀÿ¶ÿ³ÿ¼ÿ¿ÿ¾ÿÁÿÄÿ¶ÿÉÿÇÿÁÿ¼ÿ¼ÿ½ÿ¼ÿÀÿÄÿ»ÿ¿ÿ¯ÿ´ÿ¹ÿ»ÿµÿ®ÿ©ÿ¤ÿ´ÿ­ÿÿ¦ÿ¤ÿÿÿ©ÿ ÿ¤ÿÿÿÿÿÿÿÿwÿÿÿÿÿÿÿ ÿÿ.ÿ,ÿþþÿÿÿ"ÿÿÿÿ
ÿ ÿ'ÿ)ÿ'ÿ%ÿ%ÿÿ"ÿ2ÿ2ÿÿÿÿÿÿ2ÿÿÿÛþÿÿûþÿ	ÿÿÿÿ2ÿ7ÿ-ÿÿ$ÿ*ÿ"ÿÿÿÿåþóþêþðþÿÿîþÿ/ÿ2ÿ¼þÊþÿ%ÿÿñþïþÿÿÿÿÿ&ÿ"ÿÿÿ)ÿ0ÿÿÿüþÿÿÿÿ
ÿïþÿ.ÿÿèþíþäþþþÿÿÿñþæþÿþþÿÿ	ÿþþûþñþåþíþÿÿÿÿÿÿ&ÿ-ÿ5ÿ6ÿ"ÿFÿ9ÿOÿHÿbÿpÿhÿjÿqÿuÿ}ÿÿÿÿÿÿÿÿ¥ÿ§ÿÿÿ ÿ®ÿ¥ÿ§ÿ¢ÿÿ¢ÿ¦ÿ©ÿ°ÿ¸ÿºÿÿ ÿÿ«ÿ®ÿµÿµÿ«ÿªÿ³ÿ­ÿªÿ©ÿ©ÿ¤ÿ¦ÿ«ÿªÿ§ÿ¥ÿ£ÿ¦ÿ¦ÿ¡ÿ©ÿÿªÿ«ÿ§ÿ®ÿ§ÿÿªÿ©ÿ§ÿ³ÿ¡ÿ¡ÿ³ÿ©ÿ¯ÿ³ÿ°ÿ«ÿ¦ÿªÿ¢ÿ£ÿ¸ÿ²ÿ¯ÿµÿµÿ­ÿ©ÿ©ÿ¦ÿ ÿ§ÿ¥ÿÿ¥ÿ©ÿªÿÿÿÿ ÿ©ÿ ÿªÿ«ÿÿªÿÿÿÿÿ¤ÿ¥ÿÿ ÿÿÿÿ®ÿÿ£ÿÿÿÿÿÿÿ¨ÿ©ÿ°ÿ¤ÿ¡ÿ¡ÿªÿ¤ÿÿÿ¥ÿ¨ÿ«ÿ³ÿ§ÿÿÿÿÿÿ¥ÿªÿ©ÿ©ÿ©ÿ£ÿÿ¬ÿ©ÿÿ¥ÿ¨ÿ©ÿ¬ÿ¬ÿ«ÿ§ÿÿ¡ÿ§ÿÿ¥ÿ¡ÿÿ§ÿ¡ÿÿÿÿÿÿ ÿÿÿ¨ÿ§ÿ¢ÿÿ®ÿ£ÿ¡ÿÿ£ÿ§ÿ ÿÿÿ¥ÿÿ­ÿÿ¨ÿÿÿÿÿ£ÿ¢ÿÿÿÿÿÿÿÿÿªÿ§ÿÿÿÿ ÿ ÿÿÿÿÿ ÿÿÿÿÿÿÿÿÿÿ¡ÿÿÿÿÿ¡ÿÿÿÿÿÿÿ¨ÿ§ÿ¤ÿÿÿÿÿÿÿÿÿÿÿÿÿÿÿÿÿÿÿ¢ÿÿÿÿ ÿÿÿÿÿÿÿÿÿÿÿÿÿÿÿÿÿÿÿÿÿÿÿÿÿÿÿÿÿÿÿÿÿÿÿÿÿÿÿÿÿyÿÿÿÿÿÿÿÿÿÿÿÿÿÿ¢ÿÿÿÿÿÿÿÿÿÿÿ¡ÿÿÿ¢ÿÿ¢ÿÿÿÿÿÿÿÿ ÿÿÿÿ£ÿÿzÿÿ¦ÿÿÿÿÿÿÿÿÿÿÿÿÿÿÿÿÿÿÿÿÿÿÿ}ÿ|ÿÿÿÿÿÿÿÿÿÿÿÿ¡ÿÿÿÿÿÿ£ÿÿÿÿÿÿÿÿÿÿÿ£ÿÿªÿ©ÿÿÿÿÿÿÿÿÿÿÿÿÿÿ¥ÿ¢ÿ¥ÿ ÿÿ ÿÿ¡ÿÿ£ÿÿÿÿÿÿÿÿÿÿÿÿÿÿÿ©ÿ¦ÿÿÿÿÿÿÿÿÿÿÿÿÿÿÿÿÿÿÿÿÿÿÿ¢ÿÿÿÿÿÿÿÿÿÿÿÿÿÿÿÿÿ ÿ¢ÿÿÿÿÿÿÿÿzÿÿÿÿÿÿÿÿÿÿÿÿ ÿÿÿÿ~ÿÿÿÿÿÿÿÿÿÿÿÿÿÿÿÿÿÿÿÿÿÿÿÿÿÿÿÿÿÿÿÿÿÿÿÿÿÿÿÿÿÿÿÿÿÿÿÿÿÿÿÿÿÿÿÿÿÿÿÿÿÿÿÿÿÿÿÿÿÿÿÿÿÿÿÿÿÿuÿÿÿÿÿÿÿÿÿÿÿÿÿ ÿ ÿÿÿÿÿÿÿÿÿÿÿÿÿÿÿÿÿÿÿÿÿÿÿÿÿÿÿÿÿÿÿÿÿÿÿÿÿÿbÿÿÿÿÿÿÿÿÿÿÿÿÿÿÿÿÿ ÿÿÿÿÿÿÿÿÿÿ£ÿÿvÿÿyÿ~ÿÿÿ¦ÿ~ÿÿÿÿÿÿÿÿÿÿÿÿÿÿÿÿÿÿÿÿÿÿÿÿÿÿÿÿÿÿÿÿÿÿÿÿ|ÿÿÿÿÿÿÿÿÿÿÿÿÿÿÿyÿÿÿÿÿÿÿ¡ÿÿ¤ÿ¤ÿÿÿÿÿÿÿÿÿÿÿÿÿÿÿÿÿÿ~ÿÿÿÿÿÿÿÿÿÿÿÿÿÿÿÿÿÿÿÿÿÿÿ~ÿÿÿÿÿÿÿÿÿÿÿÿÿÿÿÿÿnÿÿÿÿÿÿÿÿÿÿÿ ÿÿ£ÿÿuÿÿÿÿÿzÿÿÿÿÿÿÿÿÿÿÿÿÿÿÿÿÿÿÿÿÿÿÿÿÿÿÿÿÿÿÿÿÿÿÿÿuÿÿÿÿÿÿÿÿÿÿÿÿÿÿÿÿÿÿÿÿÿÿÿÿÿÿÿÿ}ÿ£ÿÿÿ{ÿÿÿÿvÿÿÿÿÿÿÿÿÿÿÿÿÿÿÿÿÿÿÿÿÿÿÿÿÿÿÿÿÿÿÿÿÿÿÿÿÿÿÿÿÿÿÿÿ|ÿÿÿÿÿÿÿÿÿÿÿÿÿÿÿÿÿÿÿÿÿÿÿÿÿÿÿÿÿÿÿÿÿ}ÿÿÿÿÿÿfÿÿzÿÿÿÿÿÿÿ~ÿÿÿÿÿÿÿÿÿÿÿÿÿÿÿÿÿzÿÿÿÿÿÿÿÿÿÿÿÿÿÿÿÿÿÿtÿÿÿÿÿÿÿ£ÿÿ{ÿÿÿÿ{ÿÿ~ÿÿzÿÿÿÿÿÿÿÿÿÿ¡ÿÿÿÿÿÿÿÿÿÿÿÿÿÿÿÿ~ÿÿÿÿÿÿÿÿÿuÿkÿÿÿ~ÿÿÿÿÿtÿzÿÿÿÿÿÿÿÿÿÿÿÿÿÿÿÿÿÿÿÿÿÿÿÿÿÿÿÿÿÿÛþbý\ýJÿÿÿÿÿÿÿÿÿÿÿÿÿÿÿÿÿÿÿÿÿÿÿ¢ÿÿÿÿÿÿÿÿÿÿÿÿÿÿÿÿÿÿÿÿÿÿÿÿÿÿÿÿÿÿÿÿÿÿÿÿÿÿÿÿÿÿÿÿÿÿÿÿÿÿÿÿÿÿÿÿÿÿÿÿÿ ÿÿÿÿÿÿÿÿÿÿÿÿ ÿÿÿÿÿÿÿÿÿÿÿÿÿÿÿÿÿÿÿÿÿÿÿÿÿÿÿÿÿÿÿÿwÿÿÿÿxÿÿÿÿÿÿÿÿÿÿÿÿXÿRÿ|ÿÿÿÿÿ~ÿÿÿÿÿÿxÿYÿgÿÿÿÿÿÿÿÿÿÿÿÿ|ÿÿÿÿÿÿÿÿÿÿÿÿÿÿÿÿÿÿÿÿÿÿÿÿÿÿÿÿÿÿÿÿÿÿÿÿÿÿÿÿÿÿÿÿÿÿÿÿÿÿÿÿÿÿÿÿÿÿÿÿÿÿÿÿÿÿÿÿÿÿÿÿÿÿÿÿÿÿÿÿÿÿÿÿÿÿ|ÿÿÿÿÿÿÿÿÿÿÿÿÿÿÿÿÿÿÿÿÿÿÿÿÿÿÿÿÿÿÿÿÿÿoÿÿÿÿÿÿÿÿÿÿÿÿÿÿÿÿÿÿÿÿÿÿÿÿÿÿÿÿÿ¡ÿ¤ÿ ÿÿ{ÿoÿÿÿÿ¡ÿÿÿÿ¥ÿÿÿ~ÿÿÿÿ~ÿÿÿ ÿ¥ÿÿÿÿyÿvÿÿÿÿÿ£ÿÿÿÿÿÿÿÿÿÿÿÿÿÿÿrÿvÿÿÿÿÿÿÿÿÿÿÿÿÿÿÿÿÿÿÿÿÿÿÿÿÿÿÿÿÿÿ{ÿÿÿÿÿÿÿÿÿÿÿÿ~ÿÿÿÿÿÿ~ÿxÿÿÿÿÿÿÿÿÿÿÿÿÿÿÿÿÿÿÿÿÿÿÿÿÿÿÿÿÿÿÿÿÿÿÿÿÿÿhÿ]ÿ[ÿuÿ}ÿÿÿÿyÿÿÿÿÿÿÿÿÿÿÿoÿyÿÿÿÿÿ¡ÿÿÿÿÿÿÿÿÿÿÿÿÿÿÿÿÿÿÿÿÿÿÿÿÿÿÿÿÿÿÿÿÿÿÿÿÿÿÿvÿwÿÿÿÿ¢ÿÿÿÿÿÿÿÿÿÿÿÿ¤ÿÿÿÿÿÿ¤ÿ¢ÿÿÿÿÿÿÿÿÿÿÿÿÿÿÿÿÿÿÿÿÿÿÿnÿ|ÿÿÿÿÿÿ ÿÿÿÿÿÿÿÿ§ÿÿÿÿÿÿÿÿÿÿÿÿÿÿÿÿ¡ÿÿÿÿÿ«ÿÿÿÿÿÿÿÿÿÿÿÿÿ¡ÿÿÿÿÿÿÿÿÿÿÿÿÿÿÿÿÿ¨ÿÿÿÿÿÿÿÿÿ§ÿÿÿ¨ÿ©ÿÿÿÿÿÿÿÿÿÿÿÿÿÿÿÿÿÿÿÿÿÿÿÿÿÿÿ¥ÿÿÿÿ¥ÿÿÿÿÿÿÿÿÿ¡ÿ£ÿ¡ÿÿÿÿÿÿÿÿÿÿ¢ÿÿÿ¦ÿÿ¥ÿÿÿ§ÿÿÿÿÿÿÿ ÿÿ ÿ¡ÿÿ¥ÿ¤ÿÿÿÿÿÿÿÿªÿÿ§ÿÿÿÿ¦ÿÿÿÿÿpÿÿÿÿÿÿ¤ÿ¦ÿÿÿ ÿÿÿÿÿ¡ÿÿÿÿÿ¥ÿÿ¢ÿÿ¢ÿÿÿÿÿÿÿÿÿÿÿÿÿÿÿ¦ÿÿ ÿÿÿÿÿÿ ÿ ÿ¢ÿÿªÿ ÿÿÿ¡ÿÿ ÿÿÿÿÿÿ«ÿ¡ÿÿÿ¥ÿ§ÿ¬ÿ¡ÿÿÿÿÿ¦ÿÿÿÿÿÿÿ¦ÿ«ÿ¨ÿ¥ÿ¨ÿÿÿ ÿÿ®ÿ­ÿÿ­ÿÿÿÿÿÿÿÿÿÿ¬ÿªÿÿÿÿÿÿÿÿÿÿÿÿÿ¥ÿ¬ÿÿ©ÿÿÿÿ£ÿ¦ÿ¡ÿÿÿÿÿ¨ÿ§ÿ¥ÿÿÿ¥ÿ¯ÿ©ÿ¢ÿÿÿ¡ÿÿ«ÿÿ¨ÿÿÿÿÿ ÿÿÿÿÿÿÿÿ£ÿ ÿÿ ÿÿÿÿÿÿ ÿÿÿÿxÿÿÿÿÿÿÿÿÿÿÿ©ÿ©ÿÿÿÿÿ¢ÿ¢ÿÿ¢ÿÿÿÿÿ¨ÿ°ÿ¥ÿÿªÿ ÿÿ¨ÿ§ÿ§ÿ¡ÿªÿÿÿÿÿÿÿÿÿÿÿÿ¤ÿ«ÿ£ÿÿ¦ÿ¡ÿ¢ÿ§ÿÿ¨ÿ¦ÿ§ÿªÿ¡ÿ¡ÿÿÿÿÿÿ¤ÿ¨ÿ¡ÿ§ÿÿÿªÿÿ¤ÿªÿ«ÿ¢ÿÿ¡ÿ¤ÿ¤ÿ¤ÿ§ÿ¤ÿÿÿ~ÿÿÿÿ­ÿ¬ÿ§ÿ¨ÿ©ÿ¥ÿ§ÿ¨ÿ§ÿ¦ÿ¥ÿ¢ÿÿÿ¡ÿ ÿÿÿÿÿfÿÿÿÿÿÿÿ¢ÿÿ£ÿªÿÿ ÿ£ÿ°ÿ£ÿªÿ¦ÿ¥ÿ«ÿ¬ÿ¨ÿ¤ÿ¥ÿ¨ÿ§ÿ ÿ¢ÿ­ÿ¦ÿ©ÿÿ©ÿ«ÿ­ÿµÿ±ÿ­ÿ«ÿ§ÿ¡ÿ¦ÿ«ÿ¢ÿÿÿÿ¨ÿÿ¢ÿ¢ÿ©ÿªÿ¤ÿªÿ©ÿÿ¡ÿ¢ÿÿÿÿÿÿÿÿÿ¦ÿ«ÿªÿ¬ÿ¯ÿ­ÿ®ÿ«ÿ¦ÿ¬ÿªÿ°ÿ½ÿ«ÿ£ÿÿ ÿ¥ÿ ÿÿ¡ÿ«ÿ¬ÿ¬ÿ©ÿÿÿ¡ÿ¢ÿÿ¢ÿÿÿÿxÿÿÿÿyÿÿÿoÿrÿÿ~ÿÿÿÿuÿyÿÿyÿmÿ{ÿ|ÿÿÿÿÿÿÿ³ÿ©ÿ¡ÿ£ÿÿÿ¢ÿ¤ÿÿÿÿ ÿÿÿÿÿÿÿÿ¦ÿ¢ÿÿ¥ÿ¨ÿÿÿÿÿÿÿÿrÿ]ÿ>ÿ(ÿÿ/ÿsÿÿ§ÿÿ¢ÿÿÿ¢ÿÿÿÿ§ÿ¨ÿÿÿ¢ÿ¡ÿ§ÿÿÿ©ÿ§ÿÿ ÿ¦ÿ§ÿªÿ°ÿ¨ÿ§ÿªÿ¶ÿ¦ÿ®ÿ«ÿ©ÿ®ÿ¹ÿ·ÿ±ÿ°ÿ°ÿ´ÿ¶ÿ«ÿ®ÿµÿ«ÿ¶ÿ¬ÿ¯ÿ¶ÿ´ÿµÿ¹ÿ·ÿ³ÿ°ÿ«ÿ¤ÿ¶ÿÀÿ¼ÿ½ÿ¾ÿ¹ÿºÿ¿ÿ¹ÿ½ÿ²ÿ®ÿ²ÿÅÿ·ÿ­ÿ­ÿ³ÿ³ÿ­ÿ­ÿ¼ÿÃÿ´ÿ°ÿ±ÿ³ÿ¨ÿ¬ÿ³ÿ°ÿ¶ÿ»ÿ°ÿ·ÿ¹ÿ´ÿ«ÿ°ÿ»ÿ¯ÿ«ÿ¹ÿ¹ÿ«ÿ±ÿ±ÿ¬ÿ½ÿ®ÿªÿ»ÿ¼ÿ¸ÿ¸ÿ±ÿ©ÿÿÿÿ§ÿ°ÿ²ÿ°ÿ»ÿ¸ÿ´ÿ³ÿ®ÿ¸ÿºÿ¼ÿ²ÿ²ÿªÿ¯ÿ´ÿ³ÿ±ÿ¬ÿ©ÿ®ÿ©ÿ¦ÿ¦ÿÿ²ÿ±ÿ¶ÿ¿ÿ¹ÿ·ÿÅÿ±ÿ¹ÿ°ÿÁÿ¼ÿ°ÿ¯ÿ±ÿ±ÿ±ÿ¯ÿ¯ÿ½ÿ³ÿ¯ÿ«ÿµÿ»ÿÀÿÀÿºÿ¸ÿ±ÿ²ÿ­ÿµÿ¶ÿ¸ÿ³ÿ­ÿ«ÿµÿÈÿÆÿ¶ÿ±ÿ½ÿÈÿ½ÿ½ÿÀÿ¼ÿ¹ÿ½ÿ¼ÿ±ÿ²ÿ¸ÿ¿ÿ¿ÿ»ÿ¶ÿ¶ÿ¸ÿ²ÿ´ÿÄÿ»ÿ»ÿ³ÿ­ÿ»ÿ»ÿ«ÿ´ÿ±ÿ»ÿºÿµÿ»ÿ¿ÿ½ÿÄÿÉÿºÿ¼ÿ½ÿ»ÿ¸ÿµÿ¼ÿÂÿ¾ÿ°ÿ­ÿÃÿÀÿ¯ÿ§ÿ¬ÿ»ÿËÿÂÿ´ÿ¸ÿ¯ÿ´ÿµÿ²ÿºÿ³ÿ´ÿ¸ÿ»ÿ½ÿ¼ÿ¹ÿÄÿ¾ÿµÿ¶ÿ·ÿÀÿÂÿ»ÿÃÿ¾ÿÅÿªÿ¸ÿÄÿÉÿÂÿ»ÿÁÿÅÿÊÿ®ÿÀÿÅÿ¿ÿ³ÿ±ÿ¹ÿºÿ·ÿÃÿ½ÿ¶ÿ¼ÿ¸ÿ¶ÿ¶ÿªÿªÿªÿ¨ÿ¡ÿ¡ÿÿ ÿ¢ÿ¡ÿªÿÿÿÿÿÿÿÿÿwÿÿþÿÿÿ
ÿÿÿ2ÿ7ÿ-ÿ#ÿÿÿÿÿÿÿÿÿ0ÿ4ÿ9ÿ7ÿ'ÿ%ÿ%ÿ4ÿKÿ:ÿ
ÿÿÿÿ!ÿÿúþÿ#ÿÿ	ÿÿÿ+ÿÿÿÿ(ÿ4ÿ"ÿÿ!ÿÿÿÿÿùþÎþÿ	ÿÿÿÿÿ-ÿÿÿþÎþÿÿÿÿÿÿÿÿÿ)ÿÿ
ÿ
ÿÿ-ÿ$ÿÿÿÿÿýþÿÿûþôþÿ%ÿÁþÈþÿÿÿÿþþìþÜþðþÿ	ÿÿÿÿòþðþêþçþÿ
ÿÿÿÿÿ.ÿGÿFÿ4ÿ*ÿ#ÿ3ÿ ÿBÿXÿVÿaÿeÿhÿ{ÿÿÿÿÿÿÿÿÿÿÿÿÿÿ§ÿ¨ÿ§ÿ©ÿ¤ÿ¨ÿªÿ¦ÿÿ ÿ¬ÿ¥ÿÿ¥ÿ©ÿ©ÿªÿªÿµÿ±ÿ¢ÿ¦ÿ¦ÿ¢ÿ­ÿ¦ÿ«ÿ©ÿ¨ÿ§ÿ¨ÿ¤ÿÿ¤ÿ¦ÿÿ¡ÿ¨ÿ¬ÿ¢ÿ¥ÿ¦ÿÿÿ¸ÿ©ÿ©ÿ¦ÿ¥ÿ©ÿ©ÿ¢ÿ¤ÿªÿ­ÿ«ÿªÿ®ÿ¤ÿÿ¥ÿ¯ÿ«ÿ¨ÿ¨ÿ¨ÿ¦ÿ¦ÿ©ÿµÿ¨ÿÿ¨ÿÿ£ÿ¡ÿÿÿÿ£ÿ©ÿ ÿ«ÿ£ÿÿªÿªÿ£ÿ¤ÿ¤ÿªÿ©ÿÿ£ÿ¡ÿÿÿ«ÿ ÿ¢ÿÿÿÿ¢ÿ©ÿ¢ÿÿªÿ®ÿÿÿ±ÿÿÿÿÿÿÿ ÿªÿ¢ÿÿÿ¤ÿ ÿ£ÿ£ÿ§ÿªÿ¡ÿÿÿÿÿ¨ÿÿÿ£ÿ¤ÿÿ£ÿ³ÿ­ÿÿÿ©ÿ ÿÿÿÿ©ÿ¬ÿ²ÿ©ÿÿÿÿÿÿÿ©ÿ®ÿ£ÿªÿ£ÿÿÿÿÿÿ ÿÿÿ±ÿ¤ÿÿÿÿÿ©ÿ¦ÿÿ¢ÿ¤ÿÿÿ¡ÿ¡ÿÿÿÿÿÿ¦ÿÿÿÿÿÿÿÿÿÿ§ÿÿÿÿÿÿÿÿÿÿÿÿÿÿÿÿÿÿ¢ÿÿ ÿ ÿ ÿÿÿÿ ÿ ÿ¢ÿÿÿÿÿÿÿÿÿÿÿÿÿÿ£ÿ¥ÿÿÿÿÿÿ¡ÿÿÿÿÿÿ¡ÿÿÿÿÿÿÿÿÿÿÿÿÿÿ~ÿzÿÿÿÿÿÿ¤ÿÿÿÿÿÿÿÿÿÿÿÿÿÿÿ ÿ£ÿÿ ÿ ÿÿÿÿÿÿÿÿÿÿÿÿÿÿÿÿÿÿÿÿÿÿ£ÿÿÿÿÿÿÿÿÿÿÿÿÿ©ÿÿÿ¡ÿÿÿÿÿÿÿÿÿÿÿÿÿÿÿ¤ÿÿÿÿÿÿÿÿuÿRÿdÿÿÿÿÿÿÿÿ ÿÿ ÿÿ¦ÿ¡ÿÿÿÿÿÿÿÿÿÿÿÿ£ÿÿÿÿÿÿªÿÿÿÿÿÿÿÿÿÿ£ÿ¨ÿÿÿÿ¬ÿÿÿÿ ÿ¨ÿÿÿÿÿÿÿÿÿÿÿÿÿÿÿ¤ÿÿÿ ÿÿ¦ÿÿÿÿÿÿÿÿÿÿÿÿÿÿÿÿÿÿÿÿÿ ÿÿÿÿÿÿÿÿÿÿÿÿÿÿÿÿÿÿÿÿÿÿÿ¦ÿ¥ÿÿÿÿÿÿÿ¨ÿ¦ÿÿÿÿÿÿ ÿÿÿÿÿÿÿÿÿ§ÿÿÿÿÿÿÿÿÿÿÿÿÿÿÿÿÿÿÿÿÿÿ£ÿÿÿÿÿÿÿÿÿÿÿÿÿÿÿÿÿÿÿÿÿÿÿÿÿÿÿÿÿÿÿ£ÿÿÿÿÿÿÿÿÿÿÿÿÿÿ¬ÿ¤ÿ¢ÿ¨ÿÿÿÿÿÿÿÿrÿÿÿÿÿÿÿÿÿÿÿ¡ÿÿÿÿÿÿÿÿÿÿÿÿÿÿÿÿÿÿÿÿÿÿÿÿÿÿÿÿÿÿÿÿÿÿ}ÿxÿÿÿyÿÿÿÿÿÿÿ}ÿÿÿÿÿÿÿÿÿÿÿÿÿÿÿÿÿÿÿÿÿÿÿÿwÿÿ ÿÿ¡ÿÿÿÿÿÿÿÿÿÿÿÿÿÿÿÿÿÿÿÿÿÿÿÿÿÿÿÿÿÿÿÿÿÿÿÿÿÿÿÿÿÿÿÿÿÿÿÿÿÿÿÿÿÿ¡ÿÿÿÿyÿÿÿÿÿÿÿÿÿÿÿÿÿÿÿÿÿÿÿÿÿÿÿÿ~ÿÿÿÿÿÿÿÿÿÿÿÿÿÿÿÿÿÿÿÿÿÿÿÿÿÿÿÿÿÿÿÿÿÿÿÿÿÿÿÿÿÿÿÿÿpÿÿÿ§ÿÿÿ¢ÿÿÿ|ÿÿÿÿÿÿÿÿÿÿÿÿÿÿÿÿÿÿÿÿÿÿÿÿÿÿÿÿÿÿÿÿÿÿÿuÿÿÿÿÿÿÿÿÿÿÿÿÿÿÿÿÿÿÿÿÿÿÿÿÿÿÿÿÿÿÿÿÿuÿÿÿÿÿÿ}ÿ{ÿÿÿÿÿÿÿÿÿÿ|ÿÿÿÿÿÿÿÿÿÿÿÿÿÿÿÿÿÿÿÿÿÿÿÿÿÿÿÿÿÿÿÿÿpÿÿÿÿÿÿÿÿÿÿÿÿÿÿÿÿÿÿÿÿÿÿÿÿÿÿÿÿÿÿÿÿÿÿÿÿÿÿÿÿ{ÿ]ÿÿÿÿÿÿÿÿÿÿÿÿÿÿÿÿÿÿÿÿÿÿÿÿÿÿnÿtÿÿÿÿÿÿÿÿÿÿÿ~ÿÿ~ÿÿÿÿÿzÿÿÿÿ¦ÿÿsÿÿÿÿÿÿ~ÿsÿwÿÿÿÿÿÿÿÿÿÿÿÿÿÿ~ÿÿÿÿÿÿÿÿÿÿÿÿÿ{ÿÿÿÿ}ÿÿÿ¤ÿÿvÿtÿÿÿÿÿÿÿÿÿÿÿÿÿÿÿÿÿÿÿÿÿÿÿÿÿÿÿÿÿÿÿÿÿÿÿÿÿÿyÿwÿºþæüäüKÿÿÿÿÿ{ÿÿÿÿÿÿÿÿÿÿxÿÿwÿÿÿÿÿÿÿÿÿÿÿÿ¡ÿÿÿÿÿÿÿÿÿÿÿÿÿÿÿÿÿÿÿÿÿÿÿ}ÿ~ÿÿÿÿÿÿÿÿÿÿ~ÿÿÿxÿÿÿÿÿÿÿÿÿÿÿÿÿÿÿÿÿÿÿÿÿÿÿÿÿÿÿÿÿÿÿÿ~ÿÿÿÿÿÿÿÿÿÿÿÿÿÿÿÿÿÿÿÿÿÿÿÿÿÿÿÿÿÿÿÿÿÿÿÿÿÿÿÿÿÿÿÿÿÿlÿ,ÿbÿÿÿÿÿÿÿÿÿÿÿ~ÿZÿ_ÿÿÿÿÿÿÿÿÿÿÿÿÿ|ÿÿÿÿÿÿÿÿ ÿÿÿzÿÿÿÿÿÿÿÿyÿÿÿÿÿÿÿÿÿÿÿÿÿÿÿÿÿÿÿÿÿÿÿÿÿÿÿÿÿÿÿÿ~ÿÿÿÿÿÿÿÿÿÿÿÿ¡ÿÿÿÿ ÿÿÿÿÿÿÿÿÿÿÿÿÿÿÿÿÿÿ|ÿÿÿÿÿÿÿÿÿÿÿÿÿÿÿ¢ÿÿÿÿÿÿÿÿÿÿÿÿÿÿÿ ÿÿÿÿÿÿÿÿÿÿÿÿÿÿÿÿÿÿÿÿÿÿÿÿÿÿÿÿÿÿÿÿÿÿÿÿÿ{ÿjÿÿÿÿÿÿÿÿÿÿÿÿyÿÿ¤ÿÿÿÿÿÿÿÿÿÿÿÿÿÿÿÿÿÿÿÿÿÿÿÿÿÿÿÿÿÿyÿ|ÿÿÿÿÿÿÿÿÿÿÿÿÿÿÿÿÿÿÿÿÿÿÿÿÿÿÿÿ~ÿÿÿÿÿÿÿÿÿÿÿÿÿÿÿÿÿÿÿÿÿ{ÿÿÿ{ÿÿÿÿÿ£ÿÿÿÿÿÿÿÿÿÿÿÿÿÿÿÿÿÿÿÿÿÿÿÿÿÿÿÿÿÿÿwÿÿÿÿÿÿÿÿÿÿ£ÿ¥ÿ¦ÿ ÿÿÿÿÿ~ÿÿÿÿÿÿÿ ÿÿÿÿÿÿÿÿÿÿÿÿÿÿÿÿÿÿÿÿÿÿÿÿÿÿÿÿÿÿÿÿÿÿÿÿÿÿÿÿÿÿÿÿÿÿÿ£ÿÿÿÿÿÿÿÿªÿÿÿÿÿÿÿ¤ÿÿÿÿÿÿÿÿÿÿÿÿÿÿ¤ÿ£ÿÿÿÿÿ£ÿÿÿ ÿÿÿÿÿÿÿ¡ÿÿ¡ÿÿÿÿÿÿÿÿÿÿÿ¢ÿÿÿÿÿÿÿ¢ÿÿÿÿ£ÿÿÿÿÿÿ¤ÿÿ¥ÿÿÿÿÿÿÿÿÿÿÿÿÿÿÿÿÿÿÿÿÿÿÿÿÿÿÿ¡ÿÿÿÿÿÿÿÿÿ¨ÿ¥ÿÿ¥ÿ®ÿÿÿÿÿÿ£ÿ¡ÿÿÿÿÿÿÿÿÿÿÿsÿÿÿÿÿÿÿÿÿÿ ÿÿÿÿÿÿÿÿÿÿÿÿÿÿÿÿÿÿ£ÿÿÿÿ¡ÿÿ£ÿÿÿ¨ÿÿ¦ÿÿÿÿÿ£ÿÿÿÿÿÿÿÿÿÿÿÿÿ¢ÿÿÿÿÿÿÿ¡ÿÿ«ÿÿÿ¥ÿÿÿÿÿrÿ|ÿÿÿÿ£ÿ¤ÿ£ÿÿÿ¨ÿ¢ÿÿ¢ÿÿÿÿÿ ÿÿÿÿÿÿÿÿÿÿÿ ÿ¦ÿÿÿÿÿÿÿ¤ÿÿÿÿÿÿÿÿ£ÿÿ¢ÿ¦ÿ£ÿÿÿÿ¨ÿ¢ÿÿÿ ÿ£ÿÿÿÿÿ¢ÿÿÿÿ¡ÿ£ÿÿÿÿÿÿÿ ÿ£ÿ¢ÿÿ£ÿ¥ÿÿ ÿ¢ÿÿ¢ÿ§ÿªÿ¥ÿÿÿ ÿÿ ÿ£ÿ ÿ¤ÿÿÿ®ÿªÿÿÿ ÿÿÿÿÿÿÿÿÿÿ£ÿ ÿÿÿÿ¨ÿÿÿ¬ÿÿÿÿ©ÿÿ¥ÿ¢ÿ ÿ¢ÿÿÿ¢ÿÿÿÿ¥ÿ¥ÿ¢ÿÿ§ÿ­ÿ¯ÿÿÿÿÿÿ¥ÿÿÿÿÿÿÿÿ©ÿ£ÿÿ£ÿ¥ÿÿÿÿÿÿ ÿÿÿÿÿxÿqÿÿÿÿÿÿÿÿÿ¡ÿ¦ÿªÿ¸ÿ¥ÿÿÿ¡ÿÿ¦ÿÿÿ¦ÿ¦ÿÿÿ¨ÿ©ÿ©ÿ©ÿ¤ÿÿÿ ÿ©ÿÿÿ±ÿÿÿ£ÿ§ÿ¡ÿ¦ÿ§ÿ ÿÿÿÿÿ«ÿÿÿÿ¥ÿ¨ÿ¦ÿªÿ®ÿ§ÿ£ÿ¥ÿ¡ÿ©ÿ¥ÿÿÿÿ£ÿªÿºÿ«ÿ¤ÿ«ÿ¥ÿÅÿ¬ÿ¤ÿ«ÿ§ÿ¤ÿÿÿÿ§ÿ¢ÿÿÿvÿaÿÿÿ¢ÿÿ§ÿ£ÿ¦ÿ¢ÿ¢ÿ©ÿ§ÿ£ÿªÿªÿÿÿ ÿÿÿÿÿÿÿÿ{ÿ ÿ¯ÿ¦ÿÿ ÿ©ÿ£ÿÿ¢ÿ«ÿªÿ¯ÿ¤ÿªÿÿÿ¥ÿ£ÿ³ÿ³ÿ©ÿ¢ÿ¡ÿªÿ­ÿ¨ÿ¢ÿ®ÿ©ÿªÿ©ÿ©ÿ¥ÿ®ÿªÿ¥ÿ¦ÿ¡ÿ«ÿ­ÿ§ÿ©ÿ¨ÿÿÿÿ ÿ«ÿ¦ÿÿÿ ÿÿ§ÿ¤ÿ¤ÿªÿ¤ÿÿÿÿÿÿ©ÿÿ¡ÿÿ¡ÿÿ«ÿ£ÿÿÿ§ÿ©ÿÿÿ¤ÿÿ§ÿªÿ¨ÿ¡ÿªÿ¥ÿÿÿÿ¦ÿ²ÿ¨ÿÿÿÿÿÿ¢ÿÿÿÿÿÿÿÿÿÿÿÿÿÿÿÿÿÿÿÿÿoÿuÿtÿmÿ{ÿÿ}ÿoÿÿ¢ÿÿ ÿ¢ÿÿ£ÿÿÿÿÿÿÿÿÿÿÿÿÿÿÿ¡ÿÿÿ ÿÿ ÿÿÿÿÿÿÿfÿÿöþÿ'ÿRÿÿ¦ÿ¡ÿÿÿÿ£ÿ¥ÿÿÿÿ©ÿ¨ÿÿÿÿÿ«ÿ¤ÿ¦ÿÿ£ÿÿ¢ÿ«ÿªÿ¦ÿ£ÿ¨ÿ­ÿ­ÿ­ÿ­ÿ§ÿ²ÿªÿ½ÿÈÿ»ÿ¬ÿ®ÿ³ÿ­ÿ«ÿ¦ÿ¯ÿ¸ÿ¨ÿ¯ÿ«ÿ©ÿ©ÿ¬ÿ®ÿ­ÿ¢ÿ£ÿ±ÿ»ÿ©ÿ©ÿ«ÿªÿ¬ÿ«ÿ©ÿ­ÿ«ÿ®ÿ¼ÿºÿ«ÿ¹ÿ·ÿªÿ²ÿ´ÿ´ÿ¸ÿ´ÿ±ÿÀÿ¹ÿ©ÿ»ÿ­ÿ­ÿ¯ÿ¼ÿ·ÿ±ÿ¸ÿ»ÿ¸ÿ¶ÿ¨ÿ³ÿ²ÿ­ÿ´ÿ±ÿ«ÿ´ÿ²ÿ¦ÿ©ÿ«ÿ­ÿ»ÿÅÿ²ÿ¾ÿ·ÿ¬ÿ¬ÿ°ÿ­ÿ¥ÿÿtÿÿ²ÿ«ÿ©ÿ«ÿ®ÿ²ÿ·ÿ¿ÿÀÿÁÿÀÿ«ÿ·ÿ¶ÿ¯ÿ©ÿ©ÿ®ÿ­ÿ©ÿ©ÿ¥ÿ°ÿ§ÿªÿ²ÿ¬ÿ±ÿ¸ÿ»ÿÁÿ¸ÿ¬ÿ¹ÿ·ÿ¿ÿ¶ÿ´ÿ¶ÿ¸ÿ»ÿµÿªÿµÿ»ÿ«ÿ»ÿ·ÿ²ÿºÿÀÿ¿ÿ¹ÿ°ÿ¬ÿ¨ÿ«ÿ«ÿ¯ÿ¶ÿµÿºÿ¿ÿÂÿÈÿ½ÿ«ÿ·ÿÃÿ¹ÿµÿ¸ÿÁÿºÿ®ÿ¶ÿÁÿ®ÿ¹ÿ¨ÿ»ÿÁÿ»ÿ°ÿ¯ÿ¶ÿµÿ¿ÿ±ÿ²ÿÆÿ°ÿªÿ­ÿ±ÿºÿ¼ÿ·ÿÇÿÆÿ¸ÿ²ÿ¶ÿ±ÿ¶ÿºÿ³ÿ³ÿºÿ¶ÿºÿ±ÿµÿ½ÿ¸ÿ³ÿµÿ°ÿ²ÿÅÿ½ÿÍÿÅÿÃÿÃÿÀÿ½ÿÀÿ½ÿ¯ÿ»ÿºÿ¿ÿÂÿÂÿÀÿ¾ÿ¹ÿÁÿÉÿ¼ÿ·ÿ·ÿ±ÿ²ÿµÿ°ÿ¯ÿ»ÿ·ÿ¶ÿ¬ÿ»ÿÄÿ¶ÿ©ÿ¯ÿµÿ°ÿ¾ÿ¼ÿÀÿ·ÿ²ÿ±ÿ°ÿ°ÿ³ÿÀÿ¹ÿ°ÿ¼ÿµÿ®ÿ¬ÿ¥ÿ©ÿ´ÿ¦ÿ°ÿ£ÿ¡ÿÿ ÿ ÿÿÿÿÿÿÿÿÿÿÿÿÿÿÿÿýþÿ4ÿ ÿ)ÿ>ÿÿÿÿÿÿÿÿÿ!ÿ.ÿ6ÿ=ÿ;ÿ0ÿ,ÿ>ÿMÿ>ÿ	ÿåþïþ
ÿÿÿ0ÿÿÿ"ÿÿ
ÿÿ.ÿ&ÿÿÿ-ÿ.ÿÿÿ
ÿÿÿÿÿÛþØþÿÿÿÿÿÿ)ÿ&ÿôþþàþ(ÿ%ÿÿ&ÿÿ2ÿ&ÿûþöþ&ÿÿÿ
ÿ%ÿ&ÿÿÿÿÿÿÿÿÿÿÿÿþþãþ
ÿôþþþÿÿÿþåþãþðþÿÿÿÿÿñþðþÿûþðþÿÿ
ÿ!ÿ$ÿ1ÿ7ÿ+ÿÿðþÿ9ÿCÿ]ÿ_ÿPÿQÿOÿ]ÿ{ÿÿÿÿÿÿÿÿÿÿÿÿÿÿÿ³ÿ³ÿ®ÿ¦ÿ¡ÿ¢ÿ¨ÿ¬ÿ£ÿ¡ÿ©ÿ¨ÿ±ÿ¥ÿÿ©ÿªÿ©ÿ®ÿªÿ¨ÿ£ÿ ÿ°ÿªÿÿªÿ¨ÿ¡ÿ¢ÿ ÿÿ®ÿ¢ÿ§ÿ«ÿ¬ÿªÿªÿ¦ÿ­ÿµÿªÿ§ÿ¬ÿ£ÿ¢ÿ­ÿ¥ÿ®ÿ©ÿ¨ÿ¬ÿ²ÿ¯ÿ©ÿ²ÿ°ÿ£ÿ¡ÿ¦ÿ¨ÿ£ÿ¡ÿ¤ÿ¤ÿ£ÿ©ÿ¦ÿ©ÿÿ£ÿ¯ÿ­ÿ©ÿÿÿ ÿÿ¦ÿ­ÿ°ÿ«ÿÿ¢ÿ­ÿ£ÿ¥ÿ¦ÿ¤ÿ§ÿ§ÿ¦ÿÿ¤ÿÿÿªÿ¥ÿÿÿ§ÿ¢ÿÿ©ÿ§ÿ±ÿ¨ÿ©ÿªÿ«ÿÿÿªÿ¬ÿ¢ÿÿÿÿÿ©ÿ¡ÿ¡ÿ§ÿ©ÿ§ÿ£ÿ§ÿ£ÿÿÿÿÿÿ³ÿ³ÿ¥ÿªÿ°ÿ«ÿ£ÿ¡ÿ¤ÿ¤ÿ¨ÿ¦ÿÿÿÿ¢ÿ¯ÿ¯ÿ©ÿ£ÿÿÿÿ ÿ¦ÿªÿ¥ÿÿ£ÿÿÿÿÿÿÿÿ¦ÿ§ÿ¦ÿ¬ÿ¤ÿÿÿ¬ÿ¬ÿÿÿÿÿ ÿ£ÿ ÿÿ¡ÿÿ£ÿÿÿÿ¡ÿ¦ÿ¢ÿÿÿÿÿÿÿÿÿÿ«ÿ¤ÿÿÿÿÿÿÿÿÿÿÿ­ÿÿÿÿ¤ÿ¤ÿ£ÿ¢ÿÿÿÿÿÿ¥ÿÿÿÿÿÿ¥ÿÿÿÿÿÿÿÿ¢ÿ¨ÿ¤ÿ¦ÿÿ¤ÿÿ¥ÿÿÿ©ÿÿÿÿÿÿÿÿÿÿÿÿÿÿÿÿÿ|ÿ}ÿÿÿÿÿÿÿÿÿ ÿÿÿÿÿÿÿÿÿÿÿÿÿÿÿ|ÿÿÿÿÿÿÿÿÿÿÿÿÿÿÿÿÿÿÿÿÿ­ÿÿÿÿÿÿÿÿÿÿÿÿ¡ÿ£ÿÿ£ÿ«ÿÿÿÿÿÿÿÿÿÿÿÿÿÿÿÿÿ¡ÿÿÿÿ~ÿÿÿÿYÿ1ÿYÿÿÿÿÿÿÿÿÿÿÿÿÿÿÿ~ÿ}ÿÿÿÿÿÿÿÿÿÿÿÿÿÿÿ£ÿ¢ÿ¡ÿÿÿÿÿÿÿÿÿ£ÿ¢ÿÿÿ¡ÿÿÿÿ¢ÿÿÿÿÿÿÿÿÿÿÿÿÿÿÿÿÿÿÿÿÿÿÿÿÿÿÿ ÿÿÿÿÿÿÿÿÿÿÿÿÿ ÿÿ¤ÿÿÿÿÿÿÿÿÿÿÿÿÿÿÿÿÿ¢ÿÿÿÿÿÿ¡ÿÿÿÿÿÿÿÿÿÿÿÿÿÿÿÿÿÿÿÿÿÿÿÿ¡ÿÿÿÿÿÿÿÿÿÿÿÿÿÿÿÿÿÿÿ¬ÿÿ ÿÿÿÿÿÿÿÿÿÿÿÿÿÿÿÿÿÿÿÿÿÿÿÿÿÿÿÿ©ÿÿÿÿ£ÿ ÿÿÿÿÿÿÿÿÿÿÿÿÿÿÿªÿÿÿÿÿÿÿÿÿÿÿÿÿÿÿÿÿÿÿÿÿÿÿÿÿÿÿÿÿÿÿÿÿÿÿÿÿÿÿÿÿÿÿÿÿÿÿÿÿÿÿÿÿÿÿ}ÿÿÿÿÿÿÿÿÿÿÿÿÿÿÿÿÿÿÿÿÿÿÿÿÿÿÿÿÿÿ~ÿÿ~ÿÿÿÿÿÿÿÿÿÿÿÿÿÿÿÿÿÿÿÿÿÿÿÿÿÿÿÿÿÿÿÿÿÿÿÿÿÿxÿvÿÿÿÿÿÿÿ~ÿÿÿÿÿÿÿÿÿÿÿÿÿÿÿÿÿzÿÿÿÿÿÿÿÿÿÿÿÿÿÿÿÿÿÿÿÿÿÿÿÿÿÿÿÿÿÿÿÿÿ~ÿcÿÿÿÿÿÿÿÿ|ÿÿÿÿÿÿÿ ÿÿÿÿÿÿÿÿÿÿÿÿÿÿwÿqÿÿÿÿÿ}ÿÿÿÿÿÿÿÿÿÿÿÿÿÿÿÿ|ÿ~ÿÿÿÿÿÿÿÿÿÿÿÿÿÿÿÿÿÿÿÿÿÿÿÿÿÿÿyÿyÿÿÿÿÿÿÿÿÿÿÿÿÿÿÿÿÿ~ÿÿÿÿÿÿÿÿÿÿÿÿÿÿÿÿÿÿÿÿÿÿÿvÿÿ¥ÿÿÿÿ¤ÿÿÿÿÿÿÿÿÿÿÿÿÿiÿxÿÿ{ÿÿÿÿÿÿÿÿÿ~ÿÿÿÿÿÿÿÿÿÿÿÿzÿÿÿÿÿÿÿÿxÿÿÿÿÿÿÿÿÿÿÿÿÿÿÿÿÿÿÿÿÿÿÿÿÿÿÿÿÿÿÿÿ|ÿJÿÿÿ}ÿÿÿÿÿÿÿÿÿÿÿÿÿÿÿxÿvÿÿÿÿÿÿÿxÿyÿÿÿÿÿÿÿÿÿrÿÿÿÿÿÿÿÿÿÿÿÿÿvÿÿÿÿÿÿÿ~ÿÿÿ¡ÿ£ÿtÿÿ{ÿ|ÿÿÿÿÿÿÿÿÿÿÿÿÿÿÿÿÿÿ¡ÿÿÿÿÿÿÿÿÿÿÿÿÿÿtÿyÿÿÿÿÿÿ{ÿÿÿÿÿÿÿÿÿÿÿÿÿ~ÿÿÿÿÿÿÿÿÿÿÿÿÿÿÿÿÿÿ{ÿkÿ¯þ6ýcýJÿÿÿÿÿÿÿÿÿÿÿÿÿÿÿ{ÿÿrÿÿÿÿÿÿÿÿÿÿÿÿÿÿÿÿÿÿÿÿÿÿÿÿÿÿÿÿÿÿÿÿÿÿÿÿsÿ~ÿÿÿÿÿÿÿÿÿ|ÿÿÿÿÿÿÿÿÿÿÿÿÿÿÿÿÿÿÿÿÿÿÿ{ÿyÿÿÿÿÿÿÿÿÿÿÿÿÿÿÿÿÿÿÿÿÿÿÿÿÿÿÿÿÿÿÿÿÿÿÿÿÿÿÿÿ~ÿÿÿÿÿÿÿÿÿÿÿÿÿÿÿÿÿ~ÿ(ÿVÿ}ÿÿÿÿÿÿÿ|ÿÿÿÿSÿRÿÿÿÿÿÿÿÿÿÿÿÿÿÿÿÿÿÿÿÿÿÿÿÿÿÿÿÿÿÿÿÿwÿÿ¡ÿÿÿÿÿÿÿÿÿÿÿÿÿÿÿÿÿÿÿÿÿÿÿÿÿÿÿÿÿÿÿÿÿÿÿÿÿÿÿÿÿÿÿÿÿÿÿÿÿÿÿÿÿÿÿÿÿÿÿÿÿÿÿÿÿÿÿÿÿÿÿÿÿÿÿÿÿÿÿÿÿÿÿÿÿÿÿÿÿÿÿÿÿÿÿÿÿÿÿÿÿÿÿÿÿÿwÿÿÿÿÿÿÿÿÿÿÿÿÿÿÿÿÿÿÿÿÿÿÿÿÿÿzÿÿÿÿÿÿÿÿÿÿÿÿÿÿÿÿÿÿÿÿÿÿÿÿÿ}ÿÿÿÿÿÿÿÿÿÿÿÿÿÿÿÿÿÿÿyÿÿÿÿÿÿÿÿ¡ÿÿÿÿÿÿÿÿÿÿÿÿÿÿ ÿÿÿÿÿÿ¨ÿÿÿÿÿÿÿÿÿÿÿÿÿÿÿÿÿÿÿÿÿÿÿÿÿÿÿÿÿÿÿÿÿÿÿÿ}ÿÿÿÿÿÿÿÿÿÿÿÿÿÿÿzÿÿÿÿÿÿÿÿÿÿÿÿÿÿÿÿÿÿÿÿÿÿÿÿÿÿÿÿÿÿÿÿÿ¢ÿÿÿÿÿÿjÿÿÿ{ÿÿÿÿÿÿÿÿÿÿÿÿÿÿÿÿÿÿÿÿÿÿÿÿÿÿÿÿÿÿÿÿÿÿÿÿÿÿÿÿ©ÿÿ¡ÿ ÿÿÿÿÿÿÿÿÿÿÿÿÿÿÿÿ ÿ¡ÿÿÿÿÿÿÿÿÿÿ©ÿÿ¤ÿÿÿÿÿ©ÿ¥ÿ§ÿ ÿ£ÿÿ¢ÿÿÿÿÿÿ¢ÿÿÿÿÿÿÿÿÿÿÿ¤ÿÿÿÿÿÿÿÿzÿ¦ÿÿÿÿ ÿÿ¡ÿÿ£ÿÿ¡ÿÿÿÿÿÿÿÿÿÿÿÿÿÿÿÿÿÿ§ÿÿÿ¡ÿÿÿÿ¡ÿÿÿÿÿÿÿÿÿ¦ÿÿÿ ÿÿÿÿÿÿÿ¡ÿ¦ÿ¥ÿÿÿ}ÿ}ÿÿÿÿÿÿÿÿÿÿÿÿÿÿ ÿÿ¢ÿÿÿÿÿÿÿÿÿÿÿÿÿÿÿÿÿÿÿ¤ÿ¦ÿ¡ÿ¤ÿÿÿÿÿÿÿÿÿÿÿÿÿÿÿÿÿÿÿÿÿÿÿ ÿÿÿÿ£ÿÿÿÿÿÿÿ«ÿÿÿ¢ÿ ÿ£ÿÿtÿmÿÿ ÿÿÿÿÿÿÿ¢ÿ ÿ¡ÿªÿ¥ÿÿÿÿÿÿÿÿÿ¢ÿÿÿÿÿ ÿÿÿÿÿ£ÿ¢ÿÿÿÿÿÿÿÿÿÿÿÿ¤ÿ¥ÿÿ¡ÿÿÿÿ ÿÿ¡ÿÿÿ¢ÿÿÿÿÿÿÿÿÿÿ¤ÿÿÿÿÿÿÿÿ§ÿ¢ÿÿÿ¤ÿ©ÿ¤ÿ¢ÿÿÿÿ¡ÿÿÿÿ¦ÿ«ÿ¨ÿ¡ÿ¡ÿÿ¡ÿÿÿÿÿ¨ÿÿ£ÿÿÿ ÿªÿÿÿÿÿÿ¢ÿ ÿÿÿÿ¢ÿ¡ÿ¢ÿ ÿ ÿ¢ÿ£ÿ©ÿÿ¢ÿ¢ÿ¢ÿ¤ÿÿÿ¤ÿÿÿÿ£ÿ¥ÿ©ÿÿÿÿ¢ÿ¦ÿÿÿ¢ÿ£ÿ°ÿÿÿÿÿÿÿÿ¥ÿ¬ÿ¡ÿÿÿ¡ÿÿÿÿÿÿÿÿÿÿÿÿÿ¡ÿ¥ÿÿÿ£ÿ£ÿ¤ÿ ÿ¥ÿ¤ÿªÿÿÿ§ÿ£ÿÿÿÿÿ§ÿ¦ÿÿÿÿÿÿÿ¢ÿ¦ÿÿ¢ÿÿÿÿ©ÿ¦ÿÿ¥ÿªÿ©ÿªÿ§ÿ ÿ¡ÿ¦ÿ¢ÿÿ¡ÿÿÿÿ£ÿ©ÿÿ¤ÿªÿ¤ÿ ÿ¡ÿ«ÿ©ÿ©ÿ¤ÿ¤ÿªÿÿÿÿÿÿ©ÿ´ÿ¶ÿ¡ÿÿÿÿ¡ÿÿÿÿ§ÿ¤ÿÿÿ~ÿzÿÿ¤ÿ·ÿÿÿÿ¨ÿ§ÿ¤ÿ­ÿ§ÿ¢ÿ©ÿ±ÿ¥ÿÿÿÿÿÿÿÿÿÿÿÿÿÿÿÿ¦ÿ©ÿÿÿ¢ÿ¥ÿ¡ÿÿªÿÿÿ¦ÿ«ÿ¬ÿ«ÿªÿªÿÿÿªÿ³ÿ·ÿ°ÿ®ÿªÿ©ÿÿÿÿ©ÿ¢ÿ¨ÿ¢ÿÿÿ«ÿªÿ¢ÿ ÿ¤ÿÿªÿ©ÿÿÿ¡ÿ«ÿ°ÿ­ÿ©ÿ¦ÿ¤ÿ¤ÿ£ÿ£ÿÿÿ¢ÿ¸ÿ ÿ¤ÿ¨ÿ ÿ¤ÿ®ÿ ÿÿÿÿÿÿÿ³ÿ ÿÿÿ§ÿÿªÿ¬ÿ¥ÿ«ÿªÿ«ÿ¨ÿÿÿÿÿ ÿÿÿÿÿ£ÿÿzÿÿÿÿÿÿÿ¢ÿ¤ÿÿÿÿÿÿÿnÿ{ÿÿÿÿÿ ÿ|ÿiÿXÿÿpÿÿÿÿ£ÿ¦ÿ ÿÿÿÿÿÿÿÿÿÿÿÿ¡ÿÿÿÿÿ ÿªÿÿÿÿ}ÿÿÿLÿïþÙþÿNÿÿ£ÿ©ÿ¡ÿÿ©ÿªÿ¢ÿ¨ÿÿÿ£ÿ©ÿ¨ÿÿÿÿÿ¡ÿÿ£ÿ¢ÿ£ÿ©ÿ¬ÿªÿªÿªÿ­ÿ³ÿ¿ÿ²ÿ¸ÿªÿÿ¦ÿªÿ´ÿ¼ÿ°ÿ¨ÿ¨ÿ§ÿ¤ÿ¥ÿ¨ÿ°ÿ·ÿ§ÿ«ÿªÿªÿªÿ®ÿ·ÿ³ÿªÿ§ÿ¿ÿ´ÿ«ÿ°ÿµÿ©ÿ«ÿ©ÿ®ÿ©ÿ¢ÿªÿ¶ÿ°ÿ¯ÿ©ÿ£ÿÿ¬ÿ°ÿ±ÿ³ÿ¯ÿ°ÿ¶ÿ°ÿ¬ÿ¾ÿ´ÿ¯ÿ¯ÿ·ÿºÿ¶ÿ³ÿ´ÿ¶ÿ¸ÿÇÿ¬ÿ¦ÿ³ÿ®ÿ±ÿ®ÿ«ÿ©ÿ§ÿªÿ«ÿ²ÿ½ÿÎÿµÿ¶ÿªÿ¥ÿ§ÿ¬ÿ±ÿ²ÿ¦ÿ~ÿÿ¬ÿ¶ÿ©ÿÿ¤ÿ®ÿ¸ÿÄÿ²ÿ·ÿÈÿ¶ÿ°ÿ«ÿ¿ÿ·ÿ²ÿ³ÿµÿ·ÿ©ÿ«ÿ·ÿ®ÿ¬ÿ°ÿ¯ÿ¬ÿ±ÿºÿ»ÿ¸ÿ³ÿ®ÿÃÿ²ÿ»ÿ°ÿ´ÿ°ÿ­ÿ´ÿµÿ¬ÿ¦ÿ«ÿµÿ°ÿ­ÿºÿµÿ°ÿ¯ÿªÿ¯ÿ«ÿ´ÿªÿªÿ²ÿ°ÿµÿ´ÿ°ÿ´ÿ¹ÿ¹ÿºÿ²ÿ¾ÿÐÿÆÿºÿ·ÿ´ÿ²ÿ¹ÿ¹ÿ¾ÿ¹ÿÀÿ·ÿ²ÿ­ÿ®ÿµÿ¹ÿ¾ÿ±ÿ§ÿµÿ¾ÿ¼ÿ²ÿ·ÿ¾ÿ¹ÿ¾ÿ³ÿ­ÿµÿÈÿÃÿ±ÿ±ÿ¸ÿ¶ÿ»ÿÁÿÃÿ½ÿ³ÿ¿ÿÁÿ»ÿ¼ÿ¼ÿ®ÿ¬ÿ¼ÿ¾ÿÕÿÅÿ³ÿ·ÿ²ÿ«ÿ¹ÿ³ÿ¬ÿËÿ»ÿÈÿºÿ­ÿ¸ÿ¿ÿ·ÿÁÿ¼ÿºÿ²ÿÂÿ·ÿ°ÿ²ÿ°ÿ­ÿ¶ÿ­ÿ»ÿÂÿ¼ÿÂÿ¾ÿºÿ»ÿ°ÿ¹ÿÊÿÅÿ¼ÿ¹ÿ¶ÿ³ÿºÿÁÿ¸ÿ¹ÿªÿ²ÿ½ÿ·ÿ¬ÿ«ÿ­ÿºÿ·ÿ§ÿ¨ÿ¬ÿ®ÿªÿ¤ÿ¡ÿÿ|ÿÿ¡ÿÿ}ÿÿÿÿÿñþÿÿ)ÿ(ÿ ÿÿÿ@ÿ<ÿ<ÿ(ÿÿ*ÿÿÿ ÿÿÿ%ÿ/ÿ4ÿ<ÿCÿ2ÿÿ0ÿ5ÿ$ÿÿúþôþÿÿÿÿúþþþÿÿÿÿ=ÿ+ÿ!ÿ-ÿ4ÿ$ÿÿûþ	ÿ ÿ&ÿ(ÿÿÞþ÷þ ÿ4ÿÿóþÿ
ÿAÿ?ÿ¯þÊþÿ&ÿ3ÿ)ÿÿÿ(ÿ&ÿÿ
ÿ&ÿÿÿÿ'ÿÿÿÿÿÿÿÿüþþþÿ"ÿ&ÿèþ÷þëþêþêþûþÿýþãþôþÿÿÿÿþÿÿúþöþýþÿþòþêþÿøþÿ,ÿ ÿÿÿûþÿ(ÿJÿMÿGÿIÿUÿWÿWÿ_ÿpÿ|ÿ|ÿÿÿvÿzÿÿÿÿÿÿ§ÿÿ©ÿºÿ¦ÿÿ­ÿªÿ¢ÿ¨ÿ«ÿ©ÿ«ÿ°ÿ¤ÿ©ÿ¥ÿ ÿ¤ÿ§ÿ©ÿ³ÿ¸ÿªÿ¦ÿªÿ°ÿ¯ÿÿÿ©ÿ²ÿ°ÿÿÿ«ÿÿªÿ¥ÿ£ÿ¬ÿ©ÿ£ÿ©ÿ²ÿ¯ÿ§ÿªÿ±ÿªÿÿªÿ®ÿ¬ÿ¬ÿ«ÿ«ÿ­ÿ¡ÿªÿ±ÿ¥ÿ¦ÿ¡ÿ¥ÿªÿ¬ÿ°ÿ¦ÿÿ¯ÿ©ÿ§ÿ ÿ©ÿ©ÿ©ÿªÿÿÿÿÿ£ÿ®ÿ§ÿ´ÿ¢ÿÿ¥ÿÿ£ÿ¥ÿ¡ÿ¥ÿ¡ÿ¤ÿ©ÿ¬ÿ ÿÿÿªÿ¤ÿÿÿÿÿ¥ÿºÿªÿ¡ÿ­ÿ©ÿªÿ§ÿ¡ÿ¦ÿ©ÿ¦ÿ¢ÿ¥ÿÿ ÿªÿÿÿ£ÿ©ÿÿÿÿ¨ÿ£ÿÿ¤ÿ¨ÿ¢ÿÿ¥ÿÿÿÿ¦ÿÿÿ¬ÿ­ÿ¡ÿ¨ÿ¦ÿ¡ÿ¢ÿÿ¢ÿ©ÿ¨ÿ¤ÿ ÿÿÿÿÿ©ÿ¦ÿ©ÿ¢ÿ¡ÿÿ¤ÿ¢ÿÿ¤ÿ©ÿ¢ÿÿÿ«ÿ£ÿªÿÿÿÿÿÿÿÿÿÿ¡ÿ¨ÿÿÿ¡ÿÿÿÿÿ¥ÿ¨ÿ ÿÿ ÿ ÿ¡ÿ¤ÿÿÿÿÿÿ¨ÿ§ÿÿÿÿÿÿÿÿÿ¤ÿÿÿÿÿÿÿ£ÿ¦ÿÿÿÿ ÿÿÿÿÿÿÿÿÿÿ¡ÿÿÿÿÿÿÿÿÿÿÿÿÿÿÿÿÿÿÿÿÿÿÿÿÿÿÿÿÿÿÿÿÿÿÿÿÿÿÿÿÿÿÿÿÿÿÿÿÿÿÿÿÿÿÿÿÿÿÿÿÿÿÿÿÿÿÿÿÿÿÿÿ ÿÿÿÿÿÿ ÿÿÿÿÿÿÿÿ©ÿ¦ÿÿÿÿÿÿÿÿÿÿÿÿÿÿÿÿ¨ÿ£ÿÿÿÿÿÿÿÿÿÿ¢ÿÿÿÿÿ@ÿÿEÿÿÿÿÿÿÿÿÿÿÿÿÿÿ£ÿ¡ÿÿÿÿÿÿÿÿÿÿÿÿÿÿÿÿÿ©ÿ ÿÿÿÿÿÿÿÿÿÿ ÿÿÿÿÿÿÿÿÿzÿÿÿÿÿÿÿÿÿÿÿÿÿÿÿÿÿÿÿÿÿÿÿÿÿÿÿÿÿÿÿÿÿÿÿÿÿÿÿÿ¥ÿÿÿÿÿÿÿÿÿÿÿÿÿÿÿÿÿÿÿ¤ÿÿÿÿÿÿÿÿÿÿÿÿÿÿÿÿÿÿÿÿÿÿÿÿÿÿÿÿ¢ÿ¡ÿÿÿÿÿÿÿÿÿÿÿÿ¨ÿÿÿÿÿÿÿ}ÿ«ÿ£ÿ ÿÿÿÿÿÿÿÿÿÿÿÿÿÿÿÿÿÿÿÿÿÿÿÿÿÿÿÿÿÿÿÿÿÿÿÿÿÿÿÿÿÿÿ¤ÿÿÿÿÿÿÿÿÿ|ÿÿÿÿÿÿÿÿÿÿÿÿÿÿÿÿÿÿÿÿÿÿÿÿÿÿÿÿÿÿÿÿÿÿÿÿÿÿÿÿÿÿÿÿÿÿÿÿÿnÿÿÿÿÿÿÿÿsÿ~ÿÿÿÿÿÿÿÿÿÿÿÿÿÿÿÿÿÿÿÿÿÿÿÿÿÿÿÿ¡ÿÿÿÿÿÿÿÿÿÿÿÿÿÿÿÿÿÿÿÿÿÿÿÿÿÿÿÿÿÿÿÿÿÿÿÿÿ£ÿ¢ÿÿÿÿÿÿÿÿÿÿÿÿÿÿÿÿÿÿÿÿÿÿÿÿ ÿÿÿÿÿÿÿÿÿÿÿÿÿÿwÿÿÿÿÿÿÿÿÿÿÿÿÿÿÿÿÿÿÿÿÿÿÿzÿÿÿÿÿzÿwÿÿÿ~ÿÿÿÿÿÿÿÿÿÿÿÿÿ}ÿÿÿÿÿÿqÿuÿÿÿÿÿÿÿÿ}ÿÿÿÿÿÿzÿvÿÿÿÿÿÿÿÿÿÿÿÿÿÿÿÿÿÿÿÿÿÿÿÿÿÿÿÿ~ÿÿÿÿÿÿÿÿÿÿÿÿÿÿÿÿÿÿÿÿÿÿÿÿÿÿÿÿÿÿÿÿoÿÿ¥ÿÿ~ÿÿyÿuÿÿÿÿÿÿÿÿÿÿÿÿÿÿÿÿÿÿÿÿÿÿÿÿÿÿÿÿÿÿ~ÿÿÿÿÿÿÿÿÿÿÿÿÿÿÿ}ÿÿÿÿ£ÿÿÿÿvÿÿÿÿÿÿÿÿÿÿÿ}ÿÿÿÿÿÿÿÿÿÿÿÿÿÿÿÿÿÿÿÿÿsÿCÿÿÿÿÿÿÿÿÿÿÿÿÿÿÿÿÿÿ{ÿÿÿÿÿÿÿÿÿyÿÿÿ{ÿuÿÿÿÿÿ}ÿÿ¤ÿÿÿªÿÿsÿrÿÿÿpÿ{ÿÿÿÿÿÿÿÿÿÿÿÿÿÿÿÿÿÿÿÿÿÿÿÿÿÿÿÿÿÿÿÿÿÿÿÿÿÿÿÿÿÿÿÿÿÿÿÿwÿÿÿÿÿ}ÿÿÿÿÿÿÿÿ ÿÿÿÿÿÿÿÿÿÿÿÿÿÿÿzÿÿÿÿÿÿÿÿÿÿÿlÿ·þ­ýþ]ÿÿÿÿÿÿÿÿÿÿ}ÿÿÿÿÿ~ÿÿwÿÿÿ ÿÿÿÿÿÿÿÿÿÿÿÿÿÿÿÿÿÿÿÿÿÿÿÿÿÿÿÿÿÿÿÿÿyÿÿÿÿÿÿÿÿÿÿÿÿÿÿÿÿÿÿÿÿÿÿ¤ÿÿ ÿÿÿ¥ÿÿ{ÿÿÿÿzÿÿÿÿÿÿÿÿÿÿÿÿÿÿÿÿÿÿÿÿÿÿÿÿÿÿÿÿÿÿÿÿÿÿÿÿÿÿÿÿÿÿÿÿÿÿÿÿ®ÿÿÿÿÿÿÿÿtÿÿÿZÿYÿ}ÿÿÿÿÿÿÿÿÿÿÿWÿRÿÿÿÿÿÿÿÿÿÿÿÿ~ÿÿÿÿÿÿÿÿÿÿÿÿÿÿÿÿÿÿÿÿÿÿÿÿÿÿÿÿÿÿÿÿÿÿÿÿÿÿÿÿÿÿÿÿÿÿÿÿÿÿÿÿÿÿÿÿÿÿÿÿÿÿÿÿÿÿÿÿÿÿÿÿÿÿÿÿÿÿÿÿÿÿÿÿÿÿÿÿÿÿÿÿÿÿÿÿÿÿÿÿÿÿÿÿÿÿÿÿÿÿÿÿÿÿÿÿÿÿÿÿÿÿÿÿÿ¡ÿÿÿÿÿÿÿÿÿÿÿÿÿÿÿÿÿÿÿÿÿÿÿÿÿÿÿÿwÿÿÿÿÿÿÿÿÿÿÿÿÿÿÿÿÿÿÿÿÿÿÿÿÿÿÿÿqÿÿ¢ÿÿÿÿÿÿÿÿÿÿÿÿÿÿjÿvÿÿÿÿÿÿÿÿÿÿÿÿÿÿÿÿÿÿÿÿÿÿÿ~ÿÿÿÿÿ ÿÿ}ÿÿÿÿÿÿÿÿÿÿÿÿÿÿÿÿÿÿÿÿÿÿÿÿÿÿÿÿÿÿÿÿÿÿÿÿÿÿÿÿÿÿÿÿÿÿÿÿÿÿÿÿÿÿÿÿÿÿÿÿÿÿÿÿÿ ÿ£ÿÿÿÿÿÿÿÿ}ÿÿÿÿÿÿÿÿÿ ÿÿÿÿÿÿÿÿÿ©ÿÿ¨ÿÿÿÿÿÿÿÿÿÿÿÿÿÿÿÿÿÿÿÿÿÿÿÿÿÿÿÿÿÿÿÿÿÿÿÿÿÿÿÿÿÿÿÿÿÿÿÿÿÿÿ¢ÿÿÿÿÿÿÿÿÿÿÿ¦ÿ¡ÿ ÿÿÿÿÿÿÿÿ§ÿ{ÿÿÿÿÿÿÿÿÿÿ¥ÿÿÿ¥ÿÿ¥ÿÿÿ¡ÿÿÿ ÿÿÿÿÿÿ¤ÿÿÿÿÿ~ÿÿÿÿÿ¤ÿÿÿÿ¡ÿ¨ÿ£ÿÿÿÿÿÿÿÿÿÿÿÿÿÿÿÿÿÿÿÿÿÿÿÿÿÿÿÿÿÿÿÿÿÿÿÿÿÿÿÿÿÿÿÿ§ÿ§ÿ ÿÿÿÿÿÿ¡ÿ¯ÿ£ÿÿÿÿÿÿÿÿ¢ÿÿÿÿÿÿÿÿÿÿÿÿÿÿÿÿÿÿÿÿÿÿÿÿ¦ÿÿÿÿÿÿÿÿÿÿÿ£ÿ«ÿÿÿÿÿÿÿÿÿÿÿÿÿÿ£ÿÿÿÿÿÿ«ÿÿÿ~ÿÿÿÿÿ£ÿÿÿÿÿÿÿÿÿÿÿÿÿÿÿ¥ÿ¨ÿ ÿÿÿÿÿÿÿÿÿ§ÿÿÿÿÿÿÿÿÿ£ÿ¤ÿÿÿÿ¢ÿÿÿ¢ÿÿÿ¡ÿÿÿÿ¡ÿÿ£ÿ¥ÿÿÿÿÿ ÿ­ÿÿÿÿ§ÿ¢ÿÿÿÿÿÿ§ÿ£ÿÿÿÿÿÿÿÿ£ÿ ÿÿÿ¤ÿÿÿÿÿÿÿÿÿÿ¨ÿÿÿÿÿ¥ÿÿ£ÿ©ÿ¬ÿÿÿÿ§ÿÿ¥ÿÿ¡ÿÿÿÿÿ£ÿÿÿÿÿÿÿÿªÿ©ÿÿ§ÿ§ÿÿ¡ÿÿÿ ÿÿÿÿ ÿ¦ÿ£ÿÿÿ¡ÿ¬ÿ¡ÿ¢ÿÿÿÿÿÿÿÿÿ©ÿÿÿÿÿÿ§ÿ ÿÿÿ¡ÿ ÿ£ÿ¤ÿÿÿÿÿÿÿÿÿÿÿÿ£ÿ©ÿ¨ÿ§ÿ©ÿ¢ÿ ÿ¦ÿ¢ÿ¨ÿ¨ÿªÿ£ÿÿ¬ÿ«ÿ¤ÿªÿÿ ÿÿÿÿÿ ÿ ÿÿ¬ÿ¼ÿ¥ÿ¥ÿÿ¥ÿÿ©ÿÿ ÿÿÿ¥ÿÿ¡ÿ¤ÿÿ¤ÿªÿ¥ÿÿ¡ÿ¢ÿÿÿ«ÿ«ÿÿÿÿ¤ÿ§ÿ§ÿÿ£ÿ¥ÿ£ÿ ÿÿ¥ÿ¤ÿ¤ÿ¨ÿ©ÿ¤ÿ­ÿ±ÿÿ¤ÿ¤ÿÿÿÿÿÿÿÿÿÿÿÿÿÿ«ÿÿ¡ÿÿ¨ÿ§ÿ¡ÿ¥ÿ¦ÿ¥ÿ©ÿ±ÿ¥ÿÿ§ÿ ÿÿÿÿ¢ÿ¢ÿÿÿÿ¦ÿ«ÿÿÿÿ ÿ°ÿ³ÿ¥ÿ¬ÿ¯ÿ¤ÿ±ÿÿ¤ÿ¢ÿ­ÿ ÿÿ¥ÿ©ÿ£ÿÿ¨ÿ·ÿ²ÿµÿ³ÿ¨ÿ³ÿÿÿ©ÿ¥ÿÿ£ÿÿÿªÿ±ÿ¶ÿ®ÿ¤ÿ£ÿ¨ÿªÿ¥ÿ£ÿÿÿªÿ¡ÿ ÿ§ÿ¨ÿ©ÿ°ÿ²ÿ¬ÿ¦ÿÿ¡ÿ®ÿÿÿ¶ÿ¥ÿ²ÿ¤ÿÿ ÿÿÿÿ¡ÿ¦ÿªÿ«ÿÿ¨ÿÿ ÿ©ÿ©ÿªÿ¨ÿ©ÿ¨ÿÿÿ¡ÿ£ÿÿÿ¢ÿÿÿ¦ÿÿÿxÿÿÿÿÿÿÿÿÿÿÿÿtÿ|ÿ}ÿÿ ÿ¥ÿÿ¡ÿ ÿÿÿrÿvÿÿÿcÿÿÿÿ¤ÿ§ÿ¡ÿÿÿÿÿÿÿÿÿÿÿ«ÿ§ÿÿÿÿ¡ÿ¡ÿÿ¨ÿ¢ÿÿÿuÿÿþ¾þ6ÿÿªÿ®ÿÿÿ ÿÿ­ÿ ÿ«ÿ£ÿ¨ÿªÿ©ÿ¥ÿÿ|ÿÿÿÿÿÿ¨ÿ¢ÿ§ÿ®ÿ«ÿ¦ÿªÿ®ÿ¨ÿ«ÿ«ÿ¦ÿ¨ÿÿ²ÿ¬ÿ¯ÿ¬ÿ¨ÿ¢ÿÿÿÿÿ®ÿ²ÿ»ÿªÿªÿ­ÿ«ÿ¬ÿ°ÿ±ÿ³ÿ°ÿ°ÿ©ÿ®ÿ°ÿ´ÿ­ÿ§ÿ§ÿ¦ÿ§ÿ§ÿ¥ÿ¥ÿ£ÿªÿªÿ§ÿ±ÿ®ÿ³ÿµÿ°ÿ­ÿ«ÿ«ÿ­ÿ°ÿ¬ÿ·ÿ®ÿ·ÿµÿ¿ÿ½ÿ¼ÿ½ÿ¸ÿ³ÿ¸ÿ´ÿ±ÿ«ÿ¼ÿ·ÿ¶ÿ¸ÿ°ÿ§ÿ§ÿ²ÿ½ÿ¿ÿÀÿÌÿ½ÿµÿ«ÿ§ÿªÿ¯ÿ²ÿ¹ÿ¹ÿ¥ÿ£ÿ©ÿ²ÿ°ÿ§ÿ±ÿ¬ÿ°ÿ½ÿ³ÿ´ÿ±ÿ©ÿ©ÿ¡ÿ·ÿªÿ·ÿºÿ´ÿ·ÿ¶ÿ³ÿ¶ÿ²ÿ¬ÿ¯ÿ¯ÿ®ÿ´ÿ·ÿ´ÿ°ÿ¯ÿ·ÿªÿ½ÿ²ÿ²ÿ¯ÿ±ÿ¸ÿ»ÿ»ÿ¹ÿ´ÿ¤ÿ¯ÿ®ÿ²ÿ¼ÿ¶ÿ³ÿ·ÿ¸ÿ·ÿ»ÿ¼ÿ©ÿ²ÿºÿ»ÿ³ÿ°ÿ¶ÿ¹ÿ±ÿµÿ¬ÿ¸ÿÀÿ¯ÿ«ÿ¶ÿ¿ÿ½ÿ¼ÿÂÿ·ÿ¼ÿÀÿÂÿ¯ÿ­ÿ®ÿ±ÿ¶ÿ¹ÿÁÿ»ÿªÿ­ÿÆÿ»ÿ²ÿ³ÿ¹ÿ¸ÿ¬ÿ²ÿ¿ÿÅÿÍÿ¿ÿ­ÿ·ÿ½ÿµÿ³ÿ±ÿÉÿÈÿÀÿÂÿÂÿ¾ÿ¼ÿ¸ÿ¯ÿ¬ÿ®ÿ³ÿÊÿ¾ÿÀÿÅÿ¾ÿ¸ÿ¾ÿÄÿ»ÿ¬ÿÆÿÎÿ»ÿ¸ÿ¼ÿ½ÿÁÿÄÿ¸ÿÄÿ´ÿÅÿÃÿºÿ¸ÿ¶ÿ°ÿ¶ÿ½ÿÁÿµÿ®ÿ»ÿÀÿ¸ÿ²ÿ¸ÿ»ÿ´ÿÃÿªÿ¸ÿ·ÿ¹ÿÄÿÂÿ°ÿ·ÿ³ÿ´ÿ»ÿ¸ÿ·ÿ´ÿ²ÿ·ÿ¶ÿ¥ÿ«ÿ§ÿ¨ÿ¯ÿ©ÿÿÿÿÿÿÿÿÿÿÿ|ÿ
ÿÿÿÿÿÿÿ3ÿ<ÿ+ÿÿüþÿ#ÿ-ÿ3ÿ(ÿ"ÿ*ÿ.ÿ#ÿ%ÿ9ÿ,ÿÿÿ ÿ'ÿ"ÿÿÿÿ%ÿÿÿÿÿÿ(ÿ#ÿÿ(ÿ@ÿ3ÿ5ÿ'ÿ1ÿÿêþ÷þÿ%ÿ)ÿÿÿøþÿÿÿÿýþ%ÿGÿKÿÿÉþåþÿÿÿÿ)ÿÿÿÿÿÿÿÿÿ ÿÿÿÿ!ÿ
ÿïþÿèþÐþóþ$ÿ#ÿ#ÿïþóþòþÿÿ	ÿùþçþíþÿÿñþöþüþ
ÿÿÿÿÿùþøþìþÿÿÿÿÿÿÿ"ÿ0ÿ.ÿ(ÿ@ÿ^ÿdÿcÿ_ÿfÿsÿuÿzÿnÿ~ÿÿ~ÿÿÿÿÿÿÿÿ¨ÿªÿ¾ÿ¶ÿ¡ÿ¢ÿ¨ÿªÿ©ÿ«ÿ­ÿ­ÿ¨ÿ¦ÿ¥ÿ§ÿ¥ÿ¤ÿ£ÿ©ÿºÿ½ÿ§ÿ§ÿ±ÿ¤ÿ£ÿ¡ÿªÿ¨ÿ¥ÿªÿªÿ¬ÿ¢ÿÿµÿ´ÿ±ÿÿ¡ÿ¥ÿ¤ÿ­ÿ±ÿ°ÿ«ÿ¯ÿ¶ÿ¤ÿ©ÿªÿ±ÿ±ÿ©ÿ¥ÿ¦ÿ¢ÿªÿ«ÿªÿ²ÿ¤ÿ«ÿ°ÿ©ÿÿÿ¦ÿ¤ÿªÿ§ÿ¡ÿÿÿ«ÿ¥ÿÿÿÿ£ÿ¡ÿ¬ÿ¢ÿ£ÿ¤ÿÿ£ÿ£ÿ«ÿ®ÿ¦ÿ¡ÿ¨ÿªÿ³ÿ¦ÿ¸ÿÿÿ§ÿÿÿÿ¤ÿ©ÿªÿ¡ÿ±ÿ«ÿ©ÿªÿ§ÿÿÿÿÿ¥ÿ©ÿªÿÿÿÿÿÿÿ«ÿÿÿÿ¤ÿ³ÿ«ÿÿÿÿ ÿ¨ÿ¤ÿÿÿÿÿÿªÿ©ÿÿ­ÿ®ÿ§ÿ¤ÿÿ¢ÿ£ÿ¥ÿ¡ÿ¡ÿÿÿÿÿ£ÿÿ¥ÿ£ÿ¢ÿ¢ÿ¡ÿ¢ÿ¦ÿ¥ÿ¨ÿ±ÿÿÿ£ÿ§ÿ°ÿÿ¦ÿ§ÿ¥ÿ§ÿ©ÿÿÿÿÿ¡ÿÿÿÿÿÿÿÿÿ¥ÿÿÿ¦ÿ¨ÿ§ÿÿÿ ÿÿ¡ÿ ÿ¢ÿ¨ÿÿÿÿÿÿÿÿÿÿÿÿÿÿÿÿÿ ÿ¡ÿÿÿ ÿÿÿÿÿÿÿÿÿÿÿÿÿÿÿ ÿÿÿÿÿÿÿÿÿÿÿÿÿÿÿÿÿÿÿÿÿÿÿÿÿÿÿÿÿÿÿÿÿÿÿÿÿÿ¤ÿ¡ÿÿÿÿÿÿÿÿÿÿÿÿÿÿÿ~ÿÿÿ ÿÿÿÿÿÿÿÿÿÿÿÿÿÿÿÿÿÿyÿÿÿÿÿÿÿÿÿÿÿ§ÿÿÿÿ¦ÿÿÿÿÿÿÿÿ¥ÿ§ÿÿÿÿÿÿ¡ÿ£ÿÿÿÿÿÿÿÿZÿ*ÿSÿÿxÿ|ÿÿÿÿ¥ÿ ÿÿÿ ÿÿÿÿÿÿÿÿÿÿÿÿÿÿÿÿÿÿÿÿÿÿÿÿÿÿÿÿÿÿÿÿÿÿÿÿ¢ÿÿÿ£ÿÿÿÿÿÿÿÿÿÿÿÿÿÿÿÿÿÿÿÿÿÿÿÿ ÿ¡ÿÿÿÿÿÿÿÿÿÿÿÿÿÿÿÿÿ ÿÿÿÿÿÿ£ÿ©ÿÿÿÿÿÿÿ¦ÿÿ ÿÿÿÿÿÿÿÿÿÿÿ¤ÿÿÿÿÿÿÿÿÿÿ¢ÿÿÿÿÿÿÿÿÿÿÿÿÿÿÿÿ¨ÿÿÿÿÿÿÿÿÿÿÿÿÿÿÿÿ¥ÿ ÿÿÿÿÿÿÿÿÿÿÿÿÿÿÿÿÿÿÿÿÿÿÿÿÿÿÿÿÿÿÿÿÿÿÿÿÿÿÿÿÿÿÿ¢ÿÿÿÿÿÿÿÿÿÿÿÿÿÿÿÿÿÿÿÿÿÿÿÿÿÿÿÿÿÿÿÿÿÿÿÿÿÿ ÿÿÿÿÿÿÿÿÿÿÿÿÿÿÿÿÿÿ}ÿÿÿÿÿÿÿÿÿÿÿÿÿÿÿÿÿ}ÿÿÿÿÿÿÿ}ÿÿÿÿÿÿÿÿÿÿÿÿÿÿÿÿÿÿÿÿÿÿÿ}ÿÿÿÿÿÿÿÿÿÿÿÿÿÿ|ÿÿÿÿÿÿÿÿÿÿuÿ}ÿ}ÿÿÿÿÿÿÿÿÿÿvÿvÿ{ÿÿÿÿÿÿÿÿÿÿÿqÿÿÿÿ ÿÿÿÿÿÿÿÿÿÿÿÿÿÿÿ}ÿÿÿ{ÿÿÿÿÿÿÿÿÿÿÿÿÿÿÿÿÿÿÿÿÿÿÿÿÿÿÿÿÿ~ÿÿÿÿÿ¡ÿÿÿÿÿÿ}ÿzÿÿÿÿÿÿÿÿÿÿ}ÿ¢ÿÿÿÿÿÿÿÿÿÿÿÿÿÿÿÿÿÿÿÿÿÿÿÿÿÿÿÿ~ÿÿÿÿÿÿÿzÿÿÿÿÿÿwÿÿÿÿÿ|ÿÿÿÿÿÿÿÿÿÿÿÿÿ¦ÿÿÿÿ ÿÿÿÿÿÿÿÿÿuÿÿÿÿÿÿÿÿÿÿyÿÿÿÿÿÿÿÿÿÿÿÿÿÿÿÿÿÿÿÿÿÿ~ÿÿÿÿÿÿ|ÿÿÿÿÿÿÿÿÿÿÿÿÿÿÿÿÿÿÿÿÿÿzÿÿÿÿÿÿÿÿÿÿÿ}ÿÿÿ~ÿÿÿÿÿÿÿÿ|ÿÿÿÿÿÿÿÿÿÿvÿWÿÿÿÿÿÿÿÿÿ{ÿzÿÿtÿÿzÿÿÿ|ÿÿÿÿÿÿÿÿzÿ|ÿÿÿÿÿÿÿÿÿÿÿÿÿÿÿÿÿÿ ÿÿÿÿÿÿÿÿÿÿÿÿÿ¥ÿÿÿÿÿ{ÿÿÿÿÿÿÿÿÿÿÿÿÿÿÿÿ~ÿÿÿÿÿÿÿÿÿÿÿÿÿÿÿÿÿÿÿÿÿÿÿÿÿÿÿÿÿÿÿÿÿÿÿÿÿÿÿÿÿÿ~ÿÿÿÿ}ÿÿÿÿÿÿÿÿÿÿÿqÿÊþàýOþeÿÿÿÿÿÿÿÿÿÿwÿ|ÿÿÿÿÿÿzÿÿÿ¡ÿ}ÿÿÿÿÿÿÿÿÿÿÿÿÿÿÿ~ÿ~ÿÿÿÿÿÿÿÿÿÿÿÿÿÿÿÿÿÿÿÿÿÿÿÿÿÿÿÿÿÿÿÿÿÿÿÿ¢ÿÿÿÿÿÿÿ°ÿÿ|ÿÿÿÿÿÿÿÿÿÿÿÿÿÿÿÿÿÿÿÿÿÿÿÿÿÿÿÿÿÿÿÿÿÿÿÿÿÿÿÿÿÿÿÿÿÿÿÿÿÿÿÿÿ¢ÿÿÿÿÿÿÿÿÿÿzÿAÿgÿÿÿÿÿÿÿÿÿÿÿYÿUÿ{ÿÿÿÿÿÿÿÿÿÿÿ{ÿ}ÿÿÿÿÿÿÿÿÿÿÿÿ¡ÿÿÿÿÿÿÿÿÿÿ{ÿÿÿÿÿÿÿÿÿÿÿÿÿ¤ÿÿÿÿÿÿÿÿÿÿÿÿÿÿÿÿÿÿÿÿÿÿÿÿÿÿÿÿÿÿÿÿÿ~ÿÿÿÿÿÿÿÿÿÿÿÿÿÿÿÿÿÿÿÿÿÿÿÿÿÿÿÿÿÿÿÿÿÿÿÿÿÿÿÿÿÿÿÿÿÿ{ÿÿÿÿÿÿÿÿÿÿÿÿÿÿÿÿÿÿÿÿÿÿÿÿÿÿÿÿÿÿYÿmÿÿÿÿ¤ÿÿÿÿÿÿÿÿÿÿÿÿÿÿÿÿ§ÿ¤ÿÿÿÿÿÿÿÿÿ¡ÿ ÿÿÿ¬ÿÿÿÿ¡ÿÿÿÿÿ~ÿÿÿÿÿÿÿÿ\ÿhÿÿÿÿÿÿÿÿÿÿÿÿÿÿÿÿÿÿÿÿÿÿÿÿÿÿÿÿ}ÿÿÿÿÿÿÿÿÿÿÿÿÿÿ~ÿÿÿÿÿÿÿÿÿÿÿÿÿÿÿÿÿÿÿÿÿÿÿÿÿÿÿÿÿÿÿÿÿÿÿÿÿÿÿÿÿÿÿÿÿÿÿÿÿ}ÿÿÿÿÿÿÿÿÿÿÿÿÿÿÿÿÿÿÿÿÿ}ÿÿÿ¢ÿÿÿÿÿÿÿ ÿÿÿÿÿÿÿÿÿÿ£ÿÿ¢ÿÿÿÿÿÿÿÿ£ÿÿÿÿÿÿÿÿÿÿÿÿÿÿÿÿÿÿÿÿÿÿÿÿÿ~ÿÿÿÿÿÿÿÿÿÿÿÿÿÿÿÿÿÿÿÿ ÿÿÿÿÿÿÿÿÿÿÿ¡ÿÿÿÿÿÿÿÿÿ°ÿÿÿ ÿ¥ÿ©ÿÿ£ÿÿÿÿÿÿÿÿÿÿ¦ÿÿÿÿÿÿÿÿÿÿÿÿÿÿÿÿÿÿÿÿÿÿÿÿÿÿÿÿÿÿÿÿÿÿÿÿÿÿÿÿ§ÿÿÿÿÿÿÿÿÿÿÿÿÿÿÿÿ¬ÿ¢ÿ¢ÿÿÿÿÿÿÿÿÿÿÿÿÿÿÿÿÿÿÿÿÿÿÿÿÿÿÿ}ÿÿÿÿÿÿÿÿªÿªÿÿÿÿÿÿÿÿ ÿÿÿÿÿÿÿÿÿÿ£ÿÿ£ÿ ÿÿÿÿÿ ÿÿÿÿÿ¢ÿÿÿÿÿÿÿÿÿÿÿÿ`ÿnÿÿ|ÿÿÿÿÿ¥ÿÿÿÿÿÿÿÿÿÿÿÿ¨ÿ§ÿÿÿÿÿÿÿ ÿÿÿ¥ÿÿÿÿÿ ÿÿÿÿ ÿÿÿÿÿ¤ÿÿÿ ÿÿÿ§ÿ¤ÿªÿ¢ÿÿÿÿÿÿÿÿÿÿ¤ÿÿÿÿ¤ÿÿ ÿÿÿÿÿ¢ÿ ÿÿÿÿÿÿÿÿÿÿ±ÿ¦ÿÿÿÿ¦ÿ ÿ¡ÿ£ÿÿÿÿ¡ÿÿÿ¤ÿÿ¡ÿ©ÿ¦ÿÿÿÿÿ©ÿÿÿ¡ÿ¡ÿÿÿ¤ÿ¢ÿ¥ÿ©ÿ§ÿ§ÿÿÿÿÿÿÿ¦ÿÿ¦ÿÿÿÿÿÿ ÿÿÿÿÿÿ ÿ¢ÿ ÿÿÿÿ¤ÿÿÿÿÿÿ£ÿ¢ÿ¤ÿ¨ÿÿÿÿÿ£ÿ«ÿ£ÿ ÿ¥ÿ°ÿ¶ÿ£ÿÿÿ¡ÿÿÿ{ÿÿÿÿÿÿ¦ÿ¦ÿ¦ÿ¥ÿ¨ÿ¥ÿÿ ÿÿÿ¥ÿ¡ÿ¬ÿÿÿÿÿ©ÿ¢ÿ¨ÿ¢ÿªÿ ÿÿ ÿ¨ÿ®ÿ¦ÿÿÿÿ©ÿÿ¨ÿ¦ÿÿÿÿ¨ÿ¤ÿÿÿªÿ®ÿÿ¥ÿ«ÿ£ÿ¤ÿ¤ÿ§ÿ ÿÿ«ÿ®ÿ¢ÿÿÿÿ£ÿ¢ÿÿ ÿÿÿÿÿ¢ÿ¡ÿÿ©ÿ¢ÿ ÿ©ÿ­ÿÿÿÿ«ÿÿ¡ÿÿÿÿgÿiÿÿÿÿÿÿ ÿ¦ÿ¥ÿ¡ÿ§ÿ¢ÿÿÿÿÿªÿ«ÿ«ÿ¯ÿ°ÿÿÿ§ÿ«ÿ§ÿ¯ÿÿ ÿ©ÿÿ¤ÿªÿÿ§ÿªÿ¥ÿ©ÿ¬ÿ«ÿ¤ÿ¡ÿÿÿªÿ¤ÿªÿ¢ÿ©ÿ¨ÿ­ÿ¯ÿ¥ÿ§ÿ«ÿ©ÿ«ÿ©ÿ¢ÿ®ÿ§ÿ©ÿÿªÿ¦ÿªÿÿÿ£ÿ£ÿÿ¡ÿ«ÿ©ÿ¥ÿ¢ÿÿ½ÿÿ¦ÿ«ÿ©ÿ ÿªÿ©ÿ¡ÿ©ÿµÿ¬ÿ¥ÿ¥ÿ¢ÿ¡ÿÿÿ¬ÿ¡ÿ«ÿ£ÿ ÿÿÿÿ¦ÿ«ÿ«ÿÿÿ¨ÿ ÿÿÿ¦ÿ ÿ§ÿ¥ÿÿ¢ÿÿ¡ÿ§ÿÿÿ§ÿ©ÿÿÿ¨ÿÿÿÿÿÿÿÿÿÿÿÿÿÿ{ÿkÿ~ÿÿÿÿ£ÿÿ£ÿ¢ÿÿ¤ÿÿÿÿÿiÿgÿÿÿÿÿÿÿÿyÿÿÿÿÿÿÿÿ¤ÿÿÿÿÿÿÿÿÿÿÿkÿ@ÿÿäþÿZÿÿ©ÿ«ÿ¥ÿÿ£ÿ¨ÿ¢ÿ«ÿ¥ÿ ÿ©ÿ§ÿ§ÿ¢ÿÿÿÿ ÿ¬ÿ£ÿ¤ÿ¢ÿ¬ÿ²ÿªÿªÿ¥ÿ¨ÿªÿ¥ÿ¨ÿ¬ÿªÿÿ³ÿÿ§ÿÿÿ{ÿyÿsÿiÿuÿÿ°ÿ±ÿ¼ÿ«ÿ«ÿ³ÿ¯ÿ«ÿ©ÿ¨ÿ¤ÿ¨ÿ©ÿ©ÿªÿªÿ¥ÿ©ÿ¡ÿ«ÿªÿ«ÿ´ÿ°ÿªÿ´ÿ¯ÿ¤ÿ«ÿ­ÿ¶ÿµÿÁÿ´ÿ°ÿ¯ÿªÿ¬ÿ«ÿ°ÿ°ÿ«ÿ´ÿ¶ÿ®ÿ­ÿ·ÿ¸ÿ»ÿÂÿ²ÿµÿ¸ÿ«ÿªÿ±ÿ«ÿ¯ÿºÿ³ÿ¯ÿµÿ³ÿ·ÿºÿÐÿ¼ÿºÿµÿ®ÿ¶ÿ²ÿ²ÿÁÿ¾ÿ´ÿ³ÿ¶ÿµÿ¯ÿ­ÿ¸ÿ¹ÿ»ÿ¼ÿ¹ÿ¿ÿ¿ÿ§ÿ§ÿ©ÿ¸ÿ­ÿ®ÿ´ÿ°ÿ²ÿ¹ÿªÿ°ÿ©ÿ¶ÿ­ÿ«ÿ®ÿ°ÿ¹ÿ½ÿ³ÿ±ÿ¹ÿ¯ÿ¾ÿ²ÿ«ÿ®ÿ«ÿ²ÿ½ÿ·ÿ®ÿ·ÿÁÿ¼ÿ§ÿ¬ÿºÿ»ÿµÿ¸ÿ¿ÿ½ÿÀÿ³ÿ­ÿ¶ÿ¾ÿÂÿ¹ÿ»ÿ¼ÿµÿµÿ®ÿ¯ÿÁÿ»ÿ´ÿºÿ·ÿºÿÀÿ¹ÿ¯ÿªÿ²ÿ»ÿÉÿ°ÿ·ÿµÿ³ÿµÿ·ÿÀÿÃÿ¸ÿ¿ÿÁÿ¼ÿ·ÿ¹ÿ¹ÿ¯ÿ«ÿ¯ÿ¼ÿ¿ÿÅÿ¯ÿ©ÿ´ÿ¸ÿµÿ±ÿ©ÿ­ÿÆÿºÿ¯ÿ·ÿºÿ·ÿ¶ÿµÿ±ÿ­ÿ¿ÿÁÿ¹ÿ»ÿ»ÿ±ÿ¬ÿ®ÿºÿ¸ÿ²ÿÁÿÃÿÀÿÄÿ¼ÿ¹ÿÁÿÁÿÁÿÄÿ´ÿ·ÿ»ÿ¼ÿºÿ³ÿ²ÿ¿ÿÆÿÅÿ°ÿ«ÿ²ÿ·ÿºÿ½ÿ¿ÿ»ÿ­ÿªÿ³ÿ°ÿ³ÿ·ÿºÿ»ÿ·ÿ¸ÿ»ÿµÿ¶ÿ¶ÿ¼ÿ´ÿ¬ÿ¬ÿ²ÿ¦ÿ£ÿ©ÿ¬ÿ«ÿ¢ÿÿ¦ÿ©ÿÿÿÿÿÿÿÿÿÿúþïþýþÿÿÿJÿ.ÿÿÿÿÿ&ÿ*ÿ1ÿ$ÿ"ÿ5ÿ%ÿ
ÿÿÿÿ
ÿÿÿ0ÿ8ÿ"ÿÿÿÿ'ÿÿÿÿ"ÿÿ
ÿÿ'ÿ'ÿÿÿÿÿýþÜþñþÿÿÿÿÿÿÿ.ÿ5ÿÿÿÿ:ÿ@ÿÅþÅþõþÿÿÿÿÿÿ	ÿÿÿÿÿÿ7ÿ"ÿÿÿÿôþÿÿþþÞþõþÿÿÿ&ÿúþîþÿþÿÿÿòþßþÖþ
ÿÿùþîþøþÿÿÿÿþÿÿÿ
ÿÿÿÿÿ)ÿ-ÿ%ÿÿ/ÿ9ÿ-ÿDÿ\ÿaÿ`ÿdÿkÿpÿuÿ{ÿ}ÿÿÿÿÿªÿ©ÿÿÿÿÿ¢ÿ¯ÿ£ÿ±ÿ­ÿ®ÿ¬ÿ§ÿ©ÿ©ÿ£ÿ¢ÿÿ©ÿ¯ÿ¡ÿÿ¢ÿ£ÿªÿ·ÿ¶ÿ©ÿ§ÿªÿ¢ÿ¥ÿÿªÿ³ÿ¯ÿ®ÿ®ÿ©ÿÿ§ÿÿÿÿ¡ÿ¤ÿ¥ÿªÿ®ÿ«ÿ¸ÿ©ÿ£ÿ­ÿ¯ÿ¨ÿ©ÿ±ÿ³ÿ­ÿ«ÿªÿ­ÿÿ³ÿ¶ÿ¬ÿÿ¨ÿªÿÿÿÿ¤ÿ©ÿÿÿ¡ÿÿªÿ¤ÿÿ¡ÿ¦ÿ¡ÿÿÿ­ÿ®ÿÿªÿ¤ÿ§ÿ¥ÿ©ÿ¢ÿÿÿÿ¡ÿ¢ÿ§ÿªÿ¡ÿ©ÿ¦ÿÿ ÿ¤ÿ ÿ¨ÿ¦ÿ¤ÿ½ÿ§ÿ¢ÿ©ÿ£ÿÿÿÿÿ ÿ§ÿ£ÿÿÿÿÿÿÿªÿ¢ÿÿ¤ÿÿÿ¨ÿªÿªÿÿ¯ÿÿ¡ÿ¥ÿ§ÿÿÿ¥ÿ ÿÿ¢ÿ§ÿ¡ÿ¡ÿªÿÿ¡ÿÿÿÿÿ§ÿªÿ±ÿ¥ÿ ÿÿ¤ÿÿÿ¢ÿ£ÿ¡ÿ¤ÿÿÿ¨ÿ²ÿ£ÿÿÿ¤ÿÿÿ ÿÿÿÿÿÿÿÿÿÿÿÿÿÿÿÿÿÿ¤ÿÿÿÿ¡ÿ¡ÿ£ÿÿÿÿ°ÿ£ÿ§ÿ ÿÿ¨ÿ¤ÿÿÿÿ¢ÿ¡ÿÿÿÿÿ¡ÿÿÿÿÿÿÿÿÿÿÿÿÿÿÿÿ£ÿÿÿÿÿÿÿ¡ÿÿÿªÿÿÿÿÿÿÿÿÿÿÿÿÿÿÿÿÿ~ÿÿÿÿÿÿÿÿÿÿÿÿÿÿÿÿ¦ÿÿÿ¤ÿÿÿÿ¡ÿÿÿÿÿÿÿ¢ÿÿÿÿÿ©ÿ«ÿÿÿÿÿÿÿÿÿÿÿÿÿÿÿ©ÿÿÿÿÿÿÿÿÿÿÿÿÿÿ ÿÿÿÿ¨ÿ ÿÿ¦ÿ¨ÿ¡ÿÿÿÿÿÿÿÿÿ¥ÿ¤ÿ¥ÿÿÿÿÿÿÿyÿZÿïþôþcÿÿÿ§ÿ¤ÿÿÿÿÿ£ÿÿÿÿÿÿÿÿÿÿÿÿÿÿÿÿÿÿÿÿÿÿÿÿÿÿÿÿÿÿÿÿÿÿÿÿÿÿÿxÿÿ«ÿÿÿÿÿÿÿÿÿÿÿÿÿÿÿÿÿÿÿ¡ÿÿÿÿÿÿÿÿÿÿÿÿÿÿÿÿÿÿÿÿÿzÿ¥ÿÿÿÿÿÿÿÿÿÿÿÿÿÿÿÿÿÿÿÿÿÿÿ¤ÿÿÿÿÿÿÿÿÿÿÿÿÿÿÿÿÿÿÿÿÿÿÿÿÿÿÿÿÿÿÿÿÿÿÿÿ}ÿÿ¡ÿ ÿÿÿÿ}ÿ¡ÿÿÿÿÿÿÿÿÿÿÿÿÿÿÿÿ¥ÿ¦ÿÿÿ~ÿÿÿÿÿ¤ÿÿÿÿÿÿÿÿÿÿÿÿÿÿÿÿÿÿ§ÿÿÿÿÿÿzÿÿÿÿÿÿÿÿ}ÿÿÿÿÿÿÿÿÿÿÿÿÿÿÿÿÿÿÿÿÿÿÿÿÿÿÿÿÿÿÿÿÿÿÿÿÿÿÿÿÿ¢ÿÿÿÿÿÿÿÿÿÿÿÿÿÿÿÿÿÿÿÿÿÿÿÿ}ÿÿÿÿ}ÿÿÿÿÿÿÿÿÿÿÿÿÿÿÿÿÿÿÿÿÿÿÿvÿ{ÿÿÿÿÿÿÿÿÿÿÿÿÿÿÿÿÿÿÿÿ¢ÿÿÿÿÿÿÿÿÿÿÿÿÿÿÿÿyÿÿÿÿÿÿÿÿÿÿÿÿ~ÿÿÿzÿÿÿÿÿÿÿÿÿÿÿÿÿÿÿÿÿÿÿÿÿÿÿÿÿÿÿÿÿÿÿ¥ÿÿÿ}ÿÿÿÿÿÿÿÿÿÿÿÿÿÿÿÿÿ ÿÿÿÿÿÿÿÿÿ}ÿÿÿÿÿÿyÿÿ¦ÿÿÿÿÿ~ÿÿÿÿÿÿÿÿÿÿÿÿÿÿÿÿÿÿÿÿÿÿÿÿÿÿÿÿÿÿÿÿÿ~ÿÿÿÿÿÿzÿÿÿÿÿÿÿÿÿÿÿÿÿÿÿÿÿÿÿÿÿÿÿÿ¥ÿÿÿ}ÿÿÿÿÿÿÿÿÿÿ}ÿpÿÿÿÿÿÿÿÿÿÿÿÿÿÿÿÿÿÿÿÿÿÿÿÿÿÿÿÿÿÿÿ{ÿÿÿÿÿÿÿÿÿÿÿÿÿÿÿÿÿÿÿÿÿÿÿÿÿÿÿÿÿÿÿÿÿÿÿÿ}ÿÿÿÿÿÿÿÿÿÿÿÿÿÿÿÿÿÿÿZÿÿÿrÿÿÿÿÿÿÿÿÿÿÿÿÿzÿwÿÿÿÿÿÿÿÿÿÿÿÿ{ÿ}ÿÿÿÿÿÿÿrÿxÿÿ{ÿÿÿÿÿ|ÿÿÿÿÿÿÿÿÿÿÿÿÿÿÿÿÿÿÿÿÿÿÿÿÿÿÿÿ£ÿÿÿÿÿÿÿÿÿÿÿÿÿÿÿÿÿÿÿÿÿÿÿÿÿÿÿÿÿÿÿÿÿÿÿÿÿÿÿÿÿÿÿÿÿÿÿÿÿÿÿÿÿÿÿÿ|ÿÿÿÿÿÿuÿ×þéýWþbÿÿÿÿÿÿ¡ÿÿÿÿÿÿÿÿÿÿÿÿÿÿÿ}ÿÿÿÿÿÿÿÿÿÿÿÿÿÿÿ}ÿÿÿÿÿÿÿÿÿÿÿÿÿÿÿÿÿ}ÿÿÿÿÿÿÿÿÿÿÿÿÿÿÿÿÿÿÿ|ÿ¡ÿÿÿÿ{ÿÿÿÿÿÿÿÿÿÿÿÿÿÿÿÿÿÿÿÿÿÿÿÿÿÿÿÿÿÿÿÿÿÿÿÿÿÿ|ÿÿÿÿÿÿÿÿ ÿÿÿÿÿxÿÿÿÿÿÿÿÿÿÿÿÿÿÿ}ÿ|ÿÿxÿ9ÿNÿvÿÿÿÿÿÿÿÿÿÿfÿYÿiÿtÿÿÿÿÿÿÿÿÿÿÿÿÿÿÿÿÿÿ{ÿÿÿÿÿÿÿ~ÿÿÿÿÿÿ¥ÿÿrÿÿÿÿÿÿÿÿÿÿÿÿÿÿÿÿÿÿÿÿÿÿÿÿÿÿÿÿÿÿÿÿÿÿÿÿÿÿÿÿ¡ÿÿÿÿÿÿÿÿÿÿÿÿÿÿÿÿ~ÿÿÿÿÿÿÿÿÿÿÿÿÿÿÿÿÿÿÿÿÿÿÿÿÿÿÿÿÿÿ}ÿÿÿÿÿÿÿÿÿÿÿÿÿÿÿÿÿÿÿÿÿÿÿÿÿÿÿÿÿÿÿÿÿÿÿÿoÿsÿÿÿÿÿÿÿÿÿÿÿÿÿÿÿÿÿÿÿÿÿÿÿÿÿÿÿÿÿÿÿxÿÿÿÿÿÿÿÿÿÿÿÿÿÿÿÿ£ÿÿÿÿoÿuÿÿÿÿÿÿÿÿÿÿ ÿÿÿÿÿÿÿÿÿ¡ÿÿÿ ÿÿÿÿÿÿÿÿÿÿÿÿÿÿÿÿÿÿÿÿÿÿÿÿÿÿÿÿÿÿÿÿÿÿÿÿÿÿÿÿÿÿÿÿÿÿÿÿÿÿÿÿÿÿÿÿÿÿÿÿÿÿÿÿÿÿÿÿÿ~ÿÿÿÿÿÿÿÿÿÿÿÿÿÿÿ ÿÿzÿÿÿÿÿÿÿÿÿ¡ÿ¯ÿ¦ÿÿÿ~ÿÿÿÿÿÿÿÿÿÿÿÿ¢ÿÿÿÿÿ©ÿ£ÿÿ©ÿ ÿÿÿÿÿÿÿÿÿÿÿÿÿÿÿÿÿÿ¥ÿÿ¡ÿÿÿÿ}ÿÿÿÿÿÿÿÿÿÿÿÿÿÿÿ ÿ¤ÿÿÿÿÿÿÿÿÿÿÿÿÿÿÿ¤ÿ¦ÿÿÿÿÿÿ¡ÿÿ§ÿªÿÿÿÿÿÿÿ¡ÿÿÿÿ¡ÿ¥ÿÿÿÿÿÿÿÿÿÿÿÿÿÿÿÿ¤ÿÿÿÿÿÿÿÿÿÿÿÿÿÿÿÿÿÿÿÿÿÿÿÿÿÿÿÿÿÿÿÿÿ¡ÿÿÿÿÿÿÿÿÿÿÿÿ¢ÿÿÿÿÿ¦ÿÿÿÿÿÿÿÿªÿÿÿ{ÿÿ£ÿÿÿÿÿ ÿÿÿÿ}ÿ]ÿzÿÿÿ£ÿ¡ÿÿÿ¨ÿ¤ÿÿÿÿÿÿÿÿÿÿÿÿÿÿÿÿÿ¥ÿ¦ÿÿÿÿÿÿÿ¡ÿÿÿÿÿ§ÿ¤ÿÿÿÿ¦ÿ¡ÿÿÿÿÿÿÿÿÿÿÿÿÿÿÿ¤ÿÿÿ¬ÿ¬ÿ§ÿÿÿÿÿÿÿ ÿÿÿÿÿÿÿÿ ÿÿÿ¡ÿÿÿ£ÿ¦ÿ¢ÿÿÿ ÿÿÿÿÿÿ¡ÿÿÿÿxÿ~ÿÿÿ¡ÿ ÿ§ÿÿÿ¨ÿÿÿÿ¡ÿÿ©ÿÿÿÿ¤ÿÿÿÿÿÿÿÿÿÿÿÿÿÿÿÿÿÿ¾ÿ§ÿÿÿ£ÿ¦ÿ¦ÿ ÿ ÿ£ÿ ÿÿÿÿÿ¥ÿÿ©ÿ ÿ ÿÿÿ«ÿÿ¥ÿ¦ÿÿÿÿÿÿÿÿ ÿ£ÿÿÿÿÿÿÿÿÿÿÿÿÿÿ¢ÿ¦ÿ©ÿ¢ÿ¥ÿ ÿÿÿÿÿ¡ÿ¢ÿÿÿÿ©ÿ¥ÿ¡ÿ¢ÿÿÿ£ÿ ÿÿªÿÿÿÿÿÿÿÿÿÿ§ÿ¦ÿ¤ÿÿÿÿÿÿÿ¤ÿÿÿÿÿ£ÿ§ÿ©ÿ¥ÿÿÿÿÿÿÿ ÿÿªÿÿÿÿ§ÿ¥ÿÿ¡ÿ¡ÿ¤ÿÿÿÿÿ¦ÿ©ÿ¥ÿÿÿÿÿ¯ÿ²ÿ¥ÿªÿÿ¥ÿ¡ÿ¦ÿÿ¤ÿ¤ÿÿ¡ÿ ÿÿ ÿÿ§ÿ¦ÿ¢ÿ¦ÿ­ÿ©ÿ¨ÿ¢ÿÿÿªÿ ÿÿ¡ÿÿÿÿ£ÿ¡ÿ§ÿ¨ÿ©ÿ¤ÿÿ¬ÿÿ¤ÿ¥ÿÿ§ÿÿÿ~ÿ`ÿKÿOÿwÿÿÿÿ¡ÿ®ÿ©ÿ§ÿ«ÿ©ÿ ÿ ÿ ÿÿÿ ÿ¨ÿ¤ÿ¨ÿ¬ÿªÿ ÿ¨ÿ¦ÿ¯ÿ­ÿ©ÿ£ÿ¯ÿ©ÿ¬ÿ¢ÿÿÿÿÿÿÿÿÿ ÿ ÿÿ¨ÿ¡ÿ­ÿ¨ÿ¨ÿ«ÿ«ÿ³ÿ«ÿÿ¥ÿ©ÿ¥ÿ ÿ¥ÿªÿ«ÿÿÿÿªÿ«ÿªÿ§ÿ£ÿ¡ÿ£ÿÿÿÿ¥ÿ±ÿ¯ÿ¬ÿµÿÿ«ÿ ÿ²ÿ«ÿ¦ÿ£ÿªÿªÿ¦ÿ¦ÿ£ÿÿÿÿ£ÿÿÿ©ÿªÿ©ÿ¥ÿ¤ÿ¦ÿ¤ÿ¢ÿÿÿÿÿ¢ÿÿ°ÿÿ¦ÿÿÿ©ÿ«ÿ«ÿ§ÿ ÿÿÿ©ÿ©ÿ­ÿÿ¢ÿÿÿÿÿÿÿÿÿÿÿÿÿpÿxÿuÿÿÿÿÿÿÿÿÿÿ¤ÿ³ÿÿ¥ÿ ÿ¡ÿÿvÿmÿÿÿ~ÿÿÿuÿÿÿÿ¨ÿÿÿÿÿÿ}ÿ~ÿ}ÿÿÿÿÿÿxÿFÿ
ÿÿ=ÿjÿÿªÿªÿÿ¡ÿ¦ÿ©ÿ¬ÿ¥ÿ¥ÿÿ©ÿ ÿÿ¥ÿ¦ÿ£ÿÿÿ¦ÿ­ÿ§ÿÿÿªÿ ÿÿÿÿÿÿ ÿªÿÿÿÿÿÿÿÿÿzÿuÿzÿyÿÿÿ£ÿ³ÿ³ÿ³ÿ¦ÿ±ÿ«ÿ ÿ ÿÿÿÿ¦ÿ¯ÿ¥ÿªÿ£ÿ§ÿ¯ÿ°ÿ­ÿ±ÿ«ÿªÿ¯ÿ®ÿ®ÿ«ÿ«ÿ¯ÿ®ÿ³ÿ¹ÿ´ÿªÿªÿ²ÿ¯ÿ«ÿ·ÿ¶ÿ³ÿµÿ°ÿ¦ÿ®ÿ²ÿ®ÿ²ÿ·ÿ¶ÿºÿ°ÿ¯ÿ±ÿÂÿ­ÿ¨ÿ©ÿ«ÿ¯ÿ­ÿ¥ÿ©ÿ­ÿÆÿ±ÿ½ÿ¼ÿ³ÿ¹ÿ³ÿ´ÿ»ÿ´ÿ³ÿ»ÿÃÿ·ÿ³ÿ´ÿ¶ÿ¶ÿ·ÿ»ÿ¼ÿ»ÿÀÿ¬ÿ¯ÿµÿªÿ²ÿ¸ÿ±ÿ¸ÿ»ÿ«ÿ©ÿ³ÿ¸ÿ¹ÿ±ÿ¯ÿªÿªÿºÿ¾ÿ¶ÿ¹ÿ¯ÿ°ÿ¼ÿµÿ±ÿ¶ÿ°ÿ«ÿ¶ÿ·ÿªÿ¶ÿ®ÿ·ÿ®ÿÆÿ¹ÿ¿ÿ¼ÿ·ÿ´ÿ±ÿ·ÿ´ÿ²ÿ´ÿ°ÿ¶ÿµÿ´ÿ®ÿ±ÿ½ÿ¸ÿ³ÿÂÿ¶ÿ¾ÿ¹ÿ¹ÿ¾ÿ¶ÿ·ÿÂÿ¬ÿ»ÿ¾ÿ¯ÿ¨ÿ³ÿ·ÿ³ÿ°ÿ±ÿ¸ÿÃÿ¸ÿÂÿÅÿ¿ÿ¾ÿÂÿºÿ°ÿ¯ÿ«ÿ¬ÿ¸ÿ¸ÿ¯ÿ«ÿ²ÿ¿ÿÄÿ¿ÿ·ÿ°ÿ¹ÿ¶ÿ¬ÿ´ÿ·ÿ»ÿÀÿ¼ÿ³ÿ±ÿÆÿ·ÿ·ÿ½ÿÁÿºÿ¶ÿ·ÿ´ÿ·ÿµÿ¼ÿ¹ÿ¶ÿ·ÿ«ÿ³ÿÃÿ¼ÿÃÿÁÿ¸ÿ¹ÿ·ÿ¾ÿ¹ÿ²ÿ·ÿÂÿÀÿ³ÿ¯ÿ¬ÿ­ÿ½ÿ¶ÿ­ÿ³ÿ±ÿÃÿ®ÿ¹ÿ±ÿ¿ÿ¿ÿ½ÿÂÿ»ÿ­ÿ¸ÿºÿ½ÿ¼ÿµÿªÿ©ÿ³ÿ¶ÿ®ÿ­ÿ«ÿ©ÿ¯ÿªÿ¨ÿ¥ÿ ÿÿ ÿÿÿÿÿtÿyÿÿÿûþÖþåþÿ7ÿFÿ ÿÿýþÿÿ8ÿ-ÿ9ÿ3ÿ$ÿ$ÿ ÿÿÿÿÿ
ÿÿÿ'ÿ;ÿ+ÿÿ#ÿÿ)ÿÿ	ÿÿÿ
ÿÿÿ)ÿÿþËþïþÿ
ÿëþÜþõþÿÿÿÿÿ
ÿõþÿ9ÿ5ÿ!ÿ1ÿNÿ5ÿ¤þÜþôþÿÿÿÿÿÿÿ)ÿ%ÿÿûþÿ'ÿÿòþÿ1ÿÿåþÿÿÿÿ&ÿÿÿüþøþÿÿ"ÿÿöþïþäþËþúþÿ
ÿÿþÿ"ÿ+ÿÿôþÿ4ÿ"ÿ-ÿ÷þÿÿÿÿ ÿ$ÿ)ÿGÿCÿ2ÿCÿNÿ\ÿ]ÿaÿmÿqÿpÿuÿÿÿÿÿÿ¡ÿÿÿÿ¦ÿ©ÿ®ÿªÿÿ ÿ©ÿ¨ÿ¥ÿ©ÿ«ÿ«ÿ£ÿÿ¦ÿªÿ¬ÿ£ÿ¡ÿ§ÿ¨ÿªÿ¬ÿ¤ÿ©ÿÿ¥ÿ¢ÿ£ÿÿªÿ©ÿ¤ÿ¨ÿÿ¬ÿ´ÿ¹ÿ¨ÿÿÿ©ÿªÿ¢ÿ¥ÿ¯ÿ¨ÿ®ÿ³ÿ¡ÿ ÿªÿ«ÿ¢ÿ ÿ¨ÿªÿªÿ ÿ¦ÿ¥ÿ ÿ³ÿ¬ÿ¤ÿ ÿ©ÿ®ÿ ÿÿ¦ÿ ÿÿ«ÿ¦ÿÿ¬ÿ¢ÿÿ©ÿ¤ÿÿÿÿ¥ÿ²ÿ§ÿ¬ÿ¡ÿÿ¤ÿªÿ­ÿ¨ÿ¤ÿ ÿ¯ÿ§ÿ ÿÿÿ©ÿªÿ¢ÿÿ¤ÿ¬ÿ¬ÿ ÿ¬ÿ®ÿ¡ÿÿ©ÿ¡ÿ£ÿ£ÿÿÿÿ¤ÿ¤ÿÿÿ¢ÿÿÿÿ©ÿ¦ÿÿÿÿ¦ÿ¦ÿÿÿÿÿÿÿÿÿÿÿ©ÿÿÿ¦ÿ«ÿÿÿ©ÿÿÿÿ ÿ¢ÿÿ ÿ¥ÿ²ÿÿÿÿÿ·ÿ«ÿÿ¡ÿÿÿ¤ÿ§ÿÿÿÿÿÿ¢ÿÿ¨ÿ¥ÿÿÿÿ ÿ¥ÿ§ÿ ÿÿÿÿÿÿÿÿÿÿÿ£ÿ«ÿÿÿ³ÿÿÿÿÿÿ¡ÿÿÿÿÿ¡ÿ¥ÿ¤ÿÿÿ¢ÿÿÿÿÿÿÿ ÿÿÿÿÿÿÿÿÿÿÿÿ£ÿÿ¢ÿÿÿÿÿÿÿÿÿÿÿ¡ÿÿÿÿÿÿÿÿÿÿÿÿÿÿÿÿÿÿÿÿÿÿÿÿÿÿ|ÿzÿÿÿÿÿÿªÿÿÿÿ~ÿÿÿÿÿ¢ÿÿÿÿÿÿÿÿÿÿÿÿÿÿÿÿÿÿÿÿÿÿÿÿÿÿÿÿÿÿÿ}ÿÿÿÿ¦ÿ£ÿ ÿÿÿÿ{ÿÿÿÿÿÿ«ÿ¨ÿÿÿÿÿÿÿÿÿÿ©ÿÿÿÿÿÿÿÿÿÿQÿÿþ'ÿÿÿÿÿÿÿÿÿÿ ÿÿÿÿ~ÿÿÿ ÿ ÿÿÿÿÿÿÿÿÿÿÿÿÿÿÿÿÿÿÿÿÿÿÿÿÿÿÿÿÿÿÿ|ÿ¤ÿÿÿÿÿÿÿÿÿÿÿÿÿÿÿÿÿÿÿÿÿÿÿÿÿÿÿÿÿÿÿÿÿÿÿÿÿÿÿ¡ÿ§ÿÿÿ¥ÿÿÿÿÿ¡ÿÿÿÿÿÿÿÿÿÿÿÿÿÿÿÿÿÿÿÿÿÿÿÿÿÿÿÿÿÿÿÿÿÿÿÿÿÿÿ~ÿÿÿÿÿÿÿÿ¥ÿ«ÿÿÿÿÿÿÿÿÿ|ÿÿÿÿ¤ÿÿÿÿÿÿÿÿÿÿxÿÿÿÿÿÿ§ÿÿÿÿÿÿÿÿÿ¦ÿÿÿÿÿÿÿÿÿÿÿÿÿÿÿ{ÿyÿÿÿÿÿÿ~ÿÿÿÿÿÿÿÿÿ}ÿÿÿÿÿÿÿÿÿÿÿÿÿÿÿÿÿÿÿ|ÿÿÿÿÿÿÿÿÿÿÿÿÿÿÿÿÿÿÿÿÿÿÿÿÿ¢ÿÿ}ÿ¥ÿÿÿÿÿÿÿyÿÿÿÿÿÿÿÿÿÿÿÿyÿÿÿÿÿÿÿyÿwÿÿÿÿvÿÿÿÿÿÿÿÿÿÿÿÿÿÿÿÿÿÿÿÿÿÿÿÿÿÿÿÿÿÿÿÿÿÿÿtÿuÿÿÿÿÿÿÿÿÿÿÿÿÿÿÿxÿtÿÿÿÿÿÿwÿÿÿÿÿÿÿÿÿpÿÿÿÿÿÿÿÿÿÿÿÿÿÿÿÿÿÿÿÿÿÿÿÿÿÿÿÿÿÿÿÿ}ÿÿÿwÿÿÿÿÿÿÿÿÿÿÿ}ÿ~ÿÿÿÿÿÿÿÿÿÿÿÿÿÿÿzÿÿnÿÿÿÿÿÿÿÿ|ÿ}ÿÿÿÿÿÿÿÿÿÿÿÿÿÿÿÿÿÿÿÿÿÿÿÿÿÿÿÿÿÿÿÿÿÿÿÿÿxÿÿÿvÿ}ÿÿÿÿÿÿÿÿÿÿÿÿÿÿÿÿÿÿÿÿÿÿÿÿÿÿ{ÿÿÿ¤ÿ©ÿÿÿ|ÿÿÿwÿÿÿÿÿÿÿÿÿÿÿÿÿÿÿÿÿÿÿÿÿÿÿÿÿÿÿÿÿÿÿÿÿÿvÿÿÿÿÿÿÿÿÿÿÿÿÿÿÿÿÿÿÿÿÿÿÿÿÿÿÿÿÿÿÿÿÿ~ÿÿÿÿÿÿÿÿÿÿÿÿÿÿÿÿÿÿyÿ]ÿÿÿÿÿÿÿÿÿÿzÿqÿÿÿÿÿÿÿÿ|ÿÿÿzÿÿÿÿÿÿÿÿÿÿÿÿÿÿÿÿ~ÿÿÿÿÿÿÿÿÿÿÿÿÿÿÿÿÿÿÿÿÿÿÿÿÿÿÿÿÿÿÿÿÿÿÿÿÿÿÿÿÿÿ}ÿ~ÿyÿÿÿÿÿÿÿÿÿÿÿÿÿÿÿÿÿÿÿÿÿÿÿÿÿÿÿÿÿÿÿÿÿÿÿÿÿÿÿÿÿÿÿÿÿÿÿ}ÿÿÿÿÿÿuÿéþþ|þhÿÿÿÿÿÿÿÿÿ§ÿÿÿÿwÿÿÿ ÿÿÿÿÿÿÿÿÿÿÿÿÿÿ|ÿÿÿÿÿÿÿÿÿÿÿÿÿÿÿÿÿÿÿÿÿÿ~ÿÿÿÿÿÿÿ{ÿÿÿÿÿÿÿÿÿ~ÿÿÿÿÿÿÿÿÿÿÿÿÿÿwÿÿÿ§ÿÿÿ|ÿÿÿÿÿÿÿÿÿÿÿÿÿÿÿÿÿÿÿÿÿÿÿÿÿÿÿÿÿÿÿÿÿÿÿ¢ÿÿÿÿÿÿÿÿÿÿÿ£ÿÿÿÿÿÿÿÿÿÿÿÿQÿHÿrÿÿÿÿÿÿÿÿÿÿlÿ]ÿnÿÿÿÿÿÿ|ÿxÿÿÿÿÿÿÿÿÿÿÿÿÿÿÿÿÿÿÿÿÿÿÿÿÿÿÿ|ÿ{ÿÿÿÿÿÿÿÿÿÿÿÿyÿÿÿÿÿÿÿÿÿÿÿÿÿÿÿÿÿÿÿÿÿÿÿÿÿÿÿÿÿÿÿyÿÿÿÿÿÿÿÿÿzÿÿÿyÿÿÿÿÿÿÿÿÿÿÿÿÿÿÿ}ÿÿÿÿÿÿÿÿÿÿÿÿÿÿÿ}ÿÿÿÿÿÿÿÿÿÿÿÿÿÿÿÿÿÿÿÿÿÿÿÿÿÿÿÿÿÿÿÿÿÿÿÿÿÿÿÿÿÿÿÿÿÿÿÿÿÿÿÿÿÿÿÿ¢ÿÿÿÿÿÿ|ÿÿÿÿÿÿÿÿÿÿÿÿÿÿÿÿ¤ÿÿÿÿÿÿÿÿÿÿÿÿÿÿÿÿÿÿÿÿÿÿÿÿÿÿÿ¡ÿÿÿÿ¤ÿ¡ÿÿÿtÿÿÿÿÿÿÿÿÿÿÿÿÿÿÿÿÿÿÿÿÿÿÿÿÿÿÿÿÿÿÿÿÿÿÿÿÿÿÿÿÿÿÿÿÿyÿÿÿÿÿÿÿÿÿÿÿÿÿÿÿÿÿ}ÿÿÿÿÿÿÿÿÿÿÿÿÿÿÿÿÿÿÿÿÿÿÿÿÿÿtÿÿÿÿÿÿÿ©ÿÿ|ÿÿyÿ}ÿÿÿÿÿÿÿÿÿÿÿÿÿÿÿÿ ÿÿÿÿÿÿÿÿÿÿÿÿÿÿÿÿ£ÿ¡ÿÿÿÿ ÿÿÿ¢ÿÿÿÿÿÿÿÿÿÿÿÿÿÿÿÿÿÿÿ ÿÿÿÿÿÿÿÿÿÿÿÿÿÿÿÿÿÿÿÿÿÿÿÿÿ¢ÿ¢ÿÿÿÿÿ¨ÿ£ÿÿÿ§ÿ©ÿÿÿÿÿÿÿ©ÿÿÿÿÿ£ÿÿÿÿÿªÿÿÿÿ¡ÿÿÿÿÿÿÿÿÿ¡ÿ ÿÿÿÿÿÿÿÿÿÿÿÿÿÿÿÿÿÿÿÿÿ¦ÿ£ÿÿÿÿÿÿÿÿÿÿÿÿÿÿÿÿÿÿÿÿ¥ÿ©ÿÿÿ¦ÿÿÿÿ¥ÿ¤ÿÿÿ¤ÿÿÿÿÿÿÿÿÿÿÿÿÿÿÿÿ¤ÿÿÿÿÿÿÿÿÿÿ£ÿ¡ÿÿÿÿÿ¥ÿ§ÿÿÿÿ¦ÿ ÿÿÿÿÿÿÿÿÿÿÿÿÿÿÿÿÿÿÿÿÿÿÿ~ÿÿÿ¡ÿ¥ÿÿÿÿÿÿÿÿÿ ÿÿÿÿÿÿÿÿÿÿÿÿÿÿÿÿ¢ÿ¡ÿÿÿÿÿÿÿÿÿÿÿÿÿÿÿÿÿÿnÿÿÿÿ¢ÿÿ¥ÿÿÿ¢ÿÿÿÿÿ ÿÿÿÿÿÿÿÿÿ£ÿÿÿÿ£ÿÿÿÿÿÿÿ²ÿ§ÿÿÿÿÿ£ÿÿÿ£ÿ¦ÿ¡ÿÿÿÿ£ÿ¨ÿ«ÿÿÿÿÿÿÿ§ÿÿÿ¥ÿÿÿ§ÿ£ÿªÿ­ÿªÿ§ÿÿÿÿÿÿÿ ÿÿ¨ÿ£ÿ¥ÿÿ¨ÿÿÿÿ©ÿ¡ÿÿÿÿ£ÿ¤ÿ¥ÿ¡ÿ¢ÿªÿ«ÿ¥ÿÿÿªÿ§ÿ¥ÿÿ¤ÿÿÿÿÿÿÿÿ£ÿÿÿÿ¡ÿÿÿÿÿÿÿÿ¦ÿÿÿÿÿÿÿÿÿÿÿÿÿ ÿ¨ÿ¡ÿÿ¥ÿÿÿ ÿ®ÿÿÿ¢ÿÿÿÿ¢ÿ ÿÿ¤ÿ¤ÿÿÿ¤ÿÿÿÿ¢ÿ§ÿ¯ÿªÿ§ÿ§ÿ¶ÿ¦ÿ©ÿÿÿÿÿÿ¡ÿ¡ÿÿ ÿ¨ÿ«ÿ©ÿ«ÿ¦ÿ§ÿÿ¦ÿ©ÿÿÿ§ÿ£ÿÿ©ÿªÿªÿ´ÿ¬ÿ­ÿ§ÿÿ§ÿÿÿ ÿÿÿÿ_ÿÿ
ÿFÿtÿÿÿÿªÿ­ÿ¬ÿ«ÿÿ«ÿ©ÿÿ©ÿ¦ÿ§ÿÿÿ ÿÿ¥ÿ¬ÿ¨ÿ§ÿªÿ§ÿ«ÿ¬ÿ¬ÿÿªÿ¨ÿ£ÿÿ§ÿ¦ÿªÿ¦ÿ£ÿªÿ¨ÿ¦ÿ¨ÿÿÿ©ÿ©ÿ©ÿÿÿ£ÿ¬ÿªÿ¦ÿ§ÿÿÿ§ÿ¦ÿ©ÿ¨ÿ¨ÿÿªÿÿµÿ¡ÿÿªÿ©ÿ¥ÿ«ÿµÿ²ÿ«ÿ©ÿ«ÿÿ©ÿÿªÿ«ÿªÿ°ÿªÿ¦ÿ¥ÿ©ÿ©ÿÿ¢ÿ­ÿÿÿ¢ÿ§ÿ¥ÿ¡ÿ©ÿÿ£ÿ§ÿ©ÿªÿ¤ÿ£ÿ£ÿ ÿÿ¡ÿ¨ÿ¡ÿªÿÿ¯ÿÿÿÿ©ÿµÿ´ÿ¡ÿÿÿ¦ÿÿÿªÿ¨ÿÿ~ÿ|ÿuÿÿÿÿÿÿÿÿtÿZÿtÿÿÿÿÿÿ¡ÿÿÿÿ£ÿ¦ÿ´ÿ©ÿ¶ÿ©ÿÿÿvÿÿÿÿÿÿÿrÿoÿxÿÿÿÿÿ|ÿÿÿÿÿÿ~ÿÿÿwÿ[ÿ>ÿõþ£þ1ÿpÿÿÿ¤ÿ©ÿ¥ÿ¢ÿ¥ÿ ÿ©ÿ©ÿ«ÿÿ«ÿ¥ÿ¥ÿ¤ÿ¢ÿ¤ÿ ÿÿÿÿÿpÿÿÿ}ÿÿÿÿÿÿÿÿpÿ]ÿkÿÿÿ«ÿ«ÿÿ¥ÿÿÿÿÿÿ¦ÿ¯ÿ©ÿ¬ÿ¨ÿ®ÿ ÿÿÿÿÿÿ§ÿ«ÿ¨ÿ©ÿ­ÿ©ÿ³ÿ°ÿªÿ¨ÿ¨ÿ®ÿ¸ÿ¶ÿ³ÿµÿ²ÿ¬ÿªÿ³ÿ«ÿªÿ¨ÿ±ÿ¹ÿ¯ÿ²ÿ²ÿ»ÿºÿ´ÿ­ÿ©ÿ«ÿ±ÿ­ÿ«ÿ®ÿ¶ÿ¶ÿªÿ¸ÿ°ÿ¦ÿ²ÿ«ÿ­ÿ¬ÿ«ÿ´ÿ³ÿªÿÁÿ³ÿ®ÿºÿÀÿ¹ÿ½ÿ¼ÿ·ÿ³ÿ­ÿ±ÿ¹ÿ¹ÿ¶ÿ¼ÿ¬ÿ«ÿ·ÿ½ÿ´ÿ¬ÿ­ÿ¯ÿ¬ÿ¾ÿÁÿÂÿ®ÿ¥ÿ´ÿÇÿ¾ÿ°ÿ»ÿÅÿ½ÿ¿ÿ·ÿ¸ÿ­ÿ¯ÿ»ÿ¹ÿ¸ÿ»ÿ«ÿ«ÿ»ÿºÿ©ÿ¶ÿ´ÿ¯ÿ¶ÿ»ÿ±ÿªÿ¾ÿªÿÆÿ»ÿ¬ÿ¿ÿ³ÿ©ÿ®ÿ­ÿ±ÿºÿµÿ½ÿ«ÿ«ÿ±ÿ©ÿ©ÿ®ÿ°ÿ¶ÿ³ÿºÿ¶ÿµÿ¯ÿ±ÿ²ÿµÿµÿ«ÿ«ÿ­ÿ¬ÿ»ÿ¯ÿ³ÿ¯ÿ­ÿ¯ÿ´ÿ¼ÿºÿ·ÿ¯ÿÌÿÄÿ¼ÿ¾ÿ»ÿ½ÿÁÿ´ÿ¬ÿ­ÿ½ÿÁÿ³ÿµÿ¸ÿ¾ÿÉÿÇÿ¹ÿ¼ÿ©ÿ¾ÿ·ÿ«ÿ»ÿÁÿ¶ÿ³ÿ·ÿ»ÿ´ÿ¶ÿ¾ÿÂÿÀÿ»ÿµÿµÿ»ÿ·ÿ¼ÿÑÿ­ÿ­ÿ·ÿ¿ÿ»ÿ°ÿ·ÿ¿ÿ©ÿ¼ÿÂÿ¹ÿºÿ½ÿ¼ÿ¼ÿÀÿ²ÿ¯ÿ´ÿ±ÿÃÿ¾ÿ±ÿ²ÿ¸ÿÄÿÀÿ­ÿÂÿ®ÿ¨ÿ°ÿ½ÿ½ÿ´ÿ±ÿºÿ¿ÿ»ÿ®ÿ¬ÿµÿ¾ÿ»ÿ¶ÿ¼ÿ©ÿ©ÿ¬ÿ¨ÿ§ÿ©ÿ§ÿ ÿ§ÿÿÿÿvÿwÿÿñþûþàþ±þìþÿÿ#ÿÿÿÿÿ#ÿ8ÿ,ÿ6ÿ3ÿ4ÿ(ÿ'ÿ&ÿÿ&ÿÿ2ÿÿ#ÿ(ÿÿÿÿÿ%ÿ-ÿ'ÿ!ÿÿÿ ÿÿ%ÿ&ÿãþÞþÿÿûþ÷þëþöþÿÿÿÿêþáþÿ<ÿMÿHÿ:ÿ7ÿIÿÍþÌþÿüþÿÿÿÿ
ÿíþÿ%ÿÿÿÿÿÿÿÿÿÿùþÿ÷þÿÿÿ!ÿÿ+ÿöþÿ)ÿ%ÿ,ÿÿÿþþèþõþòþÿÿ	ÿ%ÿ"ÿÿÿÿ
ÿ'ÿ,ÿÿþþÿÿÿ+ÿ.ÿ,ÿ<ÿ:ÿOÿ*ÿ*ÿ0ÿTÿ`ÿ_ÿlÿxÿ|ÿuÿÿtÿÿÿÿÿÿÿÿÿ¥ÿ¥ÿÿÿ¢ÿ¤ÿÿ ÿ©ÿ¬ÿ©ÿ«ÿ§ÿªÿ«ÿ§ÿªÿ¦ÿ«ÿ°ÿ©ÿ¨ÿÿ­ÿ¦ÿ©ÿ©ÿ¨ÿ°ÿ³ÿ®ÿ¬ÿªÿ³ÿ³ÿ­ÿ©ÿ©ÿÿÿ ÿ¦ÿ¤ÿ¥ÿ¬ÿ·ÿ¯ÿºÿ¡ÿÿ¤ÿªÿ ÿÿ¨ÿ¨ÿ ÿ£ÿÿ©ÿªÿÿ©ÿ±ÿ¬ÿ¦ÿ£ÿ¥ÿ©ÿªÿ£ÿÿ£ÿ¥ÿ¡ÿ¦ÿ¥ÿ¤ÿ¥ÿÿÿÿÿÿ¦ÿ¥ÿ©ÿ¨ÿ¦ÿ¥ÿ©ÿ©ÿ ÿ¬ÿ¥ÿ¦ÿÿ¼ÿ£ÿ¢ÿªÿ©ÿ¤ÿÿ¤ÿ¨ÿÿªÿ¨ÿ©ÿ«ÿ¨ÿ¡ÿ£ÿ¤ÿ¤ÿ¤ÿ¢ÿ¢ÿ¥ÿ¨ÿÿ©ÿ¦ÿÿ¡ÿÿÿÿ¤ÿ§ÿ¢ÿ©ÿ©ÿÿ©ÿ§ÿÿÿÿ¨ÿ©ÿÿÿÿÿÿ¡ÿ³ÿ¡ÿÿ¢ÿÿ ÿ§ÿÿÿ¢ÿÿÿ©ÿ ÿÿÿ¤ÿÿÿ£ÿÿÿÿÿ©ÿÿxÿÿÿ¢ÿÿÿ©ÿ£ÿÿÿÿÿÿ¡ÿÿ¡ÿÿ ÿ©ÿÿÿÿÿÿÿÿÿÿ¡ÿÿ¡ÿÿÿÿ¢ÿÿÿ¤ÿ©ÿ©ÿ¨ÿ£ÿ¨ÿÿÿÿÿÿÿÿÿÿÿÿÿÿÿÿÿÿÿÿÿÿÿÿÿÿÿÿÿÿÿÿÿÿÿÿÿÿ ÿÿÿÿÿÿÿÿÿÿÿÿÿÿÿÿÿ~ÿÿÿÿÿÿÿÿÿÿÿÿÿÿÿÿÿÿÿÿÿÿÿÿÿÿÿÿÿÿÿÿÿÿÿÿÿÿÿÿÿÿÿÿÿÿÿÿÿÿÿÿÿÿÿÿÿÿ¡ÿÿÿÿÿÿÿÿÿÿ¨ÿªÿ¥ÿÿÿÿÿÿÿÿÿÿÿÿÿÿÿÿÿÿÿ|ÿÿýþIÿyÿÿÿÿÿÿÿÿÿÿÿ ÿÿÿÿÿÿÿÿÿÿÿÿÿÿÿÿÿÿ¨ÿÿÿÿÿÿÿÿÿÿÿÿÿÿÿ¦ÿÿÿÿÿ¯ÿÿÿÿÿÿÿÿÿÿÿÿÿÿÿÿÿÿÿÿÿÿÿÿÿÿÿÿÿÿÿÿÿÿÿÿÿÿÿÿÿÿÿÿÿ£ÿ¢ÿÿÿÿÿÿÿÿÿÿÿÿÿÿÿÿÿ~ÿÿÿÿÿÿÿÿÿÿÿÿ~ÿÿÿÿÿÿÿÿÿÿÿÿÿÿÿÿÿÿÿÿÿÿÿ}ÿÿÿÿÿÿÿÿÿÿÿÿÿÿÿÿÿÿÿÿÿwÿ}ÿÿÿÿÿÿÿÿÿÿÿ~ÿÿÿ£ÿÿÿÿÿ}ÿÿÿÿÿÿÿÿÿÿÿÿÿÿªÿ£ÿÿÿÿÿÿÿÿÿÿÿÿÿÿÿÿÿÿÿÿÿÿÿÿÿÿÿÿÿÿÿÿÿÿÿÿÿÿÿÿÿÿÿÿÿÿÿÿÿÿÿÿ¤ÿÿ¡ÿÿÿ£ÿÿ|ÿÿuÿÿÿÿÿÿÿÿÿÿÿÿÿÿÿÿÿÿÿÿÿ~ÿÿÿÿÿÿ¢ÿÿÿÿÿÿÿÿÿÿÿÿÿÿÿÿÿÿÿÿÿÿÿÿÿÿÿ§ÿzÿÿÿÿÿÿÿÿ¢ÿÿvÿÿÿÿÿÿÿÿÿÿÿÿÿÿÿxÿÿÿÿÿÿÿÿÿÿÿÿÿÿÿÿÿÿÿÿÿÿÿÿÿÿÿÿÿÿÿÿÿÿÿÿÿÿÿxÿÿÿÿÿÿÿÿÿÿÿÿÿÿÿÿÿÿÿÿÿÿÿÿÿÿÿÿÿÿÿÿÿÿÿÿÿÿxÿÿÿÿÿÿÿÿÿÿÿÿÿÿÿÿÿÿ|ÿÿÿÿÿÿÿÿÿÿÿÿÿÿÿÿÿÿÿÿÿÿÿÿ ÿÿÿÿÿÿÿÿÿÿÿÿÿÿÿÿÿÿÿÿÿÿÿÿÿÿÿÿÿÿÿÿÿÿÿÿÿÿÿÿÿÿÿ¥ÿÿÿrÿÿÿÿÿÿ}ÿÿÿÿÿÿÿÿÿÿÿÿÿÿÿÿÿÿÿÿÿÿÿÿÿÿÿÿuÿÿÿÿÿÿÿÿÿÿÿÿÿÿÿÿÿÿÿÿÿÿÿÿ}ÿÿÿÿÿÿÿÿÿÿÿÿÿÿÿÿwÿÿÿÿÿÿÿÿÿÿÿfÿRÿÿÿÿÿÿÿÿÿÿÿ ÿÿÿÿ ÿÿÿÿÿÿÿÿÿÿÿ{ÿ~ÿÿÿÿÿÿÿÿÿÿÿÿÿÿÿÿÿÿÿÿ}ÿÿÿÿÿÿÿÿÿÿÿÿvÿÿÿÿÿÿÿÿÿÿÿÿÿÿÿÿÿÿÿÿ}ÿ|ÿÿÿÿÿÿÿÿÿÿÿÿ¦ÿÿÿÿÿÿÿÿÿÿÿÿÿÿÿÿÿÿÿÿÿÿÿÿÿÿÿÿÿÿÿÿÿÿÿÿÿÿÿÿÿÿÿsÿôþDþþnÿÿÿÿ|ÿÿÿÿÿµÿÿÿÿÿÿÿÿÿÿÿÿÿÿÿÿÿÿÿÿÿÿÿÿÿÿÿÿÿÿÿÿÿÿÿÿÿÿÿÿÿÿÿÿ~ÿÿÿÿÿnÿwÿÿÿÿÿÿ ÿÿÿÿÿÿÿÿÿÿÿÿÿÿÿ¥ÿÿvÿÿ¢ÿÿÿÿÿÿÿÿÿÿÿÿÿÿÿÿÿÿÿÿÿÿÿÿÿÿÿÿÿÿÿÿÿÿÿÿÿÿÿÿÿÿÿzÿÿwÿÿ ÿÿÿÿÿ|ÿÿÿÿÿÿ|ÿÿÿÿzÿTÿdÿÿzÿÿÿÿÿtÿÿÿÿqÿtÿÿÿÿÿÿÿÿÿÿÿÿÿÿÿÿÿÿÿÿÿÿÿÿÿÿÿÿÿÿÿÿÿuÿÿÿÿÿÿÿÿÿÿÿÿÿÿÿÿÿÿÿÿÿÿÿÿÿÿÿÿÿÿÿÿÿÿÿÿÿÿÿÿÿÿÿÿÿÿÿÿ¡ÿÿÿÿÿÿÿÿÿÿÿÿÿÿÿ}ÿÿÿÿÿÿÿÿÿzÿyÿÿÿÿÿÿÿÿÿÿÿÿÿÿÿÿÿÿÿÿÿÿÿÿÿÿÿÿÿÿÿÿÿÿÿ¡ÿÿÿÿÿÿÿÿÿÿÿÿÿÿÿÿÿÿ~ÿÿÿÿÿÿÿÿÿÿÿÿzÿÿÿÿÿÿÿÿÿÿÿÿÿÿÿÿÿÿÿÿÿÿÿ±ÿÿÿÿÿÿ ÿÿÿÿÿÿÿ}ÿÿÿÿ¡ÿ¢ÿÿÿÿÿÿÿÿÿÿÿÿÿÿÿÿÿÿÿÿÿÿÿÿÿÿÿÿÿÿÿÿÿÿÿÿ¢ÿÿÿ¢ÿÿÿÿÿÿÿÿÿÿÿÿÿÿyÿ}ÿÿÿÿÿÿÿÿÿÿÿÿÿÿÿÿ ÿÿÿÿÿÿÿÿÿÿÿÿÿÿÿÿÿÿÿÿÿÿÿÿÿÿÿÿÿÿÿ¡ÿÿÿÿÿÿÿÿÿÿÿÿÿÿ ÿÿÿÿÿÿÿÿÿÿ§ÿÿÿÿÿÿÿÿÿÿÿÿÿÿÿÿÿÿÿÿÿÿÿÿÿÿÿÿÿÿÿÿÿÿÿÿªÿÿÿÿÿ¡ÿÿÿÿÿÿÿÿÿÿÿÿÿÿÿÿÿÿÿÿÿÿÿÿÿÿÿÿÿÿÿÿÿÿÿÿÿ¡ÿÿÿÿÿ£ÿÿÿÿÿÿÿÿÿÿÿÿÿÿÿÿÿÿÿÿÿÿÿÿÿÿÿÿÿ ÿ¡ÿ¡ÿÿÿÿÿÿÿ¤ÿ£ÿÿÿÿÿÿÿÿÿÿÿÿÿÿÿÿÿÿÿÿÿ¥ÿÿÿÿÿÿÿÿÿÿÿÿÿÿÿÿÿÿÿÿÿÿÿÿÿÿÿÿ¢ÿÿÿuÿ¤ÿÿ¡ÿÿTÿcÿÿÿÿÿÿÿÿÿÿÿÿÿÿÿÿÿÿÿÿÿÿÿÿÿÿÿÿ£ÿÿÿÿÿ§ÿ ÿÿ£ÿÿÿÿÿÿÿÿÿÿÿÿÿÿÿÿÿªÿ©ÿÿÿÿÿ¨ÿ©ÿÿÿÿÿ ÿÿÿÿÿÿÿÿÿÿÿÿÿ£ÿÿ¡ÿÿ¡ÿÿÿÿÿÿÿ ÿÿÿÿÿÿÿÿÿÿÿÿÿÿÿÿ{ÿÿÿÿ¡ÿ¡ÿÿÿÿÿÿÿ©ÿªÿÿ©ÿ¡ÿÿÿÿÿÿÿÿÿÿÿÿÿ ÿÿÿÿ¢ÿ£ÿ¡ÿ£ÿ§ÿÿÿÿÿÿ¡ÿªÿ£ÿÿÿÿ£ÿ£ÿÿÿÿÿÿ©ÿªÿ£ÿÿÿÿÿÿÿÿÿ¢ÿ¥ÿ¡ÿÿÿÿÿÿÿÿÿ¢ÿ§ÿÿÿ¢ÿÿÿÿ¤ÿ¤ÿÿÿÿ¢ÿ¥ÿ¢ÿ¦ÿ§ÿ©ÿ¤ÿÿÿÿ©ÿÿ¥ÿ¡ÿ¤ÿÿÿÿÿÿ¥ÿ¡ÿ¥ÿÿÿ¨ÿÿÿuÿÿÿÿÿªÿ§ÿÿÿÿÿÿÿÿÿÿ£ÿ¤ÿ©ÿ£ÿ¦ÿ§ÿÿÿ ÿ¦ÿ¥ÿÿÿ¨ÿ ÿÿÿÿ©ÿ¤ÿ£ÿ©ÿ©ÿ¥ÿÿÿÿÿ©ÿÿÿ¬ÿ¦ÿÿÿ©ÿÿÿÿÿÿÿÿ¨ÿ¡ÿÿ¡ÿ¢ÿ­ÿ§ÿ«ÿ¡ÿ§ÿÿ¤ÿ£ÿ ÿÿÿ¦ÿ¡ÿ©ÿ¯ÿ«ÿ©ÿ¡ÿÿÿ©ÿÿ§ÿ¢ÿÿÿÿcÿTÿ4ÿ,ÿkÿÿÿÿÿÿ§ÿ¢ÿÿÿ¤ÿÿ©ÿ¥ÿ£ÿ¬ÿ¦ÿÿÿ§ÿªÿ¨ÿÿÿ¥ÿ©ÿÿ«ÿ¨ÿ¥ÿ¤ÿ©ÿ«ÿ©ÿ¤ÿ©ÿ«ÿ£ÿ¨ÿ¨ÿÿ¢ÿ­ÿ«ÿ©ÿÿ¥ÿ ÿ£ÿÿªÿ¥ÿÿ¨ÿ£ÿÿÿ¥ÿ©ÿªÿ¢ÿ¦ÿÿ±ÿªÿ±ÿÿÿ«ÿ¬ÿ«ÿªÿ©ÿ°ÿ¸ÿªÿÿÿÿ¥ÿªÿ§ÿÿÿÿ±ÿ¶ÿ¡ÿÿÿ¨ÿ«ÿ£ÿ¡ÿ«ÿ©ÿ¨ÿ ÿ¡ÿÿÿ¡ÿ¢ÿ ÿÿ ÿ«ÿ©ÿÿ¨ÿ£ÿ²ÿ ÿ«ÿ±ÿ¨ÿ¦ÿ¦ÿÿªÿµÿ©ÿÿÿÿ¨ÿÿÿÿÿÿÿÿÿ ÿÿÿÿpÿqÿlÿcÿ{ÿÿÿÿÿÿ ÿ¡ÿÿÿ¨ÿ¢ÿ ÿ¨ÿ¢ÿÿ£ÿÿ~ÿÿÿÿÿÿÿqÿmÿcÿuÿuÿÿÿÿÿÿÿÿÿÿÿxÿEÿÿÙþþÄþ[ÿÿÿÿ§ÿ§ÿ¥ÿ ÿÿ§ÿªÿªÿÿ¨ÿ§ÿ³ÿ¦ÿÿÿÿÿÿ~ÿvÿaÿ_ÿkÿÿÿÿÿÿÿÿÿÿÿeÿ?ÿcÿÿÿ¤ÿ£ÿÿÿªÿ¤ÿÿÿÿ¯ÿ®ÿÿ­ÿ²ÿ®ÿ«ÿ«ÿ¨ÿÿÿªÿªÿ¬ÿ¯ÿºÿµÿ«ÿ£ÿ®ÿ±ÿªÿ«ÿ¯ÿ·ÿ·ÿÁÿ¬ÿ¤ÿ®ÿ¸ÿ¬ÿ´ÿ¯ÿ«ÿ«ÿ«ÿ±ÿ±ÿ¹ÿÂÿ«ÿ¬ÿ´ÿ°ÿ¶ÿ°ÿ¥ÿ¢ÿªÿ¬ÿ°ÿ»ÿ¾ÿ±ÿ­ÿ«ÿºÿÀÿ¼ÿµÿ±ÿ³ÿ°ÿµÿ´ÿ«ÿ¸ÿ³ÿ»ÿ»ÿÁÿ½ÿ¯ÿ²ÿµÿ­ÿ®ÿÁÿ³ÿ°ÿµÿ·ÿ¹ÿ·ÿ°ÿ²ÿÁÿºÿ©ÿ¸ÿ¹ÿ¯ÿ¸ÿ»ÿ³ÿ¯ÿµÿ¾ÿÁÿ°ÿ²ÿ¶ÿºÿ½ÿ»ÿ·ÿ·ÿµÿ°ÿ¬ÿ¹ÿ»ÿ®ÿ¶ÿ¶ÿ®ÿ«ÿ¬ÿ¬ÿ«ÿ¬ÿ­ÿ´ÿµÿ«ÿºÿ±ÿµÿÀÿ¹ÿ¬ÿªÿ±ÿÇÿ¹ÿ¬ÿ²ÿ®ÿ®ÿ«ÿ­ÿ¸ÿ³ÿ²ÿºÿ³ÿ¶ÿ²ÿ²ÿ¯ÿ­ÿ¶ÿÂÿ¼ÿ¶ÿ´ÿ©ÿ»ÿ­ÿ¶ÿ¿ÿ¾ÿºÿ´ÿ½ÿ«ÿÇÿÆÿ·ÿºÿ½ÿÀÿÅÿÅÿ¹ÿÁÿ¹ÿ´ÿ°ÿÀÿ¼ÿµÿÀÿÈÿ±ÿ©ÿ´ÿ«ÿ°ÿ±ÿºÿÂÿ¾ÿºÿ¾ÿ³ÿ½ÿµÿµÿºÿ¼ÿ»ÿµÿ´ÿÀÿ¿ÿÀÿÄÿ·ÿ¸ÿ»ÿ³ÿ°ÿ·ÿµÿ½ÿ½ÿ¶ÿ±ÿ­ÿ¶ÿÅÿÈÿ¾ÿÁÿ¼ÿ¬ÿ»ÿ´ÿ¾ÿ»ÿºÿ»ÿµÿ¿ÿ¾ÿ»ÿ¼ÿ¯ÿ²ÿ¾ÿ¿ÿ´ÿ´ÿ¼ÿÀÿ°ÿ¶ÿ·ÿ¶ÿ¹ÿ¹ÿ²ÿ´ÿµÿªÿ¬ÿ¥ÿ§ÿ«ÿ«ÿªÿ©ÿ¬ÿÿÿ¡ÿÿ}ÿtÿÿÿþþ×þÿÿÿ'ÿÿÿÿ%ÿÿÿÿÿÿÿÿ!ÿÿÿ*ÿÿ%ÿ5ÿ9ÿ$ÿ'ÿ!ÿÿÿ:ÿ+ÿ:ÿ5ÿ+ÿÿ(ÿ'ÿÿÿëþÿÿþðþåþìþúþÿÿÿ*ÿÿÍþÿ7ÿ7ÿ6ÿ<ÿ?ÿ0ÿÿþèþÿÿÿ"ÿ#ÿÿÿøþûþÿÿÿ&ÿ#ÿÿÿÿ.ÿþþÿôþÿ%ÿ!ÿÿ'ÿ3ÿGÿúþÿ+ÿ.ÿ-ÿ2ÿ/ÿÿåþÿþãþÿÿõþÿ	ÿûþìþõþ7ÿBÿ:ÿ	ÿõþýþÿ
ÿ"ÿ4ÿ2ÿ<ÿ-ÿ?ÿ&ÿÿ'ÿNÿaÿgÿnÿjÿÿÿ~ÿÿÿyÿÿÿÿÿÿÿÿÿ¥ÿÿÿÿÿ¡ÿ¢ÿ§ÿ¨ÿ°ÿ­ÿªÿ«ÿ©ÿ¦ÿÿ¥ÿ³ÿ®ÿ¬ÿ¡ÿºÿ´ÿ©ÿ³ÿ°ÿ¥ÿÿÿ§ÿ«ÿªÿµÿ©ÿªÿ©ÿªÿ¤ÿ ÿ¢ÿ¦ÿ¨ÿªÿ°ÿ°ÿ­ÿ£ÿ£ÿ¥ÿ ÿ¡ÿªÿ©ÿ¢ÿ¨ÿ©ÿ¸ÿÿ­ÿÿªÿ¨ÿ¤ÿ¥ÿ©ÿ°ÿ¥ÿ¥ÿÿªÿ¶ÿ ÿÿªÿ©ÿ§ÿ§ÿ£ÿÿ ÿÿÿÿ¤ÿ¢ÿ¢ÿªÿ¦ÿÿÿÿÿÿ©ÿÿ ÿ ÿÿ¡ÿ©ÿ¢ÿ£ÿ¨ÿÿ¢ÿ­ÿ¨ÿ¤ÿ¬ÿ ÿÿ¡ÿ¥ÿÿÿ¨ÿÿÿÿÿ¢ÿ¥ÿ©ÿ¤ÿ¦ÿ¡ÿÿÿÿÿ¥ÿ³ÿ£ÿ¡ÿ£ÿÿ ÿÿÿÿÿÿÿ£ÿÿÿ§ÿ£ÿÿ ÿÿÿ¢ÿÿ ÿ²ÿ®ÿÿ£ÿ¢ÿ§ÿ¬ÿ¥ÿ®ÿ¢ÿ£ÿÿÿÿ§ÿ°ÿ¯ÿÿÿ¢ÿ·ÿÿÿ¥ÿ¦ÿ ÿ ÿÿÿÿÿ¡ÿÿÿÿÿ£ÿ ÿÿÿÿÿ¥ÿÿÿ§ÿÿxÿ©ÿÿ£ÿÿÿÿ¢ÿ ÿ ÿ¦ÿÿ ÿÿÿÿ¢ÿÿÿÿ¤ÿÿÿÿÿÿÿÿÿ¥ÿ£ÿÿÿÿªÿ£ÿÿÿÿÿÿÿÿÿÿÿÿÿÿÿ¨ÿÿÿÿÿÿÿÿÿÿÿ~ÿÿÿÿÿÿ{ÿÿÿÿÿÿ§ÿ¡ÿÿ ÿ§ÿÿ~ÿÿ¡ÿÿÿÿÿÿÿÿÿÿÿÿÿqÿ}ÿÿÿÿÿ¢ÿÿÿÿÿÿÿÿÿÿÿ|ÿÿÿÿÿÿÿÿÿÿÿÿÿÿÿÿÿÿÿÿÿÿÿÿ¤ÿ ÿÿÿÿÿÿÿÿÿÿÿÿÿÿÿÿÿÿÿÿjÿÿÿOÿ~ÿÿÿÿÿÿÿÿÿ¢ÿÿ¢ÿÿ£ÿ¥ÿÿÿÿÿÿÿÿÿÿÿÿÿÿÿ£ÿÿÿÿÿÿÿÿÿÿÿÿÿÿÿÿÿÿÿÿÿÿÿÿÿÿÿÿÿÿÿÿÿÿÿÿÿÿÿÿÿÿÿÿÿÿÿÿÿÿÿÿÿÿÿÿÿÿÿÿÿÿ¡ÿÿÿÿÿÿÿÿÿÿÿÿÿÿÿÿÿÿÿÿÿÿÿÿÿÿÿÿÿÿÿÿÿÿÿÿÿÿÿÿÿÿÿÿÿÿÿÿÿ|ÿÿÿÿÿÿÿÿÿÿÿÿÿÿ¢ÿÿÿÿÿ~ÿÿÿÿÿÿÿÿÿÿÿÿÿ£ÿ¤ÿÿÿzÿÿÿÿxÿÿÿ£ÿ¥ÿÿÿÿÿÿÿÿÿÿÿÿÿÿÿÿÿÿÿÿÿÿÿÿÿÿÿÿÿÿÿÿÿÿÿÿÿÿÿÿÿÿÿÿÿÿÿ|ÿÿÿÿÿÿÿÿÿÿÿÿÿÿ~ÿxÿÿÿÿÿÿÿÿÿÿÿ­ÿÿÿ ÿyÿÿÿ~ÿÿÿÿÿÿ£ÿÿÿÿÿÿÿzÿyÿÿÿÿÿÿÿÿ}ÿÿÿÿÿÿÿÿ}ÿÿÿÿÿÿÿÿÿÿÿÿÿÿÿÿÿÿÿÿÿÿÿÿÿÿÿÿuÿÿÿ ÿÿÿÿÿÿÿÿÿÿÿÿÿÿÿÿÿzÿwÿoÿÿÿÿÿÿÿÿÿÿxÿÿÿÿÿÿÿÿÿÿÿÿÿÿÿÿÿÿÿ|ÿyÿÿÿÿÿÿÿÿÿÿÿÿÿÿÿÿÿ~ÿÿÿÿÿÿ~ÿÿÿÿÿÿÿÿÿÿÿ|ÿÿÿÿÿÿÿÿÿÿÿÿ}ÿÿÿÿÿÿÿÿÿÿÿÿÿÿÿÿÿÿÿÿÿÿÿÿÿÿÿÿÿÿÿÿÿÿÿÿÿÿ{ÿ}ÿÿÿÿÿÿÿÿÿvÿÿkÿ}ÿÿÿÿÿÿÿÿÿÿÿÿÿÿÿÿÿ~ÿwÿÿÿÿÿÿÿÿÿÿÿÿÿÿÿÿÿÿÿÿÿÿÿ|ÿÿÿÿÿÿÿÿÿÿÿÿÿÿÿÿÿÿÿÿÿÿÿÿÿÿÿÿÿÿÿ|ÿÿÿ{ÿÿÿÿÿÿÿÿÿÿÿÿÿÿÿÿÿÿÿÿ}ÿzÿÿÿÿÿÿÿÿÿÿÿÿÿ|ÿÿÿÿÿÿ¤ÿÿÿ ÿÿÿrÿÿÿ$ÿxÿÿvÿÿÿ~ÿÿ§ÿÿÿÿÿÿÿÿÿÿzÿ~ÿÿÿÿÿ|ÿÿÿÿÿÿÿÿÿ ÿÿÿÿÿ}ÿÿÿÿÿÿÿÿÿzÿÿÿÿÿÿÿÿÿÿÿÿÿÿÿÿÿÿÿÿÿÿÿÿÿÿÿÿÿÿÿÿÿÿÿÿÿÿÿÿÿÿÿÿÿ ÿÿÿÿÿÿÿÿÿÿÿÿÿÿÿÿÿÿÿÿÿÿÿÿÿÿÿÿÿÿÿÿÿÿÿÿÿÿÿÿÿÿÿnÿêþ<þ®þwÿÿÿÿ|ÿÿÿÿÿÿÿÿÿÿÿÿÿÿÿÿÿÿÿÿÿÿÿÿÿÿÿÿÿÿÿÿÿÿÿÿÿÿÿÿÿÿÿÿÿÿÿÿÿÿÿÿÿÿ}ÿÿÿÿÿÿÿÿÿÿÿ~ÿÿÿÿÿÿÿÿÿÿÿÿ~ÿÿÿÿÿÿÿÿÿÿÿÿÿÿÿÿÿÿÿÿÿÿÿÿÿÿÿÿÿÿÿÿÿÿÿÿÿÿÿÿÿÿÿÿÿyÿÿÿuÿÿÿÿÿÿÿÿÿ}ÿÿÿÿÿÿÿÿÿCÿHÿvÿyÿÿÿÿÿÿÿ¦ÿÿCÿRÿÿÿÿÿÿÿÿÿÿÿÿÿÿÿÿÿÿÿÿÿÿÿ{ÿÿÿÿÿÿÿÿÿÿÿÿÿÿÿÿÿÿÿÿÿÿÿÿÿÿÿÿÿÿÿÿÿÿÿÿÿÿÿÿÿÿÿÿÿÿÿÿÿÿÿÿÿÿÿ ÿÿÿÿÿÿÿÿÿÿÿÿÿÿÿÿÿÿÿÿÿÿÿÿÿÿÿÿÿÿÿÿÿÿÿÿÿÿÿÿÿÿÿÿÿÿÿÿÿÿÿÿÿÿÿÿÿ¡ÿÿÿÿÿÿÿÿÿÿ ÿÿÿÿÿÿÿÿÿÿÿÿÿÿÿÿÿÿÿÿÿÿÿÿÿÿÿÿÿÿÿÿ|ÿÿÿÿÿÿÿÿÿÿÿÿÿÿÿÿ¡ÿÿÿÿÿÿÿÿÿoÿÿÿÿrÿiÿrÿ~ÿÿÿÿÿÿÿÿÿ¥ÿÿÿÿÿÿÿÿÿÿwÿÿÿÿÿÿÿÿ ÿÿÿÿÿÿÿÿÿÿÿ¢ÿÿÿÿÿÿÿÿ~ÿtÿÿÿÿÿÿÿÿÿ{ÿÿÿÿÿÿÿÿÿÿÿÿÿÿÿÿÿÿÿÿÿ¡ÿÿÿÿÿÿÿÿÿÿÿÿÿÿÿÿÿÿÿÿÿzÿÿÿÿÿÿÿÿÿÿÿÿÿÿÿÿÿÿÿÿÿÿÿÿÿÿÿÿ©ÿÿÿÿÿÿÿÿÿÿÿÿÿÿÿÿÿÿÿÿÿÿÿÿÿÿÿÿÿÿÿÿÿÿÿÿÿÿÿÿÿÿÿÿÿÿÿÿÿÿÿÿÿÿÿÿÿÿÿÿÿÿÿ§ÿ£ÿÿÿÿÿÿÿÿÿÿÿ£ÿÿÿÿÿ§ÿÿÿÿÿÿÿÿÿÿÿÿÿÿÿÿÿÿÿÿÿÿÿÿÿÿÿÿ£ÿÿÿÿÿÿÿ¥ÿÿÿÿÿÿÿÿ¤ÿ¢ÿÿÿÿ¡ÿÿÿÿÿÿÿÿÿÿÿÿÿÿÿÿÿÿÿÿÿ¥ÿÿÿÿÿÿÿÿÿÿÿÿÿÿÿÿÿÿ ÿÿÿÿÿÿÿÿÿÿÿÿÿpÿþÁþdÿÿÿÿÿ§ÿ ÿÿÿ¡ÿÿÿÿÿÿÿÿÿ¤ÿÿÿÿÿÿÿÿÿÿÿ¥ÿ¨ÿ¤ÿÿÿÿÿÿÿÿÿÿÿÿÿÿÿÿÿÿÿÿÿÿ¡ÿÿÿ ÿÿÿ¡ÿÿÿ®ÿ¦ÿ­ÿÿÿÿÿÿÿÿÿÿÿ£ÿ¦ÿÿÿ£ÿÿÿÿÿÿÿÿÿ©ÿÿÿÿÿÿÿ¤ÿÿÿÿÿÿÿÿÿÿÿÿÿÿÿÿÿÿÿÿÿÿªÿ¥ÿ¤ÿ¡ÿÿÿÿÿÿ¢ÿÿÿÿÿÿÿ¦ÿ§ÿ«ÿÿ¢ÿ¥ÿÿ¥ÿ¢ÿÿÿÿÿÿÿ ÿ ÿÿÿ ÿÿÿÿÿÿÿ¥ÿ¢ÿ£ÿÿÿÿªÿÿÿÿÿªÿ¡ÿÿÿÿÿÿÿÿÿÿÿÿÿÿÿ¡ÿÿ¡ÿÿ¥ÿ§ÿÿÿÿÿÿÿ¥ÿ¨ÿ¥ÿÿ¡ÿÿ¡ÿ¡ÿÿÿ«ÿ¥ÿÿÿÿÿÿ©ÿÿÿÿ£ÿÿzÿÿÿÿÿ£ÿ¦ÿ²ÿ ÿÿ¥ÿÿÿÿÿÿÿÿ¥ÿ§ÿ£ÿÿ£ÿ«ÿ¨ÿÿÿ¥ÿ¥ÿÿ ÿÿÿ¢ÿ¢ÿÿ¢ÿÿ£ÿ¡ÿÿ¤ÿ¡ÿ¥ÿ©ÿ¡ÿÿÿ¡ÿ§ÿÿÿÿÿkÿlÿÿÿ¢ÿ¡ÿ¦ÿ¢ÿÿÿ£ÿ£ÿ«ÿ ÿÿ ÿÿ¤ÿ¤ÿ©ÿ¤ÿÿÿ«ÿ¦ÿ¤ÿ§ÿ¨ÿ¥ÿÿ¡ÿÿ§ÿ ÿ©ÿ£ÿÿ{ÿ6ÿúþýþ<ÿxÿÿÿÿÿ§ÿ ÿÿ¢ÿ§ÿÿÿ ÿ²ÿÿ¨ÿ²ÿ«ÿ©ÿ¨ÿ§ÿ£ÿÿ£ÿ¢ÿ¤ÿ¡ÿÿ¡ÿÿÿ¬ÿÿÿÿªÿ©ÿÿÿ©ÿ«ÿ ÿ¦ÿ¤ÿ¤ÿ§ÿ£ÿ´ÿ­ÿªÿªÿªÿ£ÿÿªÿ£ÿ¢ÿ§ÿ¢ÿ¢ÿ ÿÿÿÿ½ÿ¯ÿ«ÿ ÿ«ÿ¨ÿ¢ÿ§ÿ©ÿ¥ÿ©ÿ¬ÿÿÿÿ¥ÿ£ÿªÿ«ÿ¡ÿÿÿ³ÿ¨ÿÿÿÿªÿ§ÿ¡ÿ¢ÿ¥ÿªÿ§ÿ¢ÿ£ÿ«ÿ¦ÿ¤ÿÿÿÿÿªÿ¦ÿÿ§ÿ§ÿªÿ®ÿ§ÿ¨ÿ¬ÿ©ÿ©ÿ¢ÿÿ¡ÿ¬ÿ¨ÿÿ¥ÿªÿÿ£ÿÿªÿ§ÿ«ÿÿÿÿÿqÿ[ÿaÿxÿ|ÿÿÿÿÿ¡ÿ¡ÿÿÿÿÿÿÿÿ¤ÿ§ÿ¦ÿÿÿÿ¥ÿ£ÿ±ÿ¥ÿÿÿÿÿÿÿÿ{ÿÿÿÿÿÿuÿÿÿÿ}ÿ_ÿ%ÿçþ¡þþêþjÿ£ÿÿÿÿÿ¦ÿªÿÿÿÿÿªÿ¦ÿÿ¡ÿÿÿÿÿÿÿÿvÿWÿ\ÿzÿÿÿÿÿÿÿÿÿÿÿÿyÿvÿ}ÿgÿ}ÿÿ«ÿÿÿ ÿÿÿ£ÿ©ÿ®ÿ©ÿ¬ÿ·ÿ¬ÿ°ÿ¯ÿ«ÿ©ÿ¯ÿµÿ³ÿ±ÿ©ÿ·ÿµÿ¦ÿ§ÿ±ÿµÿ½ÿ¸ÿ´ÿµÿ¯ÿ¿ÿ´ÿ¹ÿ®ÿ ÿ¸ÿÇÿ¸ÿ°ÿ³ÿ³ÿ±ÿ´ÿºÿ¹ÿ«ÿªÿ¹ÿ»ÿµÿ¯ÿªÿ©ÿ®ÿ¬ÿ³ÿ¹ÿÂÿ´ÿ«ÿ¯ÿ¿ÿ¿ÿºÿ¯ÿ±ÿÀÿµÿ¼ÿ³ÿ»ÿ©ÿ´ÿ³ÿÁÿÁÿ¹ÿ¶ÿ´ÿ²ÿ©ÿ¨ÿ¸ÿºÿ´ÿ²ÿ²ÿ¶ÿ¸ÿ¶ÿºÿ¹ÿ¶ÿ°ÿ½ÿµÿÃÿ·ÿ«ÿ¬ÿ³ÿ¼ÿÁÿ»ÿ·ÿÿ­ÿ¿ÿ¾ÿ±ÿ°ÿ²ÿ´ÿµÿ¬ÿ¹ÿ²ÿµÿ°ÿ­ÿ°ÿ®ÿªÿ®ÿ¶ÿ¹ÿ³ÿ·ÿ½ÿ¸ÿ²ÿ¿ÿÈÿÃÿ´ÿ«ÿ·ÿ·ÿ¸ÿ¯ÿ°ÿ¯ÿ±ÿ®ÿ¬ÿ²ÿ¶ÿ±ÿ´ÿ·ÿÆÿ»ÿ·ÿ°ÿ©ÿ¬ÿµÿ¸ÿµÿ¯ÿµÿ¶ÿÏÿÉÿÂÿ½ÿ¸ÿ±ÿ²ÿ¾ÿ­ÿÁÿ¸ÿÁÿ¿ÿÃÿÃÿ¾ÿ¾ÿ¹ÿÀÿ¿ÿ±ÿºÿµÿ½ÿ¹ÿ¸ÿÂÿ¸ÿ»ÿÁÿ®ÿ·ÿ­ÿ»ÿÁÿ¼ÿ½ÿ½ÿ®ÿ½ÿµÿ³ÿºÿ¾ÿÀÿ¸ÿ¶ÿÁÿ»ÿ®ÿ­ÿ¬ÿ¯ÿ©ÿ³ÿºÿ·ÿ¶ÿ­ÿ°ÿ¦ÿ¸ÿ®ÿ ÿ¯ÿÄÿ¿ÿ·ÿ²ÿ¬ÿ¶ÿ¶ÿ³ÿ¬ÿ¶ÿ½ÿ·ÿ·ÿ³ÿ¸ÿÅÿÈÿ»ÿ¶ÿ¼ÿÁÿÀÿÎÿÊÿ¼ÿ½ÿÀÿ¶ÿ¸ÿ¸ÿ³ÿ¶ÿ®ÿªÿ®ÿ­ÿ®ÿ¯ÿ¯ÿ­ÿ©ÿ¬ÿ¡ÿ¨ÿÿÿÿÿÿÿÿÿ3ÿÿÿÿ ÿÿÿÿýþóþäþøþÿýþçþõþÿ&ÿ+ÿ;ÿ#ÿ&ÿ#ÿ$ÿ(ÿ3ÿ5ÿÿ*ÿÿ/ÿBÿ-ÿ ÿ&ÿ"ÿÿÿûþÿçþïþþþÿþþöþ
ÿ2ÿÿßþÿþÿ0ÿ,ÿÿ.ÿBÿ ÿòþ¦þõþÿÿÿ.ÿ4ÿÿÿÿÿ%ÿ#ÿ1ÿ,ÿÿÿÿýþúþ"ÿÿêþïþÿ%ÿ#ÿ2ÿ,ÿ)ÿýþÿ"ÿ%ÿ%ÿ3ÿ-ÿÿâþÙþïþÿÿüþûþÿÿõþÿ#ÿÿÿÿúþÞþõþÿ*ÿ)ÿ1ÿ/ÿ4ÿ9ÿ(ÿ1ÿ;ÿNÿ`ÿpÿyÿhÿÿoÿÿÿÿÿÿÿÿÿÿ©ÿ³ÿÿÿÿÿÿÿ¥ÿ§ÿ¤ÿ«ÿ¨ÿ¦ÿ«ÿ©ÿ¨ÿ§ÿ¤ÿ¦ÿ©ÿ«ÿ©ÿ£ÿ¢ÿ±ÿ¬ÿ®ÿ®ÿ®ÿ«ÿ§ÿ£ÿ¤ÿ§ÿ¦ÿ¥ÿ¢ÿªÿ¦ÿ¡ÿ¡ÿ ÿÿ£ÿ¦ÿÿ¦ÿ¥ÿ¦ÿ¨ÿ¥ÿ£ÿÿ¥ÿ¬ÿ¡ÿªÿ¤ÿªÿÿ¡ÿ£ÿ§ÿ¢ÿ¡ÿÿ ÿ«ÿ¡ÿ¨ÿ¡ÿ«ÿµÿÿ ÿªÿ¨ÿ¦ÿªÿªÿ¦ÿ©ÿÿÿ¦ÿÿÿÿÿÿ¡ÿ¤ÿÿÿªÿ¹ÿ®ÿÿ¡ÿ ÿ§ÿ©ÿ©ÿªÿ¦ÿÿÿ¥ÿ¦ÿ£ÿ¡ÿÿÿÿ¤ÿ¡ÿÿ§ÿÿÿÿ§ÿ ÿÿÿÿÿÿÿÿÿÿÿÿÿÿÿ¡ÿÿÿÿÿ ÿÿÿ­ÿÿÿÿ£ÿÿÿÿÿÿ£ÿ¨ÿ¢ÿ¤ÿ¢ÿÿÿÿÿ¨ÿ£ÿ¨ÿ£ÿ¢ÿÿÿ¦ÿ£ÿªÿ¢ÿÿ¡ÿ­ÿ£ÿ¦ÿ¥ÿªÿ¬ÿ©ÿ¤ÿ£ÿ©ÿÿÿÿÿ ÿªÿ ÿ£ÿ ÿ¦ÿ¦ÿÿÿÿÿÿ¡ÿÿ¤ÿ£ÿÿÿÿÿÿÿÿÿÿÿÿÿÿÿÿÿÿÿÿÿÿÿÿÿÿÿÿÿÿ£ÿÿÿÿÿÿÿÿÿÿÿÿÿÿÿÿÿÿÿÿÿÿÿÿÿÿÿÿÿÿÿÿÿÿÿÿÿÿÿÿÿÿÿÿÿÿÿÿÿÿÿÿÿ¢ÿÿÿÿÿÿÿÿÿ=ÿlÿÿÿ ÿ§ÿ«ÿÿÿÿÿÿÿÿÿÿÿ¥ÿÿÿÿÿÿÿÿÿÿÿÿÿÿÿÿÿÿÿÿÿÿÿÿÿÿÿÿÿÿÿÿÿÿÿÿ~ÿÿÿ¡ÿÿÿÿrÿÿÿ1ÿ(ÿnÿÿÿÿÿÿÿÿÿÿÿÿÿÿÿÿÿÿÿÿÿÿÿÿÿÿÿÿÿÿÿÿÿÿÿÿÿÿÿ¤ÿÿÿÿÿÿÿªÿÿÿÿÿÿÿÿÿÿÿÿÿÿÿÿÿÿÿÿÿÿÿÿÿÿÿÿÿÿÿÿÿÿÿÿÿÿÿÿÿÿÿÿ¦ÿÿÿÿÿÿÿÿÿÿÿÿÿÿÿÿÿÿÿÿÿÿÿÿÿÿÿÿÿÿÿÿÿÿÿÿÿÿÿÿÿÿÿÿ}ÿÿÿÿ|ÿÿÿ¥ÿÿÿÿÿÿÿÿÿÿÿÿÿÿÿ¢ÿÿÿÿÿÿÿÿÿÿÿÿÿÿÿÿÿÿÿ£ÿÿÿÿÿÿÿÿÿÿÿÿÿÿÿÿÿÿÿÿÿÿÿÿÿÿÿÿÿÿÿÿÿ¨ÿÿÿÿÿÿÿÿÿÿÿÿÿÿÿÿÿÿÿÿÿÿÿÿÿÿÿÿÿÿÿÿÿÿ~ÿÿ|ÿÿÿÿÿÿÿÿÿÿÿÿÿÿÿÿÿ©ÿÿÿÿÿÿÿÿÿÿÿÿÿÿÿÿÿÿÿÿÿÿÿÿÿÿ|ÿÿÿÿ¤ÿÿÿÿÿÿÿÿÿÿÿÿÿ|ÿÿÿÿÿÿÿÿÿÿÿÿÿÿ¡ÿÿÿÿÿÿÿÿÿ¦ÿ¢ÿÿÿÿ¡ÿÿÿÿÿÿÿÿÿÿÿ|ÿ}ÿÿÿÿÿÿÿÿÿÿÿÿÿÿÿÿÿÿ|ÿÿÿÿÿÿÿÿÿÿÿÿÿÿÿÿÿÿÿÿÿÿÿÿ|ÿÿÿÿpÿÿÿÿÿÿÿÿÿÿÿÿÿÿÿÿ}ÿ{ÿÿÿÿÿÿÿÿÿÿyÿÿÿÿÿÿzÿÿÿÿÿÿÿÿÿÿvÿÿÿÿÿÿÿÿÿÿÿÿÿÿÿÿÿÿÿÿÿÿÿÿÿÿÿÿÿÿÿÿÿÿÿÿ~ÿÿÿÿÿÿÿÿÿÿÿÿÿÿÿÿÿÿvÿ{ÿzÿ~ÿÿÿÿÿÿÿÿrÿÿÿÿÿ¢ÿÿÿÿÿÿÿÿÿÿÿÿÿÿ~ÿÿÿÿÿÿÿÿÿÿÿÿÿÿÿÿ~ÿÿÿÿÿÿÿÿÿÿÿÿÿsÿÿÿÿÿÿyÿÿÿÿÿÿÿÿ}ÿ~ÿÿÿÿÿÿÿÿÿÿÿÿÿÿÿÿÿÿÿÿÿÿÿÿÿÿÿÿÿ¤ÿÿÿÿ{ÿÿJÿzÿÿ{ÿÿwÿÿÿÿÿÿÿÿÿÿyÿÿÿÿÿÿÿÿÿÿvÿmÿÿÿÿÿÿÿÿÿÿÿÿÿÿ~ÿÿÿÿÿÿ{ÿÿÿ~ÿÿÿÿÿÿÿÿÿÿÿÿÿÿ|ÿÿÿÿÿÿÿÿÿÿÿÿÿÿÿÿÿÿÿÿÿÿÿÿÿÿÿÿÿÿÿÿÿÿÿÿÿÿÿÿÿxÿÿÿÿÿÿÿÿÿÿ|ÿÿÿÿÿÿÿÿÿÿÿÿÿÿÿÿÿÿ~ÿÿ}ÿZÿ±þþÛþyÿÿ}ÿÿÿÿÿÿÿÿÿÿ|ÿÿÿÿÿÿÿÿÿvÿÿÿÿÿÿÿÿÿÿÿÿÿÿÿÿÿÿÿÿÿÿÿÿÿÿÿÿÿÿÿÿÿÿÿÿÿÿÿÿÿÿÿÿÿÿÿÿÿÿÿÿÿÿÿÿxÿÿÿÿ~ÿÿÿÿÿÿÿÿÿ ÿÿÿÿÿÿÿÿÿÿÿÿÿÿÿÿÿÿÿÿÿÿÿÿÿ£ÿÿ{ÿtÿÿÿÿÿÿÿÿÿÿÿÿÿÿÿÿÿÿÿÿ~ÿÿÿÿÿÿÿÿÿgÿAÿmÿÿÿ~ÿ}ÿÿÿÿÿÿ1ÿ2ÿxÿÿÿÿÿÿÿÿÿÿÿÿÿÿÿÿÿÿÿÿÿ£ÿÿÿÿÿÿÿxÿÿÿÿÿÿÿÿÿÿÿÿÿÿzÿÿÿÿÿÿÿÿÿÿÿÿÿÿÿÿÿÿÿÿÿÿ~ÿÿÿ¡ÿÿÿÿÿÿÿÿÿÿÿÿwÿtÿÿÿÿÿÿÿÿÿÿÿÿÿÿÿÿÿÿÿÿÿÿÿÿÿÿÿÿÿÿÿÿÿÿÿÿÿÿÿÿÿÿÿÿÿÿÿÿÿÿÿÿÿÿÿÿÿÿÿÿÿÿÿÿÿÿÿÿÿÿÿÿÿÿÿÿÿÿÿÿÿÿÿÿÿÿÿÿÿÿÿÿÿÿÿÿÿÿÿùþþWÿÿÿÿÿÿÿÿÿÿÿÿÿÿÿÿ¦ÿÿÿÿ>ÿ\ÿÿÿuÿxÿÿÿ¢ÿÿÿÿÿÿÿÿÿÿÿÿÿÿÿÿÿÿÿÿÿÿÿÿÿÿÿ|ÿÿÿÿ¢ÿÿÿÿÿÿÿÿÿÿÿÿÿÿyÿÿÿÿÿÿÿÿÿÿÿÿ¥ÿÿÿÿÿÿÿÿÿÿÿÿÿÿÿÿÿ¥ÿÿ¨ÿÿÿÿÿiÿ}ÿÿÿÿÿÿÿÿÿÿÿÿÿÿÿÿÿÿÿÿÿÿÿÿÿÿÿÿÿÿÿÿÿÿÿÿÿÿÿÿÿ|ÿÿÿÿÿÿÿÿÿÿÿÿÿÿÿÿ{ÿÿÿÿÿÿÿÿÿÿÿÿÿÿÿÿÿÿÿÿÿÿÿÿÿÿÿÿÿÿÿÿÿÿÿÿÿÿÿÿÿÿÿÿÿÿÿÿÿ¨ÿÿÿÿÿÿÿÿÿÿÿÿ¦ÿÿÿ ÿÿÿÿÿÿÿÿÿÿ¢ÿÿÿÿÿÿÿÿÿÿÿÿÿÿÿÿ¡ÿÿÿÿÿÿÿÿ ÿÿÿÿÿÿ©ÿ¦ÿÿÿÿÿÿÿÿÿ ÿÿÿÿÿÿÿÿÿÿÿÿÿÿÿÿÿÿÿÿÿÿÿÿÿÿÿÿÿÿÿÿÿÿÿÿÿÿÿ¤ÿ¢ÿÿÿÿÿÿÿÿÿÿ©ÿÿÿzÿJÿ}ÿÿÿÿ£ÿ£ÿÿÿÿÿÿÿÿÿÿÿÿÿ¢ÿÿÿÿ£ÿÿÿÿ|ÿÿÿÿ¦ÿÿÿÿÿÿÿÿÿÿÿÿÿÿÿÿÿÿÿÿÿÿÿÿÿÿÿ ÿÿ¢ÿ¥ÿÿÿÿÿÿÿÿÿÿ¥ÿ ÿÿÿ¢ÿÿÿÿÿÿÿÿÿÿÿÿÿÿ¨ÿ¢ÿÿÿÿÿÿÿÿÿÿÿÿÿÿÿÿÿÿÿÿÿÿÿÿÿÿÿÿ±ÿµÿ©ÿ¥ÿÿÿÿ ÿ£ÿÿÿ¡ÿ§ÿÿ§ÿÿ¦ÿ¦ÿÿªÿ«ÿ¥ÿÿÿÿ¥ÿ¢ÿ£ÿ ÿÿÿÿÿÿ£ÿ£ÿÿÿÿÿÿ§ÿ¢ÿÿÿÿ¤ÿªÿ¥ÿÿÿÿÿ©ÿ¦ÿÿÿ¡ÿ§ÿ£ÿ¥ÿ¢ÿÿÿ ÿÿÿ«ÿ£ÿÿÿ¢ÿªÿ§ÿ¨ÿÿÿÿÿÿ¢ÿ£ÿ£ÿ¢ÿÿ ÿÿ§ÿ¤ÿ¥ÿÿ¨ÿÿÿÿÿÿÿÿÿÿÿÿÿÿÿÿ¤ÿ«ÿ¤ÿÿÿÿ­ÿ©ÿ­ÿÿÿÿÿÿÿ¢ÿÿÿÿÿÿ©ÿÿÿÿ§ÿ¡ÿ¤ÿÿÿÿÿÿ ÿÿÿÿÿ¨ÿ¨ÿ¤ÿ¦ÿÿÿÿ¤ÿªÿ ÿ¢ÿÿ[ÿjÿÿ¢ÿ¥ÿ¤ÿ¥ÿÿÿÿÿ¢ÿ¤ÿªÿ¦ÿ ÿ£ÿÿ©ÿ¬ÿ©ÿÿ ÿ©ÿªÿªÿ¨ÿ¦ÿ§ÿ£ÿÿ ÿ¢ÿ¨ÿÿÿ¨ÿtÿOÿîþËþþþYÿÿÿ£ÿÿÿ¨ÿ©ÿ¬ÿ¥ÿ¡ÿ¨ÿÿ ÿ ÿÿ©ÿ¥ÿ¨ÿ¬ÿ§ÿÿ¢ÿ¥ÿªÿ®ÿ¥ÿ¡ÿ ÿ ÿ ÿÿªÿÿ¡ÿ£ÿ¬ÿÿÿ¥ÿ«ÿªÿªÿ²ÿ¬ÿÿÿÿ¬ÿªÿÿÿ¤ÿ²ÿ¯ÿªÿ©ÿ¦ÿ£ÿ¢ÿÿÿÿÿªÿºÿ¥ÿ¡ÿ¬ÿ¬ÿªÿ ÿÿ ÿ¤ÿ¨ÿ¦ÿÿÿ¨ÿ¦ÿ¦ÿ«ÿ®ÿÿ¡ÿÿ§ÿªÿ°ÿªÿªÿ±ÿ¦ÿ¢ÿªÿ©ÿ­ÿ±ÿÿ¡ÿ©ÿ¥ÿ£ÿÿ£ÿ£ÿ¢ÿ¥ÿ§ÿ¨ÿ©ÿ«ÿ©ÿ©ÿ ÿ¥ÿ ÿ£ÿ¡ÿÿÿÿªÿ¶ÿ©ÿÿÿÿÿ¢ÿÿ£ÿÿÿÿÿnÿSÿTÿmÿÿÿÿÿÿÿ¤ÿÿÿÿ£ÿÿÿÿÿ¡ÿ©ÿÿÿÿ¤ÿ¾ÿ¬ÿÿÿÿÿÿÿÿÿÿÿÿ¥ÿ¨ÿ¦ÿÿxÿtÿÿÿhÿHÿÿ¨þHþvþÿaÿÿÿÿÿÿ©ÿ«ÿ§ÿ¨ÿÿÿ ÿÿ¢ÿÿÿÿÿÿÿÿÿÿaÿVÿlÿrÿÿÿÿÿÿÿÿ¥ÿ¨ÿ¢ÿ¡ÿÿÿ{ÿZÿmÿÿ¡ÿ­ÿ¸ÿ»ÿ¶ÿ¤ÿÿ©ÿ¶ÿ¥ÿ´ÿ²ÿ³ÿ­ÿ°ÿ¸ÿ¸ÿ¶ÿ¹ÿ³ÿ«ÿ­ÿ©ÿ«ÿ¶ÿ³ÿ´ÿºÿ¸ÿ¸ÿ²ÿ­ÿºÿµÿ«ÿ®ÿÿÁÿ¯ÿ«ÿ¥ÿ©ÿ²ÿ°ÿ®ÿ«ÿªÿµÿ´ÿ²ÿ³ÿ«ÿªÿ®ÿ¶ÿ»ÿ±ÿ©ÿ²ÿºÿÁÿ°ÿ«ÿ°ÿ°ÿ­ÿ²ÿ·ÿ³ÿ´ÿ·ÿÆÿ½ÿÿ±ÿ¸ÿ½ÿºÿºÿ¼ÿºÿ±ÿªÿªÿ°ÿ³ÿµÿ¼ÿ´ÿ®ÿ¯ÿ°ÿ­ÿ¯ÿ·ÿÁÿ¶ÿ³ÿ©ÿ·ÿ»ÿ¼ÿ½ÿ¹ÿ¹ÿ¾ÿ·ÿ¹ÿªÿµÿ®ÿ°ÿ°ÿ²ÿ·ÿµÿ³ÿ¾ÿ¶ÿ³ÿ¨ÿ©ÿ»ÿ¾ÿ»ÿ¶ÿ±ÿ·ÿµÿ¢ÿÃÿ¯ÿ´ÿ¸ÿ¹ÿ¾ÿÁÿÉÿÐÿ¹ÿÆÿ¬ÿ·ÿ¯ÿ²ÿ±ÿ¯ÿ´ÿµÿ®ÿ·ÿ¯ÿ½ÿ¼ÿ²ÿªÿ¬ÿ¬ÿ¯ÿµÿ±ÿ­ÿ±ÿ·ÿ»ÿºÿ¹ÿ¼ÿ»ÿ·ÿ¸ÿ·ÿÀÿºÿ±ÿÈÿÂÿÈÿÁÿµÿ´ÿ¸ÿ¿ÿ¸ÿ±ÿ¹ÿ°ÿ½ÿ¸ÿ·ÿ¾ÿ¹ÿ·ÿºÿÂÿ³ÿªÿºÿÃÿÎÿÏÿ½ÿ³ÿ´ÿ«ÿ¼ÿÁÿ¿ÿ¹ÿ´ÿ·ÿ½ÿ¶ÿ¬ÿ«ÿµÿ®ÿ³ÿ¼ÿ¼ÿ¸ÿ¹ÿ½ÿ¼ÿ·ÿ½ÿ»ÿºÿµÿ³ÿ¸ÿ¿ÿ¾ÿ¶ÿºÿ¼ÿ³ÿ¯ÿµÿ¸ÿ»ÿÀÿ¸ÿºÿÃÿÂÿ¯ÿ·ÿÃÿÄÿÁÿ½ÿ¼ÿ¾ÿºÿÀÿÁÿ¹ÿ¾ÿÆÿ¸ÿ­ÿ¸ÿ«ÿ³ÿ°ÿ¬ÿ°ÿ¬ÿ¢ÿ ÿÿ©ÿ¬ÿÿÿÿÿÿ.ÿ3ÿ.ÿ ÿ
ÿ
ÿÿ!ÿÿÿßþþþûþÿÿÐþ©þÞþÿÿÿ ÿ1ÿBÿ;ÿ8ÿ8ÿ6ÿ5ÿ(ÿ)ÿÿ7ÿBÿÿÿ3ÿ%ÿ
ÿõþûþôþùþÿþÿÿ"ÿÿ"ÿGÿ$ÿ!ÿ0ÿÿÿ#ÿÿÿÿÿÃþÂþôþÿ"ÿ ÿ'ÿ/ÿÿ%ÿ*ÿ!ÿBÿ<ÿÿÿ
ÿÿÿÿ"ÿÿþþéþâþôþÿ%ÿ7ÿ.ÿ
ÿÿÿÿÿÿ&ÿÿòþøþïþ
ÿÿôþîþ
ÿÿëþïþÿõþøþúþ
ÿÿÿÿ*ÿ.ÿ!ÿ2ÿ*ÿ0ÿ6ÿ.ÿ:ÿEÿJÿ_ÿvÿrÿeÿsÿÿÿÿÿÿÿÿÿÿÿ¨ÿ¡ÿ¤ÿÿ¢ÿ¥ÿ­ÿ®ÿ©ÿ«ÿ§ÿ«ÿÿ¡ÿ³ÿ¬ÿ¨ÿ¯ÿ³ÿ¨ÿÿÿÿ²ÿªÿ£ÿ¨ÿ¢ÿ¥ÿ­ÿ«ÿ©ÿ­ÿ£ÿ¤ÿªÿ¨ÿÿ¥ÿ¤ÿ¦ÿ©ÿ¦ÿÿÿ¨ÿÿÿ®ÿÿ¢ÿÿ£ÿ¨ÿ¦ÿ©ÿ³ÿ¹ÿ¢ÿÿ¡ÿ¤ÿ¬ÿ¥ÿÿ ÿÿÿÿ¨ÿ¤ÿ­ÿ©ÿ¤ÿÿ¥ÿ©ÿ¡ÿ¢ÿ©ÿªÿ©ÿ ÿ¡ÿ£ÿ¦ÿÿÿÿÿÿÿÿ©ÿ§ÿ ÿ©ÿÿÿÿ ÿÿÿ©ÿ®ÿ©ÿ¤ÿ¦ÿ§ÿ¤ÿ¢ÿÿÿÿ¢ÿ¡ÿ¦ÿ£ÿÿ¡ÿÿÿÿ¯ÿÿÿÿÿÿÿ¡ÿÿ~ÿsÿÿÿÿÿ¢ÿ¥ÿªÿ¥ÿ£ÿ¦ÿÿÿ¬ÿ°ÿ¢ÿÿ ÿÿÿÿ ÿÿÿÿªÿ©ÿ®ÿÿÿÿ§ÿ¥ÿ¥ÿÿ¤ÿ¤ÿ¢ÿ¤ÿÿÿÿÿÿÿ¦ÿ¤ÿ©ÿ¥ÿ§ÿ£ÿ¢ÿ©ÿ ÿÿ¦ÿÿÿÿÿ¢ÿÿÿÿÿ¡ÿÿÿÿÿÿ¶ÿ®ÿÿÿÿÿÿÿÿÿÿÿÿÿÿÿÿÿÿÿ§ÿ ÿÿÿ£ÿ¡ÿÿÿÿÿÿÿÿÿÿ£ÿÿÿÿÿ|ÿ}ÿÿÿÿÿÿÿÿÿÿÿÿÿÿÿÿÿÿÿÿÿÿ}ÿzÿÿÿÿÿÿÿÿÿÿÿÿÿÿÿÿÿÿÿÿÿ¤ÿ£ÿÿÿÿÿÿÿÿlÿ>ÿvÿÿÿÿÿÿÿÿÿÿÿÿÿÿÿÿÿ¤ÿÿÿÿÿÿÿÿÿÿÿÿÿÿÿÿÿÿÿÿÿÿÿÿÿÿÿÿÿÿÿÿÿ¢ÿÿÿÿÿÿÿÿÿÿÿxÿ@ÿ;ÿ{ÿÿÿÿÿÿÿÿÿ§ÿÿÿÿÿÿÿÿÿÿÿÿÿÿÿÿÿÿÿÿÿÿÿÿÿÿÿÿÿ¡ÿÿ¤ÿÿÿÿ¢ÿÿÿÿ~ÿÿÿÿÿÿÿÿÿÿÿÿÿÿ ÿÿÿÿÿÿÿÿÿÿÿÿÿÿÿÿÿÿÿÿÿÿÿÿ ÿ¦ÿÿ ÿÿÿÿwÿÿÿÿÿÿÿÿÿÿÿÿÿÿ¥ÿÿÿÿÿÿÿÿÿÿÿÿÿÿÿÿÿÿÿÿÿÿÿÿÿÿÿÿ¡ÿÿÿÿÿÿÿÿÿÿÿÿÿÿÿÿÿÿÿÿÿÿ¡ÿÿÿÿÿÿÿÿÿÿÿÿÿÿÿÿÿÿÿÿÿÿÿÿÿ~ÿÿÿÿÿÿÿÿÿÿÿÿÿÿÿÿÿÿÿÿÿÿÿÿÿÿÿÿÿÿvÿÿÿ}ÿÿÿÿÿÿÿÿÿÿÿÿÿÿÿÿÿÿzÿÿÿÿÿÿÿÿÿÿÿrÿqÿÿÿÿÿÿÿÿÿÿÿÿ~ÿÿÿÿÿÿÿÿÿÿÿÿ|ÿÿÿÿÿÿÿÿÿÿÿÿÿÿÿ}ÿÿÿÿÿÿÿÿÿÿÿÿ«ÿÿÿÿÿÿÿÿÿÿÿÿ}ÿÿÿÿÿÿÿÿÿÿmÿxÿÿÿÿÿÿÿÿÿÿÿÿÿÿÿÿÿÿÿÿyÿ|ÿÿÿÿÿÿÿÿÿÿÿÿÿÿÿÿÿÿÿÿÿÿzÿÿÿÿÿÿÿÿÿÿÿÿÿÿÿÿÿÿÿÿÿÿÿÿÿÿÿÿÿÿ}ÿzÿÿÿ{ÿÿÿÿ©ÿÿÿÿÿÿÿÿÿÿÿÿÿÿÿÿyÿyÿÿÿÿÿÿÿÿÿÿÿÿÿ~ÿÿÿÿÿÿÿÿÿÿÿÿÿÿÿÿÿÿÿ|ÿÿÿÿÿÿÿÿÿÿÿÿÿsÿ{ÿÿÿÿÿÿÿÿÿÿvÿÿÿÿzÿÿÿÿÿÿÿÿÿÿÿxÿvÿÿÿ¢ÿÿÿvÿ|ÿÿÿÿÿÿÿÿÿÿÿÿzÿÿÿÿÿÿÿÿ|ÿÿÿÿÿÿÿÿÿÿÿ~ÿÿÿÿÿÿÿÿÿÿÿÿÿÿÿÿÿÿÿÿÿÿÿÿÿyÿ~ÿÿzÿÿÿÿÿ}ÿzÿÿÿÿÿÿÿÿÿÿÿÿÿÿÿÿÿÿÿÿÿÿÿÿÿÿÿÿÿÿÿ{ÿÿÿÿiÿÿÿÿ}ÿÿzÿ|ÿwÿÿÿÿÿÿyÿ}ÿÿÿÿÿÿÿÿÿÿkÿ_ÿyÿÿÿÿÿÿÿ~ÿzÿÿÿÿÿÿÿÿÿÿÿpÿÿÿÿÿÿsÿÿÿÿÿÿÿÿzÿ~ÿÿÿÿÿÿÿÿÿÿÿÿÿÿÿÿÿÿÿÿÿÿÿÿÿÿÿÿÿÿÿÿÿÿÿÿÿÿÿÿÿ~ÿ~ÿ}ÿÿÿÿÿÿÿÿÿÿ|ÿÿÿÿ}ÿÿÿÿÿÿÿÿÿÿÿÿÿÿyÿÿvÿÿþÊýÿxÿÿÿÿÿÿÿÿÿÿÿÿÿ}ÿÿÿÿÿÿÿÿÿÿÿÿÿÿÿÿÿÿÿÿ©ÿ ÿÿÿÿÿÿÿÿÿÿÿÿÿÿÿÿÿÿÿÿÿÿÿÿÿÿÿÿÿÿÿÿ£ÿÿÿÿÿqÿÿÿÿÿÿÿÿÿÿ}ÿÿÿÿÿÿÿÿÿÿÿÿÿÿÿÿÿÿÿÿÿÿÿÿÿÿÿÿÿÿ}ÿÿ©ÿÿÿÿÿÿÿÿÿÿÿÿÿ~ÿÿÿÿÿÿvÿÿÿÿÿÿÿÿÿÿ~ÿ§ÿÿ~ÿuÿwÿ>ÿGÿtÿ|ÿÿÿÿxÿ{ÿÿÿJÿHÿÿÿÿÿÿÿÿÿÿÿÿÿÿÿÿÿÿÿÿÿÿÿoÿÿÿÿÿÿÿ}ÿÿÿÿÿÿqÿÿÿÿÿÿÿÿÿÿ}ÿÿÿÿÿÿÿxÿÿÿ§ÿÿÿÿÿÿÿÿÿÿÿÿÿÿÿÿÿÿÿÿÿÿÿÿÿ}ÿÿÿÿÿÿÿÿÿÿÿÿ|ÿ|ÿÿÿÿÿ{ÿÿÿÿ}ÿÿÿÿÿÿÿÿÿÿÿÿÿÿ{ÿÿÿÿÿÿÿÿÿÿÿÿÿÿÿÿÿÿÿÿÿ ÿÿÿÿÿÿÿÿÿÿÿÿÿÿÿÿÿÿÿÿÿÿÿÿÿÿÿÿÿÿÿÿÿÿÿÿÿvÿyÿÿÿÿõþþ>ÿÿÿÿÿÿÿÿÿÿÿÿÿÿÿÿÿÿÿÿ|ÿÿÿÿÿÿÿÿÿÿÿÿÿÿÿÿÿÿÿÿÿÿÿÿÿzÿÿÿÿ~ÿÿÿÿ{ÿÿÿÿÿÿ¡ÿÿÿ¦ÿÿÿÿÿÿÿ¦ÿÿÿÿÿÿÿÿÿÿÿÿÿ}ÿ~ÿÿÿÿÿÿÿÿÿÿ|ÿÿÿÿÿÿÿÿÿÿÿÿÿÿÿVÿÿMÿzÿÿÿÿÿÿÿÿÿÿÿÿÿÿÿÿÿÿÿÿÿÿÿÿÿÿÿÿÿÿÿÿÿ¤ÿÿÿÿÿÿÿÿÿÿÿÿÿÿÿÿÿÿÿ£ÿ£ÿÿÿÿÿÿ ÿÿÿÿÿÿÿÿÿÿÿÿÿÿÿÿÿÿ~ÿÿÿ§ÿ§ÿÿÿÿÿÿÿ£ÿÿÿÿÿÿÿÿÿÿÿÿÿÿÿÿÿÿÿÿÿÿÿÿÿÿÿÿÿÿÿÿ ÿÿÿÿÿÿÿÿÿÿÿÿÿÿÿÿÿÿÿÿÿÿÿÿÿÿÿÿÿÿÿÿÿÿ ÿÿ±ÿÿ£ÿÿÿÿÿÿÿÿÿ¡ÿÿÿÿÿÿÿÿÿÿÿÿÿÿ ÿÿÿÿÿÿÿÿ©ÿÿÿÿÿÿÿÿÿÿ ÿÿÿÿÿÿÿ ÿÿÿÿ¥ÿÿÿÿÿÿÿÿÿ£ÿ°ÿ£ÿÿ£ÿÿÿÿÿÿ®ÿ ÿÿ¤ÿ£ÿÿÿÿÿÿ¢ÿÿÿÿÿÿÿ¦ÿÿÿÿÿÿÿÿÿÿÿÿÿÿ¢ÿ¢ÿÿÿÿÿÿÿÿÿÿÿÿÿÿÿ¢ÿ¤ÿÿÿÿÿÿÿÿªÿÿ ÿÿÿ£ÿ¡ÿÿ£ÿ ÿÿÿÿÿÿÿÿÿÿÿ¡ÿ¡ÿ¢ÿÿÿÿÿ¡ÿÿÿÿÿÿÿÿÿÿÿÿÿÿÿÿÿ¡ÿÿÿÿÿÿÿÿÿÿÿÿÿÿÿ¥ÿÿÿÿÿÿÿÿÿÿÿÿ ÿÿ£ÿ¦ÿÿ¥ÿ¬ÿÿÿ¡ÿªÿ¡ÿ£ÿÿÿÿÿÿÿÿÿÿÿÿÿÿ§ÿ§ÿ¦ÿÿÿ¡ÿÿÿ¡ÿÿÿÿÿ©ÿ¦ÿ ÿÿÿÿÿ¦ÿ¦ÿÿÿ¢ÿªÿÿ¦ÿ§ÿÿÿ¤ÿ¨ÿ¬ÿ¥ÿÿÿÿÿÿ¨ÿ§ÿ£ÿ¥ÿ ÿ¢ÿ¥ÿ§ÿ§ÿ§ÿÿ¥ÿÿÿÿ ÿÿÿÿÿÿÿÿÿÿÿ¢ÿ¨ÿÿÿ£ÿÿÿÿ¡ÿ¤ÿ®ÿ ÿÿÿ ÿÿÿ¦ÿ¡ÿÿÿÿÿÿÿ¢ÿ¹ÿ©ÿÿÿÿÿÿ£ÿ¦ÿ¢ÿ£ÿÿÿ¥ÿ£ÿÿ¥ÿÿÿÿÿÿÿÿÿoÿÿÿ§ÿªÿÿÿÿ¡ÿ©ÿÿ¢ÿ¨ÿÿÿÿ¡ÿ¨ÿ©ÿ¨ÿªÿÿÿ¨ÿ¥ÿ¤ÿ¨ÿ¡ÿÿ ÿÿÿ£ÿ¬ÿªÿ¡ÿÿsÿ[ÿÿÿBÿÿ¤ÿ ÿÿÿÿÿ£ÿªÿ«ÿ«ÿÿ­ÿ¯ÿ®ÿ©ÿ¥ÿ¨ÿ©ÿ¦ÿÿÿ©ÿ¬ÿªÿ£ÿÿ©ÿ£ÿ¦ÿ°ÿ¥ÿªÿÿÿ­ÿ¦ÿ¦ÿ§ÿ§ÿªÿ«ÿ«ÿ­ÿ°ÿ¬ÿªÿ«ÿ¢ÿÿ°ÿ²ÿ£ÿÿ±ÿ§ÿªÿªÿ­ÿ¬ÿ ÿÿ¤ÿ©ÿ§ÿ³ÿ¡ÿÿ©ÿ¨ÿ¬ÿ°ÿ ÿÿªÿ®ÿ­ÿ¨ÿ¥ÿ©ÿ¤ÿªÿ©ÿ§ÿÿÿ¤ÿ°ÿ¦ÿ¬ÿ°ÿ­ÿ¯ÿ´ÿ©ÿÿÿ¨ÿ¯ÿÿÿ¦ÿ«ÿ ÿÿ§ÿ¡ÿ ÿªÿ­ÿ«ÿ¨ÿ ÿ§ÿÿ§ÿÿÿ¦ÿ¡ÿÿÿÿ¡ÿÿ~ÿXÿ~ÿ«ÿÿµÿ¨ÿ©ÿ¡ÿÿwÿiÿbÿ`ÿiÿ{ÿÿÿÿÿÿ¡ÿÿÿÿÿ¤ÿÿÿÿÿ¢ÿ¨ÿÿ¦ÿ¤ÿªÿ¥ÿ¥ÿÿÿÿ©ÿÿÿÿÿ ÿªÿÿÿ¯ÿ£ÿÿÿÿÿuÿFÿÿÃþ&þÈýdþMÿmÿfÿÿÿÿÿ©ÿ«ÿ¨ÿªÿ ÿÿÿÿªÿÿ¦ÿ¡ÿÿÿÿÿÿÿÿjÿKÿUÿ[ÿÿÿÿ¡ÿ¡ÿ©ÿ«ÿ«ÿ©ÿ¬ÿ¤ÿÿÿÿÿoÿyÿÿ¨ÿ¸ÿÃÿµÿªÿ£ÿ¢ÿ¢ÿ°ÿ½ÿ³ÿ«ÿ±ÿ¯ÿ«ÿ­ÿµÿ´ÿ·ÿ²ÿ¥ÿ¯ÿºÿ»ÿ¸ÿ´ÿ²ÿ³ÿ¯ÿªÿ©ÿ¨ÿ³ÿ³ÿµÿµÿ¶ÿÄÿÉÿ¼ÿ¶ÿ¹ÿ´ÿ²ÿÁÿ«ÿºÿ¶ÿ¯ÿ¨ÿ¯ÿ¯ÿ´ÿ¸ÿ³ÿµÿ·ÿ¼ÿÂÿ¿ÿ¶ÿ¸ÿ«ÿ¬ÿ­ÿ²ÿ±ÿ©ÿ¶ÿÀÿ¹ÿ¦ÿ¯ÿ´ÿºÿ·ÿ¶ÿµÿ®ÿ®ÿ¸ÿµÿ³ÿ¶ÿ¸ÿÉÿºÿªÿ±ÿµÿªÿªÿ·ÿÁÿ»ÿªÿ¹ÿÈÿ»ÿ°ÿ°ÿ³ÿ´ÿ°ÿ­ÿ°ÿªÿ½ÿ¬ÿ³ÿ±ÿ±ÿ³ÿ°ÿµÿÂÿ¼ÿ®ÿ«ÿªÿºÿÀÿ½ÿ³ÿ¬ÿ¬ÿ³ÿªÿÆÿ¿ÿºÿ²ÿ½ÿµÿ©ÿ­ÿ´ÿ·ÿ¾ÿ§ÿ¶ÿ®ÿ»ÿ·ÿ±ÿ¸ÿºÿ¯ÿ³ÿµÿºÿ¸ÿ±ÿªÿ¯ÿ³ÿ°ÿ¬ÿ°ÿÄÿ«ÿ®ÿ±ÿÂÿ¼ÿ¹ÿ¿ÿ¹ÿ°ÿ¹ÿ´ÿ´ÿ¸ÿµÿ½ÿºÿ²ÿ´ÿºÿ¼ÿ¾ÿ¯ÿµÿÀÿ¶ÿºÿ¼ÿ»ÿ¸ÿ¶ÿ»ÿ¾ÿ³ÿ®ÿ«ÿ£ÿ­ÿ¿ÿÁÿÁÿÀÿ¬ÿ¨ÿÂÿÁÿ¶ÿ±ÿ¸ÿ½ÿºÿ¹ÿ¶ÿµÿµÿ´ÿ¸ÿÄÿ¼ÿµÿºÿ¹ÿÄÿ¾ÿ¸ÿªÿªÿ¬ÿµÿÀÿÃÿÁÿÂÿ·ÿ¾ÿ¼ÿ¾ÿ½ÿ»ÿÀÿÆÿ¾ÿ·ÿ´ÿ³ÿ©ÿ®ÿ·ÿÁÿÇÿÂÿ½ÿ«ÿªÿµÿ¼ÿ¯ÿ·ÿÇÿÂÿ»ÿÄÿ§ÿ¨ÿ®ÿ°ÿ²ÿ­ÿ¦ÿÿÿÿ©ÿÿÿÿûþÿ,ÿ&ÿ
ÿ!ÿÿÿ"ÿ,ÿÿÿîþÿÿÿîþÖþàþúþ
ÿÿÿÿ5ÿMÿOÿCÿ:ÿ3ÿ-ÿ8ÿ2ÿÿ>ÿ4ÿÿÿ0ÿ)ÿÿ
ÿÿùþëþóþÿÿýþÿÿZÿRÿ,ÿ'ÿÿÿÿÿèþÿþþþþÉþóþÿ(ÿ-ÿ!ÿÿ!ÿÿ&ÿ5ÿ/ÿÿÿÿÿÿÿþ
ÿ!ÿÿÿîþäþðþÿ ÿ(ÿ8ÿÿÿÿþÿÿ&ÿ(ÿÿÿõþÞþÿÿøþÿûþÉþÄþõþÿáþÿ/ÿ%ÿÿÿ+ÿ5ÿ-ÿ"ÿ'ÿ(ÿÿ.ÿ<ÿ7ÿ=ÿQÿiÿpÿ^ÿhÿPÿvÿÿÿÿÿÿÿwÿwÿÿÿÿ¡ÿÿÿÿ¨ÿ­ÿ¨ÿ¨ÿ¤ÿ¢ÿ£ÿ¬ÿ·ÿ¸ÿ¬ÿ¦ÿªÿ©ÿÿ¬ÿÿ¨ÿ¦ÿ±ÿ¦ÿ«ÿ¯ÿ­ÿ ÿÿ¥ÿÿ­ÿ«ÿªÿÿ§ÿªÿ²ÿ´ÿ¬ÿ£ÿÿ²ÿÿÿ¼ÿ³ÿ¸ÿ¨ÿ¤ÿ©ÿ¢ÿÿÿ®ÿÿ¬ÿ¦ÿÿ ÿ®ÿ²ÿ«ÿ¡ÿÿÿ¨ÿÿ¥ÿ¤ÿ¦ÿ¡ÿ¥ÿ¦ÿ¢ÿ¢ÿ§ÿ¦ÿ¦ÿÿ¥ÿyÿZÿrÿÿÿ¤ÿ©ÿÿ£ÿ®ÿ ÿ©ÿÿÿ¨ÿªÿ¦ÿÿÿÿ©ÿ²ÿ§ÿ­ÿ«ÿ¤ÿÿ£ÿÿÿ¤ÿÿ ÿ§ÿÿÿÿÿ§ÿÿÿÿÿÿÿÿÿyÿ4ÿþÿÿÿÿ«ÿ¨ÿªÿ£ÿÿ¢ÿ ÿÿ¡ÿ§ÿÿ¡ÿ©ÿ ÿÿÿ¥ÿ¬ÿ¨ÿÿÿ­ÿ©ÿ¥ÿ©ÿ¤ÿÿ¤ÿ°ÿ¨ÿÿÿÿÿ¢ÿÿ ÿÿ¦ÿÿ§ÿÿÿ¢ÿ¥ÿÿÿ¡ÿ ÿ¢ÿ ÿ£ÿÿÿ ÿÿÿÿÿÿÿÿÿÿÿÿ¥ÿÿÿÿÿÿÿÿ ÿÿÿÿÿÿÿÿÿÿÿÿÿÿÿÿÿÿÿÿ¡ÿÿÿÿÿÿÿÿÿÿÿÿÿÿÿÿÿÿÿÿÿÿÿÿÿÿÿÿÿÿÿÿÿÿÿÿÿÿÿÿÿÿ¤ÿ¤ÿÿÿÿÿÿÿÿ¡ÿªÿÿÿÿÿ¤ÿ¤ÿÿÿÿÿÿÿÿLÿhÿÿÿÿÿÿÿÿÿÿÿÿÿÿÿÿÿÿÿÿÿÿÿÿÿÿÿÿÿÿÿÿÿÿÿÿÿÿÿÿÿÿÿÿÿÿÿÿÿÿÿÿ¢ÿÿÿÿ£ÿÿÿÿÿÿTÿ+ÿ>ÿwÿÿ¥ÿÿÿÿÿÿÿ©ÿÿÿÿÿÿÿÿÿÿÿÿÿÿÿÿÿ°ÿÿÿÿÿÿÿ¨ÿÿÿÿÿÿªÿÿÿ¡ÿÿÿÿwÿÿÿÿÿÿÿÿÿÿÿÿÿÿÿÿÿÿÿÿÿÿÿÿÿ£ÿÿÿÿÿÿÿÿÿÿÿÿÿÿÿÿÿÿÿÿÿÿÿÿÿÿ¥ÿ¡ÿÿÿÿÿÿ ÿÿÿÿÿÿÿÿÿÿÿÿÿÿÿÿÿÿÿÿÿÿÿÿÿÿÿ¥ÿ±ÿÿÿÿÿÿÿÿÿÿÿÿÿÿÿÿÿÿÿÿÿÿÿÿÿÿÿ¡ÿÿÿÿÿÿÿÿÿÿÿÿÿ}ÿÿÿÿÿÿÿÿÿÿÿÿÿÿÿÿÿÿÿÿÿÿÿÿÿÿÿÿÿÿÿÿÿÿÿÿÿÿÿÿÿÿÿÿÿÿÿÿÿÿÿÿÿÿÿ ÿÿÿÿÿÿÿÿÿÿÿÿ ÿÿÿÿÿoÿlÿÿÿÿÿÿÿÿÿÿÿÿÿÿÿÿÿÿÿÿÿÿÿÿÿÿÿÿÿÿÿÿÿÿÿÿÿÿÿÿÿÿÿÿÿÿÿÿÿÿ©ÿÿÿÿÿÿÿÿÿÿÿÿÿÿÿ¡ÿÿ}ÿ}ÿÿxÿÿÿÿÿÿvÿÿÿÿÿÿ{ÿÿÿÿÿÿÿÿÿÿÿÿÿÿÿÿÿÿÿÿÿÿÿÿÿÿÿÿÿÿÿÿÿÿÿÿÿÿÿÿÿÿ|ÿÿÿÿÿÿÿÿÿÿÿÿÿÿÿÿÿÿÿ}ÿÿÿÿÿÿÿÿÿÿÿÿÿÿÿÿÿÿÿÿÿÿÿÿÿÿÿÿwÿÿÿsÿÿ|ÿÿÿÿÿÿÿÿÿyÿÿÿÿÿÿÿÿÿÿÿÿÿÿÿ}ÿÿÿÿÿÿÿÿÿÿÿÿÿyÿÿÿÿ~ÿpÿÿÿÿÿÿyÿÿÿÿÿÿÿÿÿÿÿÿÿ ÿÿÿÿÿÿÿ ÿÿÿÿÿÿÿ|ÿÿÿÿÿÿÿÿÿÿÿÿÿÿÿÿÿÿÿÿwÿÿÿÿÿÿÿÿÿÿÿ~ÿÿÿÿÿÿÿ{ÿÿÿÿ}ÿmÿÿÿÿÿÿÿÿÿ{ÿÿÿÿÿÿÿÿÿÿÿÿÿ}ÿÿÿÿÿÿÿÿÿÿÿÿÿÿÿÿÿÿÿÿÿÿÿÿ¢ÿÿÿÿÿÿÿÿÿ¦ÿeÿtÿwÿÿÿÿÿÿÿÿÿÿÿÿ~ÿÿÿÿÿÿÿÿÿÿÿÿhÿcÿÿÿÿÿÿÿÿzÿÿÿÿÿÿÿÿÿÿÿÿÿÿÿÿ}ÿÿÿÿÿÿÿÿÿÿÿ~ÿÿÿÿÿÿÿÿÿÿÿÿÿÿÿÿÿÿÿÿÿÿÿÿÿÿÿÿÿÿÿÿÿÿÿÿyÿÿÿ{ÿÿÿ£ÿÿÿÿÿÿÿÿÿÿÿÿÿÿÿÿÿÿÿÿÿÿÿÿÿÿÿÿÿÿÿnÿþý)þTÿÿÿÿ|ÿÿÿÿÿ¢ÿÿ}ÿÿ~ÿuÿÿÿÿÿÿÿÿÿÿÿÿÿÿÿÿÿÿÿÿÿÿÿÿÿ~ÿÿÿÿÿÿÿÿÿÿÿÿÿÿÿÿÿÿÿÿÿÿÿÿÿÿÿÿÿ~ÿuÿÿÿÿÿ£ÿÿÿÿÿÿÿÿyÿÿ}ÿÿÿÿ|ÿÿÿÿÿÿÿÿÿÿÿÿÿÿÿÿÿÿÿÿÿÿÿ§ÿ«ÿÿÿÿÿÿÿÿÿÿÿ¡ÿÿÿÿÿÿÿÿÿÿÿÿÿÿÿ¤ÿÿÿ{ÿÿÿÿÿÿÿlÿ8ÿ2ÿsÿÿÿwÿÿÿÿÿÿPÿ?ÿqÿ}ÿ~ÿÿÿÿÿÿÿÿÿÿÿÿÿÿÿÿ~ÿ£ÿÿÿÿÿÿÿÿÿÿÿÿÿÿ~ÿ{ÿÿÿÿÿÿÿzÿÿxÿÿÿÿÿÿÿÿÿÿÿÿÿÿÿÿÿÿÿÿÿÿÿ¢ÿÿÿÿsÿ{ÿÿÿÿÿ¤ÿÿÿÿ¦ÿÿÿÿÿÿÿÿÿÿÿÿyÿyÿÿÿÿÿÿÿÿÿÿÿÿÿÿÿÿÿÿÿÿÿÿÿÿÿÿÿÿÿÿÿÿÿÿÿÿÿÿÿÿÿÿÿÿÿÿÿÿÿÿÿÿÿÿÿÿÿÿÿÿÿÿÿÿÿÿÿÿÿÿÿÿ{ÿ~ÿÿÿÿÿÿÿÿ}ÿÿÿÿÿ\ÿÿaÿÿÿÿÿÿÿÿÿÿÿÿÿÿÿÿÿÿÿÿÿÿÿ{ÿÿÿÿÿÿÿÿÿÿ§ÿÿÿÿÿÿÿÿÿÿÿÿÿÿÿÿÿ}ÿÿÿÿÿÿÿÿ}ÿÿÿÿÿÿÿÿÿÿÿÿÿÿÿ}ÿÿÿÿÿÿÿÿÿÿÿÿÿÿwÿyÿÿÿÿÿÿÿÿÿÿÿÿÿÿÿÿÿÿtÿ{ÿ!ÿ×þ9ÿzÿÿÿÿÿÿÿÿÿÿÿÿ~ÿ}ÿÿÿÿÿÿÿÿÿÿÿÿÿÿÿÿÿÿÿÿÿÿÿÿÿÿÿÿÿÿÿÿÿÿÿÿÿÿÿ¡ÿÿÿ¥ÿÿÿÿÿÿ ÿÿÿÿÿÿÿÿÿÿÿÿÿÿÿÿÿÿÿÿÿÿÿÿ¦ÿÿ¥ÿÿÿÿÿÿÿÿÿÿÿÿÿÿÿÿÿÿÿÿÿÿÿÿÿÿÿÿÿÿÿÿÿÿÿÿÿÿÿÿÿÿ ÿÿÿÿÿÿÿÿÿÿÿ£ÿ ÿÿÿÿÿÿÿÿÿ~ÿ£ÿÿÿ¢ÿÿÿ¤ÿ¥ÿÿÿÿÿÿÿÿÿ¢ÿÿÿÿÿÿÿÿÿÿÿÿÿÿÿÿÿÿÿÿÿÿÿÿÿÿÿÿÿÿÿÿÿÿÿÿÿÿÿÿÿÿÿÿÿÿÿ¤ÿÿÿÿ ÿÿÿÿÿÿ¢ÿÿyÿÿÿ¥ÿÿÿ¤ÿ£ÿ¦ÿÿÿÿÿÿÿÿÿÿÿÿ©ÿÿ¢ÿÿÿÿÿÿÿÿÿÿÿÿÿÿÿÿÿÿÿÿÿÿÿÿÿÿ¢ÿÿÿÿ£ÿ¦ÿ¡ÿÿÿ¢ÿÿÿ©ÿÿÿÿÿÿÿÿ£ÿ£ÿÿÿÿÿÿÿ¨ÿ ÿÿÿ ÿ©ÿ©ÿÿ ÿ¡ÿ¢ÿÿÿÿÿÿÿÿÿÿÿ ÿÿÿÿÿÿÿÿÿÿÿrÿÿÿÿÿ¤ÿÿÿÿ¤ÿ£ÿÿÿÿ¤ÿÿÿÿÿ¡ÿ©ÿÿÿ¦ÿ«ÿ¡ÿÿÿÿÿÿ¡ÿ ÿÿÿÿÿÿÿÿÿÿÿÿÿÿÿÿ¢ÿ¢ÿ§ÿÿÿÿÿÿ¥ÿÿÿÿ ÿ¢ÿÿÿÿÿÿÿ¢ÿÿÿÿ¤ÿÿÿÿÿÿÿ®ÿ¥ÿ¬ÿÿÿÿÿÿÿ¦ÿÿÿ¥ÿªÿªÿ©ÿ¥ÿ¨ÿ¨ÿÿÿ¡ÿÿÿÿÿ~ÿyÿtÿlÿzÿÿÿ¤ÿªÿ¬ÿªÿÿÿ¤ÿÿÿÿÿ­ÿÿÿÿ§ÿÿÿ¢ÿ©ÿ§ÿ£ÿ§ÿ¦ÿÿÿÿ¨ÿ±ÿ±ÿÿ ÿÿÿ£ÿ¢ÿ¦ÿ¥ÿ«ÿªÿ¢ÿ¢ÿ¢ÿ©ÿªÿÿ ÿÿ ÿÿ©ÿÿÿÿÿÿ£ÿ£ÿÿÿÿ ÿ«ÿÿÿ ÿÿÿ¢ÿ¥ÿ«ÿ«ÿ´ÿ®ÿ²ÿÿªÿ©ÿ¡ÿÿÿÿ¤ÿÿÿ¤ÿ¤ÿ¥ÿ¤ÿÿÿyÿeÿgÿÿ§ÿ©ÿ±ÿ¯ÿ©ÿªÿ¥ÿ¥ÿ¦ÿ£ÿ¦ÿ¥ÿÿ©ÿ¦ÿ«ÿ±ÿªÿ ÿ¥ÿ«ÿ¦ÿ¥ÿ©ÿ©ÿ ÿ¡ÿ¢ÿ¢ÿ§ÿ°ÿ¢ÿ¬ÿÿ¤ÿªÿÿ§ÿ¤ÿ¡ÿ¨ÿ¨ÿÿÿ©ÿ§ÿÿÿÿ¯ÿ±ÿ¼ÿ¬ÿÿÿÿ¢ÿ©ÿ¥ÿÿÿªÿ§ÿ¨ÿ°ÿ«ÿ¥ÿÿ ÿ¦ÿ£ÿ²ÿ§ÿ£ÿªÿ¯ÿ­ÿ©ÿ ÿ£ÿ¬ÿ°ÿªÿ¬ÿÿ¡ÿÿªÿ®ÿ¨ÿ£ÿ¤ÿ¦ÿ«ÿªÿÿÿ¥ÿ¢ÿ£ÿ§ÿ¯ÿÿÿ¦ÿ¨ÿ§ÿ¤ÿ¥ÿ§ÿ¤ÿÿÿ ÿ ÿ§ÿÿ§ÿ®ÿ¦ÿ¥ÿÿ¡ÿÿÿvÿ^ÿaÿÿ£ÿ¨ÿ¤ÿÿÿxÿPÿiÿnÿqÿÿÿÿÿ¢ÿÿÿÿÿÿ¢ÿ¡ÿ£ÿÿÿÿÿ ÿÿ ÿ¤ÿÿ¦ÿÿÿÿÿÿÿÿÿ§ÿÿÿÿÿ©ÿÿ§ÿÿÿÿÿqÿ&ÿêþþØý}ýþsÿÿÿÿÿ{ÿÿÿÿÿÿ|ÿ{ÿÿÿÿÿÿ¡ÿ«ÿ±ÿ©ÿ§ÿÿÿÿÿkÿdÿKÿcÿvÿ~ÿÿ«ÿ®ÿ°ÿ«ÿ«ÿ­ÿ«ÿªÿ¨ÿ®ÿÿ}ÿqÿ{ÿÿ¥ÿ¦ÿ¨ÿ©ÿ²ÿªÿ¯ÿ¹ÿ´ÿ«ÿ¯ÿ¾ÿ©ÿ¨ÿ³ÿµÿ³ÿÀÿ¾ÿ°ÿ­ÿºÿ¿ÿµÿ«ÿ©ÿ°ÿ­ÿ«ÿ«ÿ²ÿ½ÿªÿµÿ¦ÿ´ÿ©ÿ­ÿ«ÿ°ÿ¹ÿ¶ÿ¯ÿ´ÿ»ÿ°ÿµÿ²ÿ´ÿ²ÿ´ÿ¹ÿ²ÿ°ÿ¼ÿ²ÿ±ÿ´ÿ¸ÿ²ÿ®ÿªÿ§ÿ«ÿºÿ¼ÿ±ÿ²ÿ§ÿ¨ÿ¶ÿ¥ÿ©ÿ°ÿ±ÿ±ÿ·ÿºÿ·ÿ·ÿµÿ²ÿ¿ÿ¬ÿÇÿ¸ÿ­ÿ¶ÿ¹ÿ¶ÿµÿ¬ÿ«ÿ¶ÿ°ÿ¬ÿ¶ÿ»ÿ¹ÿµÿºÿºÿ«ÿ©ÿ¶ÿ¾ÿ½ÿ­ÿ¬ÿ¶ÿÂÿ¾ÿ²ÿ´ÿ¾ÿ·ÿ²ÿ¸ÿ¬ÿ¶ÿºÿºÿ¶ÿ´ÿ·ÿ°ÿ·ÿËÿ±ÿ¾ÿÄÿ¾ÿ¶ÿ·ÿ´ÿ±ÿ½ÿ¬ÿ«ÿµÿµÿ©ÿ²ÿ©ÿ§ÿ°ÿ²ÿ±ÿ¹ÿ¼ÿ·ÿ³ÿ¶ÿºÿ¿ÿ½ÿµÿ¶ÿºÿ³ÿ¯ÿ¯ÿ½ÿ·ÿµÿºÿ¹ÿ»ÿÃÿ¸ÿ¨ÿÃÿ±ÿ´ÿ¬ÿ®ÿ·ÿ»ÿ¹ÿ·ÿ¸ÿºÿ½ÿ³ÿµÿÂÿÇÿ½ÿ´ÿ¶ÿ°ÿµÿºÿ»ÿµÿ¶ÿ¾ÿ¶ÿ²ÿÈÿÎÿ¸ÿÀÿ²ÿ±ÿ³ÿÀÿÀÿºÿ¾ÿ¼ÿ»ÿ´ÿµÿ¸ÿ¼ÿºÿºÿºÿ¸ÿ»ÿ½ÿ¸ÿ²ÿ´ÿºÿ²ÿ²ÿ¾ÿ¼ÿ³ÿÃÿ´ÿÀÿ¾ÿ¾ÿ½ÿ¹ÿ¸ÿ¼ÿ·ÿ¸ÿ³ÿ³ÿ±ÿ¼ÿ¿ÿºÿ¼ÿ·ÿ´ÿ¼ÿ¹ÿ¯ÿ²ÿÅÿÊÿ½ÿ³ÿ³ÿ¬ÿ©ÿ±ÿ¶ÿ·ÿµÿ¯ÿ£ÿÿÿÿÿÿÿ
ÿÿõþÿÿÿÿÿ$ÿ-ÿ(ÿÿ!ÿÿÿ
ÿÿÿõþûþÿ.ÿ'ÿÿ.ÿIÿGÿHÿJÿ:ÿ,ÿ-ÿ-ÿ&ÿ*ÿÿÿÿÿ"ÿ1ÿÿÿÿøþÿÿÿ
ÿÿ-ÿ?ÿ%ÿ,ÿÿ	ÿ!ÿÿøþëþüþþoþéþÿÿÿÿÿÿ*ÿÿúþóþÿÿÿ"ÿÿÿÿÿ#ÿ.ÿÿúþûþÿÿÿ
ÿÿ"ÿÿþÿÿ'ÿ2ÿ(ÿÿÿîþÿáþüþÿÿÿËþ´þÝþêþÿ)ÿÿÿÿ#ÿ1ÿ=ÿ8ÿ!ÿ'ÿ#ÿÿ'ÿAÿEÿ8ÿEÿaÿ^ÿLÿ^ÿzÿuÿÿÿÿÿÿÿÿÿÿÿÿÿ ÿÿÿÿ¨ÿ¯ÿ«ÿ¢ÿ ÿµÿ°ÿ¬ÿ°ÿ²ÿªÿªÿ¶ÿºÿ°ÿÿ¤ÿ¶ÿ¸ÿ¦ÿÿ¡ÿ¦ÿ¥ÿ£ÿ£ÿÿ³ÿ ÿ¥ÿ¤ÿ©ÿ«ÿ¯ÿ°ÿ©ÿ¡ÿ ÿ®ÿ¥ÿ¬ÿ§ÿ¥ÿ®ÿ­ÿ§ÿ©ÿ­ÿªÿ¢ÿ­ÿªÿ¢ÿ¤ÿ²ÿ­ÿ ÿ£ÿ¦ÿ£ÿ¨ÿ¢ÿ©ÿ«ÿ¥ÿ¥ÿ©ÿ¤ÿ ÿÿ¡ÿ¦ÿÿ¢ÿªÿÿÿÿhÿÿªÿªÿ§ÿªÿ¡ÿÿ¨ÿ¡ÿ¨ÿ¤ÿÿ ÿ£ÿ¤ÿÿÿÿ ÿ­ÿ¢ÿ©ÿ«ÿ ÿ©ÿ¥ÿÿ¥ÿªÿ¥ÿ¨ÿ©ÿÿÿ®ÿÿÿÿÿÿÿÿÿÿ~ÿ|ÿ"ÿþÿ[ÿÿ ÿ¬ÿ¡ÿ¦ÿ¡ÿÿÿ ÿÿÿÿÿ¢ÿ¦ÿ«ÿ©ÿ¤ÿÿ¢ÿ­ÿ¤ÿÿÿÿ£ÿÿ¨ÿ«ÿªÿ©ÿÿÿÿÿÿ¨ÿÿ§ÿ ÿÿÿÿÿÿÿ¢ÿ¥ÿ¢ÿ ÿÿÿÿÿÿ©ÿÿÿÿ§ÿÿÿ¡ÿ¥ÿÿÿÿÿ©ÿÿÿÿÿÿÿ¢ÿ¡ÿÿÿÿÿÿÿÿÿÿÿ¡ÿ¢ÿÿÿÿÿÿÿªÿÿÿÿ ÿÿÿ ÿÿÿÿÿÿÿÿÿÿÿÿ£ÿ ÿ¢ÿÿÿÿÿÿÿÿÿÿÿÿÿÿ}ÿÿÿ{ÿÿÿ¨ÿÿÿÿÿÿÿÿÿ£ÿ¦ÿÿÿÿÿÿÿÿÿÿÿÿÿÿÿÿYÿpÿÿÿÿÿÿÿÿÿÿÿÿÿÿÿ ÿÿÿÿÿÿÿÿÿÿÿÿÿÿÿÿÿÿÿÿÿÿÿÿÿÿÿÿÿÿ¤ÿÿÿÿÿÿÿÿÿÿÿÿÿÿ}ÿÿ{ÿSÿ4ÿDÿuÿÿÿÿÿÿÿÿ ÿÿÿÿÿÿÿÿÿÿ{ÿÿÿÿÿ¢ÿÿ£ÿÿ£ÿ¤ÿÿÿÿÿÿÿÿÿÿ¡ÿ¡ÿÿÿÿ£ÿ¢ÿÿÿÿÿÿÿÿÿÿÿÿÿÿÿÿÿÿÿÿÿÿÿÿÿÿÿ©ÿÿÿÿÿÿÿÿÿ£ÿÿÿÿÿÿÿ ÿÿÿÿÿÿÿÿÿÿ¤ÿÿÿÿÿÿÿÿÿÿÿÿÿÿÿÿÿÿÿÿÿÿÿÿÿÿÿÿÿÿÿÿÿÿ¡ÿÿ¢ÿÿ}ÿÿÿÿÿÿÿÿÿÿÿÿÿÿÿÿÿÿÿÿÿÿÿÿÿÿÿÿÿÿÿÿÿÿÿÿÿÿÿÿÿÿÿÿÿ~ÿ}ÿÿÿÿÿÿxÿ}ÿÿÿ ÿÿÿÿÿÿÿÿÿÿÿÿÿÿ{ÿÿÿÿÿÿÿÿÿÿÿÿÿÿÿÿÿÿÿÿÿÿÿÿÿ ÿ|ÿÿÿÿÿÿÿÿÿÿÿÿqÿlÿ\ÿjÿÿÿÿÿÿÿÿ|ÿÿÿÿÿÿÿÿÿÿÿÿÿÿÿÿÿÿÿÿÿÿÿÿÿÿÿÿÿÿÿÿÿÿÿÿÿÿÿÿÿÿÿÿÿÿÿÿÿÿÿÿÿÿÿÿÿÿÿÿÿÿÿÿÿÿ{ÿ|ÿÿÿÿÿÿÿÿÿÿÿÿÿÿÿÿÿÿÿÿÿÿ~ÿÿÿÿÿÿÿzÿÿÿÿÿyÿÿÿÿxÿÿÿ~ÿÿÿÿÿÿÿwÿoÿÿÿÿÿÿÿ£ÿ¡ÿÿ}ÿÿ¢ÿÿÿÿÿÿÿsÿÿ ÿÿÿÿxÿ~ÿvÿÿÿÿÿÿÿÿÿÿÿÿÿÿÿÿÿÿÿÿÿÿ~ÿÿÿÿÿÿÿÿÿÿÿ{ÿÿÿÿÿÿÿÿÿÿÿÿÿÿÿ}ÿ~ÿÿÿÿÿÿÿÿÿÿÿÿÿÿÿÿqÿÿvÿÿÿÿÿÿÿÿÿÿÿÿÿsÿwÿ}ÿÿÿÿÿÿÿÿÿÿÿÿÿÿÿÿÿÿÿÿÿÿÿÿÿÿÿÿÿÿÿÿÿ¢ÿÿÿÿ{ÿÿÿÿÿÿÿÿÿÿÿÿÿÿÿÿÿÿÿÿÿÿÿoÿÿÿÿ|ÿÿÿÿÿ{ÿÿÿÿÿÿÿÿvÿ~ÿÿÿÿÿÿÿÿÿ}ÿwÿuÿÿÿÿÿÿÿÿÿÿÿÿÿÿÿxÿuÿÿÿ~ÿÿÿ|ÿÿxÿÿÿiÿ1ÿuÿÿÿÿzÿzÿÿÿwÿÿÿÿÿÿÿsÿuÿtÿÿÿÿÿÿ~ÿ{ÿtÿlÿÿÿÿÿÿÿÿÿÿÿÿ|ÿÿzÿÿÿÿÿÿÿÿÿÿÿÿÿÿÿÿÿÿÿÿÿ|ÿÿÿÿÿÿÿÿÿÿÿ{ÿÿÿÿÿÿÿÿÿÿÿÿÿÿÿÿÿyÿ}ÿwÿÿÿÿÿÿÿÿwÿÿÿ¤ÿÿÿÿÿÿÿÿÿÿÿÿÿÿÿÿÿÿÿÿÿÿÿÿÿÿÿÿÿzÿ}ÿiÿoþmýdþaÿÿzÿvÿxÿwÿÿÿÿÿÿÿÿÿÿÿÿÿÿÿ}ÿÿÿÿ ÿÿÿÿÿÿÿÿwÿÿÿÿÿÿÿÿÿÿÿÿÿÿvÿxÿÿÿyÿxÿÿÿÿÿÿÿÿÿÿuÿÿÿzÿmÿÿ|ÿzÿ|ÿzÿÿ¦ÿÿÿÿÿÿÿÿÿÿÿÿÿÿÿÿÿÿÿÿÿÿÿÿvÿÿÿÿÿÿ~ÿzÿÿÿÿÿÿÿÿÿÿÿÿÿÿÿ}ÿÿÿ¢ÿÿÿÿÿÿÿÿÿ}ÿ¤ÿÿÿ¦ÿÿÿÿÿÿÿÿÿÿÿ ÿÿ|ÿÿuÿDÿfÿÿxÿ~ÿÿÿÿÿ|ÿTÿEÿ~ÿÿÿÿÿÿÿÿÿÿÿÿÿÿÿzÿÿÿÿÿÿÿÿÿÿÿÿÿÿÿÿÿÿxÿÿÿÿÿÿÿÿÿ¨ÿÿÿÿÿÿÿÿÿÿÿÿÿÿÿÿÿÿÿÿÿÿÿÿÿÿÿÿ|ÿÿÿÿÿÿÿÿÿÿ¡ÿÿ{ÿÿ}ÿ}ÿÿÿÿÿÿÿÿÿÿÿyÿÿÿÿÿÿÿÿÿÿÿÿÿÿÿÿÿÿÿÿÿÿÿ~ÿÿÿÿÿÿÿÿÿÿÿÿÿÿÿÿÿÿÿÿÿÿÿÿÿÿÿ{ÿxÿÿÿÿÿÿÿÿÿÿÿÿÿÿÿÿÿÿÿÿÿÿÿÿÿÿÿÿÿÿÿÿÿvÿtÿÿÿÿÿÿÿÿÿÿÿÿÿÿÿÿÿÿÿÿÿÿÿÿÿÿ¡ÿ¥ÿÿÿÿÿÿÿÿÿÿÿÿÿÿÿÿÿÿÿÿÿ ÿÿwÿÿÿÿÿzÿ}ÿÿÿÿÿÿÿÿÿÿÿÿÿÿÿÿÿÿÿÿÿÿÿÿÿÿÿÿÿÿÿÿÿÿÿÿÿÿÿÿÿÿÿÿÿÿÿÿ©ÿÿaÿxÿ.ÿ/ÿqÿÿÿÿÿÿÿÿÿÿÿÿÿÿÿÿÿÿÿÿÿÿÿÿÿÿÿÿÿÿÿÿÿÿÿÿÿÿ¡ÿÿ¦ÿÿÿÿÿÿÿÿÿÿÿÿÿÿÿÿÿÿÿÿÿÿÿÿÿÿÿ£ÿÿÿÿÿÿÿÿÿÿÿÿÿÿ ÿ£ÿÿ¢ÿÿÿÿÿÿÿÿÿÿ¦ÿÿÿÿÿÿÿÿÿÿÿÿÿÿÿÿÿÿÿÿÿÿÿÿÿÿÿÿÿÿÿÿÿÿ¦ÿÿ¡ÿ«ÿÿÿÿ ÿ¢ÿÿÿÿÿ¦ÿÿ ÿÿÿ£ÿÿ¦ÿÿÿ©ÿÿ£ÿÿÿÿ ÿ¢ÿ£ÿ©ÿÿÿ¡ÿÿÿÿÿÿÿÿÿÿÿÿÿÿÿÿÿÿÿÿÿÿÿÿÿÿÿÿÿÿÿÿÿÿÿyÿ~ÿÿÿÿÿÿÿÿÿÿÿÿÿÿÿÿÿÿÿÿÿÿ§ÿ¬ÿÿÿÿ¡ÿÿÿ£ÿ¥ÿ¡ÿÿ¤ÿ ÿ¦ÿ ÿÿÿ¡ÿÿÿ§ÿ¡ÿÿÿ¥ÿÿÿ¤ÿ ÿÿÿÿÿÿÿÿ¥ÿÿÿÿÿÿÿÿÿÿÿ¡ÿ¢ÿÿÿÿÿÿÿÿ¢ÿÿ­ÿ¡ÿÿÿÿÿÿÿ«ÿ©ÿÿÿÿÿÿÿÿÿÿÿÿÿÿÿÿÿÿÿÿÿÿÿÿÿÿÿÿÿÿÿÿÿ¤ÿ¢ÿ¨ÿ¤ÿÿÿÿÿÿÿÿÿÿzÿÿÿÿÿ©ÿÿ¢ÿÿ¡ÿÿÿÿÿÿÿÿÿ¢ÿ¥ÿ©ÿ¤ÿÿ ÿ¯ÿªÿÿÿÿÿÿÿÿÿÿÿÿÿÿ ÿ§ÿÿÿÿÿÿÿÿÿ¥ÿ¨ÿÿ¡ÿÿÿÿÿÿÿ£ÿÿÿÿÿ¢ÿÿÿÿÿ¢ÿ£ÿÿÿÿÿÿÿÿÿÿÿ©ÿÿÿÿÿ}ÿÿÿÿÿ©ÿ¨ÿ§ÿ ÿ¤ÿ¤ÿ§ÿÿÿÿÿ¡ÿÿÿrÿxÿÿÿÿÿÿ¢ÿ£ÿÿÿÿÿÿ¢ÿ¡ÿÿÿ¥ÿ©ÿ£ÿ­ÿ¨ÿ ÿÿÿÿÿ¥ÿ§ÿ¢ÿÿÿ§ÿ¢ÿ¡ÿ¤ÿ¢ÿÿÿÿÿÿ©ÿ ÿ¨ÿ£ÿ ÿÿ£ÿ«ÿ«ÿªÿ§ÿ¢ÿÿÿ ÿ©ÿÿÿ¬ÿÿ¥ÿ£ÿÿ©ÿ«ÿ¤ÿ£ÿ¦ÿ ÿÿÿ¢ÿ©ÿ©ÿ¡ÿ¤ÿ¡ÿ©ÿªÿÿ¥ÿªÿÿÿ£ÿ£ÿ§ÿ¦ÿ¢ÿ¡ÿÿ¤ÿ«ÿÿÿÿÿÿÿ£ÿ¦ÿ¨ÿ£ÿÿ ÿÿÿ¦ÿÿ¬ÿºÿ¶ÿÿ¡ÿÿ¨ÿ¦ÿ¡ÿÿ§ÿ¦ÿªÿ«ÿ©ÿªÿ ÿÿ¢ÿ¥ÿ¦ÿÿªÿÿ¨ÿ¨ÿ£ÿªÿ§ÿÿ£ÿ­ÿ¨ÿ£ÿ¥ÿ¡ÿ¦ÿ¥ÿÿ ÿ¦ÿ¥ÿÿÿÿÿÿ£ÿ¯ÿªÿÿÿ ÿ®ÿ¶ÿ¦ÿ§ÿÿ¡ÿ«ÿ ÿªÿ¦ÿ¥ÿªÿ¨ÿ¤ÿ£ÿ¥ÿªÿ±ÿ®ÿ¢ÿ§ÿÿ¢ÿÿ­ÿ©ÿ¦ÿ¡ÿ¥ÿ­ÿ±ÿ¬ÿ§ÿÿÿ£ÿ¦ÿÿ¡ÿÿ¡ÿ¦ÿ§ÿ¨ÿ ÿÿ ÿ ÿÿÿÿ«ÿ¡ÿ©ÿ©ÿªÿ¬ÿÿÿÿÿÿÿÿÿÿ¢ÿ§ÿÿÿWÿCÿfÿÿ}ÿÿ§ÿ¤ÿ¦ÿ®ÿ¢ÿÿÿÿ£ÿ ÿ£ÿªÿ¥ÿÿÿÿÿÿÿÿ ÿÿÿÿ¡ÿÿÿ«ÿÿÿ¡ÿÿÿ¦ÿ¦ÿÿ­ÿÿ£ÿÿ£ÿ¥ÿÿ|ÿ>ÿÿçþ0þÏýëþÿÿ¡ÿÿ¡ÿÿÿÿÿÿÿÿzÿkÿÿzÿÿÿÿÿªÿªÿÿÿÿÿÿÿÿxÿ[ÿFÿ_ÿÿ¤ÿ«ÿ±ÿ°ÿ¯ÿ®ÿªÿ¬ÿÃÿ¬ÿ©ÿÿÿ{ÿÿÿ§ÿ­ÿ¨ÿ«ÿ²ÿºÿ²ÿ·ÿ©ÿ¯ÿ¼ÿ¹ÿ¸ÿ¿ÿ»ÿ±ÿºÿ¼ÿ´ÿ®ÿÃÿ²ÿ²ÿ¤ÿ¢ÿ¬ÿµÿ¬ÿªÿ´ÿ³ÿ§ÿµÿ©ÿ¬ÿ¯ÿ³ÿ³ÿ©ÿ«ÿ®ÿ«ÿ«ÿ±ÿ³ÿ±ÿ±ÿ¬ÿ­ÿ´ÿ·ÿ®ÿ«ÿ³ÿ¬ÿªÿ­ÿµÿ°ÿ²ÿ´ÿ¬ÿ©ÿ¹ÿ¿ÿ¿ÿÐÿ¹ÿ°ÿ¬ÿ«ÿ·ÿ·ÿ²ÿ¼ÿ¿ÿ¹ÿ²ÿ®ÿ½ÿ¸ÿÁÿµÿµÿ¯ÿ±ÿ³ÿ´ÿ¹ÿ¶ÿ¨ÿªÿ²ÿ²ÿªÿ«ÿ®ÿ¹ÿ¸ÿ¾ÿÆÿ¶ÿ­ÿ¾ÿÉÿÄÿÁÿ¾ÿ»ÿµÿ·ÿ·ÿ·ÿÄÿ¾ÿ¹ÿÃÿ´ÿ±ÿ¸ÿÁÿ¹ÿ¶ÿ»ÿ·ÿÂÿ¹ÿ©ÿ·ÿ«ÿ®ÿÀÿÃÿ¹ÿµÿµÿ¾ÿÀÿ¶ÿ±ÿ°ÿÃÿµÿªÿ®ÿ³ÿ´ÿ±ÿ³ÿ»ÿ¯ÿ¸ÿ¹ÿ¶ÿ»ÿ»ÿ²ÿºÿÃÿ¹ÿ½ÿ¬ÿ­ÿ¹ÿÄÿ·ÿ°ÿÃÿÃÿ´ÿ¼ÿÃÿ­ÿ¸ÿ¸ÿ±ÿ¯ÿ³ÿºÿÂÿ³ÿ¹ÿ¶ÿ¶ÿ½ÿ¾ÿºÿºÿ»ÿ³ÿ¬ÿ¸ÿ·ÿ©ÿ´ÿ°ÿ°ÿ¶ÿ³ÿ¹ÿÊÿ¹ÿ¹ÿ³ÿªÿ²ÿ¸ÿºÿ¿ÿ¹ÿºÿ´ÿµÿ»ÿ»ÿ³ÿ±ÿ³ÿ³ÿ½ÿ¼ÿ²ÿ¾ÿÄÿ¸ÿ¶ÿÅÿÈÿ·ÿ²ÿ´ÿ¯ÿÁÿºÿ°ÿ®ÿ¯ÿ±ÿºÿ¾ÿÀÿ¶ÿ¼ÿ¸ÿ¼ÿ¾ÿ½ÿºÿºÿÃÿ½ÿ¹ÿ¾ÿ¯ÿ³ÿ¿ÿ»ÿ³ÿ¼ÿ¶ÿ³ÿ³ÿ¶ÿ±ÿ°ÿ´ÿ­ÿÿ©ÿÿÿ¢ÿÿ)ÿÿãþÿÿÿÿ#ÿ'ÿ0ÿ,ÿ%ÿÿÿÿ%ÿ(ÿÿÿÿÿÿÿ&ÿ<ÿGÿIÿKÿNÿEÿ1ÿÿ"ÿ!ÿÿóþÿÿÿÿ)ÿÿûþ ÿ*ÿBÿAÿ'ÿ"ÿ$ÿ	ÿõþýþñþêþþþÿÿùþýþîþ,þþÿÿÿÿÿüþÿ$ÿðþÿýþÿÿÿ!ÿ4ÿ&ÿÿ'ÿ#ÿ6ÿÿÿ
ÿÿÿÿÿùþÿÿöþÿÿÿïþÝþÞþâþàþíþÿÿÿÿíþöþæþÿ0ÿ:ÿÿÿÿ)ÿ0ÿ?ÿHÿ*ÿ*ÿÿÿþÿ(ÿ<ÿ;ÿ5ÿDÿ`ÿjÿDÿÿÿwÿÿÿÿÿÿÿÿÿÿÿÿ¡ÿÿÿÿ¢ÿ¸ÿ³ÿ¨ÿ¥ÿ°ÿ¨ÿ§ÿ¢ÿªÿ©ÿ©ÿ®ÿ«ÿ©ÿÿÿ¬ÿ¯ÿ¨ÿÿ¡ÿ¥ÿ¥ÿ©ÿ¢ÿÿ«ÿÿ¤ÿ¥ÿ«ÿ­ÿ®ÿ­ÿ¤ÿÿ§ÿ­ÿ£ÿÿ ÿÿ¦ÿÿÿ¥ÿ§ÿ²ÿ¯ÿ ÿ¨ÿªÿ®ÿ¹ÿ°ÿ¡ÿÿ£ÿ ÿªÿ®ÿ©ÿªÿ¥ÿ©ÿ¤ÿÿ ÿ£ÿ¨ÿ¬ÿ§ÿ¢ÿÿÿÿ¢ÿÿÿ¡ÿ¦ÿÿÿ®ÿ­ÿ¨ÿÿ©ÿÿÿÿÿªÿ©ÿÿÿÿÿ¢ÿ®ÿªÿ¡ÿ©ÿÿ£ÿ§ÿÿÿÿ¤ÿÿ­ÿÿÿ£ÿÿÿÿÿ¥ÿÿÿ~ÿ}ÿ>ÿÿþçþkÿÿÿÿ¡ÿ¤ÿÿÿÿÿÿÿ£ÿÿ ÿÿÿ£ÿÿÿ¡ÿÿ¡ÿ¡ÿÿ¦ÿÿ­ÿ¤ÿ¤ÿÿÿÿÿ¤ÿ¢ÿ«ÿ¡ÿ§ÿ§ÿÿ¢ÿÿÿÿÿ£ÿ¡ÿÿÿ¢ÿÿ ÿÿÿÿÿÿÿ¡ÿÿÿ¤ÿÿÿ¡ÿÿ ÿÿÿÿÿÿÿÿÿÿÿÿÿÿÿÿÿÿÿÿ£ÿÿÿ¡ÿÿÿÿÿÿÿ¡ÿÿÿÿÿÿÿÿÿÿÿÿÿÿÿÿÿÿ©ÿ¥ÿÿÿÿÿÿÿÿÿÿÿÿÿÿÿ}ÿÿÿ ÿÿÿ ÿÿÿÿÿÿÿÿÿÿÿÿÿÿÿÿÿÿÿÿÿÿÿÿÿÿ{ÿÿÿÿÿÿÿÿÿÿ¦ÿ¤ÿÿÿÿÿÿÿÿ¤ÿÿÿÿÿÿÿÿ¢ÿÿÿÿÿÿÿÿÿÿÿÿÿÿÿÿÿÿÿÿÿÿ¤ÿÿÿÿÿÿÿÿÿÿhÿ[ÿiÿUÿ>ÿYÿyÿÿÿÿÿ¥ÿÿÿÿÿÿÿÿÿÿÿÿÿÿÿÿÿÿÿ~ÿÿÿÿÿÿÿÿÿÿÿÿÿÿÿÿÿÿÿÿÿÿÿÿÿÿÿÿÿÿÿÿÿÿÿÿÿÿÿÿÿÿÿÿ¡ÿÿÿÿÿÿÿÿÿÿÿÿÿÿÿÿÿ}ÿÿÿÿÿÿÿÿÿÿÿÿÿÿÿÿÿÿÿÿÿÿÿÿÿÿÿÿÿÿÿÿÿÿÿÿÿÿÿ¡ÿÿ|ÿÿÿÿ«ÿÿÿ¨ÿÿÿÿÿÿÿÿÿÿÿÿÿÿÿÿÿÿÿÿÿÿÿÿÿÿÿÿÿÿÿÿÿ ÿÿÿÿÿÿÿÿÿÿÿÿÿÿÿyÿÿÿÿ~ÿÿÿÿÿ£ÿÿÿÿÿÿÿÿÿÿÿÿÿÿÿÿÿÿÿÿÿÿÿÿÿÿÿÿÿÿ¡ÿÿÿÿÿÿÿ¢ÿÿÿÿÿÿÿÿÿÿÿÿÿÿÿÿÿ{ÿcÿaÿÿÿÿÿÿÿ§ÿÿÿÿÿÿÿÿÿÿÿÿÿÿÿÿÿÿÿÿÿÿÿÿÿÿÿÿÿÿÿÿÿÿÿÿÿÿÿÿÿÿÿ~ÿÿÿÿÿÿÿÿÿÿÿÿÿÿÿÿÿÿÿÿÿÿÿÿÿ|ÿÿwÿÿÿÿÿÿÿÿÿÿÿÿÿÿÿÿÿÿÿÿxÿÿÿÿÿÿÿÿÿÿÿÿÿÿÿÿyÿÿÿÿÿ|ÿÿÿÿÿÿ~ÿÿÿÿÿ¡ÿÿ¢ÿ«ÿÿÿÿzÿÿxÿÿÿÿÿÿuÿ|ÿÿÿÿÿÿ}ÿÿÿÿÿÿÿÿÿÿÿÿÿÿÿÿÿÿÿÿÿÿzÿÿÿÿÿÿÿxÿyÿÿÿÿÿÿÿÿÿÿÿÿÿÿÿÿÿÿ~ÿÿÿÿÿÿÿÿÿÿÿÿÿÿÿÿÿÿwÿvÿÿÿ£ÿÿÿzÿÿÿÿÿÿÿÿÿÿÿÿÿÿÿÿÿÿÿÿÿÿÿÿ{ÿÿÿÿxÿxÿÿÿ}ÿÿÿÿÿÿÿÿxÿÿÿÿÿÿÿÿÿ~ÿÿÿÿÿÿÿÿÿÿÿÿÿÿÿÿÿÿÿÿ~ÿÿÿÿ|ÿ~ÿ{ÿÿÿÿÿÿÿÿÿÿÿÿÿÿÿÿ~ÿÿÿÿÿ|ÿ|ÿ}ÿÿÿÿÿÿÿÿÿÿÿÿÿÿÿ|ÿÿÿÿÿÿÿÿÿÿÿxÿyÿUÿÿÿÿÿÿÿÿÿ|ÿ}ÿÿÿÿÿÿ~ÿÿÿÿÿÿÿÿÿÿÿxÿyÿÿÿÿÿÿÿÿÿÿÿÿÿ~ÿÿÿzÿÿÿÿÿÿÿÿÿÿÿÿÿÿÿÿÿÿ}ÿÿÿÿÿÿÿÿÿÿ{ÿÿÿÿÿÿÿÿÿÿÿ~ÿÿÿÿÿÿÿ}ÿxÿtÿÿÿÿÿÿÿÿÿÿÿÿÿÿÿÿÿÿÿÿÿÿÿÿÿÿÿÿÿÿÿÿÿÿÿÿÿÿÿÿuÿxÿ{ÿãþüýxþgÿuÿÿ}ÿÿÿ~ÿÿÿÿÿÿwÿÿÿÿÿÿ¥ÿÿÿÿÿÿÿÿÿÿÿÿÿÿÿÿÿ|ÿÿÿÿÿÿÿÿÿÿÿÿÿÿ ÿÿÿÿÿÿÿÿ{ÿyÿÿÿ~ÿ ÿÿÿbÿÿÿÿ}ÿÿÿÿÿÿÿÿÿzÿÿ¡ÿÿÿÿÿÿÿÿÿÿÿÿÿÿÿÿÿÿÿÿÿÿÿÿÿÿÿÿÿÿÿÿÿÿÿÿ|ÿÿÿÿÿ¢ÿÿyÿÿÿÿrÿÿ|ÿÿxÿÿÿÿ¤ÿ ÿÿÿ¤ÿÿÿÿzÿvÿÿÿÿÿpÿ,ÿAÿsÿ|ÿÿÿ«ÿ¢ÿÿÿmÿNÿfÿÿÿÿÿÿÿÿÿÿÿÿÿÿÿÿÿxÿÿ£ÿÿÿÿvÿÿÿ~ÿÿÿÿÿÿÿÿÿÿ¦ÿÿÿÿÿÿÿ~ÿÿÿÿÿÿÿÿÿÿÿÿÿÿÿÿÿÿÿÿÿÿÿÿÿ{ÿÿÿÿÿÿªÿÿÿÿ~ÿÿÿÿÿÿÿÿ©ÿÿÿÿÿÿÿÿÿÿÿÿÿÿÿ|ÿÿ©ÿ¥ÿÿÿÿÿÿÿ~ÿÿÿÿÿÿÿÿÿÿÿÿÿÿÿÿÿÿÿÿÿÿÿÿÿÿÿÿÿÿÿÿÿÿÿÿÿÿÿÿÿÿÿÿÿÿÿÿÿÿÿÿÿÿÿÿÿÿÿÿÿÿÿÿÿÿÿÿÿÿÿÿÿÿÿyÿÿÿÿÿÿÿ£ÿÿÿÿÿÿÿÿÿÿtÿÿÿÿÿÿÿÿÿÿÿÿÿÿÿÿÿÿÿÿÿÿÿÿÿÿÿÿÿÿÿÿÿÿÿÿÿÿÿÿÿÿÿÿÿÿÿÿÿÿÿÿÿÿ¡ÿÿÿÿÿÿÿzÿyÿÿÿÿÿÿÿÿÿÿÿÿÿÿÿÿÿÿÿÿÿÿmÿÿ|ÿÿÿÿÿÿÿÿÿÿÿÿÿÿÿÿÿÿ~ÿÿÿÿÿÿÿÿÿÿÿÿÿÿÿÿÿ¥ÿÿÿÿÿÿÿÿÿÿÿ|ÿÿÿÿÿÿÿÿÿ¦ÿÿÿÿÿzÿÿÿÿÿÿÿÿÿÿÿÿÿÿÿÿÿÿªÿÿÿÿÿ©ÿÿÿÿÿÿÿÿÿÿÿÿÿ¥ÿÿÿ¢ÿ¤ÿÿÿÿÿÿÿÿÿÿÿÿÿÿÿÿÿÿÿÿÿÿÿÿÿ¡ÿÿÿÿÿÿÿÿ¡ÿÿÿÿ ÿ ÿÿÿÿ¦ÿ ÿÿÿ¡ÿÿÿÿÿÿÿ¡ÿÿÿÿÿÿ|ÿ©ÿÿÿÿÿÿÿÿÿÿÿÿÿÿ¥ÿ©ÿ¨ÿÿÿÿÿÿÿÿÿÿ¦ÿÿÿÿÿÿÿÿÿÿÿÿÿÿÿÿÿ¡ÿÿÿÿÿÿÿÿÿÿÿÿÿÿÿ¦ÿ ÿÿÿÿÿÿÿÿªÿÿÿÿÿÿÿÿÿ£ÿªÿ¨ÿ ÿÿÿÿ¢ÿÿÿÿ¢ÿÿÿ§ÿÿÿÿÿÿÿ¤ÿÿÿ¡ÿÿÿÿÿÿÿÿÿÿÿÿ ÿÿ¡ÿÿÿÿÿÿÿÿªÿ­ÿÿÿÿÿÿÿ ÿ£ÿÿÿ¡ÿ ÿÿÿÿÿÿÿÿ ÿ£ÿÿÿÿÿÿ©ÿÿÿÿÿÿÿÿÿÿÿÿÿÿ§ÿÿ¡ÿ¢ÿÿÿÿÿÿÿÿÿÿÿÿÿ¢ÿÿ ÿÿÿ¥ÿ¡ÿÿÿÿÿÿÿÿ ÿÿÿ¡ÿ¢ÿ£ÿÿ¢ÿÿÿÿÿ«ÿÿÿ¢ÿÿÿ ÿÿÿÿÿ¥ÿÿÿÿÿÿÿÿÿ£ÿ¨ÿÿ¢ÿÿÿÿÿÿÿ¦ÿÿÿÿÿÿÿÿÿÿ¥ÿÿÿ©ÿ§ÿÿÿ¢ÿÿÿÿ£ÿÿÿÿÿÿÿÿ ÿ¨ÿ§ÿ©ÿ©ÿ¢ÿÿ¡ÿÿÿÿÿÿ¡ÿ¥ÿÿrÿyÿÿÿ©ÿ¥ÿ¥ÿ¥ÿ¡ÿ£ÿ ÿÿ ÿÿÿÿÿÿªÿ¡ÿÿÿ¥ÿÿÿÿÿ~ÿ{ÿÿÿ¡ÿ ÿ¥ÿÿÿÿÿÿÿÿÿÿ£ÿ¬ÿ£ÿ ÿÿÿÿÿ¥ÿ­ÿ²ÿ§ÿÿÿÿÿ¢ÿÿ¤ÿ ÿ¡ÿ ÿ§ÿ¨ÿ©ÿ¥ÿÿÿÿÿÿ©ÿÿÿ¢ÿÿÿÿÿÿÿÿÿ ÿ¦ÿ©ÿ¤ÿ¤ÿªÿ¥ÿ¡ÿ¨ÿ¥ÿ©ÿÿÿ¦ÿÿ£ÿ¨ÿ£ÿ§ÿ¨ÿ ÿÿ ÿ©ÿ­ÿ¡ÿ¤ÿ¦ÿÿ£ÿÿªÿ¨ÿ¤ÿ¬ÿµÿ¬ÿ£ÿ©ÿ¸ÿ±ÿ§ÿ¢ÿ ÿ¥ÿ¦ÿ«ÿ«ÿ¢ÿ¤ÿ£ÿ¨ÿªÿªÿ«ÿ§ÿ¢ÿ¤ÿ¥ÿ¤ÿ¡ÿ¥ÿªÿ£ÿªÿ¨ÿ£ÿ¢ÿÿ ÿ«ÿÿÿ¡ÿÿÿ ÿ¤ÿ©ÿ¡ÿÿ¥ÿ£ÿ­ÿ²ÿ­ÿ±ÿ¨ÿ«ÿ¨ÿ¦ÿ¨ÿ¦ÿ§ÿ©ÿªÿ­ÿ¯ÿ¨ÿ«ÿÿÿ¬ÿ¤ÿ«ÿ§ÿ¨ÿ¨ÿ£ÿªÿªÿ¡ÿ¨ÿ¥ÿ§ÿÿ ÿÿ©ÿ¡ÿÿÿ¤ÿªÿÿ£ÿªÿ¤ÿÿÿÿ£ÿ©ÿµÿ«ÿ©ÿ¦ÿÿÿÿÿÿÿÿÿÿÿÿ{ÿyÿnÿZÿuÿ¥ÿÿÿÿ ÿ£ÿ ÿÿÿ¤ÿ«ÿ¤ÿÿÿÿ¡ÿÿÿÿ¡ÿÿ ÿ¦ÿ£ÿÿÿÿ¡ÿÿÿ§ÿÿÿ¤ÿ¤ÿ ÿÿÿÿÿÿÿÿÿ¡ÿ ÿÿmÿmÿWÿôþÈþZÿÿÿÿÿ¡ÿÿÿÿÿÿÿÿ}ÿqÿÿÿÿÿÿÿÿÿ[ÿ>ÿQÿ|ÿ§ÿ«ÿ£ÿÿÿxÿjÿÿ«ÿ«ÿ©ÿªÿ¯ÿ¯ÿ¬ÿ¡ÿµÿ²ÿ²ÿÿÿÿÿÿÿÿ¦ÿ¢ÿ¢ÿ®ÿ¯ÿªÿÿ¤ÿ¬ÿ°ÿªÿ´ÿ¾ÿ²ÿªÿ²ÿ­ÿ´ÿ¾ÿ¯ÿ´ÿ¢ÿÿ«ÿ¹ÿ²ÿ«ÿ¸ÿ±ÿ«ÿ³ÿ¹ÿ·ÿ·ÿ«ÿ¶ÿ¶ÿ°ÿ±ÿ²ÿ²ÿ­ÿ°ÿ­ÿ´ÿ¬ÿ¾ÿµÿ¯ÿ¬ÿ¯ÿ¹ÿ¹ÿ­ÿµÿ·ÿ¶ÿ´ÿµÿ­ÿ¯ÿ¸ÿ½ÿ¿ÿ¹ÿ«ÿ¬ÿ®ÿ¨ÿ´ÿÍÿ¼ÿ±ÿ²ÿ³ÿµÿ¹ÿ«ÿÿ°ÿ´ÿ®ÿ«ÿ­ÿ¯ÿ¯ÿ¯ÿ¯ÿ³ÿ·ÿ¶ÿ±ÿªÿ°ÿ§ÿ°ÿ¶ÿ¶ÿ¶ÿ´ÿ¹ÿÈÿ²ÿÐÿ¾ÿ»ÿ¸ÿ¾ÿ¿ÿ´ÿ±ÿ¼ÿµÿ«ÿÄÿ¬ÿ°ÿÁÿÄÿ¸ÿ³ÿ¸ÿ½ÿÃÿ¸ÿ³ÿ±ÿ°ÿ®ÿ¶ÿ·ÿ¹ÿ¸ÿ­ÿ¬ÿ·ÿÈÿ¶ÿ°ÿ°ÿ¶ÿÅÿÃÿ·ÿ¶ÿ¶ÿ¿ÿ¶ÿ®ÿ±ÿ±ÿ­ÿ¹ÿ¼ÿ·ÿÁÿÁÿÀÿ´ÿ©ÿ³ÿ¾ÿÉÿ¾ÿ¶ÿ½ÿ±ÿ«ÿ¶ÿÊÿµÿ¹ÿµÿ±ÿ°ÿ¶ÿÀÿ¾ÿ°ÿÁÿ½ÿÂÿÁÿ¼ÿºÿ·ÿ¸ÿ¼ÿ°ÿµÿ­ÿ£ÿ¬ÿ±ÿ¬ÿ«ÿµÿ°ÿ´ÿµÿ¿ÿ­ÿ­ÿ¶ÿ¹ÿ½ÿ¾ÿ´ÿ¹ÿ¬ÿ»ÿ½ÿ¾ÿ°ÿ¯ÿµÿ·ÿ¹ÿÃÿ²ÿ¿ÿÁÿÄÿ¾ÿ«ÿªÿ½ÿ½ÿÍÿµÿ¶ÿ²ÿ¬ÿ¶ÿÀÿ¼ÿ¹ÿ¾ÿ¸ÿºÿ¹ÿµÿµÿ³ÿ°ÿ®ÿ­ÿ´ÿ»ÿÇÿ¾ÿ¯ÿ·ÿÁÿÂÿ¿ÿ¶ÿ°ÿ¢ÿ¯ÿ­ÿ¥ÿ©ÿ¶ÿ·ÿ¨ÿ¦ÿÿÿ¡ÿÿ+ÿÿÿ.ÿ/ÿ"ÿÿ3ÿFÿ?ÿCÿ4ÿÿÿ
ÿÿ#ÿ+ÿ.ÿ.ÿ"ÿÿÿ$ÿ-ÿ2ÿ;ÿBÿ@ÿ:ÿ/ÿÿÿÿçþÓþêþÿÿÿTÿ(ÿðþ5ÿ=ÿ3ÿÿÿÿÿôþðþßþÚþìþÿÿÿÿÿÊþ4þ×þ
ÿÿÿùþîþÿÿùþ"ÿ"ÿÿÿÿ%ÿÿ6ÿ;ÿÿÿÿ,ÿÿÿÿÿÿ	ÿ
ÿ÷þýþíþìþîþâþÓþÚþäþ»þÚþúþ!ÿÿûþõþúþÿúþçþ/ÿ1ÿ#ÿÿ'ÿ(ÿ#ÿ"ÿ,ÿ<ÿ-ÿÿÿÿÿ*ÿ+ÿ9ÿSÿUÿHÿQÿUÿuÿÿÿÿÿÿÿÿÿÿ~ÿzÿÿÿÿÿÿÿÿ ÿ ÿÿ ÿ°ÿ¦ÿ®ÿ²ÿªÿ¦ÿ¤ÿ¥ÿ¤ÿÿ¦ÿÿ°ÿ´ÿªÿ£ÿ§ÿªÿ¨ÿªÿ¦ÿ¯ÿ¡ÿ¥ÿªÿ§ÿ®ÿµÿµÿ³ÿªÿ¤ÿ£ÿ¨ÿ£ÿ ÿ¥ÿÿÿÿÿÿ ÿ¨ÿ©ÿÿÿ ÿ¤ÿ­ÿ©ÿ¦ÿ¢ÿ ÿ¥ÿ¤ÿ´ÿ¦ÿ¤ÿÿ¦ÿ¥ÿ¤ÿ¡ÿ¢ÿªÿ¯ÿ¦ÿ®ÿ¿ÿÀÿªÿ§ÿÿ£ÿ¤ÿÿÿ¢ÿ ÿ¡ÿ¢ÿ¦ÿ ÿ¡ÿ¢ÿÿÿ¦ÿ¬ÿ©ÿ§ÿ ÿÿÿ¨ÿÿÿÿÿÿ ÿÿÿ«ÿ­ÿªÿ¢ÿÿ°ÿ¢ÿ¡ÿÿÿ¡ÿ¤ÿÿÿkÿ
ÿÞþ#ÿeþxþêþZÿÿÿÿ¥ÿ§ÿ¢ÿ¨ÿÿÿ¤ÿ©ÿ²ÿ©ÿ©ÿÿÿ§ÿ¦ÿ¦ÿÿÿÿ§ÿÿÿ¥ÿ¡ÿ¡ÿÿÿÿÿ¤ÿ¥ÿ©ÿÿ¡ÿÿÿ°ÿ£ÿÿÿÿÿÿÿÿÿÿÿÿÿ¤ÿÿÿÿÿÿÿÿÿÿ ÿÿÿ ÿÿÿÿÿÿÿÿÿÿ¢ÿÿÿÿÿ ÿ¤ÿ«ÿ ÿÿ¥ÿÿÿÿÿÿ ÿÿÿÿÿÿÿÿÿÿÿÿÿÿÿÿÿÿÿÿÿ©ÿ¥ÿÿÿÿÿÿÿÿÿÿÿxÿÿÿÿxÿsÿtÿÿÿÿÿÿÿÿÿÿÿÿÿÿÿÿÿÿÿÿÿÿÿÿÿÿÿÿsÿrÿÿÿÿÿÿÿÿ¤ÿÿÿÿÿÿÿÿÿÿÿÿÿÿÿÿÿÿÿÿÿÿÿÿÿÿÿÿÿÿÿÿÿÿÿÿÿÿÿÿÿÿÿ¡ÿÿ£ÿÿÿÿÿÿ~ÿ3ÿBÿpÿYÿFÿlÿÿÿÿÿ§ÿ¡ÿÿÿÿÿÿÿÿÿÿÿÿÿÿÿÿÿÿÿ~ÿ¥ÿÿÿÿÿÿÿ¤ÿÿÿÿÿÿ~ÿÿÿÿÿÿÿÿÿÿÿÿÿÿÿÿÿÿÿÿÿÿÿÿÿÿÿÿÿÿ ÿÿ{ÿÿÿÿÿÿÿÿÿÿÿÿ}ÿÿÿÿÿÿÿÿÿÿÿÿÿÿÿÿÿÿÿÿÿÿÿÿÿÿÿÿÿÿÿÿÿ¡ÿÿÿÿÿÿÿÿÿÿ{ÿÿ¥ÿÿÿÿÿÿÿÿÿÿÿÿÿÿÿÿ¡ÿÿÿÿÿÿÿÿÿÿÿÿÿÿÿÿÿÿÿÿÿÿÿÿÿÿÿÿÿÿÿÿÿÿqÿÿÿÿÿÿÿÿÿÿÿÿÿÿÿÿÿÿÿÿÿÿÿÿÿsÿÿÿÿÿÿÿÿÿÿÿÿÿÿÿÿÿÿÿÿÿÿÿÿÿÿÿÿÿ±ÿÿÿÿÿ~ÿÿÿÿÿÿÿÿÿiÿKÿmÿÿÿÿÿ§ÿÿÿÿ{ÿÿÿÿÿÿÿÿÿÿÿÿÿÿÿÿÿÿÿÿ~ÿÿÿÿÿÿÿÿÿÿÿÿÿ¦ÿÿÿÿÿÿÿÿÿÿÿÿÿÿÿÿÿÿ|ÿÿÿÿÿÿÿÿÿÿÿÿÿÿÿ}ÿÿ|ÿÿÿÿÿÿÿÿÿÿÿÿÿÿÿÿÿÿ}ÿmÿwÿÿÿÿÿÿÿÿÿÿÿÿÿÿÿÿÿÿÿÿÿÿÿÿÿÿÿÿÿÿ}ÿÿÿÿ{ÿÿÿÿÿÿoÿÿÿÿÿÿÿzÿÿÿÿÿÿÿÿÿÿÿÿÿÿÿÿÿÿÿÿÿÿÿÿÿÿÿÿ}ÿÿÿÿzÿÿÿwÿ}ÿÿÿÿÿÿÿÿÿÿÿÿÿÿÿÿÿÿÿÿÿÿÿÿÿÿÿÿÿÿ~ÿÿ|ÿÿÿvÿÿÿuÿ{ÿÿÿÿÿÿÿÿÿÿÿÿÿÿÿÿ|ÿ{ÿ{ÿ{ÿÿÿÿÿÿÿÿÿ~ÿÿÿÿÿÿÿÿÿÿÿÿÿÿÿÿ{ÿÿÿÿÿÿÿÿ|ÿzÿÿÿÿÿÿÿÿÿÿÿÿÿÿÿÿÿÿÿÿÿÿÿ~ÿvÿ}ÿÿÿÿxÿÿÿÿÿÿÿÿÿÿÿÿÿÿÿÿÿÿÿÿÿÿÿÿÿÿÿÿÿÿÿÿÿÿÿzÿ}ÿÿÿÿÿÿÿÿÿÿtÿqÿbÿÿ¡ÿÿ{ÿÿÿÿ~ÿ{ÿÿÿÿÿÿÿÿÿÿÿÿÿÿÿÿÿzÿ|ÿÿÿÿÿÿ~ÿÿÿÿÿÿÿÿzÿÿÿzÿÿÿÿÿ}ÿÿÿ|ÿ|ÿÿÿÿÿÿÿÿÿÿÿÿÿÿÿÿÿÿÿÿÿÿÿÿÿÿÿÿÿÿÿÿÿÿÿÿÿÿyÿzÿÿÿÿÿÿÿÿÿÿÿÿÿÿÿÿÿÿÿÿÿÿÿÿÿÿÿÿÿÿÿÿÿÿÿÿ~ÿ|ÿÿÿÿ|ÿuÿÿ1þ	þ5ÿrÿyÿÿÿÿÿÿÿÿÿÿÿÿÿÿÿÿÿÿ~ÿÿ§ÿÿÿÿÿÿwÿÿÿÿÿ ÿÿÿÿwÿ{ÿÿÿÿÿÿÿÿÿÿÿ~ÿÿÿÿÿ}ÿÿÿÿÿ}ÿÿzÿmÿÿÿÿÿÿÿlÿzÿÿÿÿÿÿÿyÿÿÿÿÿÿÿÿÿ{ÿyÿÿÿÿÿÿÿÿÿÿÿÿ}ÿÿÿÿÿÿ{ÿÿÿÿÿÿÿÿÿÿÿ~ÿ~ÿtÿÿÿÿÿÿÿÿ}ÿÿÿÿÿÿÿÿjÿÿÿÿÿÿÿÿÿÿÿÿÿÿÿÿUÿ4ÿMÿyÿÿÿÿÿÿÿqÿRÿVÿÿÿÿÿÿÿÿÿÿÿÿÿÿÿÿÿÿÿÿÿvÿÿÿÿÿÿ{ÿÿÿÿÿÿÿÿÿÿÿÿÿÿÿÿÿ_ÿ{ÿÿÿÿÿÿÿÿÿÿÿÿÿÿ~ÿÿÿÿoÿ~ÿÿÿÿÿÿÿÿÿ¡ÿÿÿÿÿÿÿ{ÿÿÿ~ÿÿ¡ÿÿÿÿÿÿÿÿ¤ÿÿÿÿÿÿÿÿ|ÿÿÿÿÿÿÿÿÿÿÿÿÿÿÿÿÿÿÿÿÿÿÿÿÿÿÿÿÿÿÿÿÿÿÿÿÿÿÿÿÿÿÿÿÿ©ÿÿÿÿÿÿÿÿÿÿÿÿÿÿÿÿÿÿÿÿÿÿÿÿÿÿÿÿÿÿÿÿÿÿÿÿÿÿÿÿÿÿÿÿÿÿÿÿÿÿÿÿÿÿÿÿÿpÿÿÿÿÿÿÿÿÿÿÿÿÿÿÿÿÿÿÿÿÿÿÿÿÿÿÿÿÿzÿÿÿÿÿÿÿÿÿÿÿnÿÿÿ¦ÿÿÿ^ÿÿÿÿÿÿÿÿÿÿÿÿÿÿÿÿÿÿÿÿÿÿÿÿÿÿÿÿÿÿÿÿÿÿrÿ|ÿÿÿÿÿÿÿÿÿÿÿÿÿÿÿÿÿÿÿÿÿÿÿÿÿÿÿÿÿÿÿÿÿÿÿÿÿÿÿÿÿÿÿÿÿÿÿÿÿÿÿÿÿÿÿÿÿÿÿÿÿÿÿÿÿÿÿÿÿÿÿÿÿÿÿÿxÿÿÿÿÿÿÿÿÿÿÿÿÿÿxÿÿÿÿÿÿÿÿÿÿÿÿÿÿÿÿÿ}ÿÿÿÿ£ÿ¡ÿÿÿÿÿÿÿÿÿÿÿÿÿÿÿÿÿÿÿÿÿÿÿÿÿÿÿÿÿÿ£ÿ ÿÿÿÿ¥ÿÿÿ¡ÿ¡ÿÿÿ¡ÿÿÿÿÿÿÿ¢ÿÿÿÿÿÿ ÿÿÿÿxÿÿ¢ÿ¥ÿÿÿÿÿÿÿÿÿÿ¥ÿ¦ÿÿÿÿÿÿ¢ÿ¡ÿÿÿÿÿÿÿÿÿÿÿÿÿÿÿÿÿÿÿÿÿÿÿÿÿ¡ÿÿÿÿÿÿÿÿÿÿÿÿÿÿÿ¢ÿÿÿÿÿÿÿÿÿÿÿÿÿÿÿÿ¤ÿÿÿÿÿÿÿÿÿ§ÿÿÿÿÿÿÿ£ÿÿÿÿÿÿÿÿÿÿÿÿ¡ÿ¢ÿÿ ÿÿÿÿÿÿÿÿÿ¥ÿÿÿ¥ÿÿÿÿÿÿ¤ÿÿ ÿÿÿÿÿÿÿÿÿÿ°ÿ¯ÿ¡ÿÿÿ¢ÿ§ÿÿÿÿÿÿÿÿ ÿ¤ÿÿÿÿÿ£ÿÿÿ¡ÿÿÿÿÿÿÿÿÿÿÿ¢ÿÿ¦ÿÿÿÿÿÿÿÿÿ¢ÿ¦ÿ ÿÿÿÿÿÿ¢ÿªÿ´ÿ¥ÿÿ©ÿ­ÿ ÿÿÿÿ§ÿÿÿ¦ÿÿÿÿ¨ÿÿ ÿÿÿÿÿÿÿÿ¢ÿ¡ÿ£ÿÿÿÿÿÿÿÿÿÿÿÿÿÿÿÿÿ£ÿªÿÿÿÿÿÿÿÿ¤ÿÿÿÿÿ¢ÿ«ÿÿÿÿ«ÿÿ©ÿ«ÿÿ¤ÿ ÿ ÿ¨ÿ«ÿ§ÿÿ¢ÿ©ÿÿÿÿÿzÿÿÿÿ«ÿ¤ÿ£ÿ§ÿ¡ÿÿÿÿ¢ÿ©ÿ¡ÿÿÿÿ¥ÿÿ©ÿ¨ÿ©ÿÿÿÿÿÿÿÿ©ÿ ÿÿÿÿ§ÿ£ÿ£ÿ¥ÿ©ÿ ÿ ÿÿÿ¢ÿ¡ÿÿÿ ÿ¥ÿÿÿ©ÿ°ÿ¡ÿÿÿÿÿ«ÿ¯ÿ¤ÿ«ÿÿÿ¨ÿÿÿÿ ÿ¨ÿÿÿÿ ÿÿÿ ÿÿÿ¤ÿÿÿ ÿ«ÿ©ÿ«ÿ¤ÿ¨ÿ¨ÿ¥ÿ¦ÿ¢ÿ£ÿ¡ÿÿ¤ÿ±ÿ£ÿ«ÿÿ«ÿ¤ÿ ÿ¡ÿÿÿ ÿ ÿ¡ÿ ÿÿÿÿ£ÿÿªÿ¯ÿÿÿ ÿÿÿ«ÿ«ÿ¬ÿ­ÿ±ÿ®ÿÿÿªÿ¯ÿ®ÿ©ÿ¥ÿ¡ÿ«ÿ¢ÿ¤ÿ§ÿ¨ÿ©ÿ¦ÿÿ¥ÿªÿªÿ£ÿ£ÿ²ÿ¨ÿ§ÿÿ¡ÿªÿ§ÿ§ÿ©ÿ«ÿ£ÿ¡ÿ¨ÿ¥ÿ¦ÿ©ÿ¢ÿ¢ÿ¢ÿ«ÿ¦ÿ®ÿªÿ¤ÿªÿ¦ÿ¥ÿ¦ÿ¦ÿ«ÿ«ÿªÿ¬ÿ­ÿ§ÿ©ÿ«ÿ¦ÿ«ÿ§ÿÿÿ£ÿ¬ÿ©ÿ«ÿ¢ÿÿ¢ÿ¤ÿÿÿ¢ÿ¤ÿ¡ÿÿ­ÿ©ÿÿ ÿ¤ÿÿ ÿ¦ÿ¤ÿÿ¡ÿ¥ÿ©ÿ´ÿªÿ¥ÿÿÿ¢ÿÿÿ¨ÿ¦ÿÿÿÿÿÿ|ÿÿÿÿÿÿÿÿÿ¥ÿ¥ÿÿÿÿªÿ³ÿÿ¢ÿÿ¥ÿÿÿÿÿªÿ¦ÿ¢ÿ§ÿ§ÿÿÿÿ¥ÿÿÿ¦ÿ ÿ ÿ¡ÿÿÿÿ¨ÿ ÿ¨ÿ¥ÿÿ£ÿ¢ÿÿÿÿÿÿÿÿÿÿÿÿ¤ÿÿÿÿÿÿÿÿÿ¡ÿÿÿÿÿÿ¡ÿÿ¦ÿÿÿÿjÿEÿ]ÿ¬ÿ¶ÿªÿ¨ÿÿÿÿ©ÿ®ÿ«ÿ©ÿ©ÿ­ÿ¯ÿ¬ÿÿ§ÿ±ÿ½ÿ¯ÿ¨ÿÿÿÿÿÿÿÿªÿ«ÿ´ÿ©ÿ¡ÿ´ÿ¶ÿªÿ³ÿ´ÿ¶ÿ»ÿ¶ÿ´ÿ³ÿ¬ÿ¬ÿ»ÿ­ÿ¥ÿ¤ÿ©ÿ¯ÿ±ÿ²ÿ¹ÿ³ÿ¯ÿµÿ¬ÿ´ÿ±ÿ´ÿ²ÿ³ÿ²ÿ±ÿ±ÿ©ÿªÿ«ÿ¨ÿ¿ÿÏÿ¹ÿ¬ÿ­ÿ°ÿ±ÿ¸ÿ¸ÿ©ÿ½ÿ°ÿ°ÿ¬ÿ²ÿ°ÿµÿ±ÿªÿªÿ®ÿ­ÿ¯ÿªÿ®ÿ²ÿ±ÿ¶ÿ¶ÿ¾ÿ´ÿ­ÿ¹ÿ°ÿ»ÿ±ÿµÿ²ÿ£ÿ­ÿ¯ÿ¬ÿ¬ÿ°ÿ¸ÿ¸ÿ¼ÿºÿµÿ¶ÿ®ÿ¶ÿºÿ½ÿºÿ°ÿªÿ´ÿ°ÿ±ÿÀÿ´ÿ½ÿ±ÿªÿ´ÿ²ÿ«ÿÀÿ¯ÿ´ÿ¦ÿÄÿÉÿ¼ÿºÿ¹ÿ»ÿÅÿÃÿ·ÿ¼ÿÅÿ±ÿ³ÿ²ÿ±ÿ°ÿ´ÿ·ÿ­ÿ¬ÿ¶ÿÀÿ°ÿ±ÿµÿºÿ¹ÿµÿ±ÿ­ÿ»ÿ¸ÿ¬ÿµÿ´ÿ±ÿµÿ¹ÿ¿ÿÆÿºÿµÿ¹ÿ¯ÿ®ÿ·ÿ¹ÿºÿ²ÿ²ÿÆÿµÿ¥ÿ¯ÿ»ÿÁÿ·ÿ²ÿ´ÿ¸ÿ¼ÿºÿ¶ÿ¼ÿ¹ÿÉÿÊÿ¾ÿ¶ÿ¶ÿºÿ½ÿµÿ³ÿ¬ÿºÿ°ÿ²ÿ±ÿªÿ¯ÿ¶ÿ¨ÿÊÿ»ÿÁÿ°ÿ·ÿ»ÿ»ÿ¸ÿ¶ÿ¼ÿ­ÿ¿ÿ¹ÿ¿ÿµÿ¯ÿ´ÿ¶ÿ¸ÿËÿ³ÿºÿ½ÿ»ÿ¼ÿ²ÿ´ÿÂÿÁÿÀÿÇÿÇÿÈÿ¹ÿºÿ½ÿ¸ÿ·ÿ¼ÿ´ÿ¿ÿ°ÿ¸ÿ¹ÿ´ÿµÿ³ÿ¬ÿ¬ÿ´ÿÁÿ»ÿ«ÿ¯ÿ´ÿ¶ÿ¼ÿ¶ÿ°ÿ­ÿ²ÿ­ÿ«ÿ©ÿ¯ÿ®ÿ«ÿ§ÿ¨ÿÿ¤ÿ ÿ-ÿ(ÿ/ÿ)ÿ7ÿÿ$ÿ3ÿ8ÿ4ÿÿ
ÿ9ÿÿÿÿ'ÿ+ÿ2ÿBÿ)ÿÿÿÿÿÿÿÿÿ)ÿ&ÿÿÿÿêþÜþøþ
ÿýþéþÿúþóþÿ?ÿ'ÿüþñþÿ)ÿéþÿâþçþ
ÿ%ÿ$ÿÿÿÿrþyþþþÿÿ	ÿÿÿÿÿÿ7ÿ&ÿÿÿ
ÿ
ÿÿ"ÿ&ÿÿÿÿÿÿíþûþÿùþúþÿúþüþÝþÜþÌþÍþäþæþÔþ¬þÓþÿÿÿÿÿÿÿÿÿ9ÿ4ÿÿÿÿ!ÿÿÿÿÿ	ÿ ÿ&ÿÿ.ÿ-ÿ1ÿFÿOÿFÿIÿ[ÿcÿnÿÿ~ÿÿÿÿÿÿÿÿ~ÿ~ÿÿ¡ÿ¢ÿ¡ÿ¡ÿÿÿÿÿÿÿ§ÿ£ÿ¦ÿ²ÿ©ÿÿ¢ÿ¡ÿ³ÿ°ÿÿÿ¦ÿªÿ°ÿ°ÿ°ÿ²ÿ­ÿ­ÿ¥ÿ±ÿ¤ÿ¯ÿ®ÿ¬ÿ¬ÿ¬ÿ³ÿ´ÿªÿ©ÿÿµÿ¬ÿªÿ¨ÿ£ÿ§ÿ¯ÿ¨ÿÿ£ÿ¡ÿ§ÿÿÿ ÿªÿ¨ÿ©ÿ¥ÿÿÿ©ÿªÿ±ÿªÿªÿ¤ÿ§ÿ£ÿ©ÿ©ÿ©ÿ±ÿ©ÿÿªÿ¾ÿ¢ÿ¯ÿ¢ÿÿÿÿÿ£ÿÿÿÿ¡ÿÿÿÿÿÿÿÿ¢ÿ§ÿ©ÿ¨ÿ©ÿÿ¨ÿ§ÿÿªÿ®ÿ¢ÿÿÿÿ¢ÿÿÿÿÿÿÿ ÿÿÿ¡ÿ¥ÿ¥ÿÿ-ÿ.þ0þÿ¼þ.þsþ ÿÿÿÿÿÿ¡ÿÿÿÿ¢ÿ£ÿ°ÿ¦ÿ ÿÿÿ£ÿÿ£ÿ¡ÿÿÿ©ÿÿÿÿÿ£ÿ£ÿÿÿÿÿ¤ÿÿ¥ÿ£ÿÿÿÿÿÿÿÿ¡ÿ¢ÿÿ¡ÿÿÿ³ÿÿÿÿÿÿÿÿÿÿÿ ÿÿÿÿÿÿÿÿÿÿ ÿÿÿÿ¤ÿ¤ÿÿÿÿÿÿÿ¥ÿÿÿÿÿÿÿ£ÿÿÿÿÿÿÿÿÿÿÿÿÿÿÿÿÿÿÿÿÿÿÿÿÿÿÿÿÿÿÿÿÿÿÿÿÿÿÿÿwÿwÿÿÿÿÿÿÿÿÿÿÿÿÿÿÿÿÿÿÿÿÿÿÿÿÿÿ{ÿjÿSÿÿÿÿÿÿÿÿ¥ÿÿÿÿÿÿÿÿÿÿÿÿÿÿÿÿÿÿÿÿÿÿÿÿÿÿÿÿÿÿÿÿÿÿÿÿÿÿÿ£ÿ¡ÿÿÿÿyÿÿÿÿ{ÿÿÿÿ~ÿ@ÿIÿmÿPÿHÿwÿÿÿÿÿ¨ÿÿÿÿÿÿÿÿÿÿÿÿÿÿÿÿÿÿÿÿ§ÿÿtÿÿªÿ¡ÿÿÿÿ£ÿÿÿÿÿÿÿÿÿÿÿÿÿuÿÿÿÿÿÿÿÿÿÿÿÿÿÿÿÿÿÿÿÿ¡ÿÿÿ¡ÿ¥ÿÿÿÿÿÿÿÿÿÿÿÿÿÿÿÿÿÿÿÿÿÿÿÿÿÿÿÿÿÿÿÿÿÿÿÿÿsÿÿÿÿÿÿ¡ÿ ÿ¡ÿÿÿÿÿÿÿÿÿÿÿÿÿÿzÿ|ÿÿ¨ÿÿÿÿÿÿÿÿÿÿÿÿÿÿÿÿÿÿÿÿÿÿÿÿÿÿÿÿÿÿÿÿÿÿÿÿÿÿ¦ÿÿÿÿÿÿÿxÿÿ¦ÿÿ ÿÿÿÿÿÿÿÿÿ¢ÿÿÿÿÿÿÿÿÿÿÿÿ{ÿÿÿÿªÿÿÿÿÿÿÿÿÿÿÿÿÿÿ|ÿ}ÿÿÿÿÿÿÿ~ÿwÿÿÿÿÿÿÿÿÿÿÿÿÿÿÿÿÿqÿoÿÿÿÿÿÿÿÿÿÿÿÿÿÿÿÿÿÿÿÿÿÿÿÿÿÿÿÿÿÿÿÿÿÿÿÿÿÿÿÿÿÿÿÿÿÿÿÿ¢ÿ£ÿÿÿÿ|ÿÿÿÿÿÿÿÿÿÿÿÿÿÿÿÿÿÿÿÿÿÿÿÿÿÿÿÿÿÿÿÿÿÿÿÿÿÿÿÿÿÿÿ{ÿ}ÿÿÿÿÿÿÿÿ~ÿÿÿÿÿÿÿÿ~ÿÿÿÿÿrÿvÿÿÿÿÿÿÿÿwÿ{ÿÿÿ}ÿÿÿ{ÿÿÿÿuÿsÿÿÿÿÿÿÿÿuÿÿÿÿ}ÿÿÿÿÿÿÿÿÿÿÿÿÿÿÿÿÿÿÿÿÿÿÿÿÿÿÿ|ÿÿÿÿÿrÿÿÿÿ~ÿÿÿ{ÿÿÿÿzÿÿÿÿÿÿÿÿÿÿÿÿÿÿÿÿ}ÿÿÿ|ÿÿÿiÿÿwÿÿÿÿÿÿÿÿÿÿÿÿÿÿÿÿÿÿÿÿÿÿÿÿÿÿÿ|ÿÿÿÿÿÿÿÿ}ÿÿÿÿÿÿ£ÿÿÿÿÿÿÿÿÿÿÿÿÿÿÿÿÿÿÿÿÿÿÿÿÿÿÿÿÿÿÿtÿrÿÿÿÿuÿ~ÿpÿÿÿÿÿzÿÿÿÿÿÿ§ÿÿÿÿ}ÿÿÿÿÿ~ÿ}ÿÿÿÿÿÿÿÿÿÿÿÿÿÿÿÿqÿ}ÿwÿÿÿxÿÿÿÿÿÿÿÿuÿtÿgÿÿÿÿÿÿÿÿÿÿÿÿÿÿÿÿÿ~ÿÿÿ}ÿÿzÿÿÿxÿqÿÿÿÿÿÿÿÿÿÿÿÿÿÿÿ|ÿyÿÿ~ÿÿÿÿÿÿÿÿÿsÿÿÿÿÿÿÿÿÿÿÿÿÿÿÿÿÿÿÿÿÿÿÿ~ÿ|ÿÿÿÿÿÿÿÿÿÿÿÿÿÿÿÿ~ÿÿ|ÿÿÿÿÿÿ¥ÿÿÿÿÿÿÿÿ}ÿÿÿÿÿÿÿÿÿÿÿÿÿÿÿÿÿÿÿÿÿÿÿÿÿzÿ;ÿþðý«þfÿxÿÿÿÿÿÿÿÿÿÿÿÿ«ÿtÿÿªÿ{ÿÿÿ|ÿÿÿÿÿÿÿÿÿÿÿ¡ÿÿÿÿÿÿÿÿÿÿÿÿÿÿÿÿÿÿÿÿÿÿÿÿÿÿÿÿÿÿÿÿÿÿÿÿÿÿÿÿ{ÿÿÿÿÿÿÿÿÿÿÿ ÿÿÿÿÿÿÿÿÿÿÿÿÿÿÿÿÿÿÿÿÿÿÿÿÿÿÿÿÿÿÿÿÿÿÿÿÿÿÿÿÿÿÿÿ}ÿÿÿÿÿÿÿÿÿ¥ÿÿÿÿÿÿÿ¡ÿÿÿÿÿÿÿwÿCÿ_ÿÿÿÿÿÿÿÿ}ÿ/ÿ4ÿÿÿÿÿÿÿÿÿÿÿÿÿÿÿÿuÿ{ÿÿÿÿÿÿzÿÿÿÿÿÿÿÿÿÿÿÿÿÿÿÿÿÿÿÿÿ¡ÿÿÿÿÿÿÿÿÿÿÿÿÿÿ|ÿÿ¤ÿ©ÿÿwÿÿÿÿÿÿÿÿÿÿÿÿÿÿyÿÿÿuÿÿÿÿÿÿÿÿÿÿÿÿÿ¦ÿÿÿÿÿÿÿÿÿÿÿÿ}ÿÿÿÿÿÿÿÿÿÿÿÿÿÿÿÿÿÿÿ¡ÿ£ÿÿÿÿÿÿÿÿÿÿÿÿ©ÿÿzÿ{ÿÿÿÿÿÿÿÿÿÿÿÿ ÿÿÿÿÿÿÿÿÿÿÿÿÿÿÿÿ}ÿÿÿÿÿÿÿÿÿÿÿÿÿzÿÿÿÿÿÿÿÿÿ|ÿÿÿÿÿÿÿÿÿÿ¢ÿÿÿÿÿÿÿÿÿÿÿÿÿÿÿÿÿÿÿÿÿÿÿÿÿÿÿÿÿÿÿÿ}ÿÿÿÿÿÿÿÿÿÿÿÿÿÿÿÿÿÿÿÿÿÿÿÿÿyÿÿÿÿÿÿÿÿÿÿÿÿÿÿÿÿÿÿÿÿÿÿÿÿÿwÿWÿaÿÿÿÿÿÿÿÿÿÿÿÿ|ÿÿÿÿÿÿÿÿÿÿÿÿÿÿÿÿÿÿÿÿÿÿÿÿÿÿÿÿÿÿÿÿÿÿÿÿÿÿÿÿ£ÿÿÿÿÿÿÿÿÿÿÿÿÿÿÿÿÿÿÿÿÿÿÿÿÿÿ}ÿÿÿÿÿÿ£ÿÿ£ÿÿ ÿÿÿÿÿÿÿÿÿÿÿÿÿÿÿ¤ÿ¥ÿÿÿÿÿÿÿÿÿÿ¤ÿ¥ÿÿÿÿÿÿÿÿÿÿÿÿ ÿ§ÿÿÿÿÿÿÿÿÿÿÿÿÿÿÿÿÿÿÿÿÿ ÿÿÿÿÿÿÿÿÿÿÿÿÿÿÿÿÿÿ¨ÿÿÿÿÿÿ ÿÿÿÿÿÿÿÿÿÿÿÿ£ÿÿÿÿÿÿ¢ÿ£ÿÿÿÿÿ¡ÿÿÿÿÿÿÿÿÿÿÿÿÿÿÿÿÿÿÿÿÿÿÿÿÿÿÿÿÿÿÿÿÿÿÿÿÿÿ ÿÿÿÿÿÿÿÿ£ÿ¦ÿÿÿÿ¤ÿÿÿÿÿ¦ÿÿÿÿ«ÿÿÿÿÿÿÿÿÿÿ ÿ ÿÿÿ¢ÿÿÿÿÿ¥ÿ£ÿÿÿÿÿÿÿÿÿÿÿÿÿÿ¢ÿÿÿ ÿÿÿÿÿÿÿÿÿÿÿÿÿ¡ÿ©ÿÿÿ¡ÿÿ©ÿ¬ÿÿÿ¨ÿ§ÿ¢ÿ ÿÿ£ÿÿ¤ÿÿÿ ÿÿ¥ÿÿÿ¡ÿ¡ÿÿÿÿÿÿÿÿÿÿÿÿÿÿÿÿ¤ÿÿtÿÿ¡ÿÿÿ¦ÿ©ÿÿÿÿÿ¢ÿÿÿ¢ÿÿÿÿÿÿÿÿªÿÿÿ¨ÿ§ÿ¢ÿÿÿÿÿÿÿ¢ÿ¡ÿÿÿÿ©ÿ§ÿ¦ÿÿÿ ÿÿÿÿÿÿÿÿªÿÿÿÿÿÿÿÿÿÿÿ¢ÿÿÿÿ£ÿÿªÿÿªÿÿÿÿÿ ÿÿÿÿÿÿÿ¢ÿ¤ÿÿÿ¥ÿÿÿ¦ÿÿÿÿÿÿÿÿÿÿÿÿ¥ÿ¢ÿ¢ÿªÿ¥ÿ¤ÿÿÿÿÿÿ£ÿ¨ÿÿ¥ÿ£ÿÿmÿtÿ|ÿÿÿÿÿ¤ÿ³ÿ£ÿÿ ÿÿªÿ ÿ¢ÿ¡ÿ£ÿÿÿ¤ÿÿ ÿÿ©ÿ¬ÿ¢ÿÿÿ¤ÿÿÿÿ¢ÿ£ÿ­ÿ®ÿ¢ÿ¤ÿÿÿ¦ÿÿÿÿªÿªÿÿÿÿÿÿÿÿªÿ«ÿÿ£ÿÿÿ¦ÿ¬ÿ¢ÿÿ£ÿ¦ÿ©ÿ¡ÿÿÿÿ£ÿ¦ÿ­ÿÿ¤ÿ£ÿ¡ÿÿÿÿÿÿ ÿ§ÿ¥ÿ£ÿ¦ÿ£ÿÿ¢ÿÿ«ÿÿÿÿ£ÿ¤ÿ¢ÿÿÿ£ÿ¥ÿ­ÿ­ÿ ÿÿ¦ÿÿ§ÿ¤ÿ£ÿÿ«ÿ¥ÿÿ¦ÿ¥ÿ¦ÿªÿ§ÿ©ÿ®ÿ©ÿ¢ÿ¡ÿ®ÿ¬ÿªÿ¡ÿ ÿ´ÿÿ¡ÿ¢ÿ³ÿ©ÿ ÿÿÿªÿªÿªÿ°ÿ¡ÿ¬ÿÿ½ÿ³ÿÿ¤ÿ¡ÿ¢ÿ©ÿ¦ÿÿ¥ÿ©ÿ©ÿ©ÿ¥ÿ¨ÿ­ÿ­ÿ©ÿ¢ÿ ÿ¥ÿÿÿ©ÿ©ÿ«ÿ©ÿ¢ÿ¥ÿ¨ÿ¯ÿ«ÿÿ ÿªÿ»ÿ¤ÿÿ©ÿ¦ÿÿÿ£ÿ¡ÿ¡ÿ¬ÿ­ÿ¥ÿ¥ÿ¦ÿÿ£ÿÿ ÿÿÿ¤ÿ¢ÿÿÿÿÿÿÿÿÿÿÿÿÿÿÿÿ ÿÿÿ«ÿÿÿÿ¢ÿªÿ¢ÿÿÿÿÿ¤ÿ©ÿ¤ÿ¤ÿ©ÿÿÿÿ¡ÿ ÿ ÿ§ÿ ÿ ÿÿÿÿ¤ÿ§ÿ¤ÿ¨ÿ£ÿÿÿÿÿÿÿÿÿÿÿÿÿ¥ÿÿ£ÿÿÿÿÿÿÿÿÿ¥ÿ¥ÿ£ÿ¨ÿÿÿ«ÿÿ©ÿ¢ÿ£ÿÿÿÿÿÿÿ¦ÿ¡ÿÿÿªÿ¡ÿ§ÿÿ«ÿ¬ÿªÿ­ÿ«ÿ«ÿªÿ¬ÿ´ÿ¶ÿ¨ÿ©ÿ¥ÿ£ÿ¥ÿÿ}ÿ}ÿÿ©ÿ­ÿ¶ÿ ÿ´ÿ¬ÿ²ÿ±ÿªÿ¦ÿ©ÿ´ÿ«ÿ«ÿ®ÿ°ÿ«ÿ­ÿªÿ±ÿªÿ©ÿ­ÿ¬ÿ°ÿ±ÿºÿ²ÿ¯ÿ»ÿ«ÿªÿ°ÿ²ÿ´ÿ²ÿ¯ÿ²ÿ±ÿ°ÿµÿ­ÿÀÿ·ÿªÿÿ¥ÿ»ÿÂÿ³ÿ°ÿ·ÿ°ÿ«ÿ«ÿ°ÿµÿ²ÿ¶ÿ²ÿ±ÿ±ÿªÿ¶ÿµÿ³ÿ¶ÿ­ÿ½ÿ¹ÿ³ÿ©ÿ§ÿªÿ¯ÿ¼ÿ¯ÿ»ÿ¸ÿ²ÿ«ÿ´ÿ¶ÿµÿ´ÿ­ÿ©ÿºÿ¿ÿ½ÿ¯ÿ®ÿ±ÿ¸ÿ»ÿ°ÿ©ÿ´ÿ¸ÿ°ÿ±ÿ¬ÿ¼ÿ¹ÿ­ÿ­ÿ¬ÿªÿ°ÿÅÿ­ÿ¡ÿºÿ¸ÿ¼ÿ¶ÿ¸ÿ´ÿ¸ÿÅÿÁÿ¹ÿ´ÿÏÿ´ÿ½ÿºÿ¼ÿºÿºÿ¹ÿ­ÿºÿ½ÿ¶ÿÁÿ½ÿ¬ÿ­ÿ²ÿ²ÿ­ÿ¬ÿ¿ÿ²ÿ«ÿµÿ¼ÿ´ÿ¯ÿ¶ÿÃÿÄÿ¹ÿ®ÿ´ÿ¯ÿ«ÿ³ÿ·ÿµÿºÿÈÿÆÿ³ÿ©ÿ¶ÿÁÿ°ÿ¾ÿ¸ÿ·ÿ¿ÿÁÿ¸ÿªÿºÿ³ÿÂÿÃÿµÿ²ÿºÿÀÿ»ÿ¯ÿ·ÿ«ÿ¼ÿ¸ÿ·ÿ´ÿ°ÿµÿ½ÿÀÿÌÿ¯ÿµÿÈÿ¹ÿ¶ÿ¶ÿ®ÿ¬ÿ²ÿ¹ÿ»ÿ´ÿ½ÿ¸ÿ®ÿµÿ½ÿ½ÿÇÿ´ÿ°ÿ±ÿ·ÿ¸ÿ°ÿ³ÿ¹ÿ¹ÿÈÿÀÿºÿÂÿºÿ¼ÿÂÿ¼ÿ¸ÿÂÿ¸ÿ¹ÿ­ÿ»ÿºÿ¾ÿÀÿ¸ÿ²ÿ¸ÿ½ÿ¼ÿ±ÿ³ÿºÿ¹ÿ·ÿ·ÿµÿ­ÿ»ÿ¼ÿ·ÿ¿ÿµÿ¬ÿ«ÿ¨ÿ¬ÿ©ÿ£ÿ¬ÿ¦ÿ5ÿ$ÿÿÿÿøþ	ÿ"ÿ!ÿ"ÿÿþþÿÿÿ	ÿÿÿ)ÿ-ÿ<ÿÿÿÿÿÿÿòþûþ,ÿÿùþþþÿÿÿ	ÿÿÿÿ$ÿÿÿ+ÿ4ÿ!ÿÿþþÿ)ÿÿÿëþøþ!ÿ)ÿÿÿÿÿ5þ°þ
ÿúþÛþóþÿÿ(ÿúþÿÿþþÿÿÿÿþÿÿÿÿÿÿýþåþâþûþÿðþóþ
ÿïþþþßþúþ	ÿýþýþüþâþóþ÷þûþÿÿ,ÿÿÿ(ÿ)ÿ.ÿ'ÿ?ÿÿÿÿÿÿ(ÿÿ
ÿÿÿ'ÿÿ%ÿGÿ?ÿ)ÿ;ÿTÿUÿjÿ`ÿdÿÿÿÿÿÿÿÿÿÿ|ÿÿÿ¡ÿÿÿÿÿÿÿ¥ÿ¢ÿ¡ÿ¥ÿ©ÿ ÿ°ÿ±ÿ£ÿªÿ¬ÿ§ÿ·ÿ¯ÿ£ÿ¡ÿÿ§ÿªÿ©ÿ¯ÿ²ÿªÿ¤ÿ£ÿ¯ÿ¬ÿ¦ÿ§ÿªÿ©ÿ¨ÿ©ÿ ÿ§ÿ¡ÿªÿ©ÿ¬ÿ©ÿ¡ÿ¥ÿÿÿ¨ÿÿ®ÿ©ÿ¥ÿ¦ÿÿ¢ÿ£ÿ¡ÿ¢ÿ¡ÿ¤ÿ­ÿ±ÿ©ÿ´ÿÿÿ¨ÿ¡ÿ¦ÿ³ÿ­ÿ¢ÿ°ÿ¶ÿ©ÿ«ÿ°ÿ¨ÿÿ¢ÿÿÿÿÿ¦ÿ©ÿ ÿÿÿÿÿÿÿÿ¤ÿ©ÿ¡ÿÿ¦ÿ£ÿ¦ÿÿ§ÿ ÿÿÿÿÿ ÿ ÿÿÿ¢ÿÿÿÿÿÿÿÿÿÿÿÿÿþ9þæþßþþ`þòþRÿÿÿÿÿÿÿ¥ÿÿ¡ÿ¥ÿ¨ÿ£ÿÿÿÿÿ£ÿ¥ÿÿÿ©ÿ¥ÿÿÿÿÿÿÿ ÿ¡ÿ¥ÿÿÿÿ¡ÿ¡ÿ ÿÿÿÿÿ¤ÿ¤ÿÿÿÿ¯ÿÿÿÿ¤ÿ®ÿªÿ¬ÿ©ÿ¢ÿÿÿÿÿ£ÿÿ¥ÿÿÿÿÿÿÿÿÿÿÿÿÿÿ ÿ£ÿÿÿÿÿÿÿÿÿÿÿÿÿ ÿÿÿÿÿÿÿÿÿÿÿÿ ÿÿÿÿÿÿÿÿÿÿÿªÿÿÿ¡ÿÿÿÿÿÿÿÿÿÿÿÿÿÿÿÿÿÿÿÿÿ¢ÿÿÿÿÿÿÿÿÿ~ÿÿ¥ÿÿÿÿÿÿÿÿÿoÿ|ÿÿÿÿÿÿÿ ÿÿÿÿÿÿÿÿÿÿÿÿÿÿÿÿÿÿÿÿÿ¢ÿÿÿÿÿÿÿÿÿÿÿÿÿÿÿÿÿÿÿÿÿÿÿÿÿÿ¡ÿÿÿÿÿÿÿqÿsÿxÿbÿeÿÿÿÿÿÿÿÿÿÿÿÿÿÿÿÿÿÿÿÿÿÿÿÿÿÿ¡ÿÿÿÿ¤ÿ§ÿÿÿÿÿÿÿÿÿÿÿÿÿÿÿÿ}ÿ{ÿÿÿÿÿÿÿÿÿÿÿÿÿÿyÿÿÿÿÿÿÿÿÿÿ§ÿÿÿÿ ÿÿÿÿÿÿÿÿÿÿÿÿÿÿÿÿÿÿÿÿÿÿÿÿÿÿÿÿÿÿÿÿÿzÿÿÿÿÿÿÿÿÿÿÿÿÿÿÿÿÿ¡ÿÿÿÿÿÿÿÿÿÿÿÿ¡ÿÿÿÿ~ÿÿÿÿÿÿÿÿÿÿÿÿÿÿÿÿÿÿÿÿÿÿÿÿÿÿÿÿÿÿÿÿÿÿÿ ÿÿ}ÿÿÿÿÿÿ ÿÿÿÿÿÿÿÿÿÿÿÿÿÿÿÿÿÿÿÿÿvÿªÿ¢ÿÿÿÿÿÿÿÿÿÿÿÿÿÿÿÿÿÿÿÿÿÿÿÿÿÿÿÿÿ~ÿ ÿ ÿÿÿÿÿÿÿÿÿÿÿÿ{ÿÿÿÿ}ÿÿÿÿÿÿÿÿÿÿÿÿÿÿÿÿÿÿÿÿÿÿÿÿÿÿÿÿÿÿÿÿÿÿ}ÿÿÿÿÿ¡ÿÿÿÿÿÿÿÿÿÿÿÿÿÿÿÿÿÿÿÿÿÿÿ§ÿÿÿÿÿÿÿÿÿÿÿÿÿÿÿÿÿÿÿÿÿÿÿÿÿÿÿÿÿÿÿ}ÿÿÿÿÿÿÿÿÿÿÿÿ¦ÿÿÿÿÿÿÿ|ÿwÿÿÿÿÿÿÿÿÿ~ÿxÿÿÿÿ­ÿÿÿÿÿÿtÿÿÿÿÿzÿÿÿÿÿÿÿÿÿÿÿÿÿÿÿÿÿÿÿÿÿÿÿÿÿÿÿÿpÿÿÿÿ|ÿ}ÿÿÿÿÿÿwÿÿÿÿÿÿÿÿÿÿÿÿÿÿÿÿÿ~ÿÿÿÿÿÿÿÿÿÿÿÿÿÿÿ~ÿÿÿÿÿÿÿÿ|ÿÿÿÿÿ~ÿÿÿÿÿÿÿÿÿÿÿÿxÿÿÿÿÿ{ÿÿÿÿÿÿ|ÿÿÿÿÿÿÿÿÿÿÿÿÿÿÿÿÿÿÿÿÿÿÿÿÿÿÿÿÿÿÿÿÿÿÿÿÿÿÿÿ}ÿÿÿ~ÿÿ{ÿ}ÿrÿÿÿÿ{ÿÿ}ÿ~ÿÿÿÿ|ÿÿÿÿ{ÿhÿÿÿÿÿÿÿ}ÿÿÿÿÿzÿÿÿzÿÿÿÿÿÿÿÿÿÿÿÿÿÿxÿÿ¨ÿÿÿOÿWÿvÿÿÿ¢ÿÿÿÿÿÿÿÿÿÿÿÿÿÿÿÿÿÿÿÿÿÿvÿ{ÿÿÿÿÿ}ÿÿÿÿÿÿÿÿÿÿÿÿzÿÿÿÿÿÿÿÿÿzÿÿÿÿÿÿÿÿÿÿÿÿÿÿÿÿÿÿÿÿÿÿÿÿÿÿÿÿÿÿÿÿÿÿÿÿÿ|ÿÿÿÿÿÿÿÿÿ{ÿÿÿÿÿÿÿ}ÿÿÿÿÿÿÿÿÿÿÿÿÿÿÿÿuÿÿÿÿÿÿÿÿÿÿÿÿvÿIÿþþþäýÿfÿ}ÿÿÿÿÿÿÿÿÿÿÿÿÿÿÿÿÿzÿÿÿÿÿÿrÿÿÿÿÿÿÿÿÿÿxÿÿÿÿÿÿÿÿÿÿÿÿÿÿÿÿÿÿÿÿÿÿÿÿÿÿÿÿÿÿÿÿÿÿÿÿÿÿÿÿÿÿÿÿÿÿÿÿzÿ|ÿÿ©ÿ¢ÿÿÿÿÿÿÿÿÿ{ÿ{ÿÿÿÿÿÿÿÿÿÿÿÿÿÿÿzÿÿÿÿ¨ÿÿ}ÿsÿÿÿÿÿ{ÿÿÿÿÿÿ|ÿÿÿÿÿÿÿzÿÿÿÿÿÿÿÿÿÿÿ~ÿ~ÿKÿLÿxÿÿÿÿÿÿÿuÿ>ÿBÿÿÿÿÿÿÿÿÿÿÿÿÿÿÿÿÿÿÿÿÿÿÿ}ÿÿÿ¨ÿuÿ©ÿÿÿ ÿÿÿÿÿtÿÿÿ}ÿÿ ÿÿÿÿÿÿÿÿÿÿÿÿÿÿÿÿÿÿÿÿÿÿ~ÿ}ÿÿÿÿÿÿ¡ÿÿ|ÿÿÿÿÿÿÿÿ¨ÿÿÿÿqÿÿ{ÿÿÿÿÿÿzÿÿÿÿÿÿÿÿÿÿÿÿÿÿÿÿÿÿÿÿÿÿÿÿÿÿÿÿÿÿÿÿÿÿÿÿÿÿÿÿÿÿÿÿÿÿÿÿÿ¡ÿÿÿÿÿÿÿÿqÿÿÿÿÿÿÿÿÿÿÿÿÿÿÿÿÿÿÿÿÿÿÿÿÿÿÿÿÿÿÿÿ~ÿÿÿÿÿÿÿÿÿtÿÿÿyÿÿÿÿÿÿÿÿÿ~ÿÿÿÿÿÿÿÿÿÿÿÿÿÿÿÿÿÿÿÿÿÿÿÿÿÿÿÿ{ÿÿ}ÿpÿÿÿÿÿÿÿÿÿÿÿÿÿÿÿÿ£ÿÿÿÿ~ÿÿtÿzÿÿ}ÿÿÿÿÿÿÿÿÿÿÿÿÿÿÿÿÿÿÿÿÿÿÿÿWÿjÿkÿÿÿÿÿÿÿÿÿÿÿÿÿÿÿÿÿÿÿÿÿ}ÿÿÿÿÿ¢ÿÿÿÿÿÿÿ ÿÿÿÿÿÿÿÿÿÿÿÿÿÿÿÿÿ¬ÿÿ«ÿ¥ÿÿÿ¡ÿÿÿÿÿÿÿÿÿÿÿÿÿÿÿÿÿÿÿÿÿÿÿÿÿ§ÿÿÿÿÿÿÿwÿuÿÿÿÿÿÿÿÿÿÿÿÿ¡ÿÿÿÿÿÿÿÿÿÿÿÿÿÿÿÿÿÿÿÿÿÿÿÿÿÿÿÿÿÿÿÿÿÿÿÿÿÿÿÿÿÿÿÿÿÿÿÿÿÿÿÿ¥ÿÿÿÿÿ§ÿ§ÿÿÿÿÿÿ¡ÿÿ¡ÿÿÿÿÿÿÿ~ÿÿÿ~ÿÿÿÿÿÿ¦ÿÿÿÿÿÿÿ¡ÿ¢ÿÿÿ¤ÿÿÿ¥ÿ¤ÿÿÿÿÿ~ÿÿÿÿÿÿÿÿÿÿÿÿÿÿÿÿÿÿÿÿÿÿÿÿÿÿÿÿÿ¡ÿ¢ÿÿ¢ÿÿxÿÿ ÿÿÿÿÿ¢ÿ£ÿÿ ÿÿÿÿ¤ÿ¢ÿÿÿÿÿ¢ÿÿÿÿÿÿÿÿÿ¢ÿ§ÿÿÿ¦ÿ¡ÿ¤ÿ¢ÿÿÿÿÿÿÿÿÿÿÿÿÿÿÿÿÿÿ¦ÿÿÿ¡ÿ©ÿ ÿÿÿÿÿÿÿÿÿÿÿÿÿÿÿÿÿÿÿªÿ¦ÿÿÿ­ÿÿÿ¥ÿÿÿÿ£ÿ£ÿÿÿÿÿÿÿÿÿÿÿÿÿÿÿÿÿÿÿÿÿÿÿiÿ\ÿlÿÿÿÿ¦ÿ©ÿÿÿÿÿÿÿÿÿÿÿÿÿÿÿÿÿÿ¤ÿ ÿÿÿÿ£ÿÿÿÿ¦ÿ ÿÿÿ¢ÿ§ÿ¨ÿ¢ÿ ÿÿÿ¡ÿÿÿÿÿÿÿÿÿÿÿÿ ÿÿÿ¢ÿ¤ÿÿ¡ÿ ÿ¡ÿÿÿÿÿ¡ÿÿ¡ÿ©ÿÿÿÿÿ¦ÿªÿÿÿÿ ÿ ÿ§ÿÿÿ¤ÿÿÿÿÿÿÿ¡ÿÿÿÿÿÿÿÿÿÿ¤ÿ¨ÿ©ÿ§ÿÿ¡ÿ ÿÿÿÿ¬ÿ£ÿ¡ÿÿiÿ=ÿOÿÿÿÿÿÿ¡ÿÿÿÿÿÿÿÿÿÿÿÿÿÿ§ÿÿ¢ÿ©ÿ©ÿ£ÿÿÿÿ¢ÿªÿ«ÿ©ÿ¨ÿ¨ÿ¥ÿÿÿ¢ÿ¤ÿ¦ÿ§ÿ¨ÿ ÿ¥ÿ£ÿÿ£ÿ°ÿªÿÿ¢ÿÿÿªÿ©ÿ§ÿ£ÿÿ¢ÿ¤ÿÿ¨ÿªÿ©ÿ¬ÿ©ÿÿÿÿ¤ÿ¥ÿÿÿ¡ÿ¬ÿÿ ÿÿÿÿÿÿ¥ÿ£ÿÿ ÿÿÿÿÿÿ¡ÿ©ÿ·ÿ¬ÿ©ÿ¨ÿ ÿªÿ¡ÿ¤ÿ¨ÿ¥ÿ¢ÿªÿ«ÿÿ¨ÿ¡ÿÿ¨ÿ±ÿ¶ÿ¤ÿ§ÿ¢ÿ«ÿ§ÿ¥ÿ£ÿÿ¢ÿ¤ÿ¥ÿ«ÿ©ÿÿªÿÿ®ÿÿÿ£ÿ©ÿ ÿÿ«ÿ¨ÿ ÿ«ÿ§ÿÿ¦ÿ¢ÿªÿ©ÿ«ÿÿ¥ÿ£ÿ£ÿªÿ©ÿ¥ÿ ÿ ÿ¢ÿÿ¥ÿ¬ÿ±ÿ­ÿÿÿ«ÿ¯ÿÿÿ©ÿ­ÿ¯ÿ§ÿÿ¢ÿ®ÿ¨ÿ ÿÿ§ÿ¤ÿ«ÿÿÿ¥ÿ¦ÿ¦ÿ ÿÿÿÿ¤ÿ­ÿ¥ÿÿÿªÿ¦ÿ¡ÿ¥ÿÿÿÿÿÿÿÿÿÿÿÿÿÿÿÿÿÿÿÿÿÿÿÿÿÿÿÿÿÿÿÿÿÿÿ¡ÿ£ÿ§ÿ£ÿÿÿ¥ÿ¡ÿ¤ÿ¨ÿ¢ÿ ÿ§ÿÿÿÿ§ÿ¦ÿ¥ÿ ÿÿÿrÿuÿÿÿÿÿÿÿÿÿÿÿÿÿÿÿÿÿ£ÿÿÿÿ ÿ ÿ¦ÿ¤ÿÿ¶ÿªÿÿ¨ÿ°ÿ±ÿ¨ÿÿ ÿ¨ÿ¬ÿ´ÿ§ÿ´ÿªÿÿÿÿ¦ÿ¤ÿ¥ÿ§ÿ§ÿ©ÿ°ÿ°ÿ³ÿ¬ÿªÿ¬ÿªÿ±ÿ²ÿ¨ÿ¤ÿÿ}ÿwÿÿÿ¦ÿ¾ÿ¨ÿ¬ÿªÿ²ÿ³ÿ­ÿ¬ÿ®ÿ®ÿªÿ¤ÿ¤ÿ¿ÿ«ÿ¹ÿ®ÿ¬ÿªÿ¬ÿªÿ¬ÿ«ÿ¶ÿ¼ÿ­ÿ·ÿ´ÿ©ÿ¸ÿªÿ±ÿ·ÿ¶ÿ»ÿ·ÿ©ÿ³ÿÅÿ¬ÿ³ÿÂÿ¾ÿÁÿ­ÿ«ÿºÿºÿ®ÿ«ÿµÿ·ÿ²ÿ²ÿ°ÿ©ÿ»ÿºÿµÿ´ÿªÿ°ÿªÿ¦ÿ´ÿ«ÿºÿ´ÿ¬ÿ¬ÿ²ÿ¶ÿ°ÿ¬ÿ°ÿ¥ÿ±ÿÇÿ´ÿ¬ÿ¶ÿ½ÿ¼ÿ±ÿ§ÿ¯ÿ´ÿ³ÿ«ÿ²ÿ²ÿ´ÿ²ÿ°ÿµÿ¸ÿ³ÿ·ÿ¹ÿªÿ¬ÿ¼ÿ¼ÿ¾ÿ·ÿ®ÿµÿÁÿºÿ°ÿµÿ¸ÿºÿ½ÿ¸ÿ°ÿ±ÿ¹ÿ»ÿ»ÿ±ÿ¿ÿ³ÿµÿ®ÿµÿ¸ÿ¿ÿÀÿ³ÿ°ÿ»ÿ³ÿºÿ¼ÿÉÿÇÿ¼ÿ°ÿ¥ÿÿ«ÿ¥ÿ¾ÿ»ÿÄÿºÿ³ÿºÿ¿ÿ¼ÿ¶ÿ°ÿ´ÿ®ÿ½ÿºÿºÿ´ÿµÿ¶ÿ´ÿ²ÿ¬ÿ©ÿ¼ÿ¬ÿ¯ÿ®ÿ®ÿ«ÿ©ÿ­ÿ´ÿ¿ÿ²ÿÀÿ¿ÿµÿ³ÿ¹ÿ¾ÿ¼ÿ·ÿ¿ÿµÿ¸ÿ¶ÿ°ÿ¯ÿ³ÿºÿ¾ÿ¶ÿ®ÿ¿ÿ°ÿªÿªÿ¶ÿ¶ÿ°ÿ¯ÿ­ÿ¸ÿ±ÿ¸ÿ¶ÿ·ÿ´ÿºÿ»ÿ¸ÿ¼ÿ¿ÿ´ÿ´ÿ¼ÿ°ÿ«ÿ°ÿ¯ÿ®ÿ¹ÿ¹ÿ¯ÿ­ÿ«ÿ°ÿÉÿÂÿ²ÿ¸ÿ¹ÿ°ÿ´ÿ»ÿ·ÿ½ÿ¿ÿ»ÿºÿÃÿÇÿ¿ÿ­ÿ»ÿ·ÿ¶ÿ¼ÿ¹ÿ°ÿµÿ±ÿ¬ÿ¢ÿÄÿÁÿµÿ°ÿ«ÿªÿ³ÿºÿ¨ÿ£ÿÿÿ*ÿ!ÿÿÿøþÿÿÿ*ÿÿ=ÿ#ÿÿýþÿ2ÿ1ÿÿ3ÿÿÿÿÿÿÿþüþ$ÿ%ÿáþÿÿÿÿ
ÿÿÿùþÿ*ÿÿ(ÿ#ÿ(ÿ)ÿÿùþÿ/ÿ'ÿüþòþÿÿÿÿÿÿÎþKþçþÿÿÿÿÿÿÿ	ÿÿÿ
ÿ
ÿïþåþÿÿ)ÿ
ÿ
ÿÿÿóþçþõþÿÿóþïþïþÿÿþþîþÿÿúþõþüþÿÿöþÿÿÿ!ÿ"ÿ.ÿ2ÿ"ÿÿ%ÿÿÿÿÿÿ+ÿ$ÿôþîþÿÿÿ(ÿ'ÿ2ÿBÿHÿTÿ`ÿaÿlÿ|ÿÿ{ÿxÿÿÿÿÿÿÿÿÿÿÿÿÿÿÿÿÿÿÿ£ÿÿ£ÿ¢ÿ­ÿ®ÿ¥ÿ®ÿ§ÿ¯ÿ¯ÿ°ÿ¢ÿ¤ÿ¦ÿ¤ÿ£ÿ¥ÿ«ÿ°ÿ¨ÿªÿ®ÿ´ÿÿÿ¡ÿ©ÿ©ÿ¨ÿªÿ§ÿÿ¥ÿ³ÿÿÿ©ÿªÿ¨ÿ¤ÿÿÿÿ©ÿªÿ§ÿ¥ÿ¢ÿ¥ÿ¦ÿÿÿªÿ§ÿ¬ÿ¬ÿ¡ÿ©ÿÿªÿ±ÿ¦ÿ¢ÿ¦ÿ©ÿ ÿÿ³ÿ¨ÿÿÿ§ÿ¯ÿªÿÿnÿgÿÿ«ÿ¦ÿ£ÿ¢ÿ¡ÿ¥ÿÿ£ÿ ÿÿ¦ÿªÿ¡ÿÿÿÿÿ¡ÿÿ«ÿ¬ÿªÿ£ÿÿÿÿÿ¦ÿ ÿÿÿÿÿÿÿÿÿÿÿÿKÿ°þ«þ°þþRþ|þ¡þðþJÿ{ÿÿ£ÿÿÿÿÿÿÿ¤ÿÿ¤ÿ ÿÿ ÿÿÿÿÿÿ£ÿ¢ÿÿÿÿÿÿ¡ÿ¥ÿ®ÿ¨ÿÿÿÿÿÿÿ ÿÿÿÿÿÿ¡ÿ¢ÿÿ ÿÿ¦ÿÿ¦ÿÿÿÿÿÿÿÿÿ§ÿÿ¤ÿÿÿÿÿÿÿÿÿ¢ÿ¨ÿ¢ÿ£ÿÿÿ¥ÿÿÿÿÿÿÿÿÿÿÿÿÿ¡ÿÿÿÿÿÿÿÿÿÿÿÿÿÿÿÿÿÿÿÿÿÿÿÿ~ÿÿÿÿÿÿÿÿÿÿÿÿÿÿkÿzÿÿÿÿÿÿÿÿ¢ÿ¤ÿÿÿÿÿÿÿÿzÿÿÿÿÿÿÿÿÿÿÿlÿÿÿÿ£ÿÿÿÿÿÿÿÿÿÿÿÿÿÿÿÿÿÿÿÿÿÿ¦ÿ¢ÿ ÿ£ÿÿÿ ÿÿÿÿÿÿÿÿÿÿÿÿÿÿÿÿÿÿÿÿÿÿÿÿÿÿÿÿÿÿÿÿ}ÿwÿÿÿÿÿÿÿÿÿÿÿÿÿÿÿÿÿÿÿÿÿÿÿÿÿÿÿÿ¤ÿÿÿ ÿÿÿÿÿÿÿÿÿÿÿÿÿÿÿÿÿÿÿÿÿÿÿÿÿÿÿÿÿÿ ÿ¦ÿÿÿ¤ÿÿÿÿÿÿÿÿÿÿÿÿÿÿÿÿÿÿÿÿÿÿÿ§ÿÿÿÿÿÿÿÿÿÿÿÿÿÿÿÿÿÿÿÿÿÿÿÿÿ|ÿÿÿÿÿÿÿÿÿÿÿÿÿÿyÿÿ©ÿÿÿyÿÿÿÿÿÿÿÿÿÿÿÿÿÿÿÿÿÿÿÿÿÿÿÿÿÿÿÿÿ{ÿÿÿÿÿÿÿÿÿÿÿÿÿÿÿ|ÿÿÿÿ|ÿÿÿÿÿÿÿÿÿÿÿÿÿÿÿÿÿÿÿÿÿÿÿÿÿÿÿÿÿÿÿÿÿÿÿÿÿÿzÿÿÿÿÿÿÿÿÿuÿÿÿmÿÿÿÿÿ~ÿÿÿÿÿÿÿÿÿÿÿÿÿÿÿÿÿÿÿÿÿ}ÿÿÿÿÿÿÿÿÿÿÿÿÿÿÿÿÿÿÿÿÿÿÿÿÿÿÿÿÿÿÿÿ¡ÿÿÿvÿÿsÿxÿÿÿÿÿÿÿÿÿÿÿÿÿÿÿÿÿÿÿÿÿÿÿÿÿÿÿÿÿÿÿÿÿÿÿÿÿÿÿÿÿÿÿÿÿÿÿÿÿÿÿÿÿÿÿÿÿÿ¡ÿÿÿÿÿÿ{ÿqÿÿÿÿÿÿÿÿÿÿÿyÿ~ÿÿÿzÿyÿÿÿÿÿÿÿÿÿÿÿÿÿÿÿÿÿÿÿÿÿÿÿÿÿÿÿÿÿÿÿÿÿ~ÿÿÿÿ|ÿÿÿÿÿÿÿÿÿÿhÿÿÿÿ|ÿÿÿÿÿÿÿÿÿÿÿÿÿÿÿÿÿÿÿÿÿÿÿÿÿÿÿÿÿÿÿÿÿÿÿ¦ÿsÿÿÿÿ§ÿÿÿÿ¡ÿÿÿÿ~ÿ~ÿÿÿÿyÿÿÿÿÿÿÿÿÿÿÿ~ÿÿÿÿÿxÿÿÿÿÿÿÿÿÿÿÿrÿÿÿ{ÿÿÿÿÿÿzÿÿÿÿÿÿÿÿÿÿÿÿÿÿÿÿÿ~ÿÿ{ÿÿÿ~ÿÿÿÿrÿwÿÿzÿÿÿÿÿÿÿÿsÿÿÿÿÿÿÿÿÿÿÿÿÿÿÿ|ÿÿÿÿÿ|ÿÿÿÿÿÿÿÿÿÿÿ~ÿÿÿÿ{ÿ~ÿÿÿ{ÿÿÿÿ©ÿÿÿTÿAÿtÿvÿÿÿÿÿÿÿÿÿÿÿÿÿÿÿÿÿÿÿÿÿÿÿÿ|ÿ}ÿÿÿÿÿÿÿ}ÿÿÿÿÿÿyÿ}ÿÿÿÿÿÿ~ÿÿÿoÿÿ|ÿÿÿÿÿÿÿÿÿÿÿÿÿÿÿÿ}ÿÿÿÿÿÿÿÿÿÿÿ~ÿÿÿÿÿÿÿÿÿÿtÿÿÿÿÿÿÿÿÿÿÿÿ|ÿÿÿÿ~ÿÿyÿÿÿÿÿÿÿ{ÿÿÿÿÿÿÿÿ~ÿÿÿÿÿÿÿ|ÿÿÿÿÿ£ÿÿSÿ=þûü%þAÿwÿÿ¦ÿÿÿ|ÿÿÿxÿÿÿÿÿÿÿÿ«ÿÿÿÿÿ}ÿÿÿ|ÿÿÿÿÿÿÿÿ|ÿrÿwÿyÿÿÿÿzÿvÿÿÿÿÿÿÿÿÿÿÿÿÿÿÿÿÿÿÿÿÿÿ~ÿÿÿÿtÿÿÿÿÿÿÿÿ~ÿÿxÿÿÿÿÿ~ÿÿÿ¢ÿÿÿÿÿÿÿÿÿÿ|ÿzÿÿÿÿÿÿÿÿÿÿÿÿÿÿÿÿÿÿÿ¢ÿÿÿÿÿÿÿÿÿÿÿÿÿÿÿÿÿtÿÿÿÿÿÿÿÿÿvÿpÿÿÿÿÿÿÿhÿUÿqÿÿÿÿÿÿÿwÿ7ÿ&ÿÿÿÿÿÿÿÿzÿÿÿÿÿÿÿÿÿÿÿÿÿÿÿÿÿÿÿ|ÿÿÿÿÿ|ÿyÿÿÿÿÿÿÿÿÿÿÿÿÿÿÿÿÿÿ~ÿ}ÿÿÿÿ|ÿ|ÿÿÿÿÿÿÿÿÿÿÿÿÿÿÿÿÿÿÿÿÿÿÿÿÿÿÿÿÿÿÿÿxÿÿwÿxÿÿ¡ÿÿÿÿÿÿÿÿvÿÿzÿÿyÿÿÿÿ¡ÿÿÿÿÿÿÿÿÿÿÿÿÿÿÿÿÿ ÿÿÿÿÿÿÿÿÿÿ¥ÿ}ÿ|ÿÿÿÿÿÿÿÿÿÿwÿÿÿÿÿÿÿÿÿÿzÿÿÿÿÿÿÿÿÿÿÿ~ÿÿÿÿÿÿÿÿÿÿÿÿÿÿÿÿÿÿÿ ÿÿÿÿÿ ÿÿÿÿÿÿÿuÿqÿÿÿÿÿÿÿÿÿÿÿÿÿÿÿÿÿÿÿÿÿÿÿÿÿÿÿÿ~ÿÿÿÿÿÿÿÿÿÿÿÿÿÿÿÿsÿÿÿÿ|ÿwÿxÿÿÿÿ{ÿÿÿÿÿÿÿÿÿÿÿÿÿÿÿÿÿÿÿÿÿÿ}ÿuÿ ÿÿ~ÿÿ|ÿ~ÿÿÿÿÿÿÿÿ§ÿÿÿÿÿÿÿÿÿÿÿÿÿÿÿÿÿÿÿÿÿÿÿÿÿÿÿÿÿÿÿÿÿÿÿÿÿ¢ÿÿÿÿªÿÿÿ¥ÿÿÿÿÿÿÿÿÿÿÿÿÿ}ÿÿÿÿÿÿÿÿ~ÿÿÿÿÿÿÿ¡ÿÿÿÿÿÿÿÿÿÿÿªÿªÿ¤ÿÿÿ¤ÿÿÿÿÿÿÿÿ|ÿÿÿÿÿÿÿÿÿÿÿÿÿÿÿÿÿÿÿxÿÿÿÿÿÿÿÿÿÿÿÿÿÿÿÿÿÿÿ¢ÿÿÿÿÿÿÿÿÿÿÿÿÿÿÿÿÿÿÿÿÿÿ¦ÿÿÿÿ¢ÿÿÿÿÿÿÿÿÿÿÿÿÿ¤ÿ ÿÿÿÿÿÿÿÿÿÿÿªÿ£ÿ ÿÿÿÿÿÿÿÿÿÿÿÿÿÿÿÿÿÿÿÿÿÿÿÿÿÿÿÿÿÿÿÿÿÿÿ¤ÿÿÿÿÿÿÿÿ¡ÿÿÿÿ ÿÿÿ¡ÿÿÿÿÿ¢ÿÿÿÿÿÿÿ¨ÿÿÿÿÿÿÿ ÿ¢ÿÿÿÿÿÿ¤ÿ¦ÿÿÿÿÿÿÿÿÿÿÿÿÿÿ ÿÿÿÿ¤ÿÿ¡ÿÿÿÿÿÿÿÿÿÿÿÿÿÿÿÿÿÿÿÿÿÿ¤ÿÿÿÿÿÿÿÿÿÿÿÿ£ÿÿÿÿÿÿÿÿÿÿÿÿÿÿÿÿÿÿÿÿÿÿÿmÿdÿoÿÿÿ£ÿÿÿÿÿ¡ÿÿÿÿ ÿÿÿ¡ÿÿÿÿÿÿÿÿÿªÿÿÿÿÿÿ¢ÿÿÿÿÿÿÿÿÿÿÿÿÿ¨ÿÿÿ¡ÿÿ¨ÿÿÿÿÿÿÿÿÿÿÿ¡ÿ£ÿÿÿÿÿÿÿÿÿÿÿÿÿ°ÿÿÿÿ¢ÿÿÿÿÿÿ£ÿÿÿÿwÿÿÿÿ¦ÿ¦ÿ¥ÿÿÿÿÿÿÿÿÿÿ¢ÿÿÿ¢ÿ¦ÿ¤ÿ¥ÿÿÿÿÿÿÿÿmÿhÿsÿÿÿÿÿ£ÿ¢ÿÿ¨ÿ¯ÿ ÿÿÿÿtÿÿÿ£ÿ¦ÿÿÿÿÿ¢ÿ«ÿ¤ÿÿÿÿ¥ÿ®ÿ¢ÿ¤ÿªÿÿ¢ÿÿ©ÿ¯ÿ¥ÿÿ ÿ£ÿ¤ÿ£ÿÿÿ ÿ§ÿ¨ÿ¤ÿ¨ÿ­ÿ ÿÿÿªÿÿ®ÿ ÿ ÿÿÿÿ¤ÿ©ÿÿÿÿÿÿ ÿÿÿÿ§ÿÿ«ÿÿ¡ÿ¡ÿÿ ÿÿÿÿÿÿÿªÿÿÿ«ÿ©ÿªÿÿ¢ÿÿÿÿÿÿÿ ÿÿÿ£ÿÿ¥ÿ¥ÿ§ÿ°ÿÿ¤ÿ ÿ¬ÿªÿªÿÿ¡ÿÿÿÿ¥ÿ©ÿ¨ÿ¡ÿ¤ÿ¥ÿÿªÿ©ÿÿ£ÿ¡ÿÿ¦ÿ©ÿ¡ÿÿÿÿ¤ÿ¥ÿ§ÿ«ÿÿ­ÿ¦ÿ¯ÿ¢ÿµÿªÿªÿ©ÿ©ÿ©ÿ¢ÿ ÿªÿ«ÿµÿ°ÿ ÿ¥ÿ¦ÿ¦ÿ£ÿ ÿªÿ¨ÿÿÿ¢ÿ¦ÿ©ÿ¥ÿÿÿ¨ÿ´ÿÿÿÿÿ ÿ©ÿªÿ©ÿ§ÿ£ÿÿÿÿÿÿ£ÿÿ¢ÿ®ÿ¡ÿ©ÿ¨ÿ¥ÿ¡ÿÿÿÿÿÿÿÿÿÿ©ÿ­ÿ§ÿÿÿÿÿ ÿÿÿÿÿÿÿÿÿÿÿÿÿÿÿÿÿÿÿÿ¦ÿÿÿ¢ÿ¨ÿ¤ÿÿÿÿ¢ÿ£ÿ«ÿÿÿjÿAÿ@ÿzÿÿ£ÿÿÿÿÿ§ÿÿÿÿÿiÿyÿÿÿ¢ÿÿÿ¥ÿ¢ÿ ÿ¦ÿ¥ÿÿªÿ±ÿ¦ÿ«ÿ«ÿ¬ÿ°ÿªÿ©ÿ©ÿ¦ÿ¦ÿÿÿÿ>ÿÿVÿÿ¡ÿ¥ÿ£ÿ¨ÿ©ÿ¬ÿ±ÿ°ÿ¬ÿ¹ÿ¬ÿ©ÿ°ÿ»ÿ¯ÿ©ÿ£ÿÿÿÿÿÿ²ÿ©ÿ¸ÿ°ÿ¥ÿ©ÿµÿ¬ÿ¡ÿ¤ÿ¯ÿ²ÿÿ©ÿ³ÿ¶ÿµÿ¬ÿ¯ÿ«ÿ©ÿ­ÿ±ÿ¹ÿ°ÿ©ÿ´ÿ¬ÿ©ÿ½ÿ¬ÿ©ÿ«ÿ¬ÿ¬ÿ¨ÿ¬ÿ¬ÿ´ÿ°ÿ±ÿµÿ´ÿ°ÿ¾ÿ½ÿµÿ¸ÿµÿªÿ³ÿ¼ÿºÿ·ÿ°ÿªÿ¶ÿ´ÿ³ÿ»ÿ¶ÿªÿ±ÿ¬ÿ½ÿ©ÿ°ÿ°ÿ¯ÿ¶ÿ¾ÿ½ÿ´ÿ²ÿ°ÿ¦ÿÿºÿ³ÿ¼ÿ»ÿ°ÿ°ÿ³ÿªÿ©ÿ«ÿªÿ´ÿ³ÿ»ÿ´ÿ°ÿ¹ÿ½ÿµÿµÿ½ÿ°ÿ°ÿ¬ÿÀÿ»ÿ¼ÿ¼ÿ½ÿÁÿ¼ÿ«ÿ¥ÿµÿªÿ«ÿºÿ¹ÿµÿ¼ÿÀÿ·ÿ´ÿ¸ÿ³ÿ®ÿ­ÿ©ÿ°ÿ·ÿ·ÿ»ÿÄÿÀÿ½ÿ¿ÿ¿ÿ·ÿµÿ©ÿ©ÿ°ÿ¨ÿÿÿ~ÿÿªÿ°ÿ¨ÿªÿ­ÿ¯ÿ°ÿ­ÿ´ÿ¾ÿ¼ÿÇÿ»ÿ»ÿ·ÿ±ÿ«ÿ©ÿ®ÿ²ÿÀÿ±ÿªÿ³ÿ°ÿ´ÿ³ÿ³ÿ»ÿ¹ÿ¿ÿ¼ÿ¿ÿ¿ÿ«ÿ¯ÿ¶ÿ¶ÿ¹ÿ½ÿ¹ÿ»ÿ¸ÿ«ÿ©ÿ²ÿ´ÿ´ÿºÿ¼ÿ³ÿ·ÿ¶ÿ­ÿ´ÿ»ÿ«ÿ¥ÿªÿ­ÿ¶ÿ¸ÿ¶ÿ¶ÿºÿÀÿ·ÿ±ÿ´ÿ´ÿ¹ÿ¶ÿ¾ÿ¹ÿ¯ÿ«ÿ¬ÿ­ÿ¯ÿ¸ÿ°ÿ¾ÿµÿ¦ÿ¦ÿ®ÿ³ÿ³ÿ»ÿ¿ÿ²ÿ¿ÿÐÿ¿ÿ¶ÿ»ÿ½ÿ¼ÿÁÿÇÿ¸ÿ¬ÿ­ÿµÿ»ÿ±ÿ©ÿµÿ¿ÿ²ÿÅÿ¿ÿµÿ±ÿ±ÿ¬ÿ«ÿ´ÿ°ÿªÿ§ÿ¦ÿ*ÿÿÿÿÿüþÿÿÿ-ÿ,ÿÿGÿ;ÿÿÿ'ÿ<ÿ:ÿÿ.ÿ%ÿÿÿÿúþíþÿ:ÿýþÅþûþýþÿÿ
ÿüþÿÿ	ÿÿÿÿÿÿÿ	ÿÿ,ÿ2ÿ#ÿÿ	ÿÿ
ÿÿ ÿ:ÿÿeþÇþÿÿ ÿÿÿïþÿÿÿÿÿÿÿúþùþÿ"ÿ(ÿ
ÿôþ
ÿÿÿÿÿÿÿüþÿ-ÿ%ÿáþùþÿÿÿÿ÷þ1ÿ7ÿÿþÿÿýþþþÿ"ÿ"ÿ4ÿÿ
ÿÿÿÿÿÿÿÿ0ÿ*ÿÿÿ!ÿ"ÿ+ÿ4ÿ3ÿ=ÿTÿVÿaÿvÿvÿ{ÿtÿyÿÿÿ|ÿ~ÿ~ÿÿÿÿÿÿÿÿÿÿÿÿÿ´ÿ¥ÿÿÿÿ¡ÿ¢ÿÿÿ©ÿ¢ÿ¥ÿ¯ÿ¨ÿÿ¨ÿ¬ÿ©ÿ¦ÿ©ÿªÿ¨ÿ©ÿ§ÿ®ÿ®ÿ±ÿ¥ÿ£ÿ¤ÿ®ÿÀÿ»ÿ§ÿ§ÿÿ¨ÿ©ÿ±ÿªÿÿÿ ÿ¥ÿ¨ÿ§ÿ«ÿ§ÿªÿ¦ÿªÿ±ÿ©ÿÿ ÿ§ÿ¢ÿÿÿÿ£ÿÿÿÿÿ¨ÿ¯ÿªÿ©ÿ®ÿ©ÿÿÿ¤ÿÿ¤ÿ¥ÿÿkÿoÿÿ¡ÿÿ¤ÿªÿ£ÿ­ÿ¥ÿ¦ÿ¡ÿ¢ÿ©ÿ¦ÿÿÿ£ÿÿÿ¥ÿÿÿ«ÿ§ÿ¦ÿªÿ¢ÿÿ ÿÿ¬ÿ ÿÿ ÿÿÿÿÿÿ£ÿ§ÿÿvÿ-ÿÂþ{þþþ´þþ þäþTÿÿÿÿÿÿÿÿ¨ÿÿÿ¤ÿÿÿÿÿÿ¥ÿ£ÿÿÿÿÿÿ¡ÿ ÿÿÿÿ¢ÿÿ¤ÿÿÿ¡ÿÿÿ¥ÿ¤ÿÿÿÿÿ ÿÿÿÿ¤ÿÿ¢ÿ ÿÿÿÿÿÿ£ÿÿ¦ÿ¥ÿÿÿÿÿÿÿÿÿÿÿ ÿ¤ÿ ÿÿÿÿ ÿÿÿÿÿÿÿÿÿÿÿÿÿÿÿÿÿÿÿÿÿÿÿÿÿÿÿÿÿÿÿÿÿ{ÿÿ§ÿÿÿÿÿÿÿÿÿÿÿÿÿÿÿÿqÿsÿÿÿÿÿÿÿÿ¡ÿ ÿÿÿÿÿÿÿwÿ~ÿÿÿÿÿÿÿÿÿ{ÿtÿ|ÿ¦ÿÿÿÿÿÿÿÿÿÿÿÿÿÿÿÿÿÿÿÿÿÿÿÿÿÿÿÿÿÿÿ¨ÿÿÿÿ£ÿÿ¢ÿÿÿÿÿÿÿÿÿÿÿÿÿÿÿÿÿÿÿÿÿÿÿÿÿÿÿÿÿÿÿÿÿÿÿÿÿÿÿÿÿÿÿÿÿÿÿÿÿÿÿÿÿÿÿ§ÿÿÿÿÿÿÿÿÿÿÿÿÿÿÿÿÿÿtÿ~ÿÿÿÿ¡ÿÿÿÿÿÿÿÿÿ¡ÿÿÿÿÿÿÿÿÿ¦ÿÿÿÿÿÿÿÿÿÿÿÿÿÿÿÿ¢ÿÿÿÿÿÿÿÿÿÿÿÿÿÿÿÿÿÿÿÿÿÿÿÿÿÿÿÿÿÿÿÿÿÿÿÿÿÿÿÿÿÿÿÿÿ{ÿÿÿÿÿ¡ÿÿÿÿÿÿÿÿÿÿÿÿÿÿÿÿÿÿÿÿÿÿÿyÿÿÿ£ÿÿÿÿÿÿÿÿÿÿÿÿÿÿÿÿ}ÿÿÿÿÿÿÿÿÿÿÿÿÿÿÿÿ}ÿÿÿÿÿÿÿÿÿÿÿÿÿÿÿÿÿÿÿÿÿÿÿÿÿÿÿÿÿÿÿÿÿÿÿ{ÿ~ÿÿzÿÿxÿÿÿÿÿÿÿÿÿÿÿÿÿÿÿÿÿÿÿzÿÿÿÿÿÿÿÿÿÿÿÿÿÿÿÿÿÿÿÿÿÿÿÿÿÿÿÿÿÿÿÿ¢ÿÿÿÿÿÿÿÿÿÿÿ{ÿyÿ{ÿÿÿÿÿÿÿÿÿÿÿÿÿÿÿÿÿÿÿÿÿÿÿÿÿÿÿÿÿ}ÿÿÿÿÿÿÿÿÿÿÿÿyÿÿÿÿÿÿÿÿÿÿÿÿÿÿÿÿxÿÿÿÿÿzÿ~ÿÿÿÿ|ÿÿÿÿÿÿÿÿÿÿÿÿyÿÿÿÿÿ¡ÿÿÿÿÿÿÿÿgÿpÿÿÿÿÿÿÿÿÿÿÿÿÿÿÿÿÿÿÿÿÿÿ}ÿ|ÿÿÿÿÿ~ÿÿzÿÿzÿÿÿÿÿÿÿÿÿÿÿÿÿ}ÿÿÿÿÿÿÿÿÿÿÿÿÿÿÿÿÿÿÿÿÿÿÿÿÿÿÿ|ÿÿÿÿÿÿÿÿÿ~ÿÿ~ÿÿyÿÿÿÿvÿwÿÿÿÿÿÿÿÿÿÿÿÿÿÿÿÿÿÿÿÿÿÿÿÿÿÿÿÿmÿ|ÿÿÿ|ÿÿÿÿ{ÿÿÿÿÿÿÿÿÿÿÿÿÿÿÿÿÿtÿmÿtÿÿxÿÿÿzÿ~ÿÿÿÿzÿÿÿ{ÿÿtÿÿÿÿÿÿÿxÿÿÿÿÿÿÿ{ÿÿÿÿÿÿÿÿÿÿÿÿÿÿÿÿÿÿÿÿÿÿÿÿÿÿÿÿÿÿ}ÿÿÿÿiÿYÿÿtÿÿÿÿÿÿÿÿÿÿÿÿÿÿÿÿÿÿ~ÿÿÿÿÿyÿzÿÿÿÿÿÿÿÿÿÿÿÿÿÿÿÿ~ÿÿÿwÿÿÿÿÿÿÿÿÿÿÿÿÿÿÿÿÿÿÿÿÿÿÿÿÿÿÿÿÿÿÿÿÿÿÿÿÿÿÿÿÿ}ÿÿÿ~ÿÿÿÿÿÿÿÿÿ¢ÿÿÿÿÿzÿÿÿÿÿÿÿzÿÿ¡ÿÿÿÿ}ÿÿÿÿÿuÿ~ÿÿÿÿÿÿÿ}ÿÿÿÿÿÿwÿÿDÿþÚýÌþWÿxÿÿÿÿÿÿÿÿÿÿÿÿÿpÿÿÿÿÿÿÿÿÿlÿzÿÿÿÿÿÿÿÿ~ÿÿÿÿÿÿÿÿÿÿÿÿÿÿÿÿÿÿÿÿÿ}ÿÿÿÿ{ÿÿÿÿÿÿÿÿÿyÿvÿÿÿ©ÿÿÿÿÿÿÿÿÿÿÿÿ~ÿ}ÿÿÿÿÿÿÿÿÿÿÿ}ÿÿ{ÿvÿ|ÿÿÿÿÿÿÿÿÿÿÿÿÿÿÿÿÿÿÿÿÿÿÿ~ÿÿÿÿuÿÿÿÿÿÿÿÿÿÿÿÿÿ¢ÿÿÿÿÿÿÿÿÿÿzÿTÿHÿrÿÿÿÿÿÿyÿKÿ5ÿeÿzÿÿÿÿÿÿÿÿÿÿÿzÿÿÿÿÿÿÿÿÿ}ÿÿ{ÿxÿÿÿÿÿÿÿxÿÿÿÿ}ÿÿÿÿÿÿÿÿÿ~ÿÿÿÿÿÿÿÿÿÿÿÿÿÿÿÿÿwÿÿÿÿÿ|ÿÿÿ£ÿÿ®ÿÿÿÿÿÿÿÿÿÿ§ÿÿÿyÿ ÿÿÿÿ{ÿÿÿÿÿÿÿÿÿÿÿÿÿÿ}ÿÿÿÿÿÿÿÿÿÿÿÿÿÿÿÿÿÿÿÿÿÿÿÿÿÿÿÿÿÿÿ¡ÿÿÿÿÿÿÿÿÿÿÿÿÿÿÿÿÿÿ¬ÿÿÿÿÿÿÿnÿ~ÿÿÿÿÿÿÿÿÿÿÿÿÿÿÿÿÿÿÿÿÿÿÿÿÿÿÿÿÿÿÿÿÿÿÿÿÿÿÿÿkÿuÿÿÿÿÿÿÿÿÿÿÿÿÿÿÿÿÿÿÿÿÿÿÿÿÿÿÿÿÿÿÿÿÿÿÿÿÿÿÿÿÿÿÿÿpÿ~ÿ}ÿÿÿÿÿÿ¡ÿÿÿÿÿÿÿ¢ÿÿÿÿÿ{ÿÿÿÿÿÿÿÿÿÿÿÿ¡ÿÿÿÿÿÿÿÿÿsÿÿwÿÿÿ£ÿÿÿÿÿÿÿÿÿÿÿÿÿÿÿÿÿÿÿÿÿÿÿÿÿÿ~ÿÿÿÿÿÿÿÿÿÿÿwÿÿÿÿÿÿÿÿÿÿÿÿÿÿÿÿÿÿÿÿÿÿÿÿÿÿÿÿÿÿÿÿÿÿÿÿÿÿÿÿÿÿÿÿÿÿÿÿÿÿÿÿÿÿÿ~ÿÿÿÿÿÿÿÿÿÿÿÿÿÿÿÿÿÿÿÿ£ÿÿÿ£ÿÿÿÿÿÿÿÿÿÿÿÿÿÿÿ ÿÿÿÿÿÿÿÿÿÿÿÿÿÿÿÿÿÿÿ¡ÿÿÿÿÿÿÿÿÿ¡ÿÿÿÿÿÿÿÿÿÿÿÿÿÿÿÿÿÿÿÿÿÿÿÿÿ©ÿÿÿÿÿÿÿÿÿÿ£ÿÿÿÿÿÿÿÿÿÿÿÿÿÿÿÿÿÿÿÿÿÿÿÿÿÿÿÿÿÿÿÿÿÿÿÿ ÿÿÿÿÿÿÿÿÿ¨ÿ¡ÿÿÿÿÿÿÿÿ¦ÿ¤ÿÿÿÿÿÿÿÿÿ§ÿÿÿÿÿÿÿ¦ÿ¦ÿÿÿÿÿÿÿÿÿÿÿÿÿÿ ÿÿÿÿÿÿ¦ÿÿÿÿÿÿÿÿÿ ÿÿÿÿÿÿÿÿ}ÿÿÿ¥ÿÿÿ²ÿÿÿ©ÿÿ±ÿªÿ£ÿÿÿÿÿÿÿÿÿÿÿÿÿÿÿÿÿÿÿÿÿÿÿÿÿÿÿwÿwÿÿÿ¡ÿ¥ÿÿÿÿÿ§ÿ¨ÿÿÿÿÿÿ¤ÿÿÿÿÿÿÿuÿÿ«ÿÿ¨ÿÿÿÿ¤ÿ¨ÿ¥ÿÿÿÿÿÿÿ£ÿÿÿÿÿ ÿÿÿÿÿÿÿÿÿÿÿÿÿÿÿÿ£ÿÿÿÿÿÿÿÿÿÿÿ£ÿ¤ÿÿÿ¤ÿÿÿÿÿÿÿ¡ÿ¢ÿ¤ÿÿÿÿÿÿÿªÿ©ÿ¡ÿÿÿÿÿÿÿÿÿÿ¤ÿ ÿÿÿÿ¢ÿ¤ÿÿÿÿÿÿÿÿÿÿÿÿÿÿÿÿÿ¢ÿ¨ÿÿÿ~ÿ_ÿ,ÿbÿÿ ÿ¤ÿ ÿÿ¡ÿÿÿÿÿÿ¢ÿÿÿÿ¦ÿÿ¢ÿ©ÿÿ¡ÿÿ¯ÿªÿ¤ÿÿÿÿ­ÿªÿÿÿÿ£ÿ¥ÿ¬ÿ©ÿÿÿÿÿÿ°ÿªÿÿÿÿ ÿÿÿqÿcÿ|ÿÿÿÿ¤ÿ¢ÿÿ ÿÿ¦ÿ£ÿÿ¦ÿ¥ÿÿ¢ÿÿÿ¢ÿ ÿÿÿ©ÿ©ÿ©ÿ§ÿÿ©ÿÿ¢ÿªÿÿÿÿ{ÿpÿÿ¨ÿ«ÿ¦ÿ¡ÿ¢ÿ¦ÿ£ÿ¬ÿ¶ÿ¢ÿ®ÿ«ÿ¦ÿ¡ÿ ÿ«ÿ¨ÿ£ÿ¢ÿ¡ÿ¦ÿ¢ÿÿ©ÿ¡ÿ¢ÿÿ¦ÿ§ÿ¡ÿ¬ÿ¦ÿ£ÿ©ÿ©ÿªÿ¢ÿÿ£ÿÿÿ¤ÿÿÿ±ÿ«ÿÿ¡ÿ¦ÿ«ÿ©ÿ¥ÿ§ÿ¥ÿ¤ÿ§ÿÿ¦ÿ«ÿªÿ©ÿ¢ÿÿ ÿªÿ¯ÿ¢ÿÿÿ¢ÿÿ¡ÿ¥ÿ§ÿ¦ÿ¦ÿ§ÿ­ÿ¡ÿÿÿ¡ÿªÿ¥ÿ©ÿ§ÿÿÿÿÿÿ£ÿÿ¡ÿ®ÿ©ÿªÿªÿ¢ÿ£ÿ©ÿÿÿÿÿÿÿ¡ÿÿÿ¨ÿÿÿÿ¡ÿÿÿÿÿÿÿ¤ÿÿÿÿÿÿÿÿ¨ÿ¤ÿÿÿÿÿÿÿÿÿÿÿ£ÿ¢ÿÿÿÿÿÿªÿ ÿÿiÿOÿQÿ~ÿÿ¤ÿ¤ÿÿÿ¨ÿ¬ÿ ÿÿÿsÿ3ÿJÿÿÿÿÿÿÿ§ÿ¥ÿÿ¢ÿ¡ÿÿ©ÿ«ÿªÿÿ¥ÿ¤ÿ©ÿ¥ÿ¥ÿ¯ÿªÿÿnÿ&ÿäþ¹þÉþUÿÿ¬ÿ©ÿ¥ÿªÿ¦ÿ¢ÿ­ÿ¸ÿ´ÿ©ÿ¥ÿªÿ°ÿ°ÿ°ÿ§ÿÿÿÿÿ|ÿÿÿ©ÿªÿ¡ÿ©ÿ¨ÿªÿ®ÿ³ÿÀÿ¸ÿ§ÿªÿ¶ÿ«ÿªÿ±ÿ¶ÿ¯ÿ­ÿ°ÿ¶ÿµÿ©ÿ¬ÿ²ÿ²ÿ²ÿ»ÿµÿªÿ©ÿ­ÿ­ÿ«ÿ¥ÿªÿ¼ÿ¯ÿ½ÿµÿ­ÿ½ÿ²ÿ°ÿ¯ÿ¦ÿ©ÿµÿ¯ÿÀÿªÿºÿµÿ±ÿ¹ÿ·ÿµÿµÿ¯ÿ³ÿÄÿ·ÿÇÿ¼ÿ»ÿ·ÿªÿ«ÿ»ÿ»ÿ²ÿ·ÿªÿ´ÿµÿ³ÿÁÿÂÿ½ÿ¬ÿ°ÿ¶ÿ¯ÿ¬ÿ¨ÿªÿ»ÿ¢ÿ²ÿ·ÿ¸ÿ¾ÿ¹ÿ®ÿ°ÿ·ÿ¾ÿ¹ÿ¯ÿ»ÿ²ÿ±ÿ±ÿ¾ÿÈÿÂÿ¼ÿªÿ·ÿÆÿ°ÿ°ÿ¬ÿ¥ÿ«ÿºÿ»ÿ·ÿ·ÿµÿµÿ´ÿªÿ®ÿ°ÿ°ÿ¶ÿ¼ÿÀÿÃÿ¾ÿ½ÿ©ÿ«ÿ«ÿ¨ÿ¡ÿÿÿbÿCÿlÿÿÿÿ¡ÿ§ÿ©ÿ«ÿªÿºÿ½ÿÂÿºÿ´ÿ¶ÿ¾ÿ³ÿ«ÿ´ÿ½ÿÁÿ¶ÿ²ÿªÿ¼ÿ¹ÿ²ÿ³ÿ¸ÿ¸ÿ¹ÿÄÿÂÿ¶ÿ±ÿªÿ¯ÿ·ÿµÿ³ÿ¶ÿµÿ·ÿ·ÿ«ÿ¬ÿ°ÿµÿ¼ÿÀÿ½ÿ³ÿ¯ÿºÿ²ÿ¯ÿ¼ÿ´ÿ¬ÿªÿ±ÿ®ÿ¸ÿ«ÿÂÿ¹ÿ¿ÿÀÿ¼ÿ¶ÿ²ÿµÿ¿ÿÄÿ²ÿµÿ­ÿ®ÿ²ÿ·ÿ·ÿ¯ÿ¾ÿ«ÿ·ÿ°ÿ±ÿ³ÿ¼ÿÈÿÄÿ°ÿÀÿ»ÿ»ÿ°ÿ±ÿ¹ÿ»ÿ¼ÿÃÿ´ÿµÿ­ÿ´ÿ¹ÿ¶ÿ´ÿ¶ÿ¹ÿ·ÿ±ÿÄÿ¶ÿ§ÿ­ÿ´ÿ¶ÿ·ÿ«ÿ¨ÿªÿªÿ(ÿÿÿüþ
ÿÿÿÿ,ÿ8ÿ2ÿ"ÿAÿ?ÿ6ÿ5ÿ:ÿ9ÿ6ÿ6ÿ7ÿ5ÿÿþþüþðþðþ*ÿÿ²þÛþÿÿÿÿÿýþÿ
ÿÿÿÿÿþÿüþþþÿ%ÿ,ÿ%ÿÿÿ"ÿ&ÿ$ÿ%ÿ/ÿ4ÿÿ\þÞþûþÿÿòþ÷þÿÿ-ÿ
ÿÿ+ÿ(ÿÿøþÿÿÿÿ	ÿúþÿÿÿ
ÿüþïþÝþòþÿÿÿþ÷þ÷þñþöþÿñþíþ#ÿÿ#ÿ.ÿ#ÿÿÿÿÿÿÿ,ÿ"ÿ%ÿÿÿÿÿÿ,ÿ<ÿ2ÿ>ÿ/ÿÿ ÿÿÿ'ÿ<ÿZÿ^ÿcÿxÿwÿtÿzÿÿÿyÿrÿÿÿÿÿÿÿÿÿÿÿÿÿÿ¨ÿ«ÿ¯ÿÿÿÿÿÿÿÿ¤ÿ¥ÿÿ°ÿ¦ÿÿ¤ÿ¤ÿ£ÿ¤ÿ¤ÿ¦ÿ¡ÿÿ¦ÿ©ÿ§ÿ®ÿÿÿ£ÿ¤ÿ°ÿ²ÿ²ÿÿÿ§ÿ¡ÿ¬ÿ¥ÿ¡ÿ¤ÿ©ÿ²ÿªÿªÿ¹ÿ¡ÿ«ÿªÿ©ÿ°ÿ§ÿ ÿ¤ÿÿÿ¦ÿ¤ÿÿ©ÿ¬ÿÿÿ§ÿ¨ÿªÿ°ÿ®ÿ¦ÿÿ¤ÿ¥ÿ¨ÿ©ÿ£ÿÿÿyÿyÿÿÿÿ¢ÿ§ÿ¦ÿªÿ£ÿÿ¤ÿ¬ÿ¨ÿ¤ÿ©ÿ±ÿ«ÿÿ°ÿ¢ÿÿÿÿÿÿÿÿÿÿÿ­ÿ¤ÿÿ¢ÿ ÿÿÿ ÿ¡ÿ¥ÿ«ÿ¤ÿÿ`ÿÿ þSýþÆþ³þtþ¯þAÿÿÿÿ¢ÿ©ÿÿ¢ÿ£ÿ¤ÿ ÿ£ÿ¢ÿÿÿÿÿ©ÿ£ÿÿ¢ÿÿÿ¥ÿ¨ÿ¤ÿÿÿÿÿÿÿ¥ÿÿ¨ÿ¨ÿ¢ÿÿÿÿªÿ¨ÿÿÿÿÿÿÿÿÿÿÿÿÿ©ÿ¬ÿ¦ÿ¢ÿ­ÿ¢ÿÿÿÿ£ÿ¡ÿÿÿ ÿ¤ÿ¡ÿÿÿ ÿÿÿ¡ÿÿÿ¤ÿ ÿÿÿÿ¥ÿÿÿÿÿÿÿÿÿÿÿÿÿÿÿÿÿÿÿÿÿÿÿÿÿ|ÿÿÿÿÿÿÿÿÿÿÿÿÿÿÿÿÿÿÿeÿuÿÿÿÿÿÿÿÿÿÿÿÿÿÿÿÿuÿÿÿÿÿ ÿÿÿÿÿÿtÿzÿÿÿÿÿÿÿÿÿÿÿÿÿÿÿÿÿÿÿÿÿÿÿÿÿÿÿÿÿÿÿÿÿÿÿÿ£ÿ ÿ¬ÿÿÿ¡ÿÿÿÿÿÿÿÿÿÿÿÿÿÿÿÿÿÿÿÿÿÿÿÿ¤ÿÿÿÿÿÿÿÿÿÿ¢ÿÿÿÿÿÿÿÿÿÿÿÿÿÿÿÿÿÿÿ ÿÿÿ£ÿÿÿÿ ÿ ÿÿÿÿÿÿÿ©ÿÿrÿÿÿÿÿÿÿÿÿÿÿÿÿÿÿÿÿÿÿÿ§ÿ~ÿÿÿÿÿÿÿÿÿÿÿÿÿÿÿÿÿÿÿÿÿÿÿxÿÿÿÿÿÿÿÿÿÿÿÿÿÿÿÿÿÿÿÿÿÿÿÿÿÿÿÿ ÿÿÿÿÿÿÿÿÿÿÿÿ}ÿ|ÿÿ ÿÿÿÿÿÿÿÿÿÿÿÿÿÿÿÿÿÿ~ÿÿÿÿÿÿÿÿÿ§ÿÿÿÿÿÿÿÿÿÿÿÿÿÿÿ|ÿÿÿÿÿÿÿÿÿÿÿÿ ÿÿÿÿÿÿÿÿÿÿÿÿÿÿÿÿÿÿÿÿÿÿÿÿÿÿÿÿÿÿÿÿÿÿÿÿÿÿÿÿÿÿÿÿ}ÿÿ ÿÿÿÿÿÿÿÿÿÿÿÿÿÿÿÿÿÿÿÿÿÿÿÿÿÿÿÿÿÿÿÿÿÿÿÿÿÿÿÿÿÿÿ}ÿÿÿÿÿÿÿÿÿÿ|ÿzÿÿxÿÿÿ¤ÿÿÿÿÿÿÿÿ ÿÿÿÿÿÿÿÿ~ÿÿÿÿÿÿÿÿÿÿÿÿÿÿÿÿÿÿÿÿÿÿÿÿÿÿÿ}ÿÿÿÿÿÿÿÿÿzÿÿÿÿÿÿwÿÿÿÿÿÿÿÿÿÿÿÿÿÿÿÿÿÿÿÿÿÿÿÿ}ÿÿÿÿÿÿÿÿÿÿÿÿÿÿÿwÿÿÿÿÿÿÿÿÿÿÿÿÿÿÿÿÿÿÿÿÿÿÿÿÿÿÿÿÿÿÿÿÿÿÿÿÿÿÿÿÿÿÿÿÿÿÿÿÿÿÿÿÿÿ}ÿÿÿÿÿÿÿÿÿÿÿÿÿÿÿÿÿsÿwÿÿÿÿÿuÿÿ}ÿÿÿÿÿÿÿ|ÿwÿÿÿÿ|ÿÿÿÿÿÿÿÿÿÿ~ÿÿÿÿÿÿÿÿÿÿÿÿ{ÿÿÿÿÿÿvÿÿÿÿÿÿÿÿxÿÿÿÿÿÿÿÿÿÿÿÿÿÿÿÿÿÿÿ|ÿÿ{ÿÿÿÿÿÿÿwÿÿÿÿÿÿÿÿÿÿÿÿÿÿzÿ{ÿÿÿÿÿÿÿÿwÿ~ÿÿÿzÿÿÿÿÿÿÿÿÿÿÿÿÿÿ}ÿÿÿÿÿtÿÿÿÿyÿÿÿÿcÿnÿÿÿÿÿÿÿÿÿÿÿ|ÿÿÿÿÿÿÿÿÿÿÿÿÿÿÿ|ÿÿÿÿÿÿÿÿÿÿÿÿÿwÿÿÿ{ÿ}ÿÿÿÿÿÿÿÿÿÿÿÿÿÿÿ~ÿÿÿÿÿÿÿÿÿÿÿÿÿÿÿ}ÿÿÿÿÿÿÿÿÿÿÿ|ÿÿÿÿÿÿÿÿÿÿÿtÿÿÿÿ ÿÿÿÿÿÿÿtÿÿÿÿÿtÿ~ÿÿÿÿÿÿÿÿÿzÿ~ÿÿÿÿÿÿÿÿÿÿxÿÿÿÿÿÿ6ÿdþèýÙþ^ÿÿÿÿÿÿÿÿÿuÿÿÿ~ÿÿÿÿÿÿÿÿÿ}ÿÿÿÿÿÿÿÿÿ£ÿÿÿÿÿÿÿÿÿÿÿÿÿÿÿÿÿÿÿÿÿÿÿÿÿÿÿÿÿÿÿÿÿÿÿÿ}ÿÿÿÿÿÿÿÿÿÿÿÿÿÿÿÿÿÿÿÿÿÿÿÿÿÿÿÿÿÿÿwÿ~ÿÿÿ~ÿÿÿÿÿÿÿÿÿÿÿÿÿÿÿÿÿÿÿÿÿÿÿÿÿÿÿÿÿÿÿÿÿ¡ÿÿÿÿÿÿÿÿÿÿÿÿÿÿaÿMÿbÿvÿ}ÿÿÿÿÿbÿ5ÿQÿÿÿÿÿÿÿÿÿÿÿtÿpÿ|ÿÿÿÿ}ÿÿÿÿÿÿÿÿÿÿÿzÿÿÿÿÿÿÿ~ÿÿÿÿÿÿÿÿÿÿzÿÿÿÿÿÿÿÿÿÿÿÿÿÿÿÿÿÿÿÿ~ÿtÿÿÿÿÿÿ¡ÿÿÿÿÿÿÿÿÿÿÿÿÿÿÿÿÿÿÿÿÿÿÿzÿ~ÿÿÿÿÿÿÿÿÿÿÿÿÿÿÿÿÿÿÿÿÿÿÿÿ|ÿÿÿÿÿÿÿÿÿsÿÿÿÿÿÿÿ|ÿÿÿÿÿÿÿÿÿÿÿxÿÿÿÿÿ ÿÿÿÿÿÿÿsÿÿÿÿÿÿÿÿÿÿÿÿ ÿÿÿÿÿÿÿÿÿÿÿÿÿÿÿ{ÿÿÿÿ£ÿÿÿÿÿÿÿÿÿÿtÿÿÿÿÿÿÿ~ÿÿÿÿÿÿÿÿÿÿÿÿÿÿÿÿÿÿÿÿÿÿÿÿÿÿÿÿÿÿÿÿÿÿÿÿxÿÿÿÿ{ÿÿÿÿ¦ÿÿÿÿÿÿÿÿÿÿÿÿÿÿÿÿÿÿÿÿ~ÿÿÿÿÿÿÿÿÿÿÿÿÿÿzÿÿÿÿ}ÿÿvÿÿÿÿÿ~ÿÿÿÿÿÿÿ~ÿÿÿÿÿÿÿÿÿÿÿÿÿÿÿÿÿÿÿÿÿÿÿÿÿÿÿÿÿÿÿÿÿÿÿÿÿÿÿÿÿÿÿÿÿÿÿÿÿÿÿÿÿ¢ÿÿ ÿÿÿÿÿÿÿÿÿÿÿÿ ÿÿÿÿÿÿÿÿÿÿ¨ÿ¤ÿÿÿÿÿÿÿÿÿÿÿÿÿÿÿÿÿÿÿÿÿÿ¢ÿÿÿ¢ÿÿÿÿÿÿÿÿÿÿÿÿÿÿÿÿÿÿÿÿÿÿÿÿÿÿÿÿÿÿÿÿÿÿÿÿ¡ÿÿÿÿÿ}ÿÿÿÿÿ£ÿªÿÿyÿÿÿÿÿÿÿÿ ÿÿÿÿÿÿÿÿÿÿÿ¡ÿ§ÿ ÿ©ÿÿÿÿÿ¬ÿÿÿÿÿ¤ÿ¢ÿÿ¢ÿÿÿÿÿÿÿÿÿÿÿÿÿÿÿÿÿÿÿÿÿÿÿÿÿÿÿÿ ÿÿÿÿÿÿÿwÿÿÿ ÿÿÿÿÿÿÿÿ¢ÿ®ÿ£ÿÿÿÿ¦ÿÿÿÿÿÿÿÿÿÿÿÿÿÿÿÿÿÿÿ£ÿ¢ÿÿÿÿÿÿÿÿÿ~ÿÿÿÿÿÿÿÿÿ¦ÿ ÿÿÿÿÿÿÿÿÿÿÿÿÿÿÿ¡ÿ§ÿ¦ÿÿ¥ÿÿ ÿ ÿÿÿÿ¬ÿÿÿÿÿÿÿÿÿÿÿÿÿÿÿÿÿÿÿ ÿÿÿÿÿÿÿzÿÿÿÿ©ÿÿ£ÿÿÿÿ§ÿ¦ÿÿÿÿÿÿÿÿÿ¡ÿÿ¡ÿÿÿÿ¢ÿ¤ÿÿÿÿÿÿ¤ÿÿÿÿÿÿ¡ÿÿÿÿÿÿÿÿÿÿÿÿÿÿÿÿÿÿÿÿÿÿ£ÿ ÿÿÿ¡ÿÿÿÿÿÿ ÿ¡ÿ¬ÿÿ¤ÿÿ©ÿ¥ÿ ÿ¤ÿ£ÿÿÿ¥ÿÿÿÿÿÿÿÿ§ÿÿ¤ÿÿÿ¡ÿÿÿÿÿÿÿÿÿÿÿÿÿ¤ÿ¥ÿÿÿÿÿÿÿÿÿÿÿÿÿÿÿÿ£ÿ©ÿÿÿ¡ÿÿÿoÿÿªÿ¤ÿ¬ÿ¢ÿ©ÿÿ ÿ¡ÿ¯ÿ®ÿÿÿÿÿ¢ÿ¢ÿÿÿÿÿÿÿ¥ÿÿ¦ÿÿÿÿÿÿÿ§ÿ£ÿÿÿÿÿ¢ÿ¤ÿ¦ÿ³ÿÿÿÿ£ÿÿÿÿÿÿÿÿÿÿÿÿ§ÿ¤ÿÿ£ÿ¢ÿ¥ÿÿ¥ÿ§ÿ¡ÿÿÿÿÿ¤ÿ¡ÿ¡ÿ¢ÿÿÿ ÿÿ§ÿ°ÿÿ²ÿ«ÿÿÿ ÿ|ÿRÿjÿÿÿÿ¥ÿÿ¢ÿ«ÿ®ÿ¦ÿ¥ÿÿÿÿ¥ÿ«ÿ´ÿ«ÿ©ÿ¢ÿÿ ÿ¡ÿÿ«ÿÿÿÿ¦ÿªÿÿªÿ­ÿ¥ÿÿ¡ÿ§ÿ¡ÿÿÿÿ¨ÿ©ÿ£ÿ«ÿ°ÿµÿ¨ÿÿÿÿÿÿ©ÿ©ÿÿÿÿÿÿÿªÿ¨ÿ§ÿ¥ÿ­ÿ ÿÿÿ£ÿ¤ÿ ÿÿ ÿ ÿ®ÿ®ÿ¬ÿ¢ÿ¨ÿÿÿÿÿÿÿÿÿ¦ÿ¤ÿ¢ÿ¢ÿÿÿ¨ÿÿ¢ÿ¯ÿ©ÿÿÿ­ÿ¡ÿÿÿÿÿÿÿÿ¬ÿ¡ÿÿÿÿÿÿÿÿ¡ÿÿÿÿ¦ÿÿÿÿÿÿÿÿ ÿ¢ÿÿÿÿ¨ÿ ÿÿÿÿÿÿ§ÿÿÿÿÿÿÿ~ÿ^ÿQÿiÿuÿÿ«ÿ¨ÿ ÿÿÿÿÿÿÿÿ[ÿ@ÿVÿÿÿÿ§ÿÿ ÿ¥ÿ¤ÿ¤ÿ¥ÿ§ÿ¡ÿ«ÿªÿ´ÿÿ ÿ¥ÿªÿ¢ÿ¤ÿ¡ÿÿwÿXÿ;ÿ
ÿÿýþ3ÿÿ¡ÿ¨ÿªÿ«ÿ¯ÿ«ÿ§ÿ¢ÿÿÿ¡ÿÿ¬ÿ¬ÿ«ÿÿÿ¡ÿ©ÿ ÿÿÿÿ£ÿÿ¨ÿ³ÿªÿ¨ÿ«ÿ®ÿ¯ÿ¶ÿ¶ÿ¤ÿ«ÿÿÿµÿ´ÿ¯ÿ«ÿ®ÿ¸ÿµÿ®ÿ²ÿ´ÿ³ÿ®ÿ¸ÿ°ÿ®ÿ¬ÿªÿ¬ÿ¥ÿÿ¯ÿÀÿ·ÿ°ÿÿ§ÿ¿ÿºÿ²ÿ¬ÿ«ÿ²ÿ¼ÿ¿ÿ°ÿ·ÿ´ÿºÿ¸ÿ³ÿ«ÿ¬ÿ©ÿ©ÿ¹ÿÀÿ³ÿÇÿ·ÿ·ÿ´ÿ­ÿ®ÿ²ÿ´ÿ·ÿ¹ÿºÿ¾ÿ­ÿ­ÿµÿ±ÿ¼ÿ¿ÿ©ÿ¦ÿ±ÿ®ÿ¥ÿ©ÿ«ÿ²ÿ¤ÿºÿÀÿ»ÿ°ÿ©ÿ­ÿ´ÿÆÿ¶ÿ©ÿ«ÿ³ÿ¼ÿ±ÿ²ÿ»ÿ¹ÿµÿÁÿ¾ÿ²ÿ¶ÿËÿÏÿÂÿ®ÿ³ÿÄÿÄÿÀÿ®ÿ·ÿ¹ÿ©ÿ©ÿ©ÿ¯ÿµÿ³ÿ´ÿ³ÿ¸ÿ³ÿ³ÿ¯ÿ«ÿÿÿ¡ÿÿÿaÿZÿÿÿÿÿµÿ¹ÿ¬ÿ®ÿ¹ÿ¶ÿ²ÿ²ÿ³ÿ²ÿºÿµÿ®ÿ°ÿ»ÿÃÿ¿ÿ¹ÿ­ÿ²ÿ¿ÿªÿ®ÿ¹ÿ¸ÿµÿ¬ÿ´ÿºÿ®ÿ½ÿ°ÿ¶ÿ¾ÿ»ÿ¹ÿ¹ÿ·ÿ·ÿ¨ÿ·ÿ²ÿºÿÀÿ¿ÿ½ÿ·ÿ¯ÿ±ÿÂÿ½ÿ¾ÿ®ÿ®ÿ´ÿ¯ÿ«ÿµÿµÿ¯ÿ©ÿµÿ½ÿµÿ­ÿ±ÿ»ÿÁÿÀÿ´ÿºÿµÿ±ÿ¯ÿ²ÿ·ÿ°ÿ±ÿ±ÿ¼ÿ¾ÿÀÿ¾ÿ¸ÿµÿ¸ÿÂÿÊÿÅÿµÿ·ÿ¹ÿ¶ÿ·ÿ¾ÿ½ÿµÿÀÿ¸ÿµÿ¶ÿ¸ÿ¼ÿ¼ÿ´ÿ«ÿ©ÿ¸ÿ¸ÿ±ÿ´ÿ²ÿ³ÿ¶ÿªÿÿ©ÿªÿÿÿýþöþÿ0ÿ&ÿÿ3ÿ4ÿ'ÿ1ÿ2ÿ*ÿ4ÿ:ÿ0ÿ'ÿ#ÿ/ÿ)ÿ'ÿ%ÿ ÿÿÿ"ÿÿÿêþþþðþÿ*ÿÿÿ#ÿ=ÿÿýþÿÿÿÿÿ
ÿ"ÿÿÿÿÿÿÿ%ÿ1ÿ,ÿÿ
ÿ×þçþãþ
ÿ$ÿÿÿÿüþóþ2ÿ$ÿ ÿ/ÿ3ÿÿÿÿÿÿúþôþ	ÿýþ
ÿ
ÿòþÜþÞþÙþåþâþêþöþ÷þòþÿ	ÿûþõþòþ%ÿ/ÿ=ÿ0ÿ'ÿÿÿ/ÿÿùþüþÿ<ÿ3ÿ0ÿ5ÿ*ÿÿÿ$ÿ$ÿÿÿúþ
ÿÿÿÿ)ÿAÿRÿWÿ`ÿwÿyÿxÿÿÿÿÿ|ÿzÿ{ÿ|ÿzÿÿÿÿÿÿÿ¢ÿÿÿÿÿÿÿÿ§ÿ§ÿÿ ÿ«ÿ ÿ«ÿÿ¶ÿ«ÿ¥ÿ¡ÿÿÿ¡ÿÿÿ¢ÿÿ¨ÿ©ÿ¦ÿ©ÿ¨ÿ¢ÿ£ÿ¤ÿ¢ÿªÿ²ÿ¥ÿ¥ÿÿ¡ÿ¡ÿ£ÿÿÿ¥ÿ¬ÿ§ÿÿ©ÿÿ¨ÿªÿ§ÿ¬ÿ¨ÿÿ¤ÿÿ¢ÿ¶ÿ«ÿ¥ÿ¬ÿ©ÿÿ ÿ³ÿ²ÿ¢ÿÿÿ¤ÿ ÿ±ÿ¬ÿ¥ÿ¬ÿ¬ÿ¨ÿÿÿtÿÿÿÿ ÿÿ¦ÿ«ÿ¡ÿÿÿ¥ÿ®ÿÿÿÿ¨ÿÿ¥ÿÿÿ§ÿ¯ÿ¨ÿ¤ÿ£ÿÿÿÿÿ£ÿÿÿÿÿÿÿÿ¥ÿ©ÿ©ÿ¥ÿÿÿcÿGþñý_þåþõþðþ(ÿXÿÿ¦ÿÿÿ¡ÿÿ¢ÿÿÿ¢ÿ£ÿÿÿÿÿÿ£ÿ¥ÿÿ¥ÿÿÿÿ¤ÿ¦ÿ ÿÿÿÿÿ£ÿ¡ÿ¨ÿÿ¡ÿÿÿÿÿÿ¦ÿ¦ÿ¦ÿÿÿÿ§ÿªÿÿÿÿÿÿ¤ÿ¨ÿÿÿ£ÿ¡ÿÿÿÿÿÿÿÿÿ¤ÿÿÿÿÿÿÿÿÿÿÿÿÿ¤ÿ¢ÿÿÿÿÿÿÿÿÿÿÿÿÿÿÿÿÿÿÿÿÿÿÿÿÿ¤ÿ{ÿÿÿÿÿÿÿÿÿÿÿÿÿÿÿÿyÿÿvÿmÿ}ÿÿÿÿÿÿÿÿÿÿÿÿÿÿ~ÿ|ÿzÿÿÿÿ¡ÿÿÿÿÿÿxÿÿÿÿÿÿ|ÿÿÿÿÿÿÿÿÿÿÿÿÿÿÿÿÿÿÿÿÿÿÿÿÿÿÿÿÿÿÿÿÿÿ ÿÿÿÿÿÿÿÿÿÿÿ­ÿÿÿÿÿ¦ÿÿÿÿÿÿÿÿÿÿÿ ÿÿÿ¤ÿÿÿ¢ÿÿÿÿÿÿÿÿÿÿÿÿÿ¥ÿÿÿªÿ¢ÿÿÿÿÿÿÿÿÿ¢ÿÿÿÿÿÿÿÿÿ¤ÿÿÿÿ|ÿ|ÿÿÿÿÿÿÿÿÿÿÿÿ¢ÿÿÿÿÿÿÿÿÿÿÿÿÿÿÿÿÿÿÿÿÿÿÿ ÿÿÿÿÿÿ¢ÿÿÿÿÿÿÿÿÿÿÿÿÿÿÿÿÿÿÿÿÿÿÿ}ÿÿÿÿÿÿÿÿÿÿÿÿÿÿÿÿÿÿÿÿÿÿÿÿÿÿÿÿÿÿÿÿÿÿÿÿÿÿÿÿÿÿuÿÿÿÿÿÿÿÿÿÿÿÿÿÿÿÿ¡ÿÿÿÿÿÿÿÿÿÿÿÿÿyÿÿÿÿÿÿÿÿÿÿÿÿÿÿÿÿÿÿÿÿÿÿÿÿÿsÿÿÿÿÿÿ{ÿÿÿÿÿÿÿÿÿÿ|ÿsÿÿÿÿÿÿÿÿÿÿÿÿÿÿÿÿÿÿÿÿÿÿÿÿÿÿÿÿÿÿÿÿÿÿÿÿÿÿÿÿÿÿÿ}ÿÿÿÿÿÿÿÿÿÿvÿÿÿÿÿÿÿÿÿÿÿÿÿÿÿÿ§ÿÿÿÿÿÿÿÿÿÿÿÿÿÿÿÿÿÿÿÿÿÿÿÿÿÿÿÿÿÿÿ|ÿÿÿÿÿÿÿÿÿÿÿÿÿ~ÿÿÿÿÿÿÿÿÿzÿÿÿÿÿÿÿuÿzÿÿÿÿÿÿÿÿÿÿÿÿ{ÿ{ÿÿÿÿÿÿÿÿÿÿÿÿÿÿÿÿÿÿÿÿÿÿÿÿÿÿtÿÿÿÿÿÿÿÿÿÿÿÿÿÿÿÿÿÿÿÿÿÿÿÿÿÿÿÿÿ|ÿzÿÿÿÿÿÿÿÿÿÿÿÿÿÿÿÿÿÿzÿÿÿÿÿÿÿÿÿÿÿÿÿÿÿÿÿuÿxÿÿ~ÿÿÿÿÿÿÿÿÿÿÿÿÿÿÿÿÿ}ÿÿÿÿ{ÿÿÿÿÿÿÿÿÿÿÿÿÿÿÿÿÿÿÿÿ|ÿqÿÿÿÿÿÿÿÿÿÿÿÿÿ~ÿÿÿÿÿÿÿ~ÿ}ÿÿÿÿÿÿÿ}ÿÿÿÿÿÿ}ÿyÿÿÿÿÿÿÿÿ|ÿsÿÿÿÿyÿÿÿÿÿÿÿÿÿÿÿÿÿÿÿÿÿÿÿÿÿÿÿÿÿÿÿÿÿÿÿÿÿÿÿÿÿÿÿÿ}ÿzÿÿÿÿÿ~ÿÿoÿlÿÿÿÿÿ{ÿzÿÿÿÿÿÿ~ÿ~ÿÿÿÿÿÿ{ÿÿÿÿÿÿÿÿÿvÿÿÿÿÿÿÿÿÿÿÿÿ{ÿÿÿÿxÿÿÿÿÿÿÿÿÿÿÿÿÿÿ}ÿ}ÿÿÿÿÿÿÿÿÿÿÿÿÿÿÿÿÿÿÿÿ|ÿÿÿÿÿÿvÿÿ~ÿÿÿÿ{ÿÿÿ~ÿÿÿsÿÿÿÿÿÿÿÿÿÿÿÿÿÿÿÿÿÿÿÿÿÿÿÿÿÿÿ~ÿÿÿÿÿÿÿ~ÿÿÿpÿvÿÿÿmÿîþþáýýþxÿÿÿÿyÿÿ~ÿÿÿ|ÿÿÿÿÿÿÿvÿÿÿÿÿÿÿÿzÿÿÿÿÿÿÿÿÿÿÿÿÿÿ|ÿÿÿÿÿÿÿÿÿÿÿÿÿÿÿÿÿÿÿÿwÿÿÿÿÿÿÿÿÿÿÿÿÿÿÿÿÿÿÿÿÿÿÿÿÿÿÿÿÿÿÿÿÿzÿÿÿÿÿÿÿÿÿwÿÿ¡ÿÿÿÿÿ~ÿÿÿÿÿÿÿÿÿÿÿ|ÿÿÿÿÿÿÿÿÿÿÿÿÿÿ¡ÿÿÿÿÿÿÿÿÿÿÿÿÿÿÿoÿWÿjÿÿÿÿÿÿÿsÿAÿVÿÿÿÿÿÿÿÿÿÿÿÿvÿÿÿÿÿÿÿÿ|ÿÿÿÿÿÿÿÿÿ~ÿÿ ÿÿÿÿÿÿÿ~ÿÿÿÿÿÿÿÿÿÿÿÿÿÿÿÿÿÿÿÿÿÿÿÿÿÿÿÿÿÿÿÿÿÿÿÿÿÿÿÿÿÿÿÿÿÿÿÿÿÿÿÿÿÿÿÿÿ{ÿÿÿÿÿÿÿÿÿÿÿÿ{ÿÿÿÿÿÿÿÿÿÿÿÿÿÿÿÿÿÿÿÿÿÿÿÿÿÿÿÿÿÿzÿ|ÿÿ{ÿÿÿÿ}ÿÿÿÿÿÿÿÿÿÿÿÿÿ ÿÿÿÿ ÿÿÿÿÿÿÿÿÿÿÿÿÿÿÿÿÿÿÿÿÿÿÿÿÿÿÿÿÿÿÿÿÿ~ÿÿÿÿÿÿÿÿÿÿÿÿÿÿÿÿÿÿÿÿÿÿÿÿÿÿÿÿÿÿÿÿÿÿÿÿÿÿÿÿÿÿÿÿÿÿÿÿÿ}ÿÿ}ÿ}ÿÿÿÿÿÿ ÿÿÿÿÿÿÿÿÿÿÿÿÿÿÿÿÿÿÿÿÿÿ©ÿÿÿÿÿÿÿÿÿÿ£ÿÿ¢ÿÿÿÿÿÿÿÿÿÿÿÿÿÿÿÿÿÿÿÿÿÿ~ÿÿÿÿÿÿÿÿÿÿÿÿÿÿÿÿÿÿÿÿÿÿÿÿÿÿÿÿÿÿÿÿÿÿÿÿÿÿÿÿÿÿÿÿÿÿÿÿÿÿÿÿÿÿÿÿÿÿÿÿÿÿÿÿÿÿÿÿÿÿÿÿ¡ÿÿÿÿÿ£ÿÿÿÿÿÿÿÿÿÿÿÿÿÿÿÿÿÿÿÿÿÿÿÿÿÿÿÿÿÿÿÿÿÿÿÿÿÿÿÿÿÿÿÿÿÿÿÿÿÿÿÿÿÿÿÿ ÿÿÿÿÿÿÿÿÿÿÿ¨ÿ¤ÿÿwÿÿ£ÿÿÿÿÿÿÿÿÿÿÿÿÿÿÿÿÿÿÿ§ÿ¥ÿÿÿÿÿ£ÿÿÿÿÿ¥ÿÿ¡ÿÿÿÿÿÿÿÿÿÿÿÿÿÿÿÿÿ¤ÿÿÿÿÿÿÿÿÿÿÿÿÿÿÿÿÿÿÿÿÿÿÿÿÿÿÿÿÿÿ£ÿÿÿÿ£ÿÿÿ ÿÿÿ{ÿÿÿÿÿÿÿÿ£ÿÿÿÿ©ÿ ÿÿÿÿÿÿÿÿÿÿÿjÿiÿyÿnÿdÿÿÿÿÿÿ¡ÿÿÿÿ¤ÿ ÿ¡ÿÿÿ¨ÿ¨ÿÿÿÿÿÿÿ¡ÿ£ÿÿÿÿÿÿÿÿÿÿÿÿÿÿÿÿÿÿÿÿÿÿÿÿÿÿÿjÿÿÿÿÿÿÿÿÿÿÿÿ¨ÿÿÿ¢ÿ¤ÿ¤ÿÿÿÿÿÿÿÿÿÿÿ ÿÿÿ§ÿÿÿ¥ÿÿÿÿÿÿÿ{ÿÿÿÿ ÿ©ÿ¤ÿÿÿÿ¥ÿÿÿÿÿÿÿÿ ÿÿÿÿÿÿÿÿÿÿ¢ÿÿÿÿ¤ÿ¢ÿÿÿÿÿÿÿ¤ÿÿÿ¢ÿÿÿÿ¤ÿÿÿÿÿÿÿÿ¨ÿ¥ÿ¢ÿÿ©ÿÿÿÿÿ£ÿÿÿÿÿÿ£ÿÿÿÿÿÿÿ©ÿ§ÿÿÿÿÿÿÿÿÿÿÿÿ ÿ£ÿ¢ÿÿ¥ÿ¥ÿÿ¦ÿ ÿÿÿÿÿÿÿ¯ÿ«ÿÿ¡ÿÿÿÿÿ¡ÿ ÿÿ¡ÿ¡ÿÿ ÿÿÿÿÿÿÿ¢ÿ ÿÿÿ ÿÿÿÿ£ÿ¤ÿ¦ÿ¥ÿ¡ÿ¡ÿÿ©ÿ¤ÿ©ÿ¥ÿ¢ÿ«ÿÿÿÿoÿbÿjÿÿ«ÿªÿÿÿ£ÿÿÿÿÿÿÿ§ÿ¡ÿ©ÿÿÿÿÿÿÿÿ¢ÿÿÿÿÿÿ©ÿ¡ÿÿ£ÿ¢ÿ ÿÿÿÿfÿdÿÿ¦ÿÿ ÿ©ÿÿ¡ÿÿ¡ÿ§ÿ¬ÿÿ©ÿÿ®ÿ«ÿ£ÿ©ÿ«ÿÿÿÿÿ­ÿ¢ÿÿ¦ÿ§ÿ§ÿÿ£ÿ§ÿ£ÿ¥ÿ¦ÿ§ÿªÿ«ÿ©ÿ©ÿ ÿ£ÿ§ÿ§ÿ¦ÿ¤ÿ¤ÿ§ÿ¥ÿ§ÿªÿ¦ÿ£ÿ¦ÿ¨ÿ§ÿ¦ÿ ÿÿÿ¦ÿ¥ÿ¨ÿ­ÿ­ÿÿ¢ÿ§ÿ£ÿ£ÿ¥ÿÿÿ¦ÿ©ÿ©ÿ©ÿ©ÿ®ÿ ÿÿÿÿ¢ÿ§ÿ£ÿ¢ÿÿÿ©ÿ¦ÿÿ¥ÿªÿ£ÿ¥ÿ«ÿ©ÿ¤ÿ¡ÿ¦ÿ ÿÿÿÿÿÿÿÿ«ÿÿ¡ÿÿÿÿ¡ÿÿÿÿÿÿ¦ÿ¦ÿ¡ÿÿÿÿ§ÿÿ¥ÿ§ÿ¡ÿ¡ÿÿÿ ÿÿ¢ÿÿÿÿÿ¡ÿ¤ÿÿÿÿÿÿ`ÿAÿMÿÿÿÿ¤ÿ©ÿÿÿÿÿÿÿÿhÿOÿ1ÿÿÿ©ÿÿÿÿ¤ÿÿÿ©ÿ®ÿ¥ÿ¨ÿ¨ÿ¦ÿªÿ¡ÿ«ÿ¯ÿ£ÿÿÿÿÿuÿnÿhÿWÿDÿoÿÿÿ§ÿ­ÿÿÿªÿ¡ÿÿ\ÿ[ÿ{ÿÿÿ¬ÿ¬ÿ¤ÿÿÿÿªÿªÿ ÿÿÿ¨ÿÿÿÿÿ£ÿ¬ÿ²ÿ¯ÿ°ÿ´ÿ¸ÿ¯ÿÿ³ÿ¢ÿ¦ÿ©ÿªÿªÿ°ÿ¯ÿ­ÿ®ÿºÿ¶ÿ¦ÿ°ÿ«ÿ©ÿ§ÿ­ÿ¬ÿ¢ÿ¡ÿ®ÿ¼ÿ°ÿªÿ©ÿ°ÿÅÿ·ÿ®ÿ©ÿ°ÿ·ÿ±ÿ´ÿ±ÿ¯ÿ¹ÿ¸ÿ´ÿ­ÿ¥ÿ­ÿ²ÿ®ÿ°ÿ®ÿªÿ¸ÿ«ÿ±ÿ°ÿ­ÿ²ÿµÿ²ÿ°ÿ³ÿ²ÿ·ÿ®ÿ¹ÿ¾ÿ°ÿ´ÿ¯ÿªÿ«ÿ©ÿ¨ÿ§ÿ ÿºÿ³ÿªÿ»ÿ»ÿµÿµÿµÿ³ÿµÿµÿ´ÿÿªÿ½ÿ¸ÿ±ÿ´ÿºÿ¼ÿ»ÿ¹ÿ·ÿ¸ÿÄÿºÿ´ÿµÿ´ÿµÿ·ÿ´ÿ±ÿ­ÿ´ÿÀÿ¸ÿ­ÿªÿ­ÿ´ÿ¶ÿ³ÿ°ÿºÿ¶ÿ¹ÿ­ÿ©ÿ ÿ©ÿ²ÿªÿÿÿÿÿÿ¢ÿÿ¡ÿÿÿÿ§ÿ±ÿ®ÿµÿ¶ÿ¶ÿ±ÿ±ÿ«ÿ¯ÿ»ÿ¿ÿºÿ®ÿ¦ÿ´ÿ±ÿ³ÿ´ÿÁÿÂÿ®ÿ³ÿÂÿ¶ÿÀÿ¯ÿ¶ÿ´ÿ·ÿ½ÿ·ÿ¬ÿ±ÿ¶ÿ­ÿÂÿ¼ÿ¼ÿ¹ÿ¶ÿ¹ÿ¼ÿ¸ÿ¶ÿµÿ¿ÿ¾ÿ»ÿ½ÿ½ÿ·ÿ·ÿÁÿ¼ÿªÿªÿ®ÿ®ÿ®ÿ©ÿ¬ÿ¬ÿ­ÿµÿ¸ÿ·ÿ¶ÿµÿ°ÿ±ÿ¸ÿ¼ÿ¸ÿ¹ÿ¶ÿ°ÿµÿ¿ÿ¼ÿ²ÿ²ÿ¾ÿËÿ¿ÿÁÿ¯ÿ²ÿ³ÿ»ÿ¿ÿ¶ÿ±ÿÁÿ¼ÿ¶ÿ½ÿºÿµÿ¶ÿ¹ÿ´ÿ°ÿ«ÿ°ÿ«ÿ«ÿ·ÿÀÿ»ÿµÿµÿ²ÿ·ÿÿÿÿ-ÿ1ÿ.ÿ)ÿÿ4ÿ.ÿÿ)ÿÿÿ$ÿ*ÿ!ÿÿÿÿÿ)ÿ/ÿÿÿÿÿÿÿÿýþôþÿÿûþÿ)ÿ&ÿ#ÿÿÿÿ(ÿÿÿÿÿÿ!ÿÿÿÿÿÿÿÿÿ/ÿ¼þæþûþÿÿÿÿÿÿ
ÿÿ+ÿ)ÿ#ÿ/ÿ ÿ
ÿÿÿëþÔþÚþÿûþÿÿþäþÙþéþêþÞþòþÿäþ÷þÿÿ&ÿÿ	ÿ
ÿÿ$ÿ%ÿÿ&ÿÿÿ7ÿ
ÿßþÿþÿ?ÿGÿ0ÿ1ÿ'ÿ"ÿ8ÿ*ÿ2ÿÿ&ÿ1ÿ0ÿ0ÿ(ÿ#ÿ,ÿEÿcÿ^ÿZÿbÿtÿnÿ{ÿuÿuÿÿÿmÿ|ÿyÿÿ{ÿÿÿÿÿÿÿÿÿ¦ÿÿÿÿÿÿ¢ÿÿ ÿ³ÿ­ÿªÿÿ³ÿ«ÿ¨ÿ¢ÿÿÿ§ÿ¤ÿÿÿÿ­ÿ­ÿªÿ©ÿ«ÿ¥ÿÿ¦ÿ¯ÿ©ÿÿÿ¢ÿÿÿÿÿ¢ÿÿÿ¡ÿ ÿÿÿÿ¢ÿ«ÿ¦ÿ¤ÿ¤ÿÿÿ¢ÿ ÿ¸ÿ½ÿ¦ÿ¦ÿ¤ÿ¤ÿ©ÿ£ÿÿ¤ÿÿÿ©ÿÿ¬ÿ ÿ¤ÿ©ÿ§ÿ©ÿÿÿuÿÿÿÿ ÿÿ¢ÿ¥ÿ¬ÿ£ÿÿÿªÿÿÿÿÿÿÿ¤ÿÿÿÿ£ÿ¥ÿ§ÿ¦ÿ¦ÿÿÿÿÿÿÿÿÿÿÿÿ¤ÿÿÿÿ ÿtÿ÷þÎþlþQþÉþ5ÿTÿÿÿªÿÿÿ´ÿÿÿ¥ÿÿÿÿÿÿÿÿÿÿ¢ÿÿÿÿ¡ÿÿÿÿÿÿÿÿÿÿÿÿ ÿÿ¡ÿÿÿÿÿÿÿ©ÿ§ÿªÿ¨ÿ¨ÿ¤ÿÿÿÿÿÿÿÿÿÿÿÿÿÿ ÿÿÿÿÿ¢ÿÿÿÿÿÿÿÿÿÿÿÿÿÿÿÿÿÿÿÿÿÿÿÿÿÿÿÿÿÿÿÿÿÿÿÿÿÿÿÿ ÿÿyÿ~ÿÿÿÿÿÿÿÿ¡ÿÿÿÿÿ¤ÿÿÿnÿÿÿÿÿÿÿÿÿÿÿÿÿÿÿ|ÿrÿiÿvÿÿÿÿÿÿÿÿÿÿcÿuÿÿÿÿÿÿÿÿÿÿÿÿÿÿÿÿÿÿÿÿÿÿÿÿÿÿÿÿÿÿÿÿÿÿ{ÿÿ{ÿÿÿÿÿÿÿÿ ÿÿÿÿÿÿÿÿÿ¤ÿÿ¥ÿÿÿÿÿÿÿÿwÿmÿÿÿÿÿÿÿÿÿ~ÿÿÿÿÿÿÿÿÿÿÿÿ¤ÿÿÿ£ÿÿÿÿÿÿÿÿ~ÿÿÿÿÿÿÿÿÿÿÿÿÿÿÿ}ÿÿÿÿÿÿÿÿÿÿÿÿÿÿÿÿÿÿÿ ÿtÿÿÿÿÿÿÿÿÿÿÿÿÿÿÿÿÿ¡ÿÿÿÿÿÿÿÿÿÿÿÿÿÿÿÿÿÿÿÿÿÿÿÿ´ÿÿ}ÿÿÿÿÿÿÿÿÿÿ ÿÿÿÿÿÿÿÿÿÿÿÿÿÿÿ ÿÿÿÿÿÿÿÿÿÿÿÿÿÿÿÿÿÿÿÿ}ÿÿ{ÿ|ÿÿÿÿÿÿ~ÿÿÿÿÿÿÿÿÿÿÿÿqÿrÿÿÿÿÿÿyÿÿÿÿÿÿÿÿÿÿÿÿÿÿÿÿÿÿÿÿÿÿÿyÿÿqÿÿÿÿÿÿÿÿ}ÿÿÿÿÿÿÿÿÿÿÿÿÿÿÿÿÿÿÿÿÿÿÿÿÿÿÿÿÿÿÿÿÿÿÿÿÿÿÿÿÿÿÿÿÿÿÿÿÿÿÿÿ|ÿÿÿÿÿÿÿÿÿÿÿÿÿÿÿÿÿÿÿÿÿÿÿÿÿyÿÿÿÿ~ÿÿÿÿÿ|ÿÿÿÿÿÿÿÿÿÿÿÿÿÿÿÿÿÿÿÿÿÿÿÿÿÿÿÿÿÿÿÿÿtÿÿÿÿÿÿÿÿÿÿÿÿÿÿÿÿÿÿÿuÿÿÿÿÿÿÿÿ ÿÿÿÿÿÿ|ÿÿÿÿÿÿÿÿÿÿÿÿÿÿÿÿÿÿÿÿÿÿ~ÿÿÿÿÿÿÿÿÿÿxÿ}ÿ~ÿÿÿÿÿÿÿÿÿÿÿÿÿÿÿÿÿÿÿÿÿÿÿÿÿÿÿÿÿÿÿÿÿÿÿÿÿ{ÿÿÿÿÿÿÿÿÿÿÿÿzÿÿÿÿxÿÿÿÿÿÿÿÿÿÿÿÿÿÿpÿÿÿÿÿÿÿ~ÿ|ÿÿÿÿÿÿzÿ|ÿÿÿÿÿÿÿÿÿÿÿÿÿÿÿÿ|ÿÿÿÿÿÿÿÿÿÿÿ}ÿ~ÿÿÿÿÿ|ÿÿÿÿÿÿÿÿÿÿ~ÿvÿÿÿÿÿ}ÿÿÿÿÿÿÿÿÿÿÿÿÿuÿÿÿ§ÿÿ¢ÿÿÿÿtÿÿÿ ÿÿÿÿÿÿwÿuÿÿÿzÿ{ÿÿÿÿÿÿÿÿÿÿÿÿÿvÿxÿÿÿÿÿ~ÿÿÿÿÿÿÿÿÿÿÿÿTÿmÿÿÿÿÿÿÿÿÿÿÿÿuÿÿÿÿÿÿÿzÿÿÿÿÿÿvÿÿÿyÿÿÿÿÿÿÿÿ~ÿÿÿÿÿÿÿÿxÿÿÿÿÿÿ ÿÿÿÿÿÿÿÿÿÿÿÿÿÿ}ÿÿÿÿÿÿÿÿ~ÿvÿÿÿÿÿÿÿÿÿÿÿÿÿÿÿ|ÿÿÿÿtÿ{ÿÿÿ¡ÿÿÿÿÿÿÿ}ÿÿ¡ÿÿÿÿÿÿÿÿÿÿÿÿÿÿÿÿzÿÿÿÿÿ ÿÿÿÿÿ~ÿÿÿÿ~ÿÿÿÿYÿÄþóýCþ5ÿÿÿÿÿÿÿÿÿÿÿÿ~ÿÿÿ{ÿÿÿÿÿÿÿÿÿ}ÿÿÿÿÿÿÿÿÿÿÿÿÿÿÿÿÿÿÿ{ÿÿÿÿÿÿÿÿÿÿÿÿÿÿÿÿÿÿÿÿÿÿÿÿÿÿÿÿ|ÿÿÿÿÿÿÿÿÿ|ÿÿÿÿÿ}ÿÿxÿÿÿÿ}ÿÿÿÿÿÿÿÿÿÿÿÿÿÿÿÿÿÿÿÿÿÿÿÿÿÿÿÿÿÿÿ ÿÿÿÿÿÿÿÿzÿÿÿÿÿ~ÿtÿÿÿ|ÿÿÿÿÿÿÿÿ{ÿ[ÿeÿÿÿÿÿÿÿ~ÿTÿYÿÿÿÿÿÿÿÿÿÿÿÿ}ÿÿÿÿÿÿÿÿÿÿ~ÿÿÿÿÿÿ¡ÿÿÿÿÿÿÿÿÿÿÿÿÿÿÿÿÿÿÿÿÿÿ~ÿÿÿÿÿÿÿÿÿÿÿÿ|ÿÿ¤ÿÿÿÿÿÿÿÿÿÿ¢ÿÿÿÿÿÿÿÿÿsÿÿÿÿÿ«ÿÿÿÿÿÿÿÿÿÿÿÿÿuÿÿÿuÿÿÿÿÿÿÿÿÿÿÿÿÿÿÿÿÿÿÿÿÿÿÿÿhÿyÿÿÿÿÿÿ¡ÿ{ÿ¨ÿuÿÿzÿÿÿÿÿÿÿÿÿÿÿÿÿÿ~ÿpÿÿÿÿÿÿÿÿÿÿÿxÿ~ÿÿÿÿÿÿÿÿÿÿÿÿÿÿÿÿÿÿÿÿÿÿÿÿÿÿÿÿÿ~ÿÿÿÿÿÿÿÿÿÿÿÿÿÿÿÿÿÿÿÿÿÿÿÿÿÿ~ÿÿÿÿÿÿÿÿÿÿÿÿÿÿÿÿÿÿsÿÿÿÿÿÿÿ¤ÿÿÿÿÿÿÿÿÿÿÿÿÿÿÿÿÿÿÿÿÿÿÿÿÿÿÿ¢ÿÿÿÿÿ¡ÿÿÿÿÿÿÿÿÿÿÿÿÿÿÿÿÿÿÿ ÿÿÿÿ¢ÿÿÿÿÿÿÿÿÿÿÿÿÿÿÿÿÿÿÿÿÿÿÿÿÿÿÿÿÿÿÿÿÿÿÿÿÿÿÿÿÿÿÿÿÿÿÿÿÿÿÿÿÿÿÿÿÿÿÿÿÿÿÿÿÿ¡ÿÿÿÿÿÿÿÿÿÿÿÿÿÿÿÿÿÿÿ§ÿÿÿÿÿ¤ÿÿÿÿÿÿÿÿÿ¡ÿÿÿÿÿÿÿÿÿÿÿÿÿÿÿÿÿÿÿÿÿÿÿÿÿÿÿÿÿÿÿÿÿÿÿÿÿÿÿÿÿÿÿÿÿÿÿÿÿÿ¨ÿÿ¢ÿ ÿ¡ÿÿÿÿÿÿÿÿÿÿÿÿÿÿÿÿ¢ÿ¦ÿÿÿÿ¦ÿ ÿÿÿÿÿÿÿÿÿÿÿÿÿÿÿÿÿÿÿ ÿ£ÿÿÿÿÿÿÿÿÿÿ¢ÿÿÿÿÿÿ¡ÿÿÿÿÿÿÿÿÿÿÿÿÿÿÿÿÿÿÿ¡ÿÿÿÿÿÿÿÿÿ¥ÿ£ÿÿ£ÿÿÿÿÿÿÿ¡ÿÿÿ¦ÿÿÿÿÿÿÿÿÿÿÿÿÿÿÿÿÿpÿiÿiÿ0ÿ8ÿÿÿÿÿÿÿÿÿÿ¢ÿ£ÿÿÿÿ¤ÿ¥ÿÿÿÿÿÿÿ¥ÿÿÿ¢ÿÿÿÿ¥ÿÿ¥ÿÿÿÿÿÿÿÿÿÿÿÿ}ÿÿÿÿÿÿÿqÿ}ÿÿÿÿ§ÿ¡ÿÿÿ¬ÿÿÿÿÿÿÿÿ¡ÿÿÿÿÿÿÿÿÿÿÿÿÿÿÿÿÿÿ«ÿÿÿÿÿÿÿÿÿÿÿ¡ÿÿÿÿ ÿÿ ÿ¤ÿÿÿÿÿÿ¢ÿÿÿÿÿÿÿÿÿÿÿÿÿÿÿ¢ÿÿÿÿÿÿÿÿÿÿÿÿÿ ÿÿÿÿÿÿ~ÿÿÿÿ¡ÿ¤ÿ ÿÿÿÿÿÿÿ]ÿdÿnÿÿÿÿÿ¡ÿ ÿÿÿÿªÿ¦ÿÿÿÿÿÿÿÿÿ¥ÿ£ÿ©ÿÿ¡ÿÿÿÿ§ÿÿÿÿÿÿÿÿÿÿÿ³ÿÿ«ÿ¦ÿ¤ÿ¢ÿÿÿÿÿÿÿÿÿÿÿÿÿÿ¡ÿªÿÿÿ£ÿ¢ÿ¨ÿ¬ÿ¢ÿÿÿ¡ÿ¢ÿ¡ÿ¡ÿÿ§ÿ©ÿÿÿÿ¨ÿ£ÿÿÿ~ÿlÿxÿ ÿ¨ÿÿÿ¦ÿ¬ÿ©ÿÿÿÿÿÿ¤ÿÿ±ÿÿÿÿ­ÿ§ÿÿÿÿÿÿÿÿÿÿ¢ÿÿ«ÿ¤ÿ¥ÿ¡ÿÿÿÿ^ÿxÿ¥ÿªÿ¦ÿ¨ÿªÿ¬ÿ­ÿ§ÿÿÿÿ¢ÿ¥ÿ¡ÿ§ÿ£ÿÿ¡ÿ ÿÿ¡ÿÿ§ÿªÿÿÿ£ÿ ÿ ÿÿÿ ÿªÿªÿ¥ÿÿÿ¥ÿªÿ­ÿ©ÿ¯ÿ§ÿÿÿªÿ¨ÿ¡ÿ¥ÿ§ÿÿÿ¤ÿªÿ£ÿÿ¡ÿÿÿÿ§ÿªÿªÿ´ÿ¤ÿ¥ÿ¡ÿ¤ÿ§ÿªÿ£ÿÿ§ÿ¨ÿ¨ÿªÿ°ÿªÿµÿªÿÿ¡ÿ¬ÿªÿÿÿÿ ÿ©ÿ ÿÿ®ÿÿÿ©ÿÿÿÿÿÿÿÿÿÿÿÿ ÿÿÿÿ ÿÿÿÿ§ÿÿÿÿ ÿÿ ÿ¦ÿ©ÿÿÿ ÿÿ©ÿ ÿ¡ÿ¡ÿ¢ÿÿÿ¥ÿ¥ÿÿ ÿÿÿÿÿÿÿÿÿÿÿgÿQÿ]ÿÿÿÿÿ ÿÿÿÿ¤ÿ¦ÿÿÿzÿcÿsÿÿÿ ÿ§ÿ¨ÿ£ÿ§ÿÿÿ©ÿ­ÿ ÿÿ¢ÿ¥ÿÿ®ÿ¯ÿ©ÿ¢ÿÿÿÿÿÿÿÿ~ÿÿÿÿÿÿÿÿÿÿ£ÿÿgÿXÿÿÿÿÿ¬ÿ¤ÿ£ÿªÿ¢ÿ¡ÿ¬ÿ«ÿ¦ÿÿ©ÿÿÿrÿsÿÿÿ¢ÿ©ÿ²ÿ¶ÿ­ÿ«ÿÿ¹ÿ²ÿ©ÿ¡ÿ¨ÿ¹ÿ¼ÿµÿ¯ÿ©ÿ½ÿ¼ÿ´ÿ«ÿ²ÿ©ÿ¤ÿµÿ²ÿ¦ÿ¦ÿ¬ÿ³ÿªÿ¨ÿµÿ´ÿÈÿ²ÿ¬ÿ²ÿºÿ¹ÿ¬ÿ§ÿ±ÿºÿ¬ÿ°ÿºÿ®ÿ±ÿµÿµÿ­ÿªÿ«ÿ©ÿ®ÿ­ÿµÿ®ÿªÿ²ÿ¸ÿ¯ÿ¯ÿ¸ÿ°ÿªÿ½ÿ¬ÿ¬ÿ¼ÿ¹ÿ±ÿ³ÿ¹ÿ³ÿ®ÿ»ÿ¸ÿ¸ÿªÿ¼ÿÂÿ³ÿ¸ÿÂÿ¹ÿ²ÿ³ÿ«ÿ´ÿ®ÿ³ÿ¿ÿ¸ÿ´ÿ´ÿ·ÿ¯ÿ¨ÿ¬ÿ«ÿ¬ÿ»ÿ·ÿ©ÿ°ÿ¬ÿµÿ¾ÿ¯ÿ¬ÿµÿÂÿ¾ÿ²ÿ±ÿ«ÿ¬ÿ°ÿ´ÿ¶ÿ²ÿ¶ÿ½ÿºÿ§ÿ¥ÿªÿ­ÿ²ÿ¨ÿÿ±ÿµÿÿÿÿ®ÿÿÿyÿÿÿ²ÿ¯ÿ®ÿ®ÿ´ÿµÿ¬ÿ®ÿ´ÿ·ÿ¶ÿ®ÿ­ÿ©ÿ¹ÿªÿ´ÿ®ÿ¯ÿ®ÿ¬ÿºÿ¾ÿ¹ÿ»ÿ»ÿ²ÿ³ÿ¬ÿ¬ÿ±ÿ±ÿ´ÿ¶ÿÂÿÁÿ¿ÿ»ÿ³ÿ²ÿ·ÿ¶ÿ³ÿ¼ÿ·ÿ·ÿ¿ÿ»ÿºÿ¹ÿ´ÿ®ÿ©ÿ´ÿºÿ°ÿ³ÿ±ÿ®ÿ´ÿ»ÿºÿµÿ¶ÿ¼ÿ´ÿ¶ÿ·ÿ´ÿ´ÿ¶ÿ¸ÿÀÿºÿ³ÿ­ÿµÿ¼ÿÁÿ¹ÿµÿÀÿ³ÿ³ÿÈÿ¼ÿ­ÿ½ÿ¶ÿ¬ÿ´ÿµÿ¿ÿÁÿ¬ÿ¿ÿ¿ÿ±ÿ¯ÿ¸ÿ»ÿ¹ÿµÿ¶ÿ´ÿªÿ±ÿ¶ÿªÿ¤ÿ§ÿ°ÿÿ)ÿ,ÿÿÿ$ÿ!ÿ&ÿ5ÿ:ÿÿþþÿþþ
ÿÿÿ%ÿÿåþÿ'ÿ/ÿÿÿÿ	ÿÿÿÿ
ÿÿÿÿþõþÿ&ÿ/ÿ(ÿ.ÿ2ÿÿÿ(ÿÿúþÿ
ÿÿÿÿßþÓþßþóþþþýþÿ	ÿÑþÿÿ0ÿ.ÿÿÿÿÿÿÿÿ ÿ&ÿ1ÿÿÿþÿÿÑþþ¶þïþþþÿûþðþìþàþúþÿþÿÞþèþïþýþÿÿÿÿÿÿÿÿÿÿÿÿ/ÿ	ÿþþÿÿ4ÿLÿKÿCÿ0ÿ!ÿ$ÿÿÿ*ÿ:ÿ6ÿ6ÿAÿ7ÿ(ÿ0ÿEÿbÿjÿMÿEÿgÿeÿlÿqÿnÿsÿtÿjÿ|ÿÿÿÿÿÿÿÿÿÿ¤ÿÿÿÿÿÿÿÿÿÿ¢ÿ§ÿ¶ÿ«ÿÿªÿ©ÿªÿ¤ÿÿ¢ÿ¤ÿ¨ÿ¢ÿ¬ÿ¬ÿªÿÿÿÿÿ¡ÿ ÿ¦ÿ²ÿ£ÿ¦ÿ®ÿªÿÿÿÿÿ¥ÿªÿÿ¡ÿÿÿ¤ÿ ÿ¢ÿ§ÿÿÿÿ¨ÿ¬ÿ¯ÿ©ÿÿÿÿ¤ÿ¡ÿ£ÿ©ÿ¨ÿ£ÿªÿ©ÿ©ÿ©ÿÿÿÿ¢ÿ©ÿ¤ÿ¤ÿÿÿÿÿÿ ÿ¢ÿÿÿÿÿÿÿÿ¦ÿ¡ÿÿ¢ÿ¦ÿ§ÿ¥ÿ¬ÿ¥ÿ¡ÿÿÿÿ£ÿ¦ÿ©ÿªÿ­ÿÿÿÿÿÿÿ ÿ¥ÿÿÿÿÿÿªÿÿYÿ3ÿÎþÀþÿoÿÿÿÿ¡ÿÿÿ¥ÿ¦ÿ¥ÿ£ÿÿÿÿÿÿÿÿÿÿÿ¤ÿÿÿ¡ÿ£ÿÿÿÿÿ¡ÿÿÿÿ ÿÿÿÿÿ¡ÿÿÿÿÿÿÿ¡ÿ®ÿÿ¡ÿÿÿÿ ÿ£ÿÿÿÿÿ¦ÿ ÿÿ£ÿÿÿ¤ÿÿÿ¡ÿ§ÿ¬ÿ¨ÿÿ¡ÿÿÿÿ{ÿÿÿÿÿÿÿÿ ÿÿÿÿÿÿÿÿÿÿÿÿÿÿªÿ©ÿÿÿÿÿÿ£ÿÿÿ{ÿÿÿÿÿÿÿÿÿÿÿÿÿÿÿÿ¥ÿÿÿuÿÿÿÿÿÿÿÿÿÿÿ£ÿ ÿ ÿÿÿvÿxÿÿÿÿÿÿÿÿÿÿhÿoÿÿÿÿÿÿÿÿÿÿÿÿÿÿÿÿÿÿÿÿÿÿÿÿÿÿÿÿÿÿÿÿÿÿÿÿÿÿÿÿÿÿÿÿÿÿÿÿÿÿÿÿÿÿÿÿÿÿÿÿÿÿÿÿdÿ\ÿwÿÿÿÿÿÿÿÿÿ¡ÿÿÿÿ{ÿÿÿÿÿÿÿ©ÿÿÿÿÿÿÿÿÿÿÿÿÿÿÿÿÿÿÿÿÿÿÿÿÿÿÿ¡ÿÿÿÿÿÿÿÿÿÿ£ÿÿÿÿÿqÿÿÿÿÿÿÿÿÿÿÿÿÿÿÿÿÿÿÿÿÿÿÿÿÿÿÿÿÿÿÿÿ ÿÿÿÿÿÿÿÿÿÿÿ¢ÿÿ©ÿÿuÿÿÿÿÿÿÿÿÿÿÿÿÿÿÿÿÿÿÿÿ}ÿÿÿÿÿÿÿÿÿÿÿÿÿÿÿÿÿÿÿyÿ~ÿÿÿÿ¢ÿ~ÿÿÿÿ ÿÿÿÿÿÿÿÿ|ÿÿÿÿÿÿÿÿÿwÿÿÿÿÿ{ÿÿÿÿÿÿÿÿÿÿÿÿÿÿÿÿÿÿÿÿÿÿÿÿÿÿÿÿÿÿÿÿÿÿÿÿÿÿÿÿÿÿÿÿÿÿÿÿ~ÿ¤ÿÿÿÿxÿÿÿÿÿÿÿÿÿÿÿÿÿÿ|ÿÿÿÿÿÿÿÿÿÿÿ ÿÿÿÿÿÿÿÿÿzÿÿÿÿÿÿÿÿÿsÿwÿÿÿÿÿÿÿyÿ}ÿyÿ}ÿÿ¡ÿ¤ÿÿÿÿÿÿÿÿÿÿÿÿÿÿÿÿÿÿÿÿÿÿÿÿÿÿÿÿÿ}ÿÿÿÿwÿÿÿÿÿÿÿÿÿÿÿ{ÿwÿÿÿÿÿÿ}ÿzÿÿÿÿÿÿÿÿyÿÿÿÿÿÿÿÿ¥ÿÿÿÿÿÿÿÿÿÿÿÿÿÿÿÿÿÿÿÿÿÿÿÿÿÿÿÿÿÿÿÿÿÿÿÿÿÿÿÿÿÿÿÿÿÿÿÿÿÿÿÿÿÿÿÿÿÿÿÿÿÿÿpÿ{ÿÿÿÿÿÿÿÿÿÿÿÿÿÿÿÿÿÿ{ÿÿzÿwÿÿÿ¢ÿÿÿÿ}ÿÿÿÿÿÿÿxÿÿÿÿÿÿÿÿÿÿÿxÿÿÿÿÿÿ{ÿ~ÿÿÿÿÿÿÿÿ}ÿÿ|ÿÿÿÿÿÿÿÿÿ~ÿÿÿÿÿxÿÿÿÿÿÿ}ÿÿÿÿzÿÿsÿÿÿÿÿÿÿ|ÿ}ÿ~ÿ}ÿÿÿÿÿ}ÿyÿÿÿÿÿÿÿÿÿÿÿÿsÿÿÿÿ|ÿ|ÿÿÿ§ÿ|ÿÿÿÿÿÿÿÿÿÿÿyÿÿ~ÿÿ~ÿÿÿÿÿÿÿÿÿÿÿÿÿÿÿÿÿÿÿÿÿÿÿÿÿÿÿÿÿyÿÿÿÿÿÿÿLÿmÿÿÿ~ÿÿÿÿÿÿÿÿÿ|ÿÿÿ{ÿÿÿÿzÿÿÿxÿ}ÿÿÿ~ÿÿÿÿÿÿÿÿÿÿyÿÿÿÿÿÿÿÿÿÿÿÿÿÿÿ|ÿpÿÿÿÿÿÿÿÿÿÿÿÿÿÿÿÿÿÿÿ}ÿ~ÿÿÿÿzÿÿÿÿÿÿÿÿÿÿÿ}ÿÿÿÿÿ}ÿÿÿ¦ÿ«ÿ ÿÿvÿÿÿÿÿÿÿÿÿÿÿÿÿÿÿÿtÿÿÿÿÿÿÿÿÿÿÿÿÿÿÿÿÿÿÿÿ{ÿxÿÿvÿwÿGÿþÈýþqÿ~ÿsÿmÿÿÿÿ¡ÿÿÿÿgÿtÿÿÿ¦ÿÿÿÿÿÿÿÿÿÿÿÿÿ}ÿÿÿÿÿÿÿÿÿÿÿÿÿÿ}ÿÿÿÿÿÿÿÿÿÿÿzÿ}ÿÿÿÿÿÿÿÿÿÿwÿÿÿÿÿÿ|ÿÿÿÿxÿÿÿ}ÿÿÿÿÿÿÿvÿÿÿuÿÿÿ|ÿÿÿÿÿÿÿÿÿÿÿÿÿÿÿÿÿÿÿÿÿÿÿÿÿÿÿÿÿÿÿÿÿÿÿÿÿÿÿÿÿÿÿÿÿ|ÿÿÿÿÿÿ|ÿÿÿÿÿ{ÿZÿNÿtÿÿÿÿÿÿÿ:ÿ*ÿyÿÿÿÿÿÿÿÿÿÿÿÿÿÿÿÿÿÿÿÿÿÿÿÿÿÿÿÿÿÿÿÿÿÿÿÿÿÿÿÿÿÿ~ÿÿÿÿÿÿÿÿÿÿÿÿÿ~ÿÿÿÿÿÿÿÿÿÿÿyÿÿÿ~ÿÿÿÿÿÿÿÿÿÿÿÿÿ{ÿ{ÿÿÿÿÿ ÿÿÿ|ÿÿÿÿÿÿÿÿÿÿÿÿÿÿÿÿÿÿÿÿÿÿÿÿÿÿÿÿÿÿÿÿÿÿ|ÿÿ|ÿÿ~ÿÿÿ}ÿ~ÿÿÿÿuÿÿÿÿÿÿÿÿ|ÿÿÿÿÿÿÿÿÿÿÿÿÿÿÿÿÿÿÿÿÿÿÿÿÿÿÿÿÿÿÿÿÿÿÿÿÿÿÿÿÿÿÿÿÿÿÿÿÿÿÿÿÿÿÿÿÿÿÿÿÿÿÿÿÿÿÿÿÿÿÿÿÿÿÿÿÿÿÿÿÿzÿÿÿÿÿÿÿÿÿÿÿÿ~ÿrÿÿuÿÿÿÿÿÿÿÿÿÿÿÿÿÿÿÿÿÿÿÿÿÿÿÿÿÿÿÿÿÿÿÿÿÿÿÿÿÿÿÿÿÿÿÿ©ÿÿÿÿÿÿ¤ÿÿÿÿÿÿÿÿÿÿÿÿÿÿÿÿÿÿÿÿÿÿÿÿÿÿÿªÿÿÿÿÿÿÿxÿÿÿÿ~ÿÿÿÿÿÿÿÿÿÿÿÿÿÿÿÿÿÿÿÿÿÿÿÿÿÿÿÿÿÿÿÿÿÿÿÿÿ£ÿÿÿÿÿÿÿÿÿÿÿ~ÿÿÿÿÿÿÿÿÿÿÿÿ ÿÿÿÿÿÿÿÿÿÿÿÿÿÿÿÿÿÿÿÿÿÿÿÿÿÿÿÿÿÿÿÿÿÿÿÿÿÿÿÿÿÿÿÿÿÿÿÿÿÿÿÿÿÿªÿÿÿÿÿÿ¡ÿÿÿÿÿÿÿÿÿ ÿÿÿÿÿÿÿÿÿÿÿÿ¢ÿ£ÿÿÿÿÿÿÿÿÿÿÿuÿÿÿÿÿÿÿÿÿÿÿÿÿÿÿÿÿÿÿÿÿÿÿÿÿÿÿÿÿÿÿÿÿÿÿÿÿÿÿÿÿÿÿÿÿÿÿÿÿÿÿÿÿÿÿÿÿ¦ÿÿÿÿÿÿÿÿÿÿÿÿÿÿÿÿÿÿÿÿÿÿÿÿÿÿÿÿÿÿvÿxÿ_ÿ>ÿJÿÿÿÿÿÿ£ÿÿÿÿÿÿÿÿÿÿÿÿÿÿÿÿÿÿÿÿÿÿÿ©ÿÿµÿ¡ÿ§ÿ¡ÿ¥ÿ§ÿ¨ÿÿÿÿÿÿÿÿÿÿÿÿÿÿ¡ÿÿÿÿÿÿÿÿÿÿÿÿÿÿÿÿÿÿÿÿÿÿÿÿÿÿÿÿÿÿÿÿÿÿÿÿÿÿÿÿÿÿÿÿÿ§ÿ£ÿÿÿÿÿÿÿÿÿÿ¢ÿÿÿÿÿÿÿÿÿÿÿÿÿÿÿÿÿÿ¥ÿ ÿÿÿÿÿ¥ÿ¨ÿÿ¡ÿÿÿ¨ÿÿÿÿÿÿÿÿ ÿ¨ÿÿÿªÿ¢ÿÿ¡ÿªÿÿÿÿsÿ<ÿiÿÿÿÿÿÿ¡ÿÿÿÿÿ¢ÿ ÿ¢ÿÿÿÿÿÿÿ¥ÿÿÿÿÿ ÿÿ£ÿ§ÿÿÿÿÿÿ¡ÿªÿ¡ÿÿÿªÿÿÿÿÿÿÿÿ ÿÿÿ¡ÿÿÿÿ¡ÿ¥ÿ ÿÿÿ§ÿÿÿªÿ¢ÿ¦ÿ¦ÿÿÿ¡ÿ¢ÿ¢ÿ¢ÿ¤ÿ¡ÿ¢ÿÿÿÿ¡ÿ¤ÿÿ¢ÿ ÿÿÿÿÿÿÿÿÿ«ÿ¬ÿªÿ«ÿªÿ§ÿÿÿ¶ÿ¤ÿ¡ÿÿ¢ÿ²ÿ¨ÿÿÿÿÿÿÿÿÿÿÿÿ©ÿ©ÿªÿÿÿÿÿbÿkÿÿ¡ÿ ÿÿ¥ÿ¦ÿ¥ÿ¡ÿÿ«ÿªÿ£ÿ©ÿÿªÿ¡ÿÿÿÿ¡ÿ©ÿ¢ÿ ÿ¨ÿ¦ÿÿ¦ÿÿªÿÿ§ÿ¤ÿÿÿ¡ÿ«ÿ¯ÿ¯ÿ«ÿ¤ÿ¡ÿ¥ÿ¥ÿ¢ÿÿ¤ÿ¤ÿ£ÿÿÿ¤ÿ¢ÿ ÿÿÿÿ¨ÿ¡ÿ§ÿ«ÿªÿ­ÿ ÿ²ÿ ÿÿÿ§ÿ©ÿªÿ¥ÿ ÿ¦ÿ©ÿ¤ÿ±ÿ©ÿ¨ÿÿ¤ÿÿ¦ÿÿ¦ÿ©ÿÿÿ ÿÿ¡ÿ«ÿ¦ÿÿÿÿÿÿÿ¡ÿÿÿÿÿÿ¢ÿÿÿÿÿÿÿÿÿÿ ÿÿÿÿ ÿÿ¤ÿ¢ÿÿÿªÿÿÿÿ¡ÿÿÿÿÿ¢ÿÿ¢ÿÿÿ«ÿÿÿÿÿÿÿÿÿÿÿyÿ|ÿÿÿÿÿÿÿÿÿÿÿÿÿÿsÿ~ÿÿ¨ÿÿ§ÿªÿÿÿ¨ÿªÿ«ÿ«ÿÿÿ«ÿªÿÿ¬ÿ¢ÿÿ ÿÿ¡ÿÿÿÿÿÿ¡ÿÿ«ÿÿcÿ1ÿ	ÿüþ/ÿÿ²ÿ©ÿÿÿÿÿ¯ÿ¨ÿ¬ÿªÿ§ÿªÿ§ÿ¦ÿ¬ÿªÿ©ÿ¦ÿ¬ÿ§ÿÿ{ÿjÿwÿÿ¤ÿ¥ÿ£ÿ¬ÿªÿ«ÿÿ¬ÿ¬ÿªÿÿ²ÿ±ÿ±ÿ¹ÿ³ÿ¬ÿ§ÿ¬ÿªÿ¯ÿ´ÿ®ÿ«ÿ³ÿ°ÿ©ÿ«ÿ®ÿ¬ÿªÿªÿ²ÿ²ÿ¿ÿ·ÿ¶ÿªÿ¬ÿºÿ®ÿªÿÏÿ²ÿ²ÿ¼ÿ°ÿ³ÿ²ÿ´ÿ¬ÿ¬ÿ¯ÿ³ÿµÿ³ÿ¬ÿ¯ÿ«ÿ©ÿ¸ÿ¶ÿ¬ÿ«ÿ³ÿ·ÿ²ÿ¼ÿ©ÿºÿ°ÿ¶ÿ®ÿ©ÿ­ÿ®ÿ®ÿ¯ÿ¬ÿ¼ÿ¯ÿ½ÿ»ÿÀÿ½ÿ²ÿ©ÿ®ÿ´ÿ®ÿ­ÿ»ÿ¶ÿ¹ÿ¼ÿµÿ­ÿ°ÿ²ÿ­ÿ¯ÿ´ÿ¦ÿ©ÿËÿ±ÿ·ÿ¸ÿ°ÿ¸ÿ¶ÿ¦ÿ´ÿ¾ÿ´ÿ«ÿ¸ÿ®ÿ±ÿ´ÿµÿ°ÿªÿ°ÿ¹ÿ²ÿ¬ÿ¯ÿ´ÿ¯ÿ°ÿ®ÿ®ÿ¯ÿ¦ÿ®ÿºÿ«ÿªÿ©ÿ¬ÿ ÿÿÿÿ£ÿ¬ÿ¨ÿªÿ³ÿ°ÿµÿ³ÿ±ÿ´ÿ´ÿ«ÿ©ÿÁÿªÿ±ÿ·ÿ¶ÿµÿ¶ÿ·ÿ»ÿ¶ÿ³ÿ¶ÿ­ÿ¶ÿ¶ÿ³ÿ²ÿ³ÿ¹ÿ³ÿ´ÿ¶ÿ»ÿ¼ÿ¹ÿ¼ÿ»ÿ±ÿ­ÿºÿ¿ÿ´ÿÀÿ¾ÿ±ÿ©ÿ²ÿÀÿÁÿ¾ÿÅÿ«ÿ§ÿ®ÿ³ÿ³ÿ³ÿ·ÿ¾ÿÉÿÉÿ·ÿµÿ²ÿ·ÿ¼ÿ¸ÿµÿ»ÿ»ÿ¹ÿ¬ÿ±ÿ¸ÿ¿ÿÃÿ¿ÿµÿºÿÊÿ¿ÿ¸ÿÀÿ¶ÿ©ÿ©ÿ°ÿ±ÿ¹ÿ·ÿ©ÿ±ÿ¶ÿ°ÿ°ÿ¹ÿ¼ÿ´ÿ»ÿ¹ÿÄÿ¸ÿÃÿ½ÿ«ÿ©ÿ«ÿ¯ÿ­ÿNÿ:ÿ
ÿÿ	ÿÿÿ0ÿ,ÿ
ÿÿþþýþ
ÿÿÿÿ
ÿùþÿ7ÿÿþþ÷þìþåþýþþþÿÿÿÿÿÿÿ2ÿCÿ0ÿÿÿÿÿ%ÿÿÿÿÿÿñþêþÛþéþ
ÿÿÿÿÿéþÕþöþ	ÿ ÿ*ÿÿÿ
ÿÿþÿ5ÿÿÿÿ&ÿÿÿúþïþâþ¯þåþüþÿÿÿÿðþÙþìþÿÿùþÿþýþ÷þøþÿÿÿ'ÿÿÿÿÿ
ÿÿ"ÿ/ÿÿöþÿÿÿOÿYÿFÿ-ÿÿÿÿ0ÿÿ2ÿ#ÿ)ÿ0ÿ4ÿ:ÿ=ÿ>ÿ[ÿ`ÿKÿBÿ]ÿlÿoÿwÿ}ÿuÿpÿwÿxÿÿÿÿÿÿÿÿÿÿÿÿÿÿÿÿÿÿÿÿ¤ÿÿªÿ¯ÿ¢ÿ¬ÿ¯ÿ°ÿ­ÿ®ÿªÿ ÿ¥ÿ·ÿ¶ÿ±ÿ«ÿ§ÿ§ÿ£ÿ¢ÿ¥ÿ©ÿªÿ«ÿ§ÿªÿ­ÿ§ÿ¡ÿ¥ÿ¨ÿ¥ÿ©ÿªÿÿ¡ÿ¡ÿÿ ÿÿ ÿ£ÿÿÿ¢ÿÿ©ÿ¸ÿÿ¡ÿ¢ÿ°ÿ¡ÿ¤ÿ§ÿ¡ÿÿÿÿªÿ®ÿ¨ÿ¢ÿÿÿÿ£ÿ§ÿ¥ÿ ÿÿÿÿ¤ÿ¡ÿ¦ÿªÿ¯ÿ£ÿÿÿÿÿÿ¥ÿ¢ÿ¦ÿÿÿÿÿÿÿÿÿÿÿ¤ÿ¨ÿ©ÿ©ÿÿÿÿ¦ÿ ÿÿÿ ÿÿ¡ÿ¤ÿ¡ÿÿÿÿÿ}ÿ`ÿÿÿOÿÿÿÿÿÿÿÿ£ÿ¥ÿ£ÿÿÿÿÿÿÿÿÿÿÿ¦ÿ¡ÿ ÿ ÿÿÿÿÿ¥ÿÿÿÿ ÿÿÿÿÿÿÿÿÿÿÿÿÿÿÿÿÿÿÿÿÿÿÿÿÿÿÿ¥ÿÿÿ¢ÿÿÿÿÿÿÿ§ÿ¦ÿÿÿªÿÿÿÿÿÿÿÿÿÿÿÿ¡ÿÿÿÿÿÿÿÿÿÿÿÿ ÿÿÿÿÿÿÿÿÿÿÿÿÿÿÿ ÿ£ÿÿÿÿÿ£ÿÿÿÿÿÿÿÿrÿÿÿÿÿÿÿÿÿÿÿÿÿÿÿªÿÿgÿsÿÿÿÿÿÿÿÿÿ~ÿ6ÿÿÿÿ}ÿÿÿÿÿÿÿÿÿÿÿÿÿÿ ÿÿÿÿÿÿÿÿÿÿÿÿÿÿÿÿÿ ÿÿÿÿÿÿÿÿÿÿÿÿÿÿÿÿÿÿÿÿÿÿÿÿÿÿÿ¢ÿÿxÿhÿvÿÿÿÿÿÿ¤ÿÿÿÿyÿÿÿÿÿÿÿÿÿÿÿÿÿÿÿÿÿÿÿÿÿÿÿÿÿÿÿÿÿÿÿÿÿÿÿÿÿÿÿÿÿÿÿÿÿÿÿÿÿÿÿ©ÿÿÿÿÿÿÿÿÿÿÿÿÿÿÿÿÿÿÿÿÿÿÿÿÿÿ¦ÿÿÿÿÿÿÿÿÿÿÿÿÿÿÿÿÿÿÿÿ{ÿÿÿÿ~ÿÿÿÿÿÿÿÿÿÿÿÿÿÿÿÿÿÿÿÿÿÿÿÿÿÿÿÿÿ~ÿÿÿÿÿÿÿÿÿÿÿÿÿÿÿÿÿÿÿÿ|ÿÿÿÿÿ©ÿ¢ÿÿÿÿÿÿÿÿÿÿÿÿÿÿÿÿÿÿÿÿÿÿÿÿÿÿÿÿÿÿÿÿÿÿÿÿÿÿzÿÿÿ§ÿzÿÿ~ÿÿÿÿÿÿÿÿÿÿÿÿÿÿÿÿÿÿÿÿÿÿÿÿÿÿÿÿÿÿÿÿÿÿÿÿÿÿÿÿÿÿÿ~ÿÿÿÿÿÿÿzÿÿÿÿÿÿÿÿÿÿÿÿÿÿÿÿÿÿÿÿÿÿÿ¢ÿÿÿÿÿÿpÿÿÿÿÿÿÿ}ÿÿÿÿÿÿÿÿÿÿÿÿÿÿÿÿÿÿÿÿÿÿÿÿÿÿÿ|ÿxÿÿÿÿÿÿÿ}ÿÿÿÿÿÿÿÿÿÿÿÿÿÿ{ÿÿÿÿÿ¤ÿÿÿÿÿsÿÿÿÿÿÿÿÿÿÿÿÿ|ÿzÿÿÿ~ÿÿÿÿÿÿ{ÿÿÿÿÿÿÿÿÿÿÿÿÿÿÿÿÿÿÿÿÿÿÿÿÿÿ~ÿyÿÿÿÿ|ÿ}ÿÿÿÿÿÿÿÿÿÿÿÿÿtÿyÿÿÿ¯ÿ|ÿrÿÿÿÿÿÿÿÿ~ÿvÿÿÿÿÿÿ{ÿÿÿÿÿÿyÿÿxÿoÿ~ÿÿÿÿÿÿÿ}ÿyÿÿÿÿÿÿÿ|ÿÿÿÿÿÿÿÿÿÿÿÿÿÿÿÿÿÿÿÿÿ~ÿ}ÿÿÿÿÿzÿÿÿyÿ~ÿÿÿÿÿÿÿÿÿÿÿÿÿ~ÿÿÿÿÿÿÿÿ|ÿ~ÿÿÿÿÿÿÿÿÿÿÿÿÿÿÿÿxÿÿÿzÿÿÿÿvÿÿ{ÿÿ¤ÿÿÿÿ~ÿÿwÿtÿÿÿ}ÿÿÿ|ÿÿÿÿÿÿÿÿÿÿÿ~ÿÿÿÿÿÿ}ÿÿÿÿÿÿÿ~ÿÿÿÿÿÿÿÿwÿ~ÿÿÿÿÿÿVÿcÿ{ÿÿÿÿÿÿÿÿÿÿÿÿÿÿÿÿÿÿÿÿÿÿÿÿÿÿÿÿÿÿÿÿÿÿÿÿÿÿÿÿuÿÿÿÿÿÿÿÿÿÿyÿÿÿÿÿÿÿÿÿÿÿÿÿ|ÿtÿÿÿÿÿÿÿÿÿÿÿÿÿÿÿÿÿÿpÿ}ÿÿÿÿÿÿÿÿ©ÿÿÿvÿÿÿÿpÿÿÿ}ÿÿÿwÿÿÿÿsÿÿyÿÿÿÿ~ÿÿÿÿÿÿÿÿ{ÿÿÿÿÿÿÿÿÿÿÿÿÿ|ÿÿÿÿuÿ6ÿWþÏýþ{ÿÿpÿÿÿÿÿnÿÿzÿÿÿÿÿÿÿÿÿÿÿÿÿÿ~ÿÿÿÿÿÿ~ÿÿÿÿÿÿÿÿÿÿÿÿÿÿÿÿÿ}ÿÿÿÿÿÿÿxÿÿÿÿÿÿÿÿÿÿÿÿÿÿÿÿÿÿÿÿ~ÿÿÿÿÿÿÿyÿÿÿxÿÿÿÿÿÿÿÿÿÿÿÿÿÿÿÿÿÿyÿ{ÿ{ÿÿÿÿÿÿÿÿÿÿÿÿÿÿÿÿÿÿÿÿÿÿÿÿÿÿÿÿÿÿÿÿÿÿÿÿÿ{ÿÿÿÿÿxÿiÿJÿpÿÿÿÿÿÿÿBÿ-ÿqÿÿÿÿÿÿÿÿÿÿÿÿÿÿÿÿÿÿÿÿÿÿÿÿ|ÿÿÿÿÿÿÿÿÿÿÿÿÿÿÿÿÿÿÿÿÿÿÿÿÿÿÿÿÿÿÿÿÿÿÿÿÿÿÿÿÿÿÿÿÿÿÿÿÿÿÿ|ÿyÿÿÿÿÿÿÿÿ{ÿÿÿ}ÿÿÿÿÿÿÿÿÿÿÿÿÿÿÿÿÿ}ÿÿÿÿÿÿÿÿÿÿÿ}ÿ~ÿÿÿÿÿÿÿÿ{ÿÿÿ¢ÿÿÿÿÿÿÿÿÿÿ ÿÿÿÿ{ÿÿÿÿÿÿÿÿÿÿÿzÿÿÿÿ¨ÿÿÿÿÿÿÿÿÿÿÿÿÿÿÿÿuÿÿÿÿÿÿÿÿÿÿÿÿÿÿÿÿÿÿÿÿÿÿÿÿÿzÿÿÿÿÿÿÿÿÿÿÿÿÿÿÿÿÿÿÿÿÿÿÿÿÿÿÿÿÿ}ÿÿÿÿÿÿÿÿÿ|ÿÿÿÿÿÿÿÿÿÿÿÿÿÿÿÿÿÿÿÿÿÿÿÿÿÿÿÿÿ}ÿ}ÿ~ÿÿÿzÿÿÿÿ}ÿÿÿÿÿÿÿÿÿÿÿÿÿwÿÿ{ÿÿ}ÿÿÿÿ¢ÿÿÿÿÿÿÿÿÿÿÿÿ¡ÿ¥ÿÿzÿ}ÿÿÿÿÿÿÿ£ÿÿÿÿÿÿÿÿÿÿÿ|ÿÿÿÿÿÿ}ÿÿÿÿÿÿÿÿÿÿÿÿÿÿÿÿÿÿÿÿÿÿÿÿÿÿÿÿÿÿÿÿÿÿÿÿÿÿÿÿÿÿÿÿ ÿÿÿÿÿÿÿÿÿÿÿÿÿÿ¢ÿÿÿÿÿÿÿÿÿÿÿÿÿÿÿÿÿÿÿÿÿ«ÿÿÿÿÿÿÿÿÿÿÿÿÿÿÿÿÿÿÿÿÿÿÿÿÿÿÿÿÿÿ£ÿÿÿÿÿ ÿÿÿ¡ÿÿÿÿÿÿ¢ÿÿÿÿÿ ÿÿÿ¡ÿÿÿÿÿ¡ÿÿÿÿÿÿÿÿÿÿÿÿÿ®ÿÿzÿÿÿÿ¥ÿÿÿÿÿÿÿÿÿÿÿÿÿ¡ÿÿÿÿÿÿÿ¡ÿÿÿ£ÿÿÿÿÿÿ¡ÿÿÿ£ÿÿÿÿÿÿÿÿÿÿÿÿ¦ÿ¤ÿ¢ÿÿÿÿ ÿÿÿÿ¤ÿ¤ÿÿÿÿÿÿÿÿÿÿÿÿÿÿ ÿÿÿÿÿÿ£ÿ ÿÿÿÿ}ÿpÿcÿjÿÿÿÿÿÿÿÿÿÿÿÿÿÿÿÿÿÿÿÿÿÿÿÿÿÿÿÿÿÿÿÿ§ÿÿ¥ÿÿÿÿÿÿÿ¤ÿ¥ÿ¨ÿÿÿÿ¢ÿ ÿÿÿÿÿÿÿÿÿÿÿ ÿ ÿÿÿÿÿÿÿÿÿÿÿ£ÿÿÿÿÿÿÿÿÿ£ÿÿÿÿÿÿÿÿ¡ÿÿÿÿ¡ÿÿÿÿÿÿ£ÿªÿ¨ÿ¡ÿÿÿÿÿ£ÿ¡ÿÿ¡ÿÿÿÿÿÿ ÿ¦ÿÿÿÿÿÿÿÿÿÿ¢ÿ¥ÿ ÿÿÿÿÿ¥ÿÿÿÿÿÿÿÿÿÿÿÿ§ÿ¥ÿÿÿÿÿÿÿÿÿÿÿÿ¤ÿpÿsÿÿÿÿÿÿÿÿÿÿÿÿÿ ÿ¦ÿÿ ÿÿÿÿÿÿ¡ÿÿÿ¡ÿÿÿÿÿÿÿ¡ÿÿ£ÿ¥ÿ©ÿÿÿÿÿÿÿÿ®ÿªÿÿÿ£ÿ­ÿ£ÿÿÿ¥ÿªÿ¡ÿ¥ÿÿÿ©ÿ¯ÿÿ¤ÿ¡ÿÿÿÿ¥ÿ¥ÿ¡ÿ£ÿªÿ©ÿÿÿ¦ÿ¡ÿªÿ¤ÿ§ÿ§ÿÿÿÿÿ¢ÿÿ¨ÿ¯ÿÿÿÿÿ¦ÿ«ÿªÿ§ÿ¢ÿÿ©ÿÿ¤ÿ¦ÿ®ÿ©ÿ¥ÿÿÿÿÿÿÿÿÿÿÿÿ§ÿ£ÿÿÿvÿsÿsÿdÿpÿÿ¡ÿ«ÿ¶ÿ²ÿ¥ÿÿÿ©ÿ¨ÿÿªÿ°ÿ ÿ¨ÿÿÿÿÿÿÿ¦ÿ¡ÿÿ¦ÿ«ÿ§ÿÿ«ÿ¡ÿªÿÿÿÿ¦ÿªÿ®ÿ«ÿ¢ÿÿ¢ÿ¨ÿÿÿÿ´ÿ¨ÿÿ¡ÿÿ¡ÿ¦ÿ§ÿ°ÿ«ÿÿ§ÿ©ÿ¦ÿÿ¡ÿ«ÿªÿªÿ©ÿÿ«ÿ¤ÿ©ÿ¨ÿ¤ÿ¡ÿÿÿÿªÿÿ£ÿ¦ÿÿÿ¦ÿ©ÿ¥ÿ¥ÿ§ÿÿÿÿÿÿÿ¢ÿÿÿÿÿÿÿÿÿÿÿÿÿÿÿÿÿÿÿÿÿÿÿÿÿÿÿ¡ÿÿÿÿÿ¢ÿÿ{ÿÿÿÿÿÿÿÿÿÿÿÿÿÿ¢ÿÿÿÿÿÿÿÿÿÿÿÿÿÿ¢ÿÿÿÿÿÿÿ¥ÿ£ÿÿÿÿ¦ÿÿ¦ÿ§ÿÿ£ÿÿÿÿÿÿÿ£ÿ£ÿÿrÿyÿÿÿ ÿ£ÿ«ÿ¡ÿÿ¦ÿ¡ÿÿÿÿÿÿiÿdÿ*ÿ	ÿCÿÿ¥ÿÿªÿ°ÿ§ÿ«ÿ°ÿ¼ÿ¾ÿ¨ÿ ÿ¬ÿ§ÿªÿ°ÿ©ÿ¥ÿ©ÿ«ÿ¶ÿÿÿÿÿÿ©ÿ¤ÿÿ£ÿ«ÿ®ÿ°ÿ¬ÿÿ¦ÿªÿªÿµÿ°ÿªÿ©ÿ¬ÿ§ÿ­ÿªÿ²ÿ­ÿ­ÿ·ÿ²ÿ±ÿ®ÿ«ÿ¯ÿ²ÿ²ÿ·ÿ«ÿ³ÿ¹ÿÂÿ¼ÿ©ÿ¯ÿºÿ¹ÿ¹ÿ¸ÿµÿ«ÿ®ÿ¨ÿªÿ³ÿ½ÿ¯ÿªÿ³ÿ»ÿ°ÿ±ÿ¬ÿ«ÿ¬ÿ¯ÿ¯ÿ®ÿ«ÿªÿ¯ÿ¸ÿ¸ÿ¸ÿ®ÿ¿ÿµÿ­ÿ©ÿµÿ½ÿ¿ÿºÿ´ÿ¸ÿ³ÿÀÿ½ÿÆÿÉÿ¹ÿ¯ÿ®ÿ¯ÿ´ÿ·ÿ¬ÿ±ÿ°ÿ»ÿµÿ²ÿ«ÿ¯ÿ³ÿµÿ¸ÿ±ÿ©ÿ£ÿ¹ÿºÿ¬ÿ²ÿ½ÿÅÿ¿ÿ³ÿ±ÿªÿµÿ´ÿÃÿÁÿ¶ÿÄÿ½ÿ«ÿ©ÿ±ÿ³ÿ³ÿ¯ÿÁÿ²ÿ³ÿ²ÿ¸ÿ¾ÿ±ÿ¢ÿ«ÿ£ÿ¬ÿ¨ÿ¡ÿ¬ÿ·ÿ§ÿÿÿ¥ÿ¶ÿªÿ¦ÿ¯ÿ¬ÿ²ÿµÿ³ÿµÿµÿ«ÿ¨ÿ¼ÿ±ÿ®ÿ±ÿ«ÿ®ÿµÿ¹ÿÁÿ­ÿÁÿ·ÿ·ÿ´ÿ©ÿ¬ÿ­ÿ«ÿ¼ÿÃÿ°ÿ´ÿ°ÿºÿ¼ÿÁÿ¼ÿ¬ÿ©ÿ´ÿ½ÿ·ÿ¶ÿ·ÿ¶ÿ·ÿÃÿÆÿ»ÿÁÿ¬ÿ¬ÿ±ÿµÿ¹ÿ¶ÿ»ÿÂÿÀÿ¼ÿ¹ÿ¬ÿ°ÿ°ÿ»ÿ½ÿ¹ÿ¸ÿ»ÿ¼ÿµÿ°ÿ°ÿ²ÿ¸ÿÁÿ¾ÿ¹ÿÇÿÀÿËÿ±ÿÊÿ¾ÿ²ÿ·ÿ¸ÿ±ÿ¼ÿ¸ÿ·ÿ«ÿ¬ÿ®ÿµÿ»ÿ¼ÿ¶ÿ´ÿ®ÿ¸ÿ³ÿÀÿ»ÿªÿ§ÿ«ÿ«ÿªÿIÿ&ÿ*ÿÿÿ
ÿÿ'ÿ&ÿ,ÿÿÿ ÿ ÿÿÿÿÿÿÿÿÿ ÿ"ÿÿÿÿþþÿ#ÿ*ÿ&ÿ.ÿ4ÿ3ÿ>ÿOÿ@ÿÿþþÿÿÿÿÿÿÿãþØþÿøþòþÿ
ÿÿÿÿÑþüþÿÿ"ÿÿÿÿÿÿ%ÿ1ÿ"ÿÿýþ	ÿÿÿÿàþ×þöþÿÿëþçþòþùþÿøþÿöþùþúþóþõþïþóþÿÿ	ÿ0ÿ!ÿ	ÿÿÿÿÿ ÿÿÿÿÿÿ&ÿ>ÿ/ÿÿÿÿÿÿ5ÿÿÿÿ)ÿ4ÿ;ÿ@ÿ>ÿBÿVÿGÿUÿPÿWÿhÿmÿvÿ~ÿvÿzÿÿÿyÿ}ÿÿÿÿÿÿÿÿÿÿÿÿÿÿÿÿ£ÿ§ÿ¤ÿ¡ÿÿ©ÿ¯ÿ¨ÿªÿ©ÿ§ÿ©ÿ±ÿ°ÿªÿºÿ¢ÿ¤ÿ¢ÿ©ÿÿÿÿÿªÿ£ÿ©ÿ©ÿÿÿ ÿ¤ÿ«ÿ«ÿ§ÿ¨ÿ¨ÿÿ¡ÿÿ©ÿ©ÿªÿ¬ÿ¦ÿ¡ÿ¨ÿ³ÿ´ÿªÿ­ÿ¬ÿ§ÿÿ§ÿ¥ÿ¦ÿ§ÿ¨ÿ¦ÿ ÿÿ§ÿ§ÿ¢ÿ©ÿ¢ÿÿÿ¡ÿ¦ÿ§ÿ¥ÿÿ¡ÿ ÿÿÿ¥ÿÿ©ÿ«ÿ¦ÿ£ÿ¢ÿ¢ÿ¥ÿ§ÿÿ®ÿÿÿ¢ÿªÿ§ÿ¢ÿÿÿÿÿÿ¥ÿÿÿÿÿÿ¤ÿÿÿ¡ÿÿ«ÿÿÿªÿ¢ÿÿÿÿ¥ÿÿbÿ*ÿ-ÿWÿÿÿÿ¢ÿÿÿÿ¥ÿ¢ÿÿÿÿÿÿÿ£ÿ ÿÿÿÿÿ ÿÿÿÿÿ©ÿ§ÿ¯ÿ¡ÿÿÿ¢ÿ ÿÿÿÿÿÿ¦ÿÿÿ¡ÿÿÿÿÿÿ¡ÿ¡ÿÿÿÿÿÿ§ÿÿÿÿÿÿÿ£ÿÿÿÿÿÿÿ¢ÿÿÿ©ÿ£ÿÿÿÿÿÿÿÿÿÿÿÿÿÿÿÿÿÿÿÿÿÿ¢ÿÿÿÿÿÿÿÿÿÿÿÿÿÿÿÿ¥ÿÿÿÿÿÿÿÿÿÿÿÿÿÿsÿÿÿ~ÿÿÿÿÿÿÿÿÿzÿuÿÿ¥ÿÿnÿÿÿÿÿÿÿÿÿÿxÿ3ÿÿÿÿÿÿÿÿÿÿÿÿÿÿÿÿÿÿÿÿÿÿÿÿÿÿÿÿ ÿÿÿÿ¤ÿ£ÿÿÿÿÿÿÿÿÿÿÿÿÿÿÿÿÿÿÿÿÿÿÿÿÿÿÿÿÿ¤ÿÿyÿfÿpÿÿÿÿÿÿÿÿÿÿÿÿÿ¢ÿ¦ÿÿÿÿÿÿÿÿÿÿÿÿÿ¥ÿÿÿÿÿÿÿÿÿÿÿÿÿÿÿ¦ÿÿÿÿÿÿÿÿÿÿÿÿÿÿÿÿÿÿÿÿÿÿÿÿÿ~ÿÿÿÿÿÿÿÿÿÿÿÿÿÿÿÿÿÿÿÿÿÿÿÿÿÿÿÿÿÿÿÿÿÿÿÿÿÿÿÿÿyÿÿÿÿtÿÿÿÿÿÿÿÿÿÿÿÿ~ÿÿÿÿ ÿÿÿÿÿÿÿÿÿÿÿÿÿÿÿÿÿÿÿÿÿÿÿ{ÿÿuÿÿÿÿÿÿÿ¢ÿÿÿÿÿÿÿÿÿÿÿ}ÿÿÿÿÿÿÿÿÿÿÿÿÿÿÿÿÿÿÿÿÿÿÿÿÿÿÿÿÿÿÿÿÿÿÿÿÿÿÿÿ}ÿÿÿÿÿÿÿÿÿ~ÿzÿÿÿÿÿÿÿÿÿÿÿÿÿÿÿÿÿÿÿÿÿÿÿÿÿÿÿÿÿÿÿÿÿ}ÿÿÿÿÿÿÿÿ¤ÿÿÿÿÿÿÿÿ|ÿÿÿÿÿÿÿÿÿÿÿÿÿÿÿÿtÿ~ÿ|ÿÿÿÿÿÿÿÿÿÿÿÿÿÿÿÿÿÿÿÿÿÿÿzÿÿÿÿÿÿÿ ÿÿÿÿÿvÿÿÿÿÿÿÿÿÿÿÿÿÿÿwÿzÿ{ÿÿÿÿÿÿÿÿÿÿÿÿÿÿÿ~ÿÿÿÿÿÿÿÿÿÿÿÿÿdÿPÿoÿÿÿÿÿÿÿxÿ|ÿ~ÿÿÿÿÿÿÿÿÿÿÿÿÿÿ{ÿÿÿÿÿÿÿÿÿÿÿÿ}ÿÿÿ~ÿzÿÿsÿoÿzÿÿÿÿÿyÿÿÿÿÿrÿÿÿmÿÿjÿwÿzÿÿzÿÿÿÿÿÿ~ÿÿÿÿÿÿ}ÿyÿÿÿÿÿÿÿÿÿÿÿÿrÿÿÿÿÿzÿÿÿÿÿÿÿÿÿuÿÿ}ÿ{ÿÿÿ}ÿÿÿ{ÿÿÿÿÿÿÿÿÿÿ|ÿyÿÿÿÿÿÿ|ÿÿÿÿÿÿ~ÿÿÿÿÿÿ{ÿÿÿÿÿÿÿÿÿÿÿÿÿÿÿÿÿÿÿÿÿÿÿÿÿÿÿÿÿÿÿÿÿÿÿÿÿÿÿÿ{ÿÿÿ¡ÿÿkÿwÿnÿ|ÿÿÿÿÿÿÿÿÿÿÿÿÿÿÿ{ÿ|ÿÿÿÿ|ÿÿÿ}ÿÿÿzÿzÿÿzÿÿÿÿÿÿÿÿÿÿÿÿÿ~ÿtÿ@ÿdÿsÿÿÿÿÿÿÿÿÿÿÿÿvÿÿÿÿÿÿÿÿÿÿÿ}ÿÿÿzÿÿÿÿÿÿÿÿÿÿÿÿÿÿ}ÿÿÿÿÿÿÿÿÿxÿÿwÿÿ~ÿÿÿÿÿÿÿÿwÿÿÿÿÿÿÿ¢ÿÿÿÿÿÿÿuÿ|ÿÿÿ~ÿÿwÿxÿÿÿÿÿÿÿÿ}ÿxÿÿÿÿÿÿÿÿÿÿÿvÿÿÿÿÿÿÿÿÿÿÿÿÿ}ÿvÿÿÿÿÿÿ|ÿÿÿÿÿÿÿÿÿÿÿvÿmÿ|ÿÿÿÿsÿaÿûþBþ
þÿÿvÿÿÿÿÿÿÿÿÿÿÿzÿzÿÿÿÿÿÿÿÿ~ÿÿÿÿÿÿÿÿÿÿÿÿÿÿÿÿÿÿÿÿÿ{ÿÿÿÿÿÿÿÿÿÿÿzÿÿÿÿÿÿÿÿÿÿÿÿÿ|ÿÿÿÿÿÿÿÿÿÿÿÿÿÿÿÿÿÿÿÿÿÿÿÿÿÿÿÿÿÿÿÿÿÿ{ÿÿÿÿÿÿÿÿÿÿÿÿÿÿÿÿÿÿÿÿÿÿÿÿÿÿÿÿÿÿÿÿÿÿÿÿÿÿÿÿÿÿÿÿ}ÿvÿHÿaÿÿÿÿÿÿÿpÿgÿzÿÿÿÿÿÿÿÿÿÿÿÿÿÿÿÿÿÿÿÿÿÿÿÿÿÿÿÿÿÿÿÿÿÿÿÿÿÿÿÿÿÿÿÿÿÿÿÿÿÿÿÿÿÿÿÿÿÿÿÿÿÿÿÿÿÿÿÿÿÿÿÿÿÿÿÿÿÿ}ÿÿÿÿÿÿÿÿÿÿÿÿÿÿÿÿÿÿÿÿÿÿÿÿÿÿÿÿÿÿÿÿÿÿÿÿÿÿÿÿÿÿÿÿÿyÿÿÿÿÿÿÿÿÿÿÿÿÿÿÿÿÿÿÿÿÿÿÿÿÿÿÿÿ¨ÿÿÿvÿ}ÿÿÿÿÿÿÿÿÿÿÿÿÿÿÿÿÿ}ÿÿÿÿÿÿÿÿÿÿÿÿ¢ÿ|ÿÿÿÿÿÿzÿÿÿtÿÿtÿrÿÿÿÿÿÿÿÿÿÿÿÿÿÿÿÿÿÿÿÿÿÿÿÿÿÿÿÿÿÿÿÿÿÿ|ÿÿÿÿÿÿÿÿÿÿÿÿÿÿÿÿÿÿÿÿÿÿÿÿÿÿÿÿÿÿÿÿÿÿÿÿÿÿ}ÿÿÿÿÿÿÿÿÿ{ÿ|ÿÿÿÿÿÿ|ÿÿÿÿwÿÿÿ{ÿÿÿÿÿÿ{ÿnÿÿÿÿ{ÿ}ÿÿÿÿÿÿÿÿÿÿ|ÿÿÿÿÿÿÿ¡ÿÿÿÿxÿÿÿÿÿÿÿÿÿÿÿÿÿÿÿÿÿÿÿÿÿÿÿÿÿÿÿÿÿÿÿÿÿÿÿÿÿÿÿÿÿÿÿÿÿÿÿÿÿÿÿÿÿÿÿÿÿÿÿÿÿÿÿÿÿÿÿÿÿÿÿÿÿÿÿ¦ÿÿzÿÿÿÿÿ ÿÿÿÿÿÿÿÿ¡ÿÿÿ{ÿÿÿÿÿÿÿÿÿÿÿÿÿÿÿÿÿÿÿÿÿÿÿÿÿÿÿÿÿÿÿÿÿÿÿÿÿÿÿÿÿÿÿÿ¦ÿÿÿÿÿÿÿÿÿ§ÿ¢ÿÿÿ¢ÿÿÿÿzÿÿ«ÿ¥ÿÿÿ¢ÿÿÿÿÿ¥ÿÿÿÿÿÿÿÿÿÿÿÿÿÿÿÿÿÿÿÿÿÿÿÿÿÿÿÿ¤ÿÿÿÿÿÿÿÿÿÿÿÿÿÿÿÿÿÿÿÿÿÿÿÿÿÿÿÿÿÿÿÿÿÿÿ¦ÿÿ¤ÿÿÿÿÿÿÿÿÿÿÿÿÿÿÿsÿhÿtÿÿÿÿÿÿÿ¥ÿÿÿÿÿÿÿÿÿÿ¢ÿÿÿÿÿÿÿÿÿÿÿÿÿÿÿÿxÿÿÿÿÿÿÿ¨ÿÿÿ~ÿÿÿÿÿ¥ÿ£ÿÿÿÿÿÿÿÿ ÿ¥ÿÿÿÿÿ¡ÿÿÿÿÿÿÿÿÿÿÿÿÿÿÿÿÿÿ ÿ¡ÿÿÿÿÿÿÿªÿÿÿÿÿÿ¡ÿÿÿ§ÿ¥ÿÿÿÿÿÿÿ¦ÿÿªÿ¥ÿ§ÿ¤ÿÿÿÿÿ¨ÿÿÿÿÿÿÿÿ¢ÿÿÿÿÿÿÿÿÿ¥ÿÿÿÿÿÿÿÿÿÿÿ¥ÿ¥ÿÿÿ¥ÿªÿ ÿÿÿ§ÿÿ¨ÿÿ§ÿªÿÿkÿÿÿÿÿÿÿ¥ÿÿ¢ÿ©ÿ ÿÿÿÿÿÿÿÿÿÿ«ÿ¥ÿ§ÿ§ÿ¡ÿ ÿÿÿ¢ÿÿÿ¤ÿ ÿÿÿ¨ÿ¬ÿÿÿÿÿÿÿ¢ÿ¦ÿ©ÿÿÿÿÿÿÿ¥ÿ§ÿÿ§ÿ¦ÿÿ§ÿÿÿÿÿÿÿÿÿÿÿ¥ÿ«ÿ©ÿÿÿ­ÿ£ÿ£ÿ«ÿ©ÿ¤ÿ ÿ¤ÿÿÿ¤ÿÿÿ§ÿ§ÿ¤ÿ¡ÿÿÿ¢ÿ£ÿÿÿ¢ÿªÿÿÿÿ§ÿÿ¢ÿÿ ÿÿÿÿÿ¢ÿ¡ÿ¡ÿÿÿ ÿÿxÿ`ÿNÿTÿkÿqÿÿÿ¢ÿ¦ÿ«ÿ²ÿ®ÿ¥ÿ¡ÿ«ÿ¢ÿ¢ÿ©ÿ§ÿÿ¥ÿ§ÿÿÿªÿ¨ÿ¢ÿ¤ÿÿÿ¨ÿ§ÿ£ÿÿÿ¢ÿ¢ÿ¡ÿ¦ÿ¢ÿÿ¤ÿ¦ÿ¤ÿ¨ÿ§ÿ£ÿ¥ÿ£ÿ§ÿÿ­ÿ®ÿÿÿ¥ÿÿÿ£ÿ£ÿÿÿÿÿ£ÿªÿ²ÿ¬ÿÿ¢ÿ¢ÿ«ÿ§ÿ£ÿ¡ÿªÿ©ÿ ÿÿÿÿ£ÿ£ÿ¦ÿ¬ÿ¥ÿ¤ÿÿÿÿÿÿ ÿÿ¡ÿªÿ ÿÿ ÿÿÿÿÿÿÿÿÿ{ÿÿ ÿ¢ÿÿÿÿÿ ÿÿÿÿÿÿÿÿÿÿÿÿÿÿ£ÿ£ÿ£ÿÿÿÿ¦ÿ§ÿÿÿÿÿ«ÿ©ÿÿÿ¦ÿÿÿ¤ÿÿqÿtÿ{ÿÿÿÿÿÿ¡ÿÿ¤ÿ¦ÿÿÿÿ¢ÿ ÿÿÿ¥ÿ¤ÿÿ¡ÿ¦ÿ©ÿÿÿÿ£ÿÿÿÿÿÿÿÿaÿÿÿÿÿ¥ÿ©ÿ«ÿÿÿÿÿÿfÿÿÿÿÿÿiÿPÿmÿÿ«ÿ°ÿ«ÿ¹ÿ´ÿ®ÿ±ÿ ÿµÿ«ÿÿ°ÿ·ÿ·ÿ¯ÿ¦ÿªÿ«ÿ£ÿªÿ«ÿ¡ÿÿÿªÿªÿ«ÿ¤ÿ¡ÿ¯ÿ¯ÿ¤ÿ¬ÿÿ­ÿ¸ÿ¬ÿ°ÿ¬ÿÿÿÿ¡ÿ¬ÿªÿ¨ÿ³ÿ»ÿ¼ÿ¶ÿ»ÿµÿ«ÿ¯ÿ³ÿ¬ÿ²ÿÿ©ÿ¸ÿ»ÿµÿ¾ÿÂÿ½ÿ¹ÿ»ÿ¾ÿ»ÿ¹ÿªÿ£ÿ©ÿ¾ÿ»ÿªÿ ÿ«ÿ³ÿ¬ÿ£ÿ©ÿ¬ÿ²ÿ®ÿ©ÿ¬ÿ¬ÿ³ÿ·ÿ¸ÿºÿ½ÿ°ÿ¶ÿ´ÿ«ÿ¶ÿµÿ»ÿ¹ÿ´ÿ·ÿ³ÿ°ÿµÿ´ÿµÿ£ÿ±ÿ¹ÿ´ÿ±ÿ²ÿ´ÿ¶ÿ¯ÿªÿ»ÿ°ÿ³ÿ±ÿ¬ÿ«ÿ«ÿ³ÿ³ÿ³ÿ±ÿ®ÿ¬ÿ¬ÿ¯ÿÀÿÁÿ·ÿ·ÿ¼ÿ´ÿ»ÿ¨ÿ±ÿµÿ¸ÿ¶ÿµÿ®ÿ«ÿµÿ²ÿºÿ¬ÿÌÿ®ÿ¬ÿ²ÿ½ÿ¼ÿ©ÿÿ¡ÿ³ÿ§ÿ¯ÿ²ÿ´ÿµÿ°ÿ­ÿ©ÿ¥ÿªÿ³ÿªÿ¶ÿµÿµÿ±ÿ±ÿ²ÿ¯ÿ®ÿ©ÿ¯ÿ²ÿ°ÿ´ÿ¯ÿ¬ÿ°ÿ·ÿ¼ÿÅÿÃÿ§ÿ¶ÿ¶ÿµÿ¹ÿµÿµÿÅÿËÿÃÿ§ÿªÿ¼ÿ­ÿ·ÿ·ÿªÿªÿ³ÿ¸ÿ³ÿ«ÿ·ÿ»ÿ»ÿÀÿ»ÿ±ÿºÿ³ÿ¹ÿ¬ÿ´ÿÂÿ»ÿ½ÿÄÿ¿ÿ¸ÿ¾ÿÿµÿ¹ÿ²ÿ¸ÿ¹ÿ¶ÿ½ÿ¿ÿ¯ÿ´ÿ¸ÿ®ÿ­ÿµÿ¸ÿºÿ¼ÿ¸ÿ¾ÿÂÿÄÿÅÿµÿ¯ÿ·ÿÀÿÂÿ¹ÿ´ÿ¬ÿ«ÿ¶ÿºÿ¸ÿ¸ÿ¹ÿ·ÿ¬ÿ¬ÿ©ÿµÿ²ÿ²ÿ²ÿ©ÿ­ÿ£ÿ>ÿ(ÿ3ÿÿÿ ÿ"ÿ(ÿ0ÿ%ÿ1ÿHÿCÿ'ÿÿÿýþÿ%ÿÿíþÿþÿÿÿÿÿ-ÿ(ÿ-ÿ$ÿ#ÿ:ÿ@ÿ1ÿ@ÿVÿZÿ.ÿÿÿÿÿÿ ÿÿÆþ³þ×þÿÿÿÿöþåþäþ÷þ¼þìþÿ-ÿÿÿÿÿÿÿÿÿÿ÷þòþÿÿÿîþÉþéþþþ÷þÿÿùþòþÿÿöþÿÛþíþÿýþùþôþöþ
ÿÿþþþ'ÿÿÿÿÿÿ!ÿÿíþþþíþÚþôþ ÿÿÿÿ!ÿ ÿ
ÿ+ÿFÿÿÿÿ*ÿ>ÿGÿIÿ>ÿ>ÿBÿ:ÿ^ÿ`ÿZÿjÿlÿkÿwÿmÿuÿÿtÿÿÿÿÿÿÿÿÿÿyÿÿÿÿÿÿÿÿÿ¡ÿ¥ÿ£ÿÿ®ÿ¬ÿ£ÿªÿÿÿÿ²ÿ¬ÿ§ÿÿ¶ÿ«ÿ§ÿ©ÿ¥ÿ¢ÿ¡ÿ£ÿ¤ÿÿ¡ÿ¤ÿ£ÿªÿ¤ÿ¨ÿªÿ¨ÿ¤ÿ¦ÿ§ÿ¨ÿ®ÿ«ÿ¢ÿ¡ÿ¥ÿ ÿÿ©ÿ¯ÿ©ÿ²ÿ¹ÿ¨ÿ«ÿ ÿ´ÿ­ÿªÿ¡ÿ¢ÿ©ÿ«ÿ¨ÿ¥ÿ ÿÿÿ§ÿªÿ§ÿ¢ÿ¦ÿªÿ§ÿ¢ÿªÿ§ÿÿÿÿ¨ÿ¨ÿÿ£ÿ¦ÿÿ¥ÿ±ÿ§ÿ¡ÿÿ¨ÿ¢ÿÿÿÿ¢ÿ¢ÿ£ÿ¤ÿ ÿ¦ÿÿÿÿÿÿÿÿÿÿ¡ÿÿÿ£ÿÿÿÿ¨ÿÿÿ ÿ ÿÿuÿ1ÿÝþÚþ@ÿÿÿÿÿÿÿ¨ÿÿÿÿÿÿÿ¥ÿ¡ÿ ÿ¨ÿÿÿÿ¢ÿÿÿÿÿÿÿ¨ÿÿÿÿÿ¢ÿÿÿÿÿÿÿ ÿÿÿÿÿ¡ÿÿÿÿÿÿÿ¢ÿÿÿÿÿÿÿÿÿÿÿÿÿÿÿÿÿÿÿÿÿÿ¨ÿÿÿÿÿÿÿÿÿÿÿÿÿÿÿÿ¨ÿÿÿÿÿÿÿÿÿÿÿÿÿÿÿÿ¥ÿÿÿÿÿÿÿÿÿÿÿÿÿÿ¡ÿyÿÿÿÿ~ÿÿÿÿÿÿÿÿÿÿÿ}ÿÿ~ÿÿÿyÿÿÿÿÿÿ|ÿÿÿÿ{ÿNÿ]ÿÿÿÿÿÿÿÿÿÿÿÿÿÿ{ÿÿÿÿÿÿÿÿÿÿÿÿÿÿÿÿÿÿÿÿÿÿ¨ÿÿÿÿÿÿÿÿÿÿÿÿÿÿÿÿÿÿÿÿÿÿÿÿÿÿÿÿuÿbÿnÿÿÿÿÿÿÿ{ÿÿÿÿÿÿÿÿÿÿÿÿÿÿÿÿ¦ÿÿÿÿªÿÿÿÿÿÿÿÿÿÿÿÿÿÿ¡ÿ¨ÿÿÿÿÿÿÿÿÿÿÿÿÿÿÿÿÿÿÿÿÿÿÿÿÿÿÿÿÿÿÿÿÿÿÿÿÿÿÿÿÿÿÿÿÿÿÿÿÿÿÿÿÿÿÿÿÿÿÿÿÿÿÿ~ÿÿÿÿÿÿÿÿ¥ÿ¥ÿÿÿÿÿÿÿÿÿÿÿÿÿÿÿÿÿÿÿÿÿÿÿÿÿÿÿÿÿÿÿÿÿÿÿÿÿÿÿÿÿÿ£ÿÿÿÿÿÿÿÿÿÿÿÿÿÿÿÿÿÿÿÿÿÿÿÿxÿÿÿÿÿÿÿÿÿÿÿÿÿÿÿÿÿÿÿÿÿÿÿÿÿÿ¢ÿÿÿÿÿÿÿÿÿÿÿÿÿÿÿÿÿÿÿÿÿÿÿÿÿÿÿÿÿÿÿÿÿÿÿÿÿÿÿÿÿÿÿÿÿÿÿÿÿwÿÿÿÿÿzÿÿÿÿÿ{ÿÿÿÿÿÿÿÿÿÿÿÿÿÿÿÿÿÿÿÿÿzÿyÿÿÿ~ÿÿÿÿÿÿÿÿÿÿÿÿÿÿÿÿÿÿÿÿÿÿÿÿÿÿÿÿÿÿÿÿÿÿÿÿÿÿÿÿÿÿÿÿÿÿzÿÿÿÿÿÿ{ÿkÿÿÿÿÿ|ÿÿÿ ÿyÿÿÿuÿÿÿÿÿÿÿÿÿÿÿÿmÿCÿSÿ}ÿÿÿÿÿÿ{ÿ~ÿÿÿÿÿÿÿÿÿÿÿÿÿÿÿÿÿÿÿ~ÿÿÿÿÿÿÿÿÿÿÿÿÿÿrÿoÿ}ÿÿÿÿÿpÿÿ|ÿÿ~ÿÿÿÿÿÿÿÿÿÿÿÿÿÿÿÿ{ÿÿÿÿÿÿÿÿÿÿÿÿÿÿÿÿÿÿÿÿÿÿÿ}ÿ~ÿÿÿÿÿÿwÿÿÿpÿÿÿÿ~ÿÿqÿÿÿÿÿÿÿÿÿÿÿÿÿ|ÿÿÿÿzÿÿÿÿÿÿÿÿÿÿÿtÿÿÿ~ÿÿÿÿÿÿÿÿÿÿÿÿyÿÿÿÿÿÿÿÿÿxÿwÿÿÿÿÿÿyÿÿÿÿÿ}ÿ~ÿÿÿÿÿÿÿÿÿÿÿÿÿÿyÿÿÿ}ÿxÿÿÿÿÿÿÿÿÿÿÿÿÿÿÿuÿqÿuÿÿÿÿÿÿ}ÿÿÿÿÿÿ~ÿÿ~ÿÿÿÿÿvÿhÿÿÿÿ5ÿiÿ{ÿÿÿÿÿwÿÿÿÿÿÿÿ}ÿÿ~ÿÿÿÿÿÿ|ÿ}ÿzÿwÿÿÿÿÿÿÿ¡ÿÿÿÿÿÿÿÿÿÿÿÿÿÿÿÿ}ÿxÿ{ÿ|ÿÿÿÿÿÿÿÿÿÿxÿ}ÿÿÿÿÿÿÿÿÿÿzÿÿÿÿÿ|ÿÿÿÿÿÿÿÿÿ|ÿzÿÿÿÿÿÿuÿpÿÿÿÿÿÿÿÿÿ£ÿÿ~ÿÿÿuÿÿÿÿÿ|ÿÿÿÿÿÿÿÿÿÿÿÿÿÿÿÿÿÿwÿÿÿÿÿzÿÿÿÿqÿuÿuÿWÿÿGþgþIÿÿÿÿÿÿÿÿÿÿÿ~ÿtÿÿÿÿÿÿÿÿÿ{ÿÿÿÿÿÿÿÿÿÿÿÿÿÿÿÿÿÿÿÿ|ÿÿÿÿÿÿÿÿÿÿÿÿÿÿÿÿÿÿÿÿÿÿzÿÿÿ}ÿÿtÿÿÿÿÿÿÿÿÿÿÿÿÿÿÿÿÿÿÿÿÿÿÿÿÿÿÿÿÿÿÿÿÿÿÿÿÿÿÿÿÿÿÿÿÿ|ÿÿÿÿÿÿÿÿÿÿÿÿÿÿÿÿÿÿÿÿÿÿÿÿÿÿÿÿÿÿÿzÿvÿWÿMÿkÿÿÿÿÿÿÿÿÿÿÿÿÿÿÿÿÿÿÿÿ}ÿÿÿÿÿÿÿÿÿÿÿÿÿÿÿÿÿÿÿÿÿÿÿÿÿÿÿÿÿÿÿÿÿÿÿÿÿÿÿÿÿÿÿ~ÿÿÿÿÿÿÿÿÿÿÿÿÿÿÿÿÿÿÿÿÿÿÿÿÿÿuÿÿÿÿÿ¢ÿÿÿÿÿÿÿÿÿÿÿ~ÿÿÿÿÿÿÿÿÿÿÿÿÿÿÿÿÿÿÿÿÿÿ~ÿÿÿÿÿÿÿÿÿÿÿÿÿÿÿÿÿÿxÿÿÿÿÿÿÿÿÿÿÿÿÿÿÿÿÿÿ¢ÿÿÿÿÿÿÿÿÿÿÿÿÿÿ£ÿ¢ÿÿÿÿÿÿÿÿ§ÿÿÿ}ÿÿÿ¢ÿÿÿÿÿÿ¡ÿÿÿ|ÿÿ|ÿpÿ}ÿÿÿÿÿÿÿÿÿÿÿÿÿÿÿÿÿÿÿÿÿÿÿÿÿÿÿÿÿÿÿÿÿÿÿÿÿÿÿÿÿÿÿÿÿÿÿÿÿÿÿÿÿÿÿÿÿÿÿÿÿÿÿÿ~ÿÿÿÿÿÿÿÿÿÿÿÿÿÿÿÿÿÿÿÿÿÿÿÿÿÿxÿ{ÿÿÿÿÿÿÿÿÿÿÿÿnÿÿÿuÿÿÿÿÿÿÿÿÿ{ÿwÿpÿqÿtÿÿÿÿÿÿ ÿÿÿÿÿÿÿÿ~ÿÿÿÿÿÿÿÿÿÿÿÿÿÿÿÿÿÿÿÿÿÿÿÿÿÿÿÿÿÿÿÿÿÿÿÿÿÿÿÿÿ}ÿÿÿÿÿÿÿÿÿÿÿÿÿÿÿÿÿÿÿÿÿÿÿÿÿÿÿÿÿÿÿÿÿÿÿ©ÿÿÿÿÿÿÿÿÿÿÿÿÿÿÿÿÿÿÿÿÿÿÿÿÿÿÿÿÿÿÿÿÿÿÿÿÿÿÿÿÿÿÿÿÿÿÿÿÿÿÿÿÿÿÿÿ ÿÿÿÿÿÿÿÿÿÿÿÿÿÿÿÿÿÿÿÿÿÿÿÿ©ÿÿÿÿ ÿÿ¡ÿÿÿÿÿÿÿÿÿÿÿÿ ÿ¡ÿÿÿÿÿÿÿÿÿÿÿÿÿÿÿÿÿÿÿÿÿÿÿÿÿÿÿÿÿÿÿÿÿÿÿÿ ÿÿÿÿÿÿÿ¡ÿªÿ ÿÿÿÿÿÿÿÿÿÿÿÿÿÿÿÿÿÿÿÿÿÿÿÿÿÿÿÿÿªÿÿÿÿÿÿÿ ÿÿÿ ÿÿÿÿÿÿÿÿÿÿÿÿ¡ÿ¢ÿÿÿÿÿÿÿÿ¢ÿÿ¥ÿÿÿÿÿÿÿÿÿÿÿÿÿÿÿÿÿÿÿÿÿ¡ÿÿÿÿÿÿÿÿÿÿÿÿÿÿÿÿÿÿÿÿÿ¢ÿÿÿÿ|ÿÿÿ¤ÿ¥ÿÿÿÿÿÿ ÿ¤ÿÿÿÿ¨ÿªÿ©ÿ¦ÿÿÿÿ ÿ¢ÿÿÿ­ÿ¥ÿÿÿÿÿÿÿÿÿÿÿ¢ÿÿÿÿ¢ÿ ÿ¥ÿ©ÿÿ ÿ¥ÿÿÿÿÿÿÿ¡ÿ¦ÿ¡ÿÿ¤ÿÿÿ¤ÿ ÿÿÿÿÿÿÿÿÿ¦ÿÿ©ÿÿ¥ÿ©ÿ©ÿÿÿÿÿ¥ÿ°ÿ¤ÿÿÿÿÿ£ÿÿÿÿÿ¨ÿÿ¨ÿ²ÿ£ÿÿ£ÿ¥ÿ¢ÿÿÿÿÿÿÿ¦ÿÿÿÿÿ~ÿÿuÿÿÿÿ¢ÿªÿ¢ÿÿÿÿ ÿÿ§ÿ¬ÿ°ÿ¦ÿ­ÿÿ¥ÿ¤ÿÿÿÿÿÿÿÿ¥ÿ¡ÿÿÿÿ¨ÿ¢ÿÿÿ«ÿ¢ÿÿÿÿÿ¤ÿÿÿÿÿÿÿ£ÿ©ÿ£ÿ©ÿÿÿ¢ÿÿ¯ÿÿÿ¦ÿ¥ÿ ÿ ÿÿÿÿÿÿÿ¡ÿ¨ÿÿÿÿ{ÿaÿYÿJÿTÿzÿÿÿÿ©ÿ®ÿ¨ÿ¨ÿ­ÿ¬ÿ©ÿ¡ÿ£ÿÿÿ¡ÿÿÿ¦ÿªÿ¤ÿÿ¢ÿ ÿÿÿÿ¡ÿ ÿ¡ÿÿÿÿ«ÿªÿ¨ÿÿÿ¢ÿ¥ÿ©ÿ©ÿ¨ÿ©ÿ£ÿ¤ÿ©ÿÿ¤ÿ®ÿ ÿ¥ÿ¤ÿ¥ÿÿÿÿÿÿÿÿÿªÿ¢ÿÿÿÿÿ¦ÿÿÿÿ§ÿ°ÿ©ÿÿÿÿ§ÿªÿ©ÿ¢ÿÿÿÿÿÿÿ§ÿ©ÿÿÿ¥ÿ¦ÿ¢ÿÿÿÿÿÿÿÿÿ ÿÿÿÿ ÿ£ÿÿÿ©ÿÿ£ÿÿÿÿÿ¢ÿÿÿ¦ÿ ÿÿÿÿ¥ÿ ÿ¢ÿÿÿÿÿ¢ÿÿÿ¢ÿ£ÿÿÿÿÿÿ¥ÿÿÿkÿ`ÿ_ÿrÿÿÿÿÿÿ¤ÿÿ¥ÿ¢ÿÿ§ÿ£ÿ§ÿ£ÿÿÿÿÿ©ÿ¯ÿÿÿ¦ÿ¨ÿÿ{ÿÿÿÿ ÿ¡ÿÿ{ÿ?ÿöþÿÿÿ¤ÿªÿ¨ÿ¡ÿÿÿÿ|ÿZÿvÿÿÿÿ¦ÿÿÿÿ£ÿ¤ÿ¢ÿ©ÿ©ÿ¨ÿÿ¬ÿªÿ¯ÿ«ÿ®ÿªÿ©ÿ¬ÿ¤ÿÿªÿªÿ¬ÿ«ÿ°ÿ´ÿ®ÿ­ÿ®ÿ«ÿ©ÿ§ÿ§ÿ¯ÿ¨ÿ£ÿÿ¤ÿ©ÿ¶ÿ±ÿ¹ÿ¶ÿ¯ÿ«ÿ«ÿ³ÿ¶ÿÿ©ÿ´ÿ¼ÿ®ÿ®ÿ­ÿ©ÿ«ÿ­ÿ¬ÿ«ÿ¬ÿ¢ÿ©ÿ¹ÿ¯ÿ´ÿÁÿÂÿ·ÿµÿ·ÿµÿ¹ÿ±ÿ©ÿºÿ¹ÿ©ÿ¥ÿ«ÿ©ÿ°ÿÂÿ´ÿ«ÿ­ÿ¢ÿÅÿ²ÿ¶ÿ­ÿ³ÿ¶ÿµÿ²ÿ³ÿ½ÿ°ÿ®ÿ´ÿ¶ÿºÿ²ÿºÿ´ÿ¬ÿ²ÿ³ÿ¤ÿ§ÿ±ÿÅÿ¸ÿºÿ­ÿ¨ÿ¬ÿ¯ÿ¯ÿµÿ³ÿ¯ÿ­ÿ¶ÿµÿ²ÿ«ÿ¬ÿ²ÿ³ÿ±ÿ¶ÿ¦ÿ°ÿªÿ­ÿ¸ÿ¼ÿ­ÿ©ÿ´ÿ¿ÿ²ÿ²ÿ¯ÿ¼ÿ¸ÿ¬ÿ¬ÿ¶ÿµÿ¯ÿ¶ÿ­ÿ±ÿ³ÿÀÿ­ÿªÿ²ÿºÿ³ÿ§ÿ ÿ¬ÿÄÿ²ÿ´ÿ¬ÿ®ÿ®ÿ¶ÿ¼ÿºÿ¶ÿ­ÿ¹ÿ½ÿ°ÿ´ÿµÿ±ÿµÿ¸ÿ­ÿªÿ«ÿ±ÿ±ÿ½ÿ¼ÿ¶ÿµÿ¹ÿ»ÿ¾ÿÁÿ¯ÿ·ÿ³ÿ´ÿÂÿ»ÿ®ÿ³ÿ¿ÿ½ÿµÿ°ÿ¾ÿ½ÿºÿ¼ÿÁÿ¾ÿ¸ÿ¸ÿ²ÿ©ÿ­ÿ¶ÿ¹ÿ¶ÿÀÿÁÿ´ÿ´ÿ´ÿ²ÿ´ÿ¶ÿ¹ÿ°ÿ³ÿ¿ÿ¼ÿ¬ÿ¿ÿÄÿ®ÿ½ÿ»ÿÈÿÄÿµÿ·ÿ¿ÿ±ÿ¯ÿ¶ÿ°ÿ«ÿ³ÿ¾ÿ¼ÿ²ÿ·ÿÄÿµÿÂÿÃÿÀÿÆÿÆÿ·ÿªÿ´ÿ¾ÿ°ÿ½ÿ¶ÿ¶ÿºÿ³ÿ°ÿ½ÿ±ÿ¬ÿ«ÿ»ÿ¸ÿ»ÿ·ÿ­ÿ±ÿ®ÿ7ÿ!ÿ%ÿÿÿÿÿÿ.ÿÿ6ÿPÿHÿ/ÿ
ÿìþÿÿÿôþÿÿ%ÿ ÿÿÿ%ÿ&ÿ/ÿ6ÿ1ÿ'ÿ4ÿ=ÿ-ÿ;ÿRÿ[ÿ#ÿÿÿÿÿ"ÿÿôþÖþÚþÿ"ÿ)ÿ!ÿýþÏþÉþÜþÔþÑþýþÿÿÿÿÿûþ!ÿ	ÿðþ	ÿÿ	ÿ	ÿÿÿýþòþÿÿ
ÿÿÿÿÿóþ
ÿÿÿéþïþíþÿÿÿÿþþþþûþÿþ
ÿÿþþþÿþþÿ<ÿ ÿñþ
ÿÿÒþóþøþßþôþ%ÿ*ÿÿÿ5ÿ=ÿ-ÿÿÿ'ÿ3ÿ:ÿAÿEÿ*ÿ/ÿCÿnÿmÿeÿiÿnÿoÿpÿxÿÿvÿ|ÿÿÿÿÿÿÿÿÿÿÿÿÿÿÿÿ ÿÿÿÿ¦ÿ¥ÿÿ¡ÿÿÿÿÿÿÿ¯ÿ²ÿ±ÿªÿ©ÿ¥ÿÿÿ©ÿ®ÿ¢ÿÿÿÿÿ ÿ¯ÿ­ÿªÿ¤ÿÿ ÿ¨ÿ§ÿ¨ÿ°ÿ¹ÿ£ÿÿ¨ÿ¢ÿ¤ÿÿÿ¡ÿ©ÿªÿÿ¬ÿ·ÿ®ÿ¦ÿ ÿ¥ÿ©ÿ§ÿ ÿ¡ÿ¬ÿ£ÿÿÿ§ÿ¢ÿ¯ÿ¤ÿÿÿ¥ÿ§ÿ¥ÿ±ÿ ÿÿÿ¥ÿ©ÿÿÿÿ¦ÿ°ÿ®ÿ«ÿ¦ÿ¦ÿÿ¯ÿÿÿÿ¡ÿ£ÿÿ£ÿ¦ÿÿ¨ÿÿÿÿÿÿÿÿÿÿÿ¡ÿÿÿÿÿÿÿÿÿ¢ÿÿÿÿRÿÎþ2þUþIÿÿÿÿÿÿÿÿÿÿÿÿÿ¬ÿÿÿ¤ÿÿ¡ÿÿÿÿÿÿÿÿÿÿÿÿÿÿÿÿ ÿ¤ÿÿÿÿ ÿÿÿÿÿªÿÿÿÿÿÿÿÿÿÿÿÿÿªÿÿÿÿÿÿÿÿÿÿÿÿvÿÿÿÿÿÿÿÿÿÿÿÿÿÿÿÿÿÿÿÿÿÿÿÿÿÿÿÿÿÿ|ÿÿÿ£ÿÿ ÿÿÿÿzÿÿÿÿÿÿÿ~ÿÿÿÿÿÿÿÿÿÿÿÿÿÿÿÿÿÿÿÿzÿÿÿÿÿÿÿ|ÿuÿÿÿÿ{ÿyÿzÿXÿ$ÿnÿÿÿÿÿÿÿÿÿÿÿÿÿÿÿÿÿÿÿÿÿÿÿÿÿÿÿÿÿÿÿÿÿ ÿ£ÿÿÿÿÿÿÿÿÿÿÿÿÿÿÿÿ¦ÿÿÿÿÿÿÿÿÿÿÿÿÿÿ[ÿDÿjÿÿÿÿÿÿÿzÿ ÿÿzÿÿÿ~ÿÿÿÿÿÿÿÿÿÿÿÿÿÿÿÿÿÿÿÿÿÿÿÿÿÿÿÿÿÿÿÿÿÿÿÿ ÿÿÿ£ÿÿ}ÿÿÿ}ÿÿÿÿÿÿÿÿÿÿÿÿÿÿ ÿÿÿÿÿÿÿÿÿÿÿÿÿÿÿÿÿÿÿÿÿÿÿÿÿÿÿÿÿÿÿÿÿ°ÿ¡ÿ®ÿÿÿÿÿÿÿ¤ÿÿÿÿÿÿÿÿÿÿ{ÿÿÿÿÿ{ÿÿÿÿÿÿÿÿÿÿÿÿÿÿÿÿÿÿÿÿÿÿÿÿÿ¦ÿÿ}ÿÿzÿÿÿÿÿÿÿÿ ÿÿÿÿÿÿÿÿÿÿÿÿÿÿÿrÿÿÿÿÿÿÿÿÿÿÿÿÿÿÿÿÿÿÿÿÿÿÿÿÿÿÿÿÿÿzÿÿÿÿÿÿÿÿÿÿÿÿÿÿÿÿÿÿÿÿÿÿÿÿÿÿÿÿÿÿÿÿÿÿÿÿÿÿÿÿÿÿÿÿ~ÿÿÿÿÿÿÿÿÿÿÿÿÿÿÿÿÿÿÿÿÿÿ}ÿÿÿÿÿÿÿÿÿxÿÿuÿÿÿÿÿÿÿÿÿÿÿÿÿÿÿÿÿÿÿÿÿÿÿÿÿÿÿÿÿÿÿÿÿÿÿÿÿÿÿÿÿÿÿÿÿÿÿÿÿÿÿÿÿÿÿ|ÿuÿ~ÿÿwÿÿyÿÿpÿÿhÿÿÿÿÿÿwÿÿÿÿÿwÿ{ÿÿÿ}ÿlÿnÿzÿÿÿÿÿÿÿÿÿÿÿ~ÿÿÿÿÿÿÿÿÿÿÿÿÿÿÿÿÿÿÿÿÿÿÿÿÿÿÿÿ}ÿkÿqÿÿÿÿÿÿÿÿÿÿÿÿ}ÿÿÿcÿÿ{ÿÿÿÿ{ÿÿÿÿÿÿÿÿÿÿÿÿÿÿÿÿÿÿ}ÿÿ}ÿ}ÿ}ÿ{ÿÿÿÿÿ|ÿÿÿ~ÿÿÿ|ÿsÿÿÿ{ÿÿÿÿÿÿ{ÿÿÿÿÿÿÿÿÿÿÿÿÿÿÿÿÿÿÿÿÿÿÿÿÿÿÿ©ÿÿÿÿ{ÿÿÿÿÿÿÿ}ÿÿÿÿÿÿÿÿÿÿÿ{ÿ}ÿÿÿÿÿÿ}ÿÿÿÿoÿrÿyÿoÿÿzÿÿÿÿ{ÿÿÿÿÿÿxÿÿÿÿ{ÿÿÿ{ÿuÿÿÿ}ÿÿÿÿÿÿÿÿÿÿÿÿÿÿÿÿÿÿÿÿÿÿÿÿÿÿ{ÿÿzÿÿÿÿÿ~ÿoÿ}ÿÿÿPÿoÿyÿÿÿÿÿÿÿÿÿÿ{ÿzÿÿÿÿÿÿÿÿ}ÿÿÿÿÿÿÿÿÿÿÿÿÿsÿ|ÿÿÿÿÿÿÿÿÿÿpÿÿÿÿÿÿÿÿÿÿÿÿÿ|ÿxÿÿÿÿÿÿÿÿÿÿ|ÿÿÿÿÿÿvÿÿÿÿzÿÿ}ÿvÿzÿÿÿzÿÿÿlÿÿÿÿÿÿÿ}ÿjÿ{ÿÿÿ¦ÿÿÿÿÿÿÿÿ}ÿÿÿÿÿÿÿÿoÿÿÿ~ÿÿÿÿÿÿ|ÿÿÿÿÿÿÿÿÿÿ{ÿÿÿxÿÿÿÿxÿNÿºþîý±þfÿÿÿÿÿÿÿÿÿÿÿÿÿÿÿÿÿÿÿÿvÿÿÿÿÿÿÿ}ÿ~ÿÿÿÿÿÿÿÿÿÿÿÿÿÿÿÿÿÿÿÿÿÿÿÿÿÿÿÿÿÿÿÿÿÿzÿÿ}ÿÿ§ÿÿÿÿÿÿÿÿÿÿÿÿÿ~ÿÿÿÿÿÿÿÿÿÿÿÿÿÿÿÿÿÿÿÿÿÿÿÿÿÿÿÿÿÿÿÿÿzÿÿÿÿÿÿÿÿÿÿÿ~ÿÿÿÿÿÿÿÿÿ~ÿÿÿÿÿÿÿwÿ~ÿÿÿ|ÿ~ÿ{ÿPÿWÿÿÿÿÿÿÿÿÿÿÿÿÿÿÿÿÿÿÿ~ÿwÿÿÿÿÿÿÿÿÿÿÿÿÿÿzÿÿÿÿÿÿÿÿÿÿÿÿÿÿÿÿÿÿÿÿÿÿÿÿÿÿÿÿÿÿÿÿÿÿÿÿÿÿÿÿÿ|ÿÿÿÿÿÿÿÿÿÿÿÿÿÿuÿ|ÿÿÿÿ¡ÿÿ~ÿÿÿÿÿÿÿ{ÿÿÿÿÿÿÿÿÿÿÿÿÿÿÿÿÿÿÿÿ{ÿÿÿÿÿÿÿÿÿÿÿÿÿÿ¡ÿÿÿÿÿÿzÿÿuÿ}ÿÿÿÿÿÿÿÿÿÿÿÿÿÿÿÿÿÿwÿÿÿÿÿÿÿÿÿÿÿÿÿÿÿÿÿÿÿÿÿÿÿÿÿÿÿÿÿÿÿÿÿÿÿÿÿuÿÿÿbÿ{ÿvÿÿÿÿÿÿÿÿÿÿÿÿÿÿÿÿÿÿÿÿ~ÿÿÿÿ}ÿÿÿÿÿÿ|ÿÿÿÿÿwÿÿÿÿÿÿÿÿÿÿÿÿÿÿÿ~ÿÿÿÿÿÿÿÿÿÿÿÿÿwÿÿÿÿÿÿÿÿÿÿÿÿÿÿÿÿÿÿ¢ÿÿÿÿÿÿ}ÿÿÿÿÿÿÿÿÿÿÿÿÿÿÿÿÿÿÿÿÿÿÿÿÿÿÿÿÿÿ{ÿ}ÿÿÿtÿqÿÿÿÿÿÿÿÿÿ}ÿÿÿzÿÿÿyÿ}ÿrÿÿÿÿÿÿÿÿÿÿ|ÿyÿÿÿÿÿÿÿÿÿÿÿÿÿÿÿÿÿÿÿÿÿÿÿÿÿÿÿÿÿÿÿ{ÿÿÿÿÿÿÿ£ÿÿÿÿÿÿÿÿÿÿ¡ÿÿÿÿÿÿÿÿÿÿÿÿÿ£ÿ©ÿ£ÿÿÿyÿÿÿ¦ÿÿÿÿÿÿÿÿÿÿÿÿÿÿÿÿÿÿÿÿÿÿÿÿÿÿÿÿ¢ÿÿÿÿÿÿÿÿ¢ÿÿÿÿÿÿÿÿÿÿÿÿÿÿÿÿÿÿÿÿÿÿÿÿÿÿÿÿÿÿÿÿÿÿÿÿÿ´ÿÿÿÿÿÿÿÿÿ}ÿÿÿÿÿÿÿÿÿÿÿÿÿÿÿÿÿÿÿÿÿÿÿÿÿÿÿ ÿÿÿÿ¢ÿÿÿÿÿÿÿÿÿÿ¥ÿ ÿÿÿÿÿÿÿªÿ¦ÿÿªÿÿÿÿÿÿÿÿÿÿÿÿÿÿÿ¡ÿÿÿÿÿÿÿÿÿÿÿÿÿÿÿÿÿÿÿÿÿÿÿÿÿÿÿÿÿÿÿÿÿÿÿÿÿÿÿÿÿÿÿÿ ÿÿÿÿÿÿ«ÿ¢ÿÿÿÿÿ§ÿÿÿÿÿ ÿÿÿÿÿÿ¦ÿ ÿÿÿÿÿÿÿÿÿÿÿ ÿ¤ÿªÿ©ÿÿÿÿÿÿÿ ÿ ÿÿÿ}ÿÿÿ¤ÿÿÿÿÿÿ§ÿ§ÿÿÿÿÿÿÿÿÿÿÿªÿÿÿÿÿÿÿÿÿÿÿ¡ÿÿwÿÿÿ¤ÿ¡ÿÿ£ÿ¢ÿÿÿÿÿÿÿ¥ÿÿ©ÿÿÿÿÿ ÿ ÿÿÿÿÿÿÿÿÿÿÿÿÿÿÿÿÿÿÿÿÿÿÿÿÿ¤ÿ¤ÿÿÿÿÿÿÿÿÿ¡ÿÿÿ¢ÿÿÿ¤ÿÿÿ£ÿ¥ÿÿÿÿÿÿ£ÿ¨ÿÿÿ¥ÿÿ{ÿÿÿÿ©ÿ¥ÿ¨ÿ§ÿÿÿÿÿÿ¡ÿÿ¡ÿÿÿÿ«ÿ¦ÿÿ§ÿ¦ÿÿÿ ÿªÿ¡ÿ¤ÿ§ÿÿÿÿÿ ÿ£ÿÿÿÿ¥ÿÿÿ ÿÿªÿ¤ÿÿÿÿÿÿÿÿÿÿ£ÿÿÿÿÿÿÿÿÿ¡ÿ£ÿÿÿÿÿÿÿÿÿÿÿÿÿoÿÿpÿ~ÿÿªÿ£ÿ¤ÿ¡ÿ¢ÿ ÿÿ£ÿ§ÿÿÿÿ¦ÿ¤ÿÿ¯ÿÿÿ§ÿ¦ÿ§ÿ¥ÿ¦ÿ¤ÿ¤ÿ¬ÿªÿ¡ÿÿ£ÿ¡ÿªÿ¥ÿ¦ÿÿÿÿ ÿ¥ÿªÿ«ÿ©ÿ°ÿ©ÿ ÿ©ÿÿ ÿ³ÿÿ§ÿ¡ÿÿjÿ\ÿJÿ^ÿÿÿÿ«ÿ¯ÿ©ÿ©ÿ©ÿÿÿÿÿÿÿÿ©ÿ§ÿÿÿÿÿ¨ÿ¯ÿÿvÿ"ÿOÿÿÿ¡ÿ£ÿ¨ÿ¤ÿ¡ÿ©ÿªÿ§ÿ©ÿÿÿÿÿÿÿÿÿÿ¡ÿÿÿÿÿÿ¥ÿÿÿÿÿÿÿ£ÿ ÿÿÿÿÿÿ¥ÿ¥ÿÿÿÿÿÿ¨ÿ¨ÿÿÿÿÿÿlÿ|ÿÿÿÿrÿrÿvÿhÿoÿÿÿ¦ÿÿÿ¦ÿÿÿ£ÿÿ¥ÿ¨ÿÿ¤ÿÿÿÿ¡ÿ§ÿ¥ÿÿÿÿ¦ÿ ÿ£ÿÿÿÿ¡ÿÿ{ÿÿÿeÿOÿHÿÿÿ®ÿ¬ÿ©ÿªÿ£ÿÿÿÿjÿpÿÿ ÿÿ¥ÿÿ¦ÿ«ÿ´ÿ¯ÿ«ÿ«ÿ®ÿ±ÿÿ¬ÿ®ÿ®ÿ£ÿ¤ÿ¢ÿÿªÿ®ÿ«ÿ°ÿ³ÿ·ÿ­ÿ·ÿ²ÿ°ÿ¹ÿ®ÿ«ÿ¯ÿ±ÿ´ÿµÿ¦ÿªÿªÿ¬ÿ§ÿ¶ÿ±ÿ¸ÿµÿ«ÿ¬ÿ©ÿ¦ÿÿÿ¦ÿ©ÿªÿÿÿÿÿ¤ÿªÿ«ÿ«ÿ«ÿ«ÿ´ÿ±ÿ°ÿ¸ÿ¼ÿ¼ÿµÿµÿµÿ³ÿ´ÿ±ÿ«ÿºÿ¬ÿ¸ÿ¬ÿªÿ«ÿ²ÿ²ÿ«ÿ¹ÿ¯ÿ»ÿºÿ¸ÿ­ÿ±ÿ©ÿ¦ÿªÿ«ÿ«ÿ´ÿ´ÿ®ÿ²ÿ¬ÿ³ÿ«ÿ®ÿ¬ÿ¬ÿ­ÿ®ÿ¼ÿ±ÿªÿµÿ·ÿµÿ¿ÿËÿÀÿ¶ÿ¸ÿºÿ·ÿ·ÿ²ÿ³ÿ·ÿ­ÿ¬ÿ°ÿ³ÿ°ÿµÿ²ÿÿªÿ©ÿ¹ÿµÿ²ÿ¹ÿ´ÿ¬ÿ¬ÿ»ÿ°ÿ³ÿÊÿ·ÿ­ÿ¨ÿ´ÿ¶ÿ´ÿ¸ÿ°ÿ¬ÿ¶ÿ®ÿ®ÿ®ÿ´ÿ·ÿ°ÿªÿ¯ÿ¹ÿ¿ÿ½ÿÁÿ°ÿ¨ÿ©ÿ°ÿ·ÿ·ÿµÿ·ÿ»ÿ¶ÿ°ÿ¶ÿ¶ÿ¬ÿµÿ±ÿ¨ÿªÿ®ÿ»ÿºÿ¿ÿ¼ÿ´ÿ¸ÿ»ÿ¸ÿ¹ÿ¸ÿ¯ÿÀÿÃÿ¹ÿ«ÿµÿªÿ«ÿ»ÿ¬ÿ¬ÿ²ÿ­ÿ±ÿ³ÿºÿÁÿ¿ÿ»ÿ·ÿ®ÿ©ÿµÿ¯ÿ±ÿ®ÿ¸ÿÃÿÀÿ¹ÿ½ÿ¨ÿ«ÿ¶ÿ±ÿµÿ³ÿ­ÿ¯ÿ¼ÿÄÿ¬ÿÉÿ²ÿÁÿ²ÿ­ÿ¶ÿ¹ÿ´ÿ®ÿ¬ÿ¯ÿ°ÿ¸ÿºÿÁÿ¿ÿ´ÿ½ÿ½ÿ¬ÿ³ÿ³ÿÁÿÈÿ»ÿ±ÿ¶ÿ°ÿ½ÿ½ÿ¾ÿ«ÿ¤ÿ¦ÿ­ÿ¶ÿ¹ÿ¹ÿ²ÿ³ÿ¼ÿ¾ÿ¾ÿ¹ÿ³ÿ¶ÿÀÿ9ÿ ÿÿ)ÿ#ÿÿ	ÿ
ÿÿÿ3ÿEÿ=ÿ+ÿÿñþðþÿÿôþÿþ/ÿ%ÿÿÿ!ÿÿÿ%ÿ*ÿ2ÿ+ÿ,ÿ3ÿ1ÿGÿ0ÿLÿ$ÿÿÿ(ÿ)ÿ"ÿÿòþòþÿÿÿ#ÿ(ÿÿÝþáþøþ÷þÿ!ÿÿÿÿýþùþöþÿïþÿÿÿùþÿÿèþçþøþõþòþþþøþùþéþÙþïþÿ&ÿÿþþ÷þëþÿÿÿÿÿÿøþÿïþûþîþòþ	ÿÿ!ÿ,ÿÿ@ÿÿóþõþìþòþÿ	ÿ	ÿ	ÿ
ÿÿ>ÿ6ÿ#ÿ+ÿ*ÿ"ÿ ÿ ÿ6ÿ6ÿ5ÿJÿdÿhÿcÿcÿmÿuÿuÿvÿÿÿÿÿÿÿÿÿÿÿÿÿªÿÿÿÿÿÿ¦ÿÿÿÿ¤ÿÿÿÿÿÿ¤ÿÿÿ¥ÿ£ÿ¡ÿ©ÿ ÿ¤ÿªÿÿÿ¨ÿ¯ÿªÿÿ¤ÿ¦ÿÿ¡ÿ°ÿÿ¢ÿ¤ÿÿÿ£ÿÿ¥ÿ§ÿ£ÿ­ÿ¤ÿÿ¤ÿ ÿÿ¡ÿªÿ­ÿ£ÿ¬ÿ²ÿ¤ÿ¶ÿ§ÿ¦ÿÿ ÿ­ÿ¤ÿÿ©ÿ§ÿ¡ÿÿ¬ÿªÿÿÿ£ÿÿÿ¢ÿÿ¯ÿÿÿÿµÿ©ÿ£ÿÿ£ÿ¥ÿ¡ÿÿÿÿÿ¥ÿ­ÿÿÿ£ÿ¬ÿ¨ÿÿÿÿÿÿ£ÿÿÿÿÿÿ§ÿ¡ÿÿÿÿÿ¬ÿÿ¤ÿÿÿ¡ÿ¥ÿ ÿÿÿÿpÿÚþóýHþÿvÿÿÿ¥ÿÿÿÿÿÿÿÿÿ¡ÿ¦ÿÿÿÿÿ¢ÿÿÿÿÿÿÿÿÿÿÿÿ£ÿ ÿÿÿ¨ÿ¡ÿÿÿÿÿÿÿÿ°ÿÿÿÿÿ¦ÿÿÿÿÿÿÿÿÿÿÿÿÿ ÿ§ÿÿÿÿÿzÿeÿ}ÿ¥ÿÿÿÿÿÿÿÿÿÿÿÿÿÿÿÿÿÿÿÿ¢ÿ¡ÿ¦ÿÿÿÿÿÿÿÿÿÿÿÿÿÿÿÿÿÿÿÿÿÿÿÿÿÿÿÿÿÿÿÿÿ~ÿÿÿÿÿÿÿÿÿÿzÿÿÿ`ÿ]ÿ|ÿÿÿÿÿÿÿÿÿ^ÿDÿÿÿÿÿÿÿÿÿÿÿÿÿÿÿÿÿÿÿÿÿÿÿÿÿÿÿÿÿÿÿÿÿÿÿÿÿÿÿÿÿÿÿÿÿÿÿÿ¢ÿÿÿÿÿ ÿÿÿÿÿÿÿÿÿÿÿÿCÿÿ[ÿÿÿÿÿ{ÿÿÿÿÿÿÿÿÿ ÿ£ÿÿÿÿÿÿÿÿÿÿÿÿÿÿÿÿÿÿÿÿÿÿÿÿÿÿÿÿvÿÿÿÿÿ¡ÿÿÿÿÿ ÿÿ£ÿÿÿÿÿÿÿÿ£ÿÿÿÿyÿÿÿÿÿÿÿÿÿÿÿÿÿÿÿÿÿÿÿÿÿÿÿÿÿÿÿÿÿÿÿÿÿÿÿÿÿÿÿÿÿÿ~ÿÿÿÿÿÿÿÿÿÿÿÿÿÿÿÿÿÿÿÿÿÿÿÿÿÿÿÿÿÿÿÿÿÿÿÿyÿÿÿzÿÿÿÿÿÿÿ|ÿÿÿÿÿÿÿÿÿÿÿÿÿÿÿÿÿÿÿ ÿÿÿÿÿÿÿÿÿÿÿÿÿÿÿÿÿÿÿÿÿÿÿÿÿÿÿÿÿ|ÿÿÿÿÿÿ{ÿ|ÿÿÿÿÿÿÿÿÿÿÿÿÿÿÿ}ÿÿÿÿÿÿÿÿÿÿÿÿÿÿÿÿÿÿÿÿÿÿÿÿÿÿÿÿÿÿÿÿÿÿÿÿÿ}ÿÿÿÿÿÿÿÿÿ}ÿÿÿÿÿÿÿÿÿÿÿÿÿÿÿÿÿÿÿÿÿÿÿÿÿÿÿÿÿÿÿÿÿÿÿÿÿÿÿÿÿÿÿÿÿÿÿÿÿÿÿÿÿÿÿÿÿÿÿÿÿÿÿÿÿÿÿÿÿÿ}ÿÿÿÿÿkÿÿÿ|ÿÿÿÿÿxÿÿÿÿÿÿÿÿÿÿÿÿÿÿÿÿÿÿÿÿÿÿÿÿÿÿÿÿÿÿÿxÿÿÿÿÿÿÿÿÿÿÿÿÿ}ÿÿÿÿÿÿÿÿÿÿyÿÿÿÿÿÿÿÿÿÿÿÿsÿÿÿÿkÿÿÿÿÿÿ~ÿÿÿÿÿÿÿÿÿÿ|ÿ~ÿÿÿÿÿÿÿÿÿÿÿÿÿ|ÿÿÿ{ÿÿÿÿÿÿÿÿÿÿyÿyÿÿÿÿÿÿÿÿÿÿÿÿÿÿ{ÿÿÿÿÿÿÿÿÿÿ{ÿÿÿÿÿÿÿuÿÿÿÿÿÿÿÿÿÿÿqÿ}ÿÿÿ{ÿÿÿÿÿÿÿÿÿÿ{ÿsÿ|ÿ~ÿÿÿÿÿÿÿÿÿÿÿÿ~ÿ}ÿÿtÿÿÿÿÿrÿÿÿÿÿÿzÿÿÿÿÿÿÿÿÿÿÿÿÿÿÿÿÿÿÿÿÿÿÿÿÿÿÿÿÿÿÿÿÿÿÿÿÿ~ÿÿÿÿÿ~ÿÿÿÿ|ÿaÿtÿÿÿÿÿÿÿÿÿÿÿÿÿÿÿÿÿÿÿxÿÿÿÿÿÿÿÿÿÿÿÿÿÿzÿyÿÿÿÿ~ÿÿtÿÿvÿ|ÿÿ~ÿÿ¥ÿÿ}ÿ|ÿzÿÿtÿÿÿÿÿÿÿzÿwÿÿÿÿÿÿÿÿÿÿÿÿÿvÿÿÿÿÿÿÿÿÿÿÿÿ}ÿ|ÿÿÿÿÿÿ~ÿÿÿoÿÿtÿÿÿÿÿÿÿÿÿÿÿ~ÿjÿÿÿ~ÿÿÿÿÿÿzÿ|ÿÿÿÿÿÿÿÿÿÿ{ÿÿÿÿÿÿ}ÿwÿ{ÿÿÿÿ~ÿuÿ#ÿTþ2þîþrÿÿÿÿÿÿÿÿyÿÿÿÿÿÿÿÿÿÿÿuÿÿ|ÿÿÿÿÿÿ~ÿ}ÿÿÿÿÿÿÿÿÿÿÿÿÿÿÿÿÿÿÿÿ{ÿÿÿÿÿÿÿÿÿwÿÿÿÿÿÿÿ{ÿÿÿÿxÿÿÿÿÿÿÿqÿ}ÿÿqÿÿÿÿÿÿÿÿÿÿÿÿÿÿÿÿÿÿÿÿÿÿÿÿÿÿÿÿÿÿÿÿÿÿÿÿ{ÿÿÿÿÿÿÿÿÿÿÿÿÿÿÿÿÿÿÿÿ}ÿ~ÿÿÿsÿ}ÿÿÿÿÿÿYÿKÿmÿÿÿÿÿÿÿÿÿÿÿÿÿÿÿÿÿÿÿ|ÿÿÿÿÿÿÿÿÿÿÿÿÿÿÿÿÿÿÿÿÿÿÿÿÿÿÿÿÿÿÿÿÿÿÿÿÿÿÿÿÿÿÿÿÿÿÿÿÿÿÿÿÿÿÿzÿ}ÿÿÿÿÿÿÿÿÿÿÿÿÿÿÿÿÿÿÿÿzÿÿÿÿÿÿÿÿÿÿÿÿÿÿÿÿÿÿÿÿ|ÿÿÿÿÿÿÿÿÿÿÿÿÿÿÿÿÿÿÿÿÿÿÿÿÿÿÿÿÿÿÿÿÿÿÿÿÿÿÿÿÿÿÿÿÿÿÿÿÿÿ¡ÿÿÿ{ÿ}ÿÿÿÿÿÿÿÿÿÿÿÿÿÿÿÿÿ{ÿÿÿ¤ÿÿÿÿÿÿÿÿÿÿÿÿÿiÿzÿÿÿÿÿÿÿÿÿÿÿÿÿÿÿÿÿÿÿÿ¡ÿÿÿÿÿÿÿÿÿxÿ}ÿÿÿÿÿÿÿwÿzÿÿÿÿÿÿÿÿÿÿÿÿÿÿÿÿÿyÿzÿÿÿÿÿÿÿÿÿÿÿÿÿÿÿÿÿÿÿÿÿÿÿÿÿ}ÿÿÿÿÿÿÿÿ~ÿÿÿÿÿÿÿÿxÿÿÿÿÿÿÿÿÿÿ{ÿÿÿÿxÿuÿzÿÿÿ©ÿ£ÿ£ÿÿÿqÿÿÿÿÿÿÿ|ÿÿÿÿÿÿrÿÿÿÿÿÿÿlÿÿÿÿÿÿÿÿÿÿxÿ{ÿÿÿÿÿÿÿÿÿÿÿ|ÿÿÿÿÿÿÿÿÿÿÿÿÿÿÿÿÿÿÿÿÿÿÿÿÿÿÿÿÿÿÿÿÿÿÿÿÿÿÿÿÿÿÿÿÿÿÿ~ÿwÿ~ÿÿ©ÿÿÿÿvÿÿÿ¢ÿ~ÿÿ£ÿÿÿÿÿÿÿÿÿ¢ÿÿÿÿÿÿÿÿÿÿÿÿÿÿÿ ÿÿÿÿÿÿÿÿÿÿÿÿÿÿÿÿÿÿÿÿÿÿÿÿÿÿÿÿÿÿÿÿÿÿÿÿÿÿÿÿÿ¢ÿÿ©ÿÿÿÿ¢ÿÿÿÿÿÿÿÿÿÿÿÿÿÿÿÿÿ¡ÿÿÿÿÿÿÿ¥ÿÿÿÿÿÿÿÿÿÿÿ¤ÿÿÿÿÿÿÿÿÿÿÿÿÿÿÿÿÿÿÿÿÿÿÿÿ¡ÿÿÿÿÿÿÿÿÿÿÿ¢ÿÿÿÿÿÿÿÿÿÿÿÿÿÿÿÿÿÿ}ÿÿÿÿ¢ÿ¢ÿÿÿÿÿÿÿÿÿÿÿÿÿÿÿÿÿÿÿÿÿÿÿÿÿÿÿÿÿÿÿÿÿÿÿÿÿÿ§ÿ¦ÿ¤ÿ¬ÿ¦ÿ§ÿÿÿÿÿÿÿÿ ÿÿÿ~ÿÿÿÿÿÿÿÿÿÿÿÿÿÿÿÿÿÿ¬ÿÿ¡ÿÿÿ¡ÿÿÿÿÿ ÿÿÿÿÿÿÿÿÿÿÿÿÿÿÿÿªÿÿÿÿÿÿÿÿ¤ÿÿÿÿÿ£ÿÿ£ÿ«ÿ¤ÿÿÿÿÿÿÿÿ©ÿÿ¦ÿ¦ÿÿÿÿÿ£ÿÿÿÿÿÿÿÿÿ¡ÿÿÿ§ÿ£ÿ§ÿÿ©ÿÿÿÿÿÿÿ¡ÿ¦ÿÿÿÿÿ¤ÿÿÿÿÿªÿ¢ÿÿ©ÿÿÿÿÿÿªÿ¡ÿÿÿÿÿÿÿ£ÿ¨ÿÿÿÿÿÿÿ ÿ§ÿÿ¥ÿ«ÿ§ÿÿ¤ÿ¢ÿÿÿÿÿÿÿ°ÿÿ¨ÿ¡ÿÿ®ÿºÿÿÿÿ¤ÿÿªÿªÿ¡ÿ¥ÿ£ÿÿÿ§ÿ¢ÿÿÿ£ÿÿÿÿÿ£ÿÿÿÿ¦ÿ©ÿ¤ÿÿÿÿÿ©ÿ²ÿ²ÿÿÿ¤ÿ©ÿ©ÿÿÿ ÿ ÿÿÿÿÿÿÿÿÿÿÿÿÿ§ÿ¡ÿÿ£ÿ¥ÿÿ¥ÿ¨ÿ¡ÿÿÿÿÿÿÿÿ¡ÿ¦ÿ¡ÿ©ÿÿÿ¡ÿÿ§ÿÿ¨ÿ¯ÿ¬ÿ§ÿÿÿÿ©ÿÿ«ÿ£ÿ£ÿÿÿÿ¡ÿ©ÿªÿ«ÿ©ÿ«ÿ ÿ¡ÿ¦ÿ¤ÿ ÿ¥ÿÿ§ÿÿÿÿiÿZÿdÿxÿÿÿÿ§ÿ¶ÿÿ¡ÿ¦ÿÿÿÿÿÿ©ÿ¦ÿÿÿÿÿÿ¦ÿªÿÿiÿñþÿ_ÿÿ©ÿÿÿ ÿ¡ÿ©ÿ©ÿ¡ÿ¤ÿ§ÿÿÿÿ¥ÿÿÿÿÿÿÿÿÿÿ§ÿ ÿÿ¡ÿÿÿÿÿÿÿÿÿÿÿÿ¨ÿ ÿÿÿvÿvÿÿÿÿ ÿÿÿÿÿrÿuÿÿÿÿoÿ&ÿ1ÿaÿ|ÿÿÿÿÿ ÿ¥ÿÿ£ÿ¡ÿÿ¦ÿ¡ÿÿÿÿÿÿÿ¤ÿÿÿÿ§ÿ©ÿ©ÿ°ÿ ÿÿÿ|ÿ.ÿÿOÿnÿ}ÿÿÿÿ»ÿ±ÿªÿ¡ÿÿÿÿÿÿlÿbÿÿÿ¨ÿ¦ÿÿ¦ÿ©ÿÿ¨ÿ±ÿ°ÿ«ÿ«ÿªÿ©ÿ­ÿ©ÿªÿ±ÿ¬ÿ¯ÿ°ÿ«ÿ¨ÿ©ÿ®ÿ²ÿ®ÿÂÿ¦ÿ©ÿªÿ­ÿ¬ÿ±ÿ·ÿ¶ÿ¬ÿ¢ÿ¤ÿªÿ²ÿ¨ÿ¯ÿ­ÿ­ÿ­ÿ¬ÿ°ÿµÿ¬ÿ§ÿÿ¤ÿ¶ÿ­ÿÿ­ÿ¨ÿ¦ÿ¡ÿ«ÿ°ÿªÿ¬ÿ¬ÿ¬ÿ¨ÿ±ÿ±ÿ´ÿ¬ÿ«ÿ¬ÿ«ÿªÿªÿ«ÿªÿ­ÿ¸ÿ½ÿÁÿ¶ÿ¬ÿ²ÿ­ÿ¨ÿ²ÿ½ÿºÿºÿºÿ¬ÿ«ÿªÿ§ÿ§ÿªÿ«ÿ±ÿ¶ÿ°ÿ´ÿ©ÿªÿ²ÿ´ÿ´ÿ°ÿ±ÿÀÿÍÿ¾ÿªÿ³ÿ²ÿÌÿÀÿ¾ÿ¼ÿ²ÿ¬ÿ¯ÿ²ÿ´ÿ¨ÿ®ÿÃÿ®ÿªÿ©ÿ¬ÿ¯ÿ¸ÿ±ÿ¬ÿªÿªÿºÿ¼ÿ¬ÿ¯ÿ«ÿ¬ÿ´ÿ¾ÿ¸ÿºÿ«ÿ²ÿªÿ¥ÿ©ÿ´ÿ¹ÿ¶ÿ´ÿ¬ÿ¼ÿ¾ÿ¬ÿ±ÿ±ÿ»ÿµÿ«ÿ®ÿ°ÿ³ÿÃÿÃÿ°ÿ¨ÿ­ÿ®ÿ¬ÿ«ÿ²ÿ½ÿ±ÿ­ÿ¬ÿ«ÿ¯ÿªÿ±ÿ²ÿ¬ÿ­ÿµÿ¾ÿ·ÿ´ÿÁÿ¸ÿ°ÿ­ÿ®ÿ¶ÿ¼ÿ²ÿÂÿÊÿ²ÿ®ÿÂÿ¾ÿ¶ÿ²ÿªÿ«ÿ­ÿ¼ÿÁÿ±ÿ»ÿ°ÿªÿ©ÿ°ÿºÿ´ÿ¹ÿ­ÿªÿ¬ÿ²ÿ¸ÿ½ÿÁÿ¼ÿ·ÿ¬ÿ¸ÿ©ÿ´ÿ¸ÿ¯ÿ°ÿ·ÿ§ÿÿ¬ÿ¾ÿ©ÿ¦ÿ³ÿÁÿ½ÿ²ÿªÿ­ÿ·ÿ²ÿÇÿ½ÿ¼ÿ¼ÿµÿ·ÿÁÿ³ÿ«ÿ¿ÿ¿ÿÁÿÁÿ¹ÿ¯ÿ±ÿºÿ»ÿ½ÿ¸ÿÿÿ¶ÿÀÿ¶ÿ±ÿºÿ®ÿ·ÿ¹ÿ¸ÿ¸ÿ¶ÿ²ÿ°ÿ1ÿ!ÿ$ÿ4ÿ+ÿ	ÿöþÿÿ ÿ9ÿKÿ2ÿÿÿ÷þÿ7ÿ*ÿ,ÿ,ÿ,ÿÿÿ'ÿÿÿ%ÿÿÿ#ÿÿ!ÿ/ÿ.ÿEÿÿ+ÿ!ÿ ÿ$ÿ3ÿ-ÿ
ÿ	ÿÿ	ÿýþ	ÿÿÿÿÿÿÿ$ÿÿÿ)ÿ!ÿÿÿñþæþóþ!ÿûþñþÿ-ÿÿÿÿáþÏþ×þÉþèþõþ÷þâþÎþÐþïþÿ*ÿÿýþöþùþÿ
ÿ ÿ*ÿÿöþôþÿèþöþýþ
ÿ
ÿÿ&ÿ,ÿ0ÿÿÿÿÿñþíþçþáþõþ
ÿ	ÿÿ(ÿ.ÿ)ÿ+ÿ,ÿÿÿ#ÿ1ÿ;ÿCÿEÿQÿVÿ_ÿrÿ{ÿrÿlÿdÿÿÿÿÿÿÿÿÿÿÿÿÿÿÿÿÿÿÿÿÿÿÿ¬ÿÿÿÿÿÿ ÿ¢ÿ§ÿ¬ÿ¬ÿ¥ÿ£ÿ¥ÿ¬ÿ²ÿ§ÿÿ¢ÿ©ÿ¦ÿ¢ÿ§ÿ°ÿÿ¦ÿ­ÿ¡ÿÿ¥ÿ«ÿ¦ÿ ÿÿ¥ÿ©ÿÿ«ÿÿ ÿÿÿ¡ÿ¡ÿÿ¢ÿÿ­ÿ¬ÿ®ÿ¡ÿÿÿÿÿ¨ÿ¬ÿ«ÿ§ÿ«ÿ°ÿÿ§ÿ¯ÿ¥ÿªÿ­ÿ§ÿÿÿÿ©ÿ§ÿ¨ÿÿÿÿÿÿ¡ÿ ÿÿÿÿÿÿ«ÿªÿ¥ÿ¨ÿ©ÿªÿ¡ÿ ÿ¢ÿÿ ÿ©ÿ«ÿÿ¥ÿÿÿÿ¥ÿªÿÿÿÿÿÿ¨ÿ©ÿÿÿÿÿÿÿÿÿ}ÿÿgþæþ6ÿiÿÿÿÿÿ¤ÿ¢ÿÿÿ¡ÿÿÿÿÿÿÿÿ¢ÿ¥ÿ£ÿÿÿ¦ÿ©ÿ£ÿÿÿÿÿÿÿÿÿÿÿ ÿÿÿÿÿÿÿªÿªÿ¥ÿ¢ÿÿÿÿÿÿÿÿÿ£ÿÿÿÿÿÿ¤ÿ¡ÿÿÿÿÿÿÿ}ÿyÿÿÿÿ§ÿÿÿÿÿÿ¡ÿÿÿÿÿÿÿÿÿÿ ÿÿÿÿÿÿÿÿÿÿÿÿÿÿÿÿÿÿÿÿÿÿ|ÿÿÿÿÿÿÿÿÿÿ~ÿqÿÿÿÿÿÿÿÿÿÿÿÿtÿÿÿÿjÿvÿÿÿÿÿÿÿÿÿÿFÿlÿÿÿÿÿÿÿÿÿÿÿÿÿÿÿÿÿÿÿÿÿÿÿÿÿÿÿÿÿ ÿ§ÿÿÿ²ÿÿÿÿxÿÿÿÿÿÿÿÿÿÿÿÿÿÿÿÿÿÿÿÿÿÿ|ÿÿÿÿÿ~ÿEÿÿ`ÿÿÿ©ÿÿÿÿÿÿÿÿÿÿÿÿÿÿÿÿÿÿ}ÿÿÿÿ}ÿ©ÿÿÿÿÿÿÿÿÿÿÿÿÿÿÿÿÿÿÿÿÿÿ¢ÿÿÿÿÿÿÿÿÿÿ¡ÿÿÿÿÿÿÿ~ÿÿÿÿÿÿ~ÿÿÿÿÿÿÿÿÿÿÿÿÿÿÿÿÿyÿÿÿÿÿÿ}ÿÿÿ¡ÿÿÿÿÿÿÿÿÿÿÿÿÿmÿÿÿÿÿÿÿ ÿ£ÿÿÿÿ¡ÿÿÿÿÿÿÿ|ÿÿÿÿÿÿÿÿÿÿÿÿÿÿÿÿÿÿÿÿÿÿÿÿÿÿÿÿÿÿÿÿÿÿ~ÿ|ÿÿÿÿÿÿÿÿÿÿÿÿÿÿÿÿÿÿÿÿÿÿÿÿÿÿÿÿÿÿÿÿÿÿÿÿÿÿÿÿÿÿÿxÿÿ~ÿÿÿÿÿ}ÿÿÿÿÿÿÿÿÿÿÿÿ¢ÿÿ~ÿÿÿÿÿÿÿÿÿÿÿÿÿÿÿÿÿÿÿÿÿÿÿÿÿÿÿÿÿÿÿÿÿÿÿÿÿ¡ÿ¤ÿÿÿÿÿÿÿÿÿÿÿÿÿÿ}ÿÿÿÿÿÿÿÿÿÿÿÿÿtÿÿÿÿÿÿÿÿÿÿÿÿÿÿÿÿÿÿÿÿÿÿÿÿÿÿÿÿÿÿÿÿÿ}ÿÿÿÿÿÿÿÿÿÿ|ÿÿÿyÿÿÿ}ÿÿÿpÿ{ÿÿÿÿÿÿ}ÿÿ~ÿÿÿ{ÿÿÿÿÿÿÿÿÿÿÿÿÿÿÿÿÿÿÿÿÿÿÿÿÿÿÿÿtÿÿÿ}ÿÿÿwÿÿÿÿ|ÿÿÿÿÿÿÿÿÿÿÿÿÿÿxÿ|ÿÿÿÿÿÿÿÿÿ}ÿÿ|ÿÿÿuÿoÿÿÿÿÿÿÿÿyÿÿÿÿÿÿ|ÿ}ÿ}ÿÿÿÿÿÿÿÿÿÿÿÿÿ}ÿÿÿÿÿzÿÿÿÿÿÿÿ}ÿyÿtÿÿÿÿÿÿÿÿÿÿÿÿÿÿÿ}ÿÿÿÿÿÿÿÿÿ|ÿÿÿÿÿÿÿvÿ}ÿÿwÿsÿ{ÿÿÿÿÿÿÿwÿÿÿÿÿÿÿÿÿ|ÿ|ÿzÿ{ÿÿÿÿÿyÿÿÿÿÿwÿÿ|ÿÿÿÿÿÿÿÿÿÿÿxÿ{ÿÿÿÿÿÿÿÿÿÿÿÿÿzÿÿÿÿÿÿÿÿÿÿÿ}ÿvÿÿÿ{ÿÿÿÿÿÿÿÿÿÿÿÿÿsÿÿÿÿÿÿÿzÿÿÿÿxÿ\ÿeÿÿÿÿÿwÿÿÿÿ}ÿÿÿÿÿ~ÿsÿÿÿÿÿÿ}ÿzÿ~ÿÿÿÿÿÿÿÿÿÿÿlÿtÿnÿ{ÿÿÿ{ÿzÿÿÿÿÿÿÿ}ÿ|ÿÿÿÿyÿÿ}ÿÿÿÿÿÿÿÿÿÿÿÿÿÿÿÿÿÿÿÿÿÿÿÿÿÿÿÿÿÿÿÿÿÿÿÿÿwÿÿÿÿÿxÿÿÿÿÿÿÿÿÿÿÿÿzÿÿÿÿÿÿÿÿÿÿÿÿÿÿÿÿÿÿÿÿÿÿ|ÿÿ~ÿÿÿÿtÿwÿÿÿÿÿÿpÿÿMþLþ'ÿmÿvÿÿÿÿÿÿÿÿÿÿÿÿÿÿÿÿÿwÿÿÿÿÿÿÿÿÿÿÿÿÿÿÿÿÿÿÿÿÿyÿÿÿÿÿÿÿÿ|ÿÿÿÿÿÿÿÿÿvÿÿÿÿÿÿÿtÿ|ÿ~ÿÿ{ÿÿÿÿÿÿÿ|ÿ}ÿ~ÿkÿrÿÿÿÿÿÿÿÿÿÿÿ~ÿÿÿÿÿÿÿÿÿÿÿÿ~ÿÿÿÿÿÿÿÿÿ~ÿÿÿÿÿÿÿÿÿÿÿÿÿÿ~ÿ}ÿÿÿÿÿÿÿÿÿÿÿÿ}ÿÿÿÿÿÿÿ`ÿLÿaÿvÿÿÿÿÿÿÿÿÿÿÿÿÿÿÿ~ÿÿÿÿÿÿÿÿÿ ÿÿÿÿÿÿÿÿÿÿÿÿÿÿÿÿÿÿÿÿÿÿÿÿÿÿÿÿÿ|ÿÿÿÿÿÿÿÿÿÿÿÿÿÿÿÿÿÿÿÿÿÿÿ|ÿÿÿÿÿÿÿÿÿÿÿÿ ÿÿÿÿÿÿÿÿÿÿÿÿÿÿÿÿÿÿÿÿÿÿÿxÿÿÿÿÿÿÿÿÿÿÿÿÿÿÿÿÿÿÿÿÿÿÿÿÿÿÿÿ~ÿÿÿÿÿÿÿÿÿÿÿÿyÿÿÿÿÿÿÿÿvÿÿÿÿÿÿÿÿ|ÿ{ÿwÿzÿÿÿÿÿÿÿÿÿÿÿÿÿ|ÿ|ÿÿÿÿÿzÿÿÿÿÿÿÿÿÿ¦ÿ}ÿÿbÿpÿ ÿÿÿÿÿÿÿÿÿÿÿÿÿÿÿÿÿÿÿÿÿÿÿÿ|ÿpÿyÿÿÿÿÿÿÿÿ|ÿzÿ~ÿÿ£ÿÿÿÿÿÿÿÿÿÿ|ÿÿÿÿÿÿÿ{ÿÿÿÿÿÿÿÿÿÿÿÿÿÿÿÿÿÿÿÿÿÿÿÿÿtÿÿÿÿÿÿÿÿÿÿÿÿÿÿÿÿÿÿÿÿÿÿÿÿÿÿÿÿ}ÿÿÿÿÿÿÿÿÿÿÿÿÿÿÿÿÿÿÿÿÿÿÿÿÿÿyÿÿÿÿÿÿÿÿÿÿÿÿÿÿÿÿÿÿÿÿÿÿÿÿzÿÿÿÿÿ}ÿÿÿÿÿÿÿÿÿzÿ{ÿÿÿÿÿÿzÿÿxÿÿÿÿÿÿÿ|ÿÿÿÿÿÿÿÿÿÿÿÿÿÿÿÿÿÿÿÿÿÿÿÿvÿÿÿÿÿÿÿzÿÿÿÿÿyÿÿ¢ÿ£ÿÿÿÿÿÿÿÿÿÿ§ÿÿÿÿÿÿÿ£ÿÿÿÿÿÿÿÿÿÿÿÿÿÿÿÿÿÿÿÿÿÿÿÿÿÿÿÿÿÿÿÿÿÿÿ¢ÿÿÿÿÿÿÿÿÿÿÿÿÿÿÿÿÿÿ¦ÿ«ÿ¥ÿÿÿÿÿÿÿÿÿÿÿÿ§ÿ¥ÿ£ÿÿÿÿÿÿÿÿÿÿÿÿÿÿÿÿÿ¡ÿÿÿÿÿÿÿÿÿÿÿÿÿÿÿÿÿÿÿÿÿÿÿÿÿÿÿ£ÿÿÿÿÿ|ÿÿÿÿ¤ÿÿÿÿÿÿÿÿÿÿÿÿÿ¢ÿÿÿÿÿÿÿÿ¤ÿÿÿÿÿÿÿÿÿÿÿÿÿÿÿÿÿÿÿÿÿÿÿÿÿÿÿÿÿÿÿ¢ÿ¥ÿÿÿ§ÿ¤ÿÿÿÿÿ¡ÿÿÿÿÿ·ÿÿªÿÿ©ÿÿÿÿÿÿÿÿ}ÿÿÿÿÿÿÿÿÿÿÿÿÿÿ ÿÿÿ¡ÿÿ ÿÿÿÿÿ¡ÿÿÿÿÿÿÿÿÿÿÿÿÿÿÿ¥ÿÿuÿÿÿÿÿªÿ¢ÿÿ¢ÿÿÿÿ¡ÿ¡ÿ§ÿ¦ÿÿÿÿÿ£ÿ ÿÿÿÿÿÿ°ÿÿÿ£ÿÿÿ¥ÿÿÿÿÿÿ¢ÿÿ£ÿÿ£ÿ¤ÿÿ£ÿÿÿÿÿÿ¨ÿÿÿÿÿÿ£ÿÿÿ¢ÿÿÿ¤ÿ¦ÿ¡ÿÿÿÿÿÿÿÿÿ¡ÿÿÿÿÿÿÿÿ£ÿ£ÿÿÿÿxÿÿÿÿÿÿÿÿÿÿ¢ÿÿÿÿ ÿ¡ÿÿÿ¢ÿªÿ©ÿ¤ÿ¤ÿ¡ÿ¬ÿÿÿÿÿ«ÿ©ÿ¥ÿ©ÿ©ÿÿÿÿ£ÿÿÿÿ§ÿ¢ÿÿÿvÿGÿeÿÿÿÿ¡ÿ§ÿ¥ÿ¡ÿ¡ÿÿÿÿÿ¬ÿ¢ÿÿ¤ÿÿ«ÿÿÿjÿSÿ\ÿyÿÿÿÿÿÿÿÿÿ¤ÿ¤ÿ°ÿÿÿÿÿ ÿ«ÿ¨ÿÿÿ¡ÿ¥ÿ¢ÿÿ¡ÿ£ÿ£ÿ}ÿÿÿ¡ÿªÿÿ¡ÿªÿ ÿÿ¦ÿ¥ÿ£ÿ¥ÿÿÿ²ÿªÿ«ÿ§ÿÿÿÿ©ÿªÿ¦ÿÿÿÿÿ¡ÿ ÿ£ÿ¢ÿÿ¡ÿ¦ÿÿÿÿÿÿÿÿÿÿÿ£ÿ©ÿ©ÿµÿÿÿÿÿÿÿ¡ÿÿÿÿÿÿÿÿÿÿzÿLÿÿgÿªÿ¬ÿÿÿ¥ÿ©ÿ«ÿ¤ÿÿÿ¡ÿ¢ÿÿÿ¬ÿ¦ÿÿÿÿÿÿÿÿÿ£ÿÿÿ ÿ ÿ£ÿÿÿ£ÿÿÿÿÿÿ¡ÿÿÿÿ£ÿ~ÿÿÿÿ¥ÿÿÿÿÿÿÿÿÿÿÿBÿÿ%ÿnÿÿ¦ÿ¨ÿÿÿÿ ÿ«ÿ¥ÿ¤ÿÿ£ÿÿÿÿ¡ÿ¢ÿÿ¢ÿ¢ÿÿÿÿ¥ÿ¢ÿ«ÿÿÿÿÿÿeÿCÿcÿÿÿ¨ÿ«ÿ¡ÿ©ÿ°ÿÿ¤ÿ¢ÿÿÿ¤ÿ¢ÿ}ÿgÿÿ¦ÿÿ°ÿ­ÿ¦ÿ¤ÿ£ÿ¨ÿ¬ÿ«ÿ´ÿ¹ÿªÿÿ¯ÿ¶ÿÿ£ÿ®ÿ±ÿµÿ­ÿ¤ÿ£ÿ«ÿ¼ÿ¿ÿ²ÿ®ÿ¼ÿ¨ÿÿ¥ÿ®ÿ­ÿ¨ÿ¥ÿ¨ÿ¬ÿ¬ÿ°ÿ©ÿ´ÿ¬ÿ¬ÿ¤ÿ¦ÿ®ÿ¬ÿ«ÿ·ÿÁÿ¢ÿ«ÿ£ÿ´ÿ«ÿ©ÿ©ÿªÿ±ÿ³ÿ±ÿ³ÿ®ÿ¤ÿªÿªÿ£ÿ«ÿÿÿ¡ÿÿÿ ÿ©ÿ³ÿ¶ÿ¸ÿ´ÿµÿ¹ÿ²ÿµÿ·ÿ³ÿ°ÿ­ÿ¼ÿ¬ÿ«ÿªÿÿ®ÿ®ÿ¦ÿ«ÿ¸ÿ¶ÿ±ÿ±ÿ³ÿ¯ÿ©ÿ¶ÿ¶ÿ¸ÿ­ÿ±ÿÀÿ»ÿµÿ©ÿªÿ«ÿ±ÿ«ÿ§ÿ¬ÿªÿ§ÿªÿ­ÿªÿ¡ÿ´ÿ¯ÿ«ÿ¥ÿ©ÿ´ÿ»ÿ¸ÿ±ÿ³ÿ³ÿ²ÿ³ÿ·ÿ®ÿ¨ÿ¬ÿ¸ÿµÿ­ÿ®ÿ³ÿ³ÿ»ÿ¾ÿªÿ¬ÿ¹ÿ¶ÿ­ÿ¬ÿ¬ÿ³ÿ²ÿªÿ¬ÿ¬ÿ¾ÿ¶ÿªÿ«ÿ«ÿµÿÆÿ¾ÿ¬ÿ¬ÿ²ÿµÿ°ÿ«ÿ©ÿ¬ÿ¼ÿªÿ¶ÿÅÿ¹ÿ·ÿ·ÿÁÿÁÿ´ÿ²ÿ·ÿ°ÿ¼ÿ¿ÿ»ÿ¯ÿ¯ÿ±ÿ²ÿµÿ³ÿ¾ÿ¿ÿ¼ÿ¸ÿ¹ÿµÿ¼ÿÁÿ¸ÿµÿ¸ÿ´ÿÀÿ°ÿ­ÿ®ÿ®ÿªÿªÿ¸ÿ¼ÿ¶ÿ­ÿ©ÿ±ÿ¸ÿ³ÿ½ÿÅÿ¸ÿ¿ÿ¹ÿÀÿºÿ±ÿ·ÿµÿ´ÿ½ÿ¿ÿ»ÿ¸ÿ¸ÿ©ÿµÿ¿ÿ¿ÿ·ÿ±ÿ¶ÿµÿ²ÿ¸ÿÅÿ»ÿ¼ÿºÿ®ÿ¯ÿ¼ÿ®ÿ¨ÿ¾ÿÄÿ¾ÿ½ÿ¶ÿµÿÊÿÅÿ±ÿÀÿ¼ÿ«ÿ¤ÿ²ÿ¾ÿ²ÿ¬ÿ¸ÿ³ÿ¶ÿ¸ÿ°ÿ²ÿ°ÿ¬ÿ´ÿÿÿ+ÿ1ÿÿûþÿÿ ÿ+ÿ8ÿ=ÿÿÿÿÿÿ,ÿIÿRÿHÿ0ÿ"ÿ-ÿ<ÿ0ÿÿ'ÿÿÿÿÿÿ(ÿ1ÿ$ÿÿÿêþÿ'ÿ"ÿÿÿ÷þÿÿñþÿÿÿþÿÿ-ÿ$ÿ%ÿÿÿÿ,ÿÿ÷þèþÊþÿþÿ'ÿÿ#ÿ-ÿ+ÿ'ÿÿéþáþÊþÿýþÿüþîþÝþÔþéþ!ÿ(ÿÿ÷þÿÿÿÿ-ÿ ÿüþÞþÜþÿÿ
ÿÿ"ÿÿ%ÿ9ÿ2ÿ$ÿÿÿÿÿÿïþßþçþýþ
ÿõþÿÿ0ÿ0ÿÿ ÿ ÿÿ4ÿ7ÿLÿMÿQÿXÿSÿWÿiÿwÿwÿxÿ{ÿÿ~ÿ{ÿrÿ}ÿÿÿÿÿÿÿÿÿÿÿÿÿÿÿÿÿÿÿÿÿÿÿÿ ÿÿÿÿ©ÿ¬ÿ®ÿ¢ÿ ÿ¨ÿ¥ÿÿ¡ÿ¤ÿÿÿÿ§ÿ¦ÿ¥ÿ£ÿ©ÿ ÿ£ÿ¯ÿ¬ÿ¡ÿ¤ÿ§ÿ¨ÿ§ÿÿÿÿ ÿÿÿ£ÿ°ÿ­ÿ«ÿ®ÿ¯ÿªÿÿÿÿÿ¢ÿ¤ÿªÿ±ÿ¤ÿ¡ÿ©ÿ£ÿ¤ÿÿ¥ÿ¤ÿÿÿ ÿ¤ÿÿÿÿÿÿ£ÿÿÿÿÿÿÿÿÿÿÿ ÿ£ÿÿÿ©ÿ¤ÿÿÿªÿ¡ÿÿ­ÿ¥ÿÿªÿÿÿÿ¦ÿÿÿ¥ÿÿÿÿ«ÿ¤ÿÿÿÿÿÿÿÿÿÿZÿÿMÿkÿÿÿ ÿÿÿÿÿ¡ÿ£ÿ§ÿ§ÿ¤ÿÿ¡ÿÿÿÿÿÿÿ§ÿ¦ÿÿ§ÿÿÿ¨ÿÿÿÿ¡ÿ£ÿÿÿÿÿÿÿÿ¡ÿÿÿÿ¢ÿ¢ÿÿÿÿÿÿÿÿÿÿÿÿÿÿÿÿÿ¥ÿÿÿÿÿÿÿÿÿÿÿÿ¢ÿÿÿÿÿÿÿÿÿÿÿÿÿ¢ÿ¤ÿÿÿÿÿÿÿ¢ÿ¨ÿÿÿÿÿÿÿÿÿÿÿÿÿÿÿÿzÿxÿÿÿÿÿÿÿÿÿuÿuÿÿÿÿÿÿÿÿÿÿÿÿ|ÿÿÿÿ~ÿÿÿÿÿÿÿÿÿÿqÿdÿxÿÿÿÿÿÿÿÿÿÿÿÿÿÿÿÿÿÿÿÿÿÿÿÿÿÿÿÿ£ÿÿÿÿÿÿÿÿÿÿÿÿÿÿÿÿÿÿÿÿÿÿÿÿÿÿÿÿÿÿÿÿÿÿÿÿ~ÿEÿ$ÿ_ÿÿÿ§ÿÿÿ}ÿÿÿÿÿÿÿÿÿÿÿÿÿÿ~ÿÿÿÿÿÿÿÿÿÿÿÿÿÿÿÿÿÿÿ¤ÿ¢ÿÿÿ¢ÿÿÿÿÿÿÿÿÿÿÿÿÿÿÿÿÿÿÿÿÿÿÿÿÿÿÿÿ~ÿÿÿÿÿÿÿÿÿÿÿÿÿÿÿÿÿÿÿÿÿÿÿÿÿÿ~ÿÿÿÿÿÿÿÿÿÿuÿÿÿÿÿÿÿÿÿÿÿÿÿÿÿÿÿÿÿÿÿÿÿÿÿÿÿÿÿÿÿÿÿÿÿÿÿÿÿÿwÿÿÿÿzÿÿÿÿÿÿÿÿÿÿ~ÿÿÿÿÿÿÿÿÿÿÿÿÿÿÿÿÿÿÿÿÿÿÿÿÿÿÿÿÿÿÿÿÿÿÿÿÿÿÿÿÿÿÿ®ÿÿÿÿÿÿÿÿÿÿÿÿÿ¦ÿÿÿÿÿÿÿÿÿÿÿÿÿÿÿÿÿÿÿÿÿÿÿÿÿÿÿÿÿÿÿ~ÿÿÿÿÿÿÿÿÿÿÿÿÿÿÿÿÿÿÿÿÿÿ|ÿÿÿÿÿ}ÿÿÿÿÿ{ÿÿÿÿÿÿÿÿÿÿÿÿÿ{ÿ|ÿÿÿyÿ|ÿÿÿÿÿÿÿÿÿÿÿÿ~ÿ~ÿÿÿÿÿÿ{ÿÿ}ÿÿÿÿÿÿÿÿÿÿÿ ÿÿÿÿÿÿÿÿÿÿ~ÿÿuÿÿ{ÿÿ{ÿÿÿÿÿÿÿÿÿÿÿ~ÿÿÿÿÿÿÿÿÿÿ~ÿ~ÿÿÿÿÿ ÿÿÿÿÿÿÿÿÿÿÿÿÿÿÿÿÿÿzÿÿÿÿxÿÿÿÿÿÿÿÿÿÿÿÿtÿÿ|ÿÿÿÿ{ÿxÿxÿÿxÿÿÿÿÿÿÿfÿÿÿÿÿÿÿÿÿÿÿÿÿÿ|ÿzÿvÿtÿÿÿÿÿÿÿÿÿÿÿÿÿÿÿ{ÿÿÿÿ|ÿÿÿÿÿÿ{ÿÿ|ÿÿÿÿÿÿÿÿÿÿÿÿÿÿÿÿÿÿÿÿÿÿÿÿÿÿÿÿÿÿÿ}ÿwÿÿÿwÿÿzÿ~ÿÿÿ¤ÿÿÿÿÿÿÿÿÿÿÿÿÿÿwÿjÿwÿÿÿÿÿÿÿÿÿÿzÿÿÿÿÿÿÿÿÿÿÿÿÿÿÿÿÿÿÿÿÿÿÿÿÿÿÿÿÿÿÿÿÿÿÿÿÿvÿsÿwÿ~ÿ}ÿÿÿÿÿÿtÿÿÿÿÿÿyÿÿÿÿÿÿyÿÿÿÿÿÿSÿmÿÿÿÿÿ|ÿÿÿÿ~ÿÿÿÿÿÿzÿÿÿÿÿÿ~ÿÿÿyÿ|ÿÿÿÿÿÿÿÿÿÿ~ÿoÿÿvÿÿ}ÿÿuÿkÿÿÿÿÿÿ|ÿÿÿÿÿÿÿÿÿÿÿÿÿÿÿÿÿÿÿ{ÿÿÿÿ|ÿÿÿÿÿÿÿÿÿÿÿÿÿÿÿÿÿxÿyÿÿÿÿÿÿÿyÿÿÿÿÿÿÿÿÿÿÿÿÿÿÿÿÿÿÿÿÿÿÿÿÿÿÿÿÿÿÿÿÿÿÿÿÿÿÿÿÿÿÿÿÿÿÿÿ^ÿâþþ³þ^ÿsÿÿÿÿ{ÿÿÿÿÿÿÿÿÿÿÿÿÿzÿÿÿÿÿÿÿÿÿÿÿÿÿÿÿÿÿÿÿÿÿÿÿÿÿÿÿÿ~ÿÿÿÿÿÿÿÿÿÿvÿÿ{ÿ~ÿÿÿÿÿÿzÿÿÿÿÿÿÿÿÿÿÿÿÿzÿyÿÿÿÿÿÿÿÿ~ÿ{ÿwÿ~ÿÿÿÿÿÿÿÿÿxÿÿÿÿÿÿÿÿÿÿÿÿÿÿÿÿÿÿÿÿÿÿ~ÿÿÿ|ÿÿÿÿ~ÿÿÿÿÿÿÿÿÿÿ{ÿÿÿÿÿÿoÿPÿbÿ|ÿÿÿÿÿÿÿÿÿÿÿÿÿÿÿÿÿÿÿÿÿÿÿÿÿÿÿ~ÿÿÿÿÿÿÿ}ÿÿÿÿÿÿÿÿÿÿ{ÿ~ÿÿÿÿÿÿÿÿÿÿÿÿÿÿÿÿÿÿÿÿÿÿÿÿÿÿÿÿÿÿ}ÿ{ÿÿÿÿÿÿÿÿÿÿÿÿÿÿÿÿÿÿÿÿÿÿÿÿÿÿÿÿÿÿÿÿÿÿÿÿÿÿÿÿÿÿÿÿÿÿÿÿÿÿwÿÿÿÿÿÿÿÿÿÿÿÿÿÿÿÿÿÿ|ÿÿÿÿÿÿÿÿÿÿÿÿÿÿÿÿwÿÿÿ{ÿÿÿÿÿÿÿÿÿÿÿÿÿÿÿÿÿÿÿÿyÿwÿyÿÿÿÿÿÿÿÿÿÿÿ¡ÿÿÿÿdÿpÿÿÿÿÿÿÿ~ÿÿÿÿÿÿÿÿÿÿÿÿÿÿÿÿÿÿ}ÿ{ÿÿÿÿÿÿÿÿÿÿ~ÿÿÿÿÿÿÿÿÿÿÿÿÿÿÿÿÿÿÿÿÿÿÿÿÿÿÿÿÿÿÿÿÿÿÿÿÿÿÿÿÿÿÿÿÿÿ~ÿÿÿÿÿÿ~ÿ|ÿÿÿÿÿÿÿÿÿpÿ|ÿÿÿÿÿÿÿÿÿÿÿÿÿÿÿÿÿÿÿÿÿÿÿÿÿÿÿÿÿÿÿÿÿÿÿÿ{ÿyÿÿÿÿÿÿÿÿÿÿÿÿ}ÿÿÿÿÿÿÿÿÿÿÿÿÿÿÿÿÿÿ£ÿÿÿÿÿÿÿÿÿÿÿÿÿÿÿzÿÿpÿÿÿÿÿÿÿ{ÿÿÿÿÿ{ÿÿÿÿÿÿÿÿÿÿÿÿ}ÿÿÿÿÿÿÿÿÿÿÿÿÿÿ£ÿÿÿÿ ÿ¥ÿÿÿÿÿ¦ÿÿÿÿ¡ÿÿÿÿÿÿÿÿÿÿÿ¡ÿÿÿÿÿÿÿÿÿÿÿÿzÿÿÿÿÿÿÿÿÿÿÿÿÿÿÿ¡ÿÿÿÿÿÿÿÿÿÿÿÿÿÿÿÿÿÿÿÿÿÿÿÿ£ÿÿÿÿÿ¤ÿÿÿÿÿÿÿ£ÿÿÿÿÿÿÿ¡ÿÿÿÿÿÿÿÿ¡ÿ¨ÿÿÿÿÿÿÿÿÿÿÿÿÿÿÿÿÿÿÿÿÿÿÿÿÿÿÿÿÿÿÿÿÿÿ£ÿÿÿÿÿÿÿÿÿÿÿÿÿÿ¤ÿÿÿÿÿÿÿÿ¤ÿÿÿÿÿÿÿÿÿÿÿÿÿ~ÿÿ ÿÿÿÿÿÿÿÿÿÿÿÿ¢ÿÿÿÿ£ÿÿÿÿÿÿÿ¢ÿÿÿÿÿÿ£ÿÿÿÿÿÿÿÿÿÿÿÿ}ÿÿÿÿÿÿÿÿÿÿuÿÿÿÿÿÿÿÿÿÿ¢ÿÿÿÿÿ¢ÿÿÿÿÿÿÿ¢ÿÿÿÿÿÿªÿ¨ÿÿÿÿÿÿÿÿ ÿ©ÿÿÿÿÿÿ©ÿ£ÿÿÿÿ¡ÿÿ£ÿÿÿÿ¡ÿÿÿÿÿÿÿÿÿÿÿÿÿªÿÿÿ©ÿÿÿÿ ÿ£ÿ¢ÿÿÿÿÿÿÿÿ¡ÿ¡ÿÿÿÿÿ¬ÿÿÿÿÿ ÿ¦ÿ¤ÿÿÿÿÿÿÿ¥ÿÿ¥ÿÿ¢ÿÿ¡ÿÿ¢ÿÿÿÿÿzÿÿÿÿÿÿÿÿÿÿÿÿÿÿÿÿ¦ÿ¢ÿÿÿ¢ÿÿÿÿÿ£ÿ¦ÿÿÿÿÿÿÿ¢ÿ©ÿÿÿÿÿ¬ÿÿ£ÿ¢ÿ ÿ¢ÿÿÿÿÿÿÿÿ§ÿÿÿÿ|ÿ#ÿ<ÿÿÿÿÿ¢ÿ¦ÿÿÿÿ¢ÿÿÿ¥ÿÿ¡ÿÿÿÿÿjÿ]ÿlÿjÿÿÿÿÿÿÿ§ÿÿ¡ÿÿÿ©ÿ§ÿÿÿ¡ÿ£ÿ¨ÿªÿ©ÿ§ÿ¤ÿ¡ÿÿ¢ÿÿÿÿÿ¡ÿÿªÿ ÿ¦ÿ©ÿÿÿ©ÿ±ÿ¦ÿÿÿ£ÿ¦ÿÿ¡ÿ£ÿ¦ÿ¤ÿ¦ÿ¨ÿ©ÿ­ÿÿÿÿÿªÿ§ÿ¢ÿ£ÿ§ÿÿÿ¥ÿ¦ÿ¨ÿ«ÿ£ÿ¤ÿÿÿÿ ÿªÿ¬ÿ ÿ«ÿµÿÿªÿ¡ÿÿÿ«ÿ¦ÿÿÿÿÿÿÿÿÿÿÿ{ÿqÿÿ¤ÿ¢ÿÿ¤ÿ©ÿ ÿÿÿÿÿÿÿÿ¢ÿ«ÿ¡ÿ¡ÿ¤ÿ¨ÿ¢ÿÿÿÿÿÿÿÿÿÿÿÿ£ÿÿÿÿÿÿ¥ÿ£ÿÿÿÿÿÿÿÿ¡ÿ©ÿ¢ÿ¢ÿ¦ÿ ÿÿÿÿ`ÿïþ³þÿÿ_ÿÿÿÿÿÿÿÿÿ¢ÿÿÿÿ§ÿÿÿ¦ÿÿÿÿÿÿÿÿÿÿÿªÿÿÿÿ¦ÿÿÿ~ÿÿ¢ÿ¢ÿ©ÿªÿ¡ÿ¯ÿªÿ²ÿªÿÿÿÿ¡ÿ¦ÿÿsÿxÿ§ÿÿ©ÿ²ÿ·ÿ¦ÿ¥ÿ©ÿ©ÿ«ÿ®ÿ°ÿ«ÿ´ÿÃÿªÿ±ÿ«ÿºÿÿ©ÿ©ÿ§ÿ¬ÿ±ÿ³ÿ±ÿ±ÿ¬ÿ®ÿ¬ÿÿ ÿ­ÿ¦ÿ¡ÿ¬ÿ±ÿ³ÿ«ÿ±ÿ­ÿ¼ÿ«ÿ°ÿ¬ÿ©ÿ®ÿ³ÿµÿ³ÿ©ÿ¥ÿ¹ÿ«ÿ½ÿ¥ÿÿªÿ±ÿ¶ÿ«ÿªÿ·ÿ¯ÿ«ÿ³ÿ®ÿÿ¦ÿÿÿ¢ÿÿÿÿ©ÿ±ÿ·ÿ¼ÿ ÿ¬ÿ¿ÿ¯ÿ°ÿ±ÿ«ÿ­ÿ³ÿµÿ¤ÿ§ÿ»ÿ¶ÿ­ÿ¬ÿ²ÿ¸ÿ»ÿ¶ÿªÿ²ÿ´ÿ·ÿ°ÿ¸ÿ®ÿ²ÿ­ÿ¯ÿµÿ²ÿ´ÿ´ÿªÿ«ÿªÿ£ÿ¨ÿ¬ÿ¹ÿÀÿÁÿÅÿÃÿ¼ÿ¼ÿ¼ÿ³ÿ¯ÿ©ÿ­ÿ»ÿºÿ°ÿ°ÿ²ÿºÿµÿ²ÿ·ÿ«ÿ¶ÿ¶ÿ¯ÿ¹ÿÁÿ¸ÿ²ÿ´ÿ¿ÿ¹ÿ¶ÿ¬ÿ¯ÿ¾ÿ²ÿ¬ÿ¹ÿ±ÿÂÿ²ÿ¶ÿ·ÿ³ÿ´ÿ²ÿ­ÿ¶ÿ¿ÿºÿ²ÿ²ÿÀÿÆÿ¼ÿ²ÿ¬ÿ©ÿ·ÿªÿ«ÿÅÿ®ÿ©ÿºÿÁÿºÿ¸ÿ¿ÿÅÿ±ÿ³ÿ³ÿ±ÿ³ÿ»ÿµÿ«ÿ®ÿµÿÀÿ°ÿ²ÿ»ÿ»ÿ¸ÿÀÿÀÿ·ÿ¸ÿ¶ÿ¾ÿÃÿ«ÿ¼ÿÆÿ¼ÿ·ÿ¯ÿ¤ÿªÿ®ÿÅÿÿ©ÿ±ÿ·ÿÀÿÁÿ¸ÿ»ÿ»ÿÂÿ°ÿ©ÿºÿºÿ³ÿ±ÿ°ÿ·ÿ´ÿ©ÿ¨ÿ°ÿ°ÿ¶ÿ·ÿ¶ÿ¼ÿ¸ÿ°ÿ¬ÿ¹ÿºÿÀÿ»ÿ²ÿ°ÿ´ÿµÿªÿºÿ¿ÿ´ÿµÿµÿ´ÿ¼ÿÀÿ²ÿ½ÿ¶ÿ°ÿ¸ÿ½ÿ¶ÿ­ÿ­ÿºÿ­ÿ®ÿºÿ¶ÿ²ÿ«ÿ®ÿ¸ÿ ÿ(ÿ,ÿ"ÿÿÿÿ%ÿ9ÿ%ÿ2ÿ3ÿ!ÿÿÿÿÿ#ÿ;ÿIÿ9ÿ&ÿ,ÿ>ÿ8ÿ%ÿ2ÿ,ÿÿÿ
ÿÿÿÿ.ÿ
ÿ!ÿàþÕþùþÿÿÿþßþÝþêþÞþüþÿñþ÷þÿ!ÿ#ÿ#ÿÿÿðþÿ&ÿÿûþíþñþÿ	ÿÿÿ;ÿ"ÿðþÚþæþùþùþÿÿÿÿ
ÿÿòþØþïþ#ÿ'ÿ*ÿ
ÿÿ
ÿÿ+ÿ7ÿ ÿÿùþÿ
ÿÿÿ&ÿ0ÿ,ÿÿÿÿ8ÿÿÿÿÿÿìþëþ÷þùþòþÞþîþÿ-ÿ!ÿÿÿÿÿÿ>ÿ8ÿ#ÿ9ÿJÿKÿRÿ^ÿbÿiÿ}ÿÿÿxÿ|ÿyÿÿÿÿÿÿÿÿÿÿÿÿÿÿÿÿÿÿ¡ÿÿ¢ÿÿÿÿ¦ÿ¢ÿÿÿÿ¦ÿ©ÿ¼ÿ§ÿ£ÿ¨ÿ©ÿ¥ÿÿÿ ÿ§ÿ ÿÿªÿÿÿÿÿ¢ÿ§ÿªÿ©ÿ£ÿÿ¦ÿ¢ÿÿÿÿ¥ÿ¥ÿÿÿ¡ÿ¥ÿ¨ÿ°ÿªÿÿ¥ÿ¯ÿ¦ÿ ÿ§ÿ©ÿ¨ÿ¦ÿÿÿÿÿ¤ÿ¤ÿ®ÿ¬ÿ ÿÿÿÿ¯ÿ§ÿ¡ÿÿÿ£ÿÿÿÿÿÿÿ¤ÿ¥ÿ¡ÿÿÿÿÿÿ¥ÿ¡ÿÿÿ£ÿ ÿ¤ÿ¤ÿ¬ÿ§ÿ§ÿÿÿÿ¦ÿ§ÿÿÿÿÿÿªÿ¡ÿÿ£ÿÿ¡ÿÿÿÿÿÿÿrÿ{ÿÿÿÿÿ ÿÿÿÿÿÿÿ¥ÿ©ÿÿÿ®ÿ¬ÿ¤ÿÿÿÿÿÿÿ¨ÿÿÿÿÿÿÿ©ÿÿÿÿÿÿÿÿÿÿÿÿÿÿ­ÿ¤ÿÿÿÿ ÿÿÿÿÿÿ¦ÿÿ¡ÿ ÿÿÿÿÿÿÿÿÿÿÿ¡ÿ¡ÿÿÿÿÿÿÿÿÿÿÿÿÿÿÿÿÿÿÿÿÿÿÿÿÿÿÿÿÿÿÿÿÿÿÿÿÿÿÿÿÿÿÿÿÿÿÿÿÿÿÿtÿ{ÿÿÿÿÿÿÿÿÿÿÿÿÿÿÿpÿuÿÿÿÿÿÿÿÿÿÿ`ÿqÿ}ÿÿÿÿÿÿÿÿÿÿ¡ÿ£ÿÿÿÿÿÿÿ{ÿÿÿÿÿÿÿÿÿÿÿÿÿÿÿÿÿÿÿÿÿÿÿÿÿÿÿÿÿÿÿÿÿÿÿÿÿÿ ÿÿÿÿ¥ÿÿÿÿÿ\ÿ.ÿlÿÿÿÿ{ÿÿÿÿÿ¢ÿÿÿÿÿÿÿÿÿÿÿÿÿÿÿÿÿÿÿÿÿÿÿÿÿÿÿÿÿÿÿÿÿÿÿÿÿÿÿÿÿÿÿÿÿÿÿÿÿÿÿÿÿÿÿ¡ÿÿÿÿÿÿÿÿÿÿÿÿÿÿÿ¥ÿÿÿÿÿÿ}ÿÿ¨ÿÿÿ¢ÿ§ÿ ÿÿÿ¡ÿÿÿÿÿÿÿÿÿÿÿÿÿÿÿÿÿÿÿÿÿÿÿÿÿÿÿÿÿÿÿÿÿÿÿÿÿÿÿÿÿÿÿÿÿÿÿÿÿÿÿÿÿÿÿ|ÿ}ÿÿÿÿÿÿ~ÿÿÿÿÿÿÿÿÿÿÿ~ÿzÿÿÿÿÿÿÿÿÿÿÿÿÿÿÿÿÿÿÿÿÿÿÿÿÿÿÿÿÿÿÿÿÿÿ~ÿÿÿÿÿÿÿÿÿÿÿÿÿÿÿÿÿÿÿÿÿÿÿÿ~ÿÿÿÿÿÿÿÿÿÿÿÿÿÿÿÿÿÿÿÿÿÿÿÿÿÿÿÿÿÿ~ÿÿÿÿÿÿÿÿ¢ÿÿxÿÿÿÿsÿÿÿÿ~ÿÿÿÿÿ|ÿ}ÿÿÿÿÿÿÿyÿÿÿ~ÿÿÿÿÿxÿvÿzÿÿÿÿÿÿÿwÿyÿÿÿÿvÿÿÿÿ~ÿÿÿ~ÿÿÿÿÿÿvÿÿÿÿ}ÿÿÿÿÿÿ~ÿÿ ÿÿ{ÿÿÿ{ÿyÿÿÿÿnÿÿÿÿ¨ÿÿÿvÿvÿÿÿ~ÿÿÿÿÿÿÿÿÿÿÿÿyÿÿÿÿÿ¢ÿÿÿÿÿÿÿÿÿ~ÿÿÿÿÿÿÿÿÿtÿÿÿÿÿÿÿÿ~ÿ~ÿÿÿÿÿÿÿÿÿÿÿÿÿÿÿpÿÿÿÿ|ÿÿÿ|ÿrÿzÿÿÿÿ}ÿzÿ|ÿ{ÿÿÿÿÿÿÿ{ÿ|ÿÿÿÿÿÿÿzÿ}ÿÿÿÿÿÿÿÿÿvÿÿÿ ÿÿ|ÿÿÿÿÿÿÿÿÿÿÿÿÿÿÿÿÿÿÿÿÿÿÿxÿqÿtÿwÿÿÿÿÿÿÿÿÿÿtÿÿÿÿÿÿÿÿhÿÿÿÿÿÿÿ|ÿÿÿÿÿÿÿÿ|ÿÿÿÿÿÿÿÿÿÿÿÿÿÿÿÿÿÿÿÿÿvÿsÿÿÿÿÿÿvÿÿÿÿÿÿÿÿÿÿÿÿÿ|ÿÿÿÿÿÿÿÿÿÿÿÿ~ÿzÿ|ÿ|ÿÿÿÿÿÿmÿÿÿÿÿÿÿÿ{ÿuÿÿÿÿtÿ{ÿÿwÿtÿGÿvÿÿÿÿÿÿÿÿÿÿÿÿÿÿsÿÿÿ{ÿ}ÿÿÿ}ÿÿÿ~ÿ}ÿÿÿÿÿÿÿwÿÿÿÿÿÿÿoÿ}ÿÿyÿÿÿÿ~ÿÿwÿmÿyÿÿÿ~ÿuÿ~ÿÿ~ÿÿÿÿÿ~ÿ~ÿÿÿÿÿÿÿÿyÿxÿ{ÿoÿÿÿ|ÿÿÿwÿÿÿÿÿ~ÿÿÿÿÿÿÿ{ÿÿÿÿÿÿ{ÿÿÿÿÿÿÿÿÿÿÿÿÿ}ÿÿÿÿÿÿÿÿÿÿÿÿÿÿÿ}ÿ|ÿÿÿÿÿÿÿÿÿÿÿÿÿÿÿÿÿÿÿLÿhþxþ4ÿÿÿÿÿÿÿÿÿÿÿÿÿÿÿÿÿÿÿÿÿÿÿÿ~ÿÿÿÿÿÿÿÿÿÿÿÿÿÿÿÿÿÿÿÿÿÿ}ÿÿÿÿÿÿ¢ÿÿÿÿ{ÿÿxÿÿÿÿÿÿÿÿÿÿÿÿÿÿÿÿÿÿÿÿÿÿÿÿÿÿÿÿÿÿÿÿÿÿÿÿÿÿÿÿÿÿÿÿÿÿÿÿÿÿÿÿÿÿÿÿÿÿÿÿÿÿÿÿÿÿwÿÿÿÿÿÿÿÿÿÿ~ÿ}ÿ{ÿÿÿÿyÿÿÿÿ|ÿ\ÿWÿxÿÿÿÿÿÿÿÿÿÿÿÿÿÿÿÿÿÿÿÿÿÿÿwÿÿÿÿÿÿÿÿÿÿÿÿÿÿÿÿÿÿÿÿÿÿÿÿ|ÿÿÿÿ|ÿÿÿÿÿÿÿÿÿÿÿÿÿÿÿÿÿÿÿÿÿÿÿÿwÿ{ÿÿÿ~ÿÿÿÿÿÿ|ÿÿÿÿÿÿÿÿÿÿÿÿÿÿÿÿÿÿÿÿÿÿÿÿÿÿÿÿÿÿÿÿÿÿÿÿÿÿ~ÿÿÿqÿÿÿÿÿÿÿÿÿxÿÿÿÿÿÿÿÿÿÿuÿÿ|ÿ}ÿÿÿÿÿyÿÿÿÿÿÿÿ|ÿÿÿsÿuÿ{ÿÿÿÿÿÿÿÿÿÿÿÿÿÿÿÿÿÿÿÿÿÿÿxÿÿÿÿÿÿÿÿµÿÿÿvÿpÿÿÿÿÿÿ|ÿÿÿÿxÿ~ÿ}ÿÿuÿÿÿÿÿÿÿÿÿÿÿÿÿÿÿÿÿÿÿÿÿÿÿÿÿÿÿÿÿÿ ÿÿÿÿÿÿÿÿÿÿÿ¥ÿÿÿ}ÿÿÿÿÿÿyÿÿÿÿÿÿÿÿÿÿÿÿÿÿÿÿÿÿÿÿÿÿÿ|ÿÿ{ÿ{ÿyÿÿÿÿÿÿÿÿzÿÿÿÿÿÿÿÿÿÿÿÿÿÿÿÿÿÿÿÿÿÿÿÿÿ¡ÿÿÿÿÿÿÿÿÿÿwÿÿÿÿÿÿÿÿÿ¢ÿ ÿÿÿÿÿÿÿÿÿÿÿÿ}ÿÿÿÿÿÿÿÿÿÿÿÿÿÿÿÿÿÿÿÿÿÿÿÿÿÿÿÿÿÿÿÿÿÿÿÿÿÿÿÿÿÿÿÿÿÿÿÿÿÿÿÿ~ÿÿÿÿÿÿÿ~ÿ}ÿÿÿzÿxÿÿÿÿ¨ÿÿÿÿÿÿÿÿÿÿÿÿÿÿÿÿÿÿÿÿÿÿÿÿÿÿÿÿÿÿÿÿÿÿÿÿÿ|ÿÿÿÿÿÿÿzÿ{ÿÿÿÿÿÿÿÿÿÿÿÿÿÿÿ ÿÿ ÿÿÿÿÿÿÿÿÿÿÿÿÿÿÿÿÿÿÿÿÿÿÿÿÿÿÿÿÿÿÿÿÿÿÿÿÿÿÿÿ¤ÿÿÿÿÿÿÿÿÿÿÿÿÿÿÿÿÿÿÿÿÿÿÿÿÿÿÿÿÿÿÿÿÿÿ¢ÿÿÿÿÿÿÿÿÿÿÿÿÿ ÿ£ÿ¡ÿÿÿÿ ÿÿÿ ÿÿÿÿÿ~ÿ©ÿÿÿÿÿÿÿÿÿÿÿÿÿÿÿÿÿÿÿÿÿÿÿÿÿÿÿÿÿÿÿÿ¢ÿÿÿÿÿÿÿÿÿÿÿÿÿ ÿÿ ÿÿÿÿÿÿÿ¡ÿ©ÿÿ ÿ§ÿ ÿÿÿÿÿÿÿÿÿÿÿ£ÿÿ£ÿÿÿ¡ÿÿÿÿÿÿ¢ÿÿ©ÿÿÿ£ÿÿÿÿÿÿÿÿÿÿÿÿªÿ¢ÿÿÿÿ©ÿÿÿÿÿÿÿ©ÿ¯ÿÿÿÿ£ÿ¥ÿÿÿÿ¢ÿ¨ÿÿÿÿÿ}ÿÿÿÿÿ¥ÿÿÿÿÿ¥ÿÿÿÿÿÿÿ¢ÿÿ£ÿÿÿÿÿÿÿ¥ÿÿÿÿÿÿ ÿªÿÿÿÿ¡ÿÿ ÿ¡ÿÿ£ÿÿÿÿ§ÿ«ÿÿÿÿ~ÿzÿÿÿÿÿÿÿÿÿÿÿÿ¤ÿÿÿ¦ÿ¢ÿÿÿÿ¦ÿÿÿÿÿÿÿÿÿ¨ÿ¤ÿ¨ÿÿ«ÿ ÿ©ÿ­ÿ«ÿÿÿÿÿ©ÿ¤ÿÿÿÿÿÿÿÿÿÿÿ©ÿÿÿWÿEÿ~ÿÿÿÿ§ÿ¥ÿ¡ÿ ÿÿ ÿÿÿ«ÿÿsÿdÿxÿvÿÿmÿaÿyÿÿÿÿÿÿ¨ÿ¨ÿ£ÿ¤ÿ©ÿ©ÿÿ¦ÿ«ÿ£ÿÿÿªÿ©ÿ¨ÿ«ÿ©ÿ¥ÿ ÿ ÿ£ÿÿÿzÿÿÿÿ©ÿ®ÿ°ÿ£ÿÿÿ¡ÿ¥ÿ§ÿ°ÿ©ÿ¤ÿ§ÿ¥ÿ¦ÿÿ¡ÿÿ«ÿ©ÿ¤ÿ«ÿ©ÿÿÿÿ¦ÿ¬ÿ¦ÿ¢ÿ§ÿ ÿ£ÿ¢ÿ¦ÿ¢ÿ©ÿ¢ÿ¡ÿÿÿÿÿ¥ÿ¨ÿ§ÿÿÿÿ¤ÿÿ¨ÿ ÿÿ¡ÿÿÿÿ¢ÿ¦ÿÿÿÿÿÿÿÿÿ¥ÿÿ¢ÿ±ÿªÿÿÿÿÿÿÿÿÿÿ¥ÿÿÿÿÿ¦ÿÿÿÿÿÿÿÿÿ£ÿÿÿ¡ÿÿÿÿÿ¥ÿ©ÿ§ÿÿÿÿÿÿ¥ÿÿÿÿÿÿ¡ÿ¡ÿÿÿÿMÿ|þKýþ&ÿcÿ~ÿÿ¡ÿÿÿÿÿÿÿÿÿÿ©ÿÿÿÿÿ¡ÿÿÿÿÿÿÿÿ«ÿ¥ÿ¡ÿÿ£ÿ¦ÿÿÿ¦ÿÿÿ¨ÿªÿ£ÿ ÿ¥ÿ´ÿ«ÿ¢ÿ£ÿÿÿ­ÿªÿÿ\ÿEÿÿ£ÿÿ§ÿ¶ÿÿ¥ÿ¯ÿ­ÿ«ÿ¬ÿªÿ¨ÿ£ÿªÿ­ÿ½ÿ®ÿ©ÿ§ÿ­ÿ«ÿÿÿÿ¥ÿ«ÿ©ÿ®ÿ©ÿ³ÿ¬ÿÿÿÿ¨ÿ­ÿ±ÿ±ÿ«ÿ©ÿ±ÿ¹ÿ¯ÿ³ÿ¯ÿ©ÿ°ÿµÿ¸ÿ´ÿ©ÿ©ÿ·ÿªÿªÿ²ÿµÿ«ÿ«ÿ­ÿ¯ÿ®ÿ®ÿ­ÿµÿ¯ÿ¼ÿ¢ÿ«ÿ¯ÿ¢ÿ¦ÿ¦ÿ ÿ¦ÿªÿ¨ÿ²ÿ´ÿ¨ÿªÿ¾ÿµÿ¸ÿ¸ÿ»ÿ¼ÿ­ÿ©ÿ²ÿ°ÿÉÿ®ÿ¶ÿ²ÿ²ÿ¹ÿ»ÿ´ÿ­ÿ¯ÿ¿ÿ¸ÿ¼ÿ·ÿªÿªÿ²ÿ·ÿ·ÿ·ÿ²ÿ­ÿ°ÿ«ÿ§ÿªÿ¬ÿ±ÿ­ÿ®ÿ²ÿ²ÿ¶ÿ°ÿ²ÿ½ÿµÿ±ÿ¬ÿ¨ÿ­ÿ´ÿ´ÿ¶ÿ­ÿ¹ÿ»ÿ±ÿ¹ÿ´ÿ³ÿ«ÿ©ÿ²ÿµÿ²ÿ¼ÿ¼ÿ»ÿ®ÿµÿ¦ÿ¥ÿ±ÿ¹ÿ¹ÿ±ÿ¦ÿ¿ÿ¼ÿÿ®ÿ²ÿ·ÿ¹ÿ²ÿ®ÿ²ÿ»ÿ°ÿ·ÿ¾ÿÀÿ¸ÿ·ÿ®ÿ§ÿ­ÿ®ÿ´ÿºÿ©ÿ©ÿ«ÿ§ÿ«ÿ³ÿ·ÿ¬ÿ«ÿÇÿ©ÿªÿ¬ÿ±ÿ±ÿ°ÿ²ÿ¶ÿÃÿ«ÿ¨ÿ½ÿÀÿ¹ÿ±ÿ²ÿ¼ÿ¾ÿ¶ÿºÿ¶ÿ¼ÿºÿ±ÿ«ÿ©ÿªÿ±ÿ²ÿ«ÿ³ÿ±ÿªÿ¬ÿ´ÿºÿºÿ¹ÿ¶ÿ¶ÿ¹ÿ¢ÿ±ÿ¾ÿ»ÿºÿµÿ©ÿ«ÿ·ÿ¿ÿ­ÿµÿÅÿÂÿ¹ÿ·ÿ³ÿ¬ÿºÿ¬ÿ°ÿÃÿ½ÿ»ÿ·ÿ°ÿ¸ÿÄÿ²ÿÃÿ»ÿ¼ÿ´ÿ±ÿ·ÿ¸ÿ³ÿÉÿÈÿ¨ÿ°ÿ·ÿ´ÿ½ÿÆÿ½ÿÃÿ·ÿ³ÿ»ÿ¸ÿ®ÿ±ÿ·ÿ´ÿ>ÿ5ÿ"ÿÿ+ÿ)ÿ?ÿ?ÿ0ÿÿ+ÿ9ÿ'ÿÿÿÿ"ÿ,ÿEÿEÿ/ÿÿ%ÿ:ÿ7ÿÿDÿ-ÿ
ÿÿÿÿÿÿ	ÿýþ
ÿðþ!ÿÿöþöþòþêþõþÜþ÷þÿÿÿÿ ÿÿÿÿýþòþñþ
ÿÿÿÿÿÿ-ÿ8ÿÿÿÿÿÿþÿýþÿÿÿÿþÿ
ÿÿÿüþåþÿ ÿÿÿÿÿÿÿÿÿÿ(ÿÿÿïþùþÿÿÿÿ
ÿÿ1ÿ<ÿÿÿÿÿ
ÿûþýþÿãþÌþ×þíþÿ
ÿÿ	ÿÿÿÿÿ,ÿFÿBÿ?ÿ>ÿIÿFÿMÿeÿlÿyÿmÿnÿqÿtÿ}ÿÿÿÿÿÿÿÿÿÿÿÿÿÿÿÿÿÿ¡ÿ ÿÿÿÿÿÿÿÿ¢ÿ«ÿÿ ÿÿ«ÿ¡ÿÿ¬ÿ©ÿÿÿ¢ÿ§ÿ§ÿ£ÿÿÿÿÿ ÿÿÿ¤ÿ©ÿ°ÿ¬ÿÿÿÿÿ£ÿªÿªÿ£ÿÿ¦ÿ¥ÿ¦ÿ§ÿÿ¨ÿ©ÿ®ÿ¥ÿ¤ÿ¨ÿ¥ÿ¥ÿÿ¢ÿ¤ÿÿÿ¢ÿ¥ÿ¦ÿ¢ÿÿÿÿÿ¤ÿÿ©ÿÿÿÿÿÿÿÿÿÿ¥ÿ¥ÿÿÿÿÿ¨ÿ©ÿ¢ÿÿÿ ÿ¢ÿÿÿ¦ÿ¥ÿÿÿ¤ÿÿÿ£ÿ£ÿÿÿ ÿÿÿ¢ÿ£ÿ¥ÿ¦ÿ¥ÿÿÿÿÿÿÿÿÿÿÿÿÿÿÿÿÿÿ¤ÿÿÿÿ¤ÿÿÿÿ©ÿ¬ÿ¤ÿ¡ÿÿ¢ÿ©ÿ¢ÿÿÿ§ÿÿ£ÿÿ ÿ©ÿÿÿÿÿÿÿÿÿÿÿÿÿÿÿ£ÿ©ÿÿÿÿÿÿÿªÿ¢ÿÿÿÿÿÿÿÿÿÿÿÿÿÿÿÿÿÿÿÿÿÿÿÿ¦ÿ¨ÿ¥ÿÿ¤ÿ¦ÿ ÿÿÿÿÿ¢ÿÿÿÿÿÿÿÿÿÿÿÿÿÿÿÿÿÿÿÿÿÿÿÿÿÿÿÿÿÿÿÿlÿyÿÿÿÿÿÿÿÿzÿÿÿÿÿÿÿÿvÿ}ÿÿÿÿÿÿÿÿ{ÿOÿqÿÿÿÿÿÿÿÿÿÿÿÿÿÿÿÿÿÿÿÿÿÿÿÿÿÿÿÿÿÿÿ{ÿÿÿÿÿÿxÿÿÿÿÿÿÿÿÿÿÿÿÿÿÿÿ¤ÿ£ÿÿÿÿÿÿÿÿÿÿÿuÿUÿOÿxÿÿ¡ÿ«ÿÿÿÿÿÿÿÿÿÿÿÿÿÿÿÿÿÿÿÿÿÿÿÿÿÿÿÿÿÿÿÿÿÿÿÿÿÿÿÿÿ¡ÿÿÿÿÿÿÿÿÿÿÿÿÿoÿÿÿÿÿÿÿ¨ÿÿÿÿÿÿÿÿÿÿÿÿÿÿÿÿÿÿÿÿÿÿÿÿÿ¥ÿÿÿÿÿÿÿÿÿÿÿÿÿÿÿÿÿÿÿÿyÿÿÿÿÿÿÿÿÿÿÿÿÿÿÿÿÿÿÿÿÿÿÿÿÿÿ¡ÿÿÿÿÿÿÿÿÿ{ÿvÿÿÿÿ{ÿÿÿÿÿÿÿÿÿÿÿÿÿÿÿÿÿÿÿÿÿÿÿÿÿÿÿÿÿÿÿÿÿÿÿÿÿÿÿÿÿÿÿÿÿÿÿÿÿÿÿÿÿÿÿÿ{ÿÿÿÿÿÿÿÿÿÿÿÿÿÿÿÿÿÿÿÿÿÿ|ÿÿÿÿÿÿÿÿÿÿÿÿÿÿÿÿÿÿÿÿÿÿÿÿÿÿÿÿÿÿÿÿÿÿÿÿÿÿÿÿÿÿÿ£ÿÿÿÿÿÿÿvÿzÿÿxÿzÿÿÿÿÿ}ÿÿÿÿÿ|ÿÿÿÿÿÿÿÿÿÿÿÿÿtÿqÿÿÿÿÿÿÿÿÿÿÿÿÿÿÿÿlÿÿ ÿÿÿÿÿ~ÿÿÿÿÿÿÿÿÿÿÿÿÿÿÿÿÿiÿÿÿÿÿÿÿÿÿÿÿÿÿÿÿ~ÿÿÿÿÿÿÿÿwÿÿÿÿÿÿÿÿÿÿÿÿÿÿÿÿÿÿÿÿÿÿÿuÿÿÿÿÿÿÿÿÿÿ{ÿ}ÿÿÿÿÿÿÿÿÿÿÿÿxÿÿÿÿÿÿuÿÿ~ÿ|ÿÿÿvÿÿÿÿÿÿÿÿÿÿÿÿpÿÿÿÿ}ÿÿÿÿwÿ|ÿÿÿ~ÿÿÿÿÿÿqÿÿÿÿÿÿÿÿÿÿÿÿÿÿÿÿÿÿÿÿÿÿÿÿÿÿÿÿwÿ~ÿÿÿÿÿÿÿÿÿÿÿÿ~ÿÿÿÿÿÿÿÿÿÿÿÿÿÿÿpÿ|ÿ|ÿÿ~ÿÿuÿ}ÿÿÿ~ÿÿÿÿÿÿÿÿÿzÿuÿÿyÿÿÿzÿÿÿÿzÿ|ÿÿÿ{ÿÿÿyÿÿÿÿÿmÿÿÿÿÿÿÿÿzÿÿÿÿÿÿÿÿÿÿÿÿÿÿÿÿÿÿÿvÿxÿmÿ}ÿÿÿÿÿÿÿÿ|ÿÿÿÿkÿvÿÿkÿ}ÿeÿuÿÿÿÿÿÿÿÿÿÿÿyÿÿÿuÿÿÿÿÿÿÿÿÿÿÿÿÿÿqÿÿÿzÿwÿÿÿzÿ}ÿÿÿmÿnÿlÿÿÿÿyÿxÿÿ~ÿÿÿ{ÿÿÿÿÿÿÿÿÿÿÿÿÿÿÿÿÿ}ÿ{ÿÿ{ÿtÿ{ÿÿÿÿÿÿÿlÿÿÿÿÿÿÿÿÿÿoÿÿÿÿÿÿÿ|ÿÿÿÿÿÿÿÿ|ÿÿÿÿÿ|ÿÿÿÿÿÿÿÿÿÿÿÿÿÿÿÿÿÿ~ÿ|ÿÿÿÿzÿÿÿÿÿÿÿÿÿÿÿÿÿpÿÍþWþþyÿ}ÿÿÿÿÿÿzÿÿxÿÿ}ÿÿÿÿÿÿÿÿÿÿÿÿÿÿÿÿÿxÿÿÿÿÿÿÿÿÿÿÿÿÿ}ÿÿÿÿ|ÿÿ|ÿÿÿÿÿÿ|ÿÿÿÿÿÿÿÿÿÿÿ~ÿÿÿÿÿÿÿÿÿÿÿÿÿÿÿÿÿÿ~ÿÿÿ~ÿÿÿÿÿÿÿÿÿ}ÿÿÿÿÿÿÿÿÿÿÿÿÿÿÿÿÿÿ|ÿÿÿÿÿÿÿÿÿÿÿÿÿÿvÿÿÿÿÿyÿÿ~ÿÿÿÿÿÿÿÿÿÿÿtÿSÿ`ÿÿÿÿÿÿ~ÿÿÿÿÿÿÿÿÿÿÿÿÿÿÿÿÿwÿÿÿÿ£ÿÿÿÿÿÿÿÿÿÿÿÿÿÿÿÿÿÿÿÿÿÿÿÿÿÿÿÿÿÿÿÿÿ~ÿÿÿÿÿÿÿÿÿÿÿÿÿÿÿÿÿÿÿÿÿ£ÿÿÿÿÿÿÿÿÿÿÿÿÿÿÿÿÿÿÿÿÿÿÿÿÿÿÿÿÿÿÿÿÿÿÿÿÿÿÿÿÿÿ}ÿÿÿÿÿÿÿÿÿÿÿÿ}ÿ}ÿÿÿÿÿ}ÿÿÿÿÿxÿnÿÿÿÿÿzÿÿ|ÿÿÿÿÿ}ÿÿÿzÿvÿÿÿÿÿÿÿÿÿÿÿÿÿÿÿÿ{ÿÿÿÿÿÿÿÿvÿ~ÿÿÿÿÿÿÿ{ÿ|ÿÿÿrÿtÿÿÿÿzÿ}ÿÿÿÿÿÿÿÿÿ}ÿÿÿÿÿÿÿÿ{ÿÿÿÿÿÿÿÿÿÿÿÿvÿzÿÿÿÿÿÿÿÿÿÿÿÿÿÿÿÿÿÿÿÿÿÿÿÿÿÿÿ|ÿÿÿÿÿÿÿÿÿÿÿÿÿÿÿÿÿÿÿÿÿÿÿÿyÿqÿÿÿ{ÿxÿzÿÿÿÿÿÿÿÿÿÿÿÿÿ{ÿÿÿÿÿÿÿÿÿÿÿÿÿÿÿÿ¡ÿÿÿÿÿ¦ÿÿÿÿÿvÿÿÿÿÿÿÿÿ ÿÿÿÿÿÿ¤ÿÿÿÿÿÿÿÿÿ§ÿÿÿ~ÿÿÿ|ÿ}ÿÿÿÿÿÿÿÿÿÿÿÿÿÿÿÿÿÿÿÿÿ®ÿÿÿÿ~ÿÿÿÿÿÿÿÿÿÿÿÿÿÿÿÿÿÿÿÿÿÿÿÿÿÿÿÿxÿ~ÿÿÿÿ¢ÿÿzÿÿÿÿÿÿÿÿÿÿÿÿÿÿÿÿÿÿÿÿÿÿÿÿÿÿÿÿÿÿÿÿÿÿÿÿÿÿ¢ÿÿÿÿÿÿ¡ÿÿÿeÿ|ÿÿÿÿÿÿÿÿÿÿÿÿÿÿ ÿÿÿÿÿÿÿÿÿÿÿÿÿÿÿÿÿÿÿÿÿÿÿ ÿÿÿÿÿÿÿÿÿÿÿÿÿÿÿÿÿxÿÿ}ÿ¡ÿÿÿÿÿÿÿÿÿÿÿÿÿÿÿÿÿÿÿÿÿÿ ÿ§ÿÿÿÿÿÿÿÿ¤ÿÿÿÿÿÿÿÿÿÿÿÿÿÿÿÿÿÿÿÿÿÿÿÿÿÿ ÿÿÿÿÿÿÿÿÿÿÿ¡ÿÿÿ¥ÿÿÿÿÿÿÿÿÿÿÿÿ¢ÿÿÿÿÿÿ£ÿÿÿÿÿÿÿÿÿÿÿÿÿÿÿÿÿÿÿ¤ÿ£ÿÿ ÿÿÿÿ{ÿÿ¤ÿÿÿÿÿÿÿÿÿÿÿÿÿÿÿÿÿ¡ÿÿÿÿÿÿÿÿÿ ÿÿ«ÿÿ¢ÿ£ÿÿÿÿ¢ÿÿÿÿÿÿÿ¢ÿÿ¡ÿ ÿÿ¥ÿÿ¦ÿÿÿÿÿÿÿÿÿ¢ÿÿÿÿÿÿÿÿ£ÿÿÿÿÿÿÿÿÿÿÿÿÿÿÿ£ÿÿÿÿÿÿÿÿÿÿÿÿÿÿÿÿ«ÿÿÿÿÿÿÿÿÿÿÿÿ¦ÿ«ÿÿÿÿ§ÿÿÿ¢ÿ¤ÿ¤ÿÿÿÿÿÿÿÿÿÿÿÿÿÿ ÿ¥ÿÿÿÿÿÿÿ¥ÿÿÿÿÿÿÿÿ¡ÿÿÿÿ£ÿÿÿ©ÿÿ±ÿ¤ÿÿ¬ÿ«ÿÿÿÿ ÿ©ÿªÿ¢ÿÿÿÿÿÿÿÿ¨ÿ¢ÿ§ÿÿiÿwÿÿ¢ÿ£ÿ£ÿ¥ÿÿÿÿÿÿÿ¦ÿÿUÿËþÿbÿwÿÿÿ¡ÿ ÿÿÿÿÿÿ¦ÿ¥ÿ¤ÿ¨ÿ­ÿªÿ¢ÿ ÿ£ÿÿ¡ÿ©ÿªÿÿÿÿ£ÿ¨ÿ¡ÿÿ¥ÿ£ÿÿÿÿÿÿ¦ÿ¨ÿ¡ÿÿÿªÿ¤ÿÿ¦ÿ£ÿ¥ÿ¯ÿ«ÿ¨ÿÿÿ¡ÿÿ«ÿªÿÿ£ÿ¢ÿÿÿ¤ÿªÿ¥ÿ ÿÿÿ­ÿ¡ÿÿÿ¤ÿÿÿÿÿÿ ÿ¢ÿÿ¢ÿÿÿ§ÿ ÿÿ¦ÿÿÿ¢ÿÿÿÿ§ÿ©ÿÿÿÿªÿÿÿÿ¦ÿ­ÿ¡ÿ©ÿ±ÿ«ÿÿÿÿÿÿÿÿÿÿ¦ÿ¥ÿ¥ÿ¥ÿ¡ÿÿÿÿÿÿÿÿÿÿÿ¤ÿÿÿÿÿÿ¡ÿ¤ÿ¢ÿÿÿÿ ÿÿÿÿÿÿÿÿÿÿÿÿÿeÿÿ}þûýþIÿxÿÿÿÿÿÿ£ÿ©ÿ¦ÿÿÿÿÿ§ÿ¦ÿÿÿÿ¥ÿ£ÿ¦ÿ¥ÿÿÿÿÿ«ÿÿ«ÿ¤ÿÿ¢ÿ¤ÿÿ¡ÿ©ÿ©ÿ¨ÿ©ÿ¦ÿªÿ¯ÿ£ÿÿ£ÿ¥ÿ©ÿ«ÿ¬ÿ¦ÿÿCÿ ÿiÿ¡ÿÿ ÿ¦ÿ¡ÿ¬ÿ¯ÿ©ÿ©ÿªÿ­ÿ¬ÿªÿ©ÿ­ÿ¢ÿ²ÿªÿ«ÿÿ¤ÿªÿ«ÿªÿ«ÿ¨ÿÿÿ¼ÿ«ÿÿÿÿ¥ÿªÿ«ÿ«ÿ«ÿ¯ÿ¦ÿ±ÿ¯ÿ®ÿ¶ÿ¬ÿ®ÿ®ÿ«ÿ´ÿ°ÿ¥ÿ¬ÿ«ÿÿ©ÿ¬ÿÿ·ÿµÿ²ÿ°ÿ©ÿªÿ®ÿ¶ÿ¨ÿ¬ÿ©ÿµÿ«ÿ¤ÿ«ÿ¬ÿ«ÿ©ÿ¦ÿ©ÿ«ÿ°ÿ±ÿ·ÿ¹ÿ¬ÿ©ÿ¬ÿ¬ÿ°ÿ»ÿ¶ÿ³ÿ¬ÿ¬ÿ°ÿ³ÿ«ÿ¶ÿµÿ³ÿ¹ÿ¶ÿ«ÿ´ÿ¬ÿµÿªÿ¬ÿ¦ÿ³ÿµÿ´ÿ·ÿ¯ÿ«ÿ£ÿ©ÿ©ÿ©ÿ¬ÿ±ÿ¶ÿ½ÿ¹ÿ«ÿ­ÿ¹ÿ§ÿªÿ¸ÿ¶ÿ­ÿ²ÿ»ÿ²ÿ¯ÿ¹ÿ­ÿ±ÿ´ÿ¬ÿ¹ÿ³ÿ±ÿ®ÿ¨ÿ¥ÿ¬ÿ¯ÿ½ÿ·ÿµÿ»ÿ¼ÿ°ÿ»ÿ»ÿ´ÿ½ÿ»ÿ¬ÿÉÿ¾ÿ­ÿ½ÿ¹ÿ¶ÿ·ÿ´ÿ¬ÿ¬ÿ±ÿ¬ÿ¼ÿ®ÿµÿ¯ÿ±ÿ±ÿ­ÿ¬ÿ±ÿ¶ÿ»ÿ³ÿ¬ÿ°ÿ«ÿµÿºÿ³ÿ¸ÿ°ÿ¾ÿÊÿ°ÿ¯ÿ¿ÿ¾ÿ·ÿ³ÿ³ÿ¶ÿ±ÿ°ÿ¼ÿ¶ÿ±ÿ©ÿ²ÿ¼ÿ·ÿ³ÿ±ÿ®ÿ¯ÿ°ÿ¶ÿºÿ¹ÿ¸ÿ¾ÿÄÿ³ÿ¬ÿ·ÿ»ÿ­ÿ»ÿÂÿ¿ÿºÿ¶ÿ½ÿ¶ÿ®ÿºÿºÿ·ÿÁÿ½ÿªÿªÿ®ÿ¾ÿ°ÿÃÿÀÿ´ÿ°ÿ·ÿ»ÿ¹ÿÈÿÇÿÈÿ´ÿµÿ´ÿ®ÿ­ÿ´ÿ»ÿ¶ÿÅÿ´ÿ¹ÿ¹ÿ³ÿ¬ÿ²ÿÂÿ¼ÿ´ÿ³ÿ­ÿ©ÿ¹ÿ¹ÿµÿÀÿµÿ±ÿ±ÿ¸ÿ­ÿ«ÿ¬ÿ¶ÿÆÿ(ÿÿÿ$ÿ:ÿAÿZÿ<ÿ#ÿÿ3ÿ6ÿ$ÿÿÿ!ÿ)ÿ)ÿ2ÿ/ÿ
ÿÿ#ÿ-ÿ7ÿ;ÿ1ÿ'ÿ!ÿ!ÿÿÿÿ	ÿûþÿÿÿüþÿÿÿÿôþöþøþÿýþ
ÿÿÿÿÿ
ÿÿ	ÿÿþÿÿ
ÿÿõþÿÿÿòþ!ÿ#ÿÿÿÿòþÿÿ	ÿÿÿÿþÿÿÿþÙþâþÿÿÿóþõþùþ
ÿÿÿ
ÿÿÿ(ÿäþåþÿÿ	ÿÿÿÿÿÿ.ÿüþÿÿÿÿÿûþ
ÿãþÄþÊþÿþ!ÿ÷þîþÿÿæþñþ+ÿ*ÿ,ÿ;ÿ9ÿCÿPÿ\ÿeÿrÿÿwÿaÿrÿ`ÿlÿzÿ{ÿvÿwÿÿÿÿÿÿÿÿÿÿÿÿÿÿÿ£ÿÿÿÿÿÿÿÿÿ§ÿ©ÿÿ¤ÿÿ¨ÿ¡ÿÿ¤ÿ¦ÿ¤ÿªÿ¦ÿ£ÿ¤ÿ£ÿÿ¦ÿ©ÿÿ§ÿ¨ÿÿ©ÿ¤ÿÿÿÿ¡ÿÿÿ¦ÿ¨ÿÿÿÿ§ÿ©ÿÿ¡ÿÿ¥ÿ©ÿ¨ÿÿ¤ÿ©ÿÿÿ¦ÿ£ÿÿ£ÿ¦ÿ¨ÿ®ÿ±ÿªÿ¨ÿ¦ÿÿÿÿÿÿÿ ÿ¥ÿ ÿÿÿÿÿÿÿÿÿ¦ÿÿ¦ÿ¤ÿ©ÿÿÿÿÿ ÿ§ÿÿ¢ÿ¡ÿÿÿÿÿÿÿÿÿÿÿÿÿ©ÿ§ÿÿ¦ÿ§ÿ¡ÿ¢ÿÿÿÿÿÿÿÿÿÿÿ¢ÿÿÿÿÿÿ¢ÿÿÿ¯ÿÿÿÿÿÿÿÿÿ¥ÿ ÿÿÿÿÿÿÿÿ¢ÿªÿ¡ÿÿ ÿÿÿÿ¦ÿ§ÿ§ÿÿÿÿÿÿÿ¡ÿ¦ÿ¥ÿÿÿÿzÿÿÿÿÿÿÿÿÿÿÿÿÿÿÿÿÿÿÿÿÿÿÿÿ¥ÿÿÿÿÿÿÿÿ ÿÿ~ÿÿÿÿÿÿÿÿÿÿÿÿÿÿÿÿÿÿÿÿÿÿÿÿÿÿÿÿÿ¢ÿÿÿÿÿoÿvÿÿÿÿÿÿÿÿÿÿÿÿÿÿÿÿrÿzÿÿÿÿÿÿÿÿÿ[ÿRÿÿÿÿÿÿÿÿÿÿÿÿÿÿÿÿÿÿÿÿÿÿÿÿÿÿÿÿÿÿÿÿÿyÿÿÿÿÿyÿÿÿÿÿÿÿÿÿÿÿÿÿÿÿÿÿÿÿÿÿÿÿÿÿÿÿÿÿtÿYÿÿÿÿÿÿÿÿÿÿÿ~ÿÿÿÿÿÿÿÿÿÿÿÿÿÿÿÿÿÿÿÿÿÿÿÿÿÿÿÿ|ÿÿ¥ÿÿÿÿÿÿwÿÿÿÿÿÿÿÿÿÿÿ~ÿÿÿÿÿÿÿÿ£ÿÿÿÿÿÿÿÿÿÿÿÿÿÿÿÿ ÿÿÿÿÿÿÿÿÿÿÿÿÿÿ ÿÿÿÿÿÿÿ¤ÿÿÿÿÿÿÿÿÿÿÿÿÿÿÿÿÿÿÿÿÿÿÿÿÿÿÿÿÿÿÿÿÿÿÿÿÿÿÿÿÿÿÿÿÿÿwÿÿÿÿÿÿÿ{ÿÿÿÿÿÿÿÿÿÿÿÿÿÿÿÿÿ~ÿÿÿÿÿÿÿÿÿÿÿÿÿÿÿÿÿÿÿÿÿÿÿÿÿÿÿÿ~ÿÿÿÿ©ÿÿÿÿÿÿÿÿÿÿÿÿÿÿÿÿÿÿ{ÿ{ÿÿÿÿÿÿ}ÿÿÿÿÿÿÿÿÿÿÿÿÿÿÿÿÿÿÿÿÿÿ{ÿÿÿÿÿÿÿ¤ÿÿÿÿÿxÿÿÿÿÿÿÿÿÿÿÿÿÿÿyÿ{ÿÿyÿÿÿÿÿÿ~ÿÿÿÿÿÿÿÿÿÿÿÿÿÿÿÿÿÿyÿ|ÿÿÿÿÿÿÿÿÿÿxÿÿÿÿÿÿÿÿÿÿÿÿÿÿÿzÿtÿ{ÿzÿÿÿÿÿÿÿÿÿÿÿÿÿÿÿÿÿrÿÿÿÿÿ|ÿ{ÿÿÿÿÿÿÿÿÿÿÿÿÿÿÿÿÿÿÿÿÿÿÿÿÿÿ}ÿÿÿÿÿyÿÿÿÿ~ÿÿ~ÿÿÿÿÿÿÿÿÿÿÿÿÿ}ÿÿÿÿÿÿÿ{ÿwÿÿÿÿÿnÿÿrÿwÿÿ{ÿÿrÿzÿÿÿÿÿÿÿÿÿÿÿzÿÿÿÿÿÿÿÿÿÿÿÿÿÿxÿÿÿÿvÿÿÿ~ÿÿÿÿÿÿÿÿÿÿ{ÿÿÿÿÿÿÿÿÿÿÿÿÿÿÿÿÿÿÿÿÿÿ~ÿzÿÿÿ|ÿÿrÿÿÿÿ ÿ|ÿÿoÿzÿzÿÿxÿtÿzÿ|ÿÿÿÿÿÿÿÿÿÿÿÿÿÿÿÿÿÿÿÿÿÿÿyÿsÿÿyÿÿÿÿÿ~ÿÿ}ÿsÿÿÿÿÿÿÿÿÿÿÿÿÿÿwÿÿ~ÿÿÿÿÿÿÿÿÿÿÿÿÿÿÿÿÿÿyÿrÿpÿÿsÿÿÿÿÿÿÿÿÿÿÿÿÿÿÿxÿtÿIÿ|ÿÿÿÿÿÿÿÿ{ÿÿÿ~ÿ|ÿÿÿÿÿÿÿÿÿÿÿzÿÿÿÿÿÿÿ~ÿÿÿÿÿÿzÿÿÿ}ÿÿhÿnÿÿÿÿyÿÿyÿÿÿÿÿ{ÿÿÿÿÿÿxÿÿÿÿÿÿÿÿÿ~ÿÿÿÿÿÿÿÿÿÿÿÿÿÿÿÿÿÿÿ}ÿÿÿ{ÿÿÿÿÿ~ÿ~ÿ{ÿÿÿÿÿÿÿÿÿÿ~ÿÿÿÿÿÿÿÿÿÿÿÿÿÿÿÿÿÿÿÿÿÿÿÿÿÿÿÿÿÿÿÿÿÿÿÿÿÿÿyÿ'ÿNþþ4ÿeÿÿzÿÿÿÿzÿÿÿÿÿÿÿÿÿÿÿÿÿÿÿÿÿÿÿÿÿÿÿÿÿÿÿÿÿÿÿÿÿÿ~ÿÿÿ}ÿÿÿ~ÿÿÿÿÿÿuÿÿÿÿÿÿÿÿÿÿÿ|ÿÿ~ÿÿÿÿÿÿÿÿÿÿÿÿÿ~ÿÿÿyÿÿÿÿÿÿÿÿ|ÿ{ÿxÿzÿÿ~ÿÿÿÿÿÿÿÿÿÿÿÿÿÿÿÿÿÿÿÿÿÿÿÿxÿvÿÿÿÿÿÿÿÿÿÿÿzÿÿÿÿÿÿÿÿÿÿÿ~ÿÿ}ÿZÿ^ÿÿÿÿÿÿÿ|ÿÿÿÿÿÿÿÿÿÿÿÿÿÿ|ÿÿÿÿÿ}ÿÿÿÿÿÿÿÿÿÿÿÿÿÿÿÿÿÿÿÿÿÿÿÿÿÿÿÿÿÿÿÿÿÿ}ÿÿ}ÿÿÿ~ÿÿÿÿÿÿÿÿÿÿÿÿ{ÿÿÿÿÿÿÿÿÿÿÿÿÿÿÿÿÿÿÿÿÿÿÿÿÿÿÿÿÿÿwÿÿÿÿÿÿÿÿÿÿÿÿÿÿÿÿÿÿÿÿÿÿÿÿÿÿÿÿ}ÿÿÿÿÿÿÿÿÿÿÿzÿmÿÿÿÿÿ}ÿÿÿÿÿÿÿÿÿÿÿÿÿÿÿÿÿÿÿÿ}ÿÿÿÿÿÿÿÿÿÿ~ÿÿÿÿÿÿÿÿÿÿÿÿÿÿÿÿÿ{ÿ|ÿÿzÿÿÿÿÿÿÿÿÿÿÿÿÿÿÿÿÿÿ¡ÿÿ}ÿÿÿÿÿÿÿÿÿÿÿÿÿÿyÿ}ÿÿÿÿ¡ÿÿÿÿÿÿÿÿÿÿÿÿÿÿÿÿÿÿÿÿÿÿÿÿ}ÿÿÿÿÿÿÿÿÿÿÿÿÿÿÿÿÿÿ}ÿÿÿzÿÿÿÿ~ÿÿÿÿÿÿ£ÿÿÿÿ~ÿÿÿÿÿÿÿÿÿÿÿ~ÿÿ~ÿÿÿÿÿÿÿÿÿÿÿÿÿÿÿÿÿÿÿÿÿÿÿÿÿÿÿ~ÿÿÿÿÿÿÿÿÿÿÿÿÿÿÿÿÿÿÿÿsÿwÿÿÿÿyÿÿÿÿÿÿÿÿÿÿÿzÿÿÿÿÿÿÿÿÿÿÿÿÿÿÿÿÿÿÿÿÿÿÿÿÿ¢ÿÿÿÿÿÿÿÿÿÿ£ÿÿÿxÿÿÿÿÿÿÿÿ ÿÿÿÿÿÿÿÿÿÿÿÿÿÿ ÿ£ÿÿÿÿÿÿÿÿÿÿ¢ÿÿÿÿÿÿÿÿÿÿÿÿÿÿÿÿÿÿÿÿÿÿÿÿÿÿÿÿÿÿÿÿÿÿ¢ÿ¤ÿÿÿÿÿÿÿÿÿÿÿ~ÿyÿÿÿÿ°ÿÿÿÿÿÿÿÿÿÿÿÿÿÿÿÿÿÿÿÿÿÿÿÿÿÿÿÿÿÿÿ¡ÿÿÿÿÿÿ§ÿÿ¡ÿÿÿÿÿÿÿÿÿÿÿÿÿÿÿÿÿÿÿÿÿÿÿÿÿÿÿ ÿÿÿÿÿÿÿÿÿÿÿÿÿÿÿÿÿÿÿÿÿÿÿÿÿÿÿÿÿÿÿÿÿÿÿÿÿÿÿÿÿÿÿÿÿ¡ÿÿÿÿÿÿÿÿÿÿÿÿÿ ÿ£ÿÿÿÿÿÿ¤ÿÿÿÿ ÿÿÿÿÿÿ¢ÿÿÿÿ¤ÿÿÿ¦ÿÿÿÿÿÿÿÿÿÿÿÿÿÿÿÿÿÿÿÿ¤ÿÿÿÿÿÿÿÿÿÿÿÿÿÿÿÿÿÿÿ¡ÿÿÿÿÿÿÿÿÿ£ÿÿsÿÿÿÿÿ¤ÿ¨ÿªÿ¢ÿÿÿÿÿÿÿÿÿ£ÿÿÿÿÿÿ¥ÿÿ¥ÿÿ£ÿ¤ÿÿÿ ÿÿÿÿÿÿ£ÿÿ¡ÿÿÿÿÿÿÿÿÿ¡ÿÿsÿ}ÿÿ¥ÿ¢ÿÿ¢ÿÿÿÿÿ¤ÿ«ÿ°ÿ ÿÿÿÿNÿ}ÿ ÿÿ£ÿÿÿ ÿÿÿÿÿ ÿ¤ÿ¡ÿ¢ÿÿÿÿÿÿÿÿÿÿ£ÿÿÿÿÿÿÿ«ÿ§ÿÿÿ¥ÿÿÿ¥ÿ©ÿ²ÿÿÿÿ©ÿ¦ÿ ÿÿÿ¡ÿ«ÿ£ÿÿÿÿÿÿ¤ÿ©ÿÿÿÿÿÿÿ¡ÿÿÿ¡ÿ¡ÿÿ¥ÿ§ÿÿ~ÿÿôþ~ÿÿÿÿÿÿÿÿÿÿ ÿ¢ÿªÿ­ÿªÿÿÿÿÿÿÿ£ÿ¦ÿ ÿ ÿÿÿÿ§ÿÿÿ©ÿªÿ£ÿÿÿÿ§ÿ§ÿ ÿÿÿÿ§ÿªÿ¨ÿ«ÿ¦ÿÿÿÿ«ÿÿ¢ÿÿ¨ÿ§ÿ¤ÿ£ÿ¦ÿ¦ÿ£ÿ¤ÿ¦ÿ£ÿ£ÿ¡ÿÿ¤ÿ ÿ¢ÿÿÿ¡ÿÿÿ£ÿ«ÿ¥ÿ¢ÿ¢ÿ ÿ¤ÿÿÿ«ÿÿÿªÿ£ÿÿÿÿÿÿ¡ÿ¤ÿÿ~ÿÿÿÿÿÿ¡ÿÿÿ¤ÿ¥ÿ¥ÿÿÿÿÿÿÿÿÿÿÿ¦ÿ¨ÿ¢ÿ³ÿ¨ÿ¤ÿÿÿÿÿÿÿÿ¡ÿÿÿÿÿ«ÿ§ÿÿ ÿÿÿÿ ÿ¢ÿÿfÿÿÿÿ¥ÿÿÿ¦ÿÿÿÿ?ÿÔþþªþÝþcÿÿÿÿÿÿÿÿÿÿÿÿÿÿÿÿÿÿ¢ÿ¢ÿÿ¢ÿ¥ÿ¥ÿ¨ÿ¥ÿÿÿÿ¤ÿÿ¡ÿ¦ÿ£ÿ£ÿÿ£ÿ¦ÿÿ ÿ¤ÿ£ÿÿÿÿÿ¤ÿ±ÿ«ÿ¥ÿ ÿÿlÿ8ÿCÿÿªÿÿ«ÿ­ÿ¬ÿ®ÿ¬ÿªÿ«ÿ©ÿ«ÿ«ÿ±ÿ©ÿ¬ÿ²ÿ±ÿ¨ÿ§ÿ©ÿ­ÿªÿ¬ÿ¬ÿªÿ­ÿ¨ÿ¹ÿÿ¯ÿ ÿÿ§ÿ«ÿ«ÿ¥ÿªÿ®ÿªÿ°ÿ°ÿ­ÿµÿ³ÿºÿ¬ÿ£ÿ«ÿ¯ÿ­ÿ²ÿµÿªÿ­ÿªÿ©ÿÁÿ·ÿ±ÿ·ÿ´ÿ²ÿ´ÿ¬ÿ¶ÿ·ÿ®ÿÃÿ¬ÿ³ÿ¬ÿ«ÿ¯ÿ¬ÿ©ÿ¥ÿ©ÿ­ÿºÿ¸ÿºÿªÿ¦ÿÿÿ«ÿ«ÿÿÿÿ¡ÿ©ÿ¯ÿ·ÿ«ÿ±ÿ¶ÿ­ÿ­ÿ·ÿ¶ÿ±ÿ¥ÿ«ÿ®ÿªÿ°ÿ­ÿ¯ÿ´ÿ±ÿ«ÿ¤ÿÿ«ÿ­ÿ¬ÿ·ÿ´ÿ°ÿ¯ÿ¯ÿµÿ¶ÿ«ÿ®ÿ³ÿÏÿ¼ÿ¬ÿ±ÿ²ÿ²ÿ³ÿ©ÿ©ÿªÿ¯ÿ¹ÿ±ÿ¹ÿ¸ÿ¯ÿ©ÿªÿ­ÿµÿ¸ÿºÿ«ÿ´ÿ´ÿ¸ÿ±ÿ©ÿªÿ´ÿªÿ­ÿªÿªÿ¹ÿ±ÿ­ÿ¶ÿ¶ÿ«ÿªÿ¦ÿ²ÿ»ÿ°ÿ¶ÿ®ÿªÿ­ÿ²ÿ¶ÿ·ÿ¶ÿ¯ÿÀÿ³ÿ³ÿ¯ÿ±ÿµÿ¸ÿ¹ÿ¹ÿ°ÿ´ÿ¶ÿ«ÿ·ÿÁÿ»ÿ¸ÿ·ÿ®ÿ¹ÿ·ÿ½ÿ°ÿ±ÿ²ÿ¸ÿ²ÿ¬ÿ¹ÿ±ÿ®ÿ¼ÿ±ÿ±ÿºÿÀÿÁÿ½ÿ·ÿ·ÿ»ÿªÿÃÿ¬ÿ®ÿ¼ÿ¼ÿ»ÿÁÿ¿ÿ½ÿ½ÿ¸ÿµÿ»ÿÀÿºÿ®ÿ¬ÿ­ÿ¼ÿ¶ÿ²ÿ­ÿ¯ÿ·ÿ´ÿ­ÿ²ÿ²ÿ²ÿ®ÿ§ÿ©ÿ±ÿ¸ÿµÿ¬ÿ°ÿºÿ¿ÿ²ÿ¬ÿ·ÿ±ÿ±ÿ»ÿ¹ÿ»ÿ¿ÿ»ÿ»ÿ²ÿ¯ÿ±ÿ¯ÿ°ÿÀÿ·ÿ²ÿÂÿ³ÿ®ÿ«ÿ²ÿ¹ÿÿÿÿ:ÿFÿ9ÿGÿ>ÿ6ÿ3ÿ:ÿ2ÿ-ÿCÿ+ÿ>ÿÿ ÿ,ÿÿûþÿ&ÿÿÿ6ÿÿ-ÿ"ÿÿÿ
ÿ
ÿúþÿÿÿþþÿÿýþûþÿþñþïþðþÒþÛþõþüþþþÿûþÿÿþþÿÿÿÿÿ
ÿ0ÿ'ÿ0ÿ$ÿ!ÿ/ÿÿÿÿÿÿ)ÿ$ÿÿÿ
ÿÿÿÞþºþÐþ×þÈþúþÞþæþÿÿûþãþüþÿÿÿÿ
ÿÿÿùþûþñþöþÿÿÿåþùþÿÿÿñþüþÿöþÏþÝþÿÿÿüþÿäþÎþöþÿ,ÿ3ÿ0ÿ@ÿKÿOÿVÿ`ÿlÿuÿvÿpÿgÿhÿqÿ~ÿyÿvÿxÿuÿÿÿÿÿwÿÿÿÿÿÿÿÿÿkÿuÿÿÿÿÿ£ÿ¡ÿÿ¥ÿÿÿ¤ÿ£ÿ¬ÿ¨ÿ¥ÿÿÿ©ÿ°ÿ«ÿ¯ÿ¤ÿ§ÿ¯ÿªÿ©ÿ ÿÿ©ÿ©ÿÿÿ¨ÿ¥ÿÿ­ÿ°ÿ©ÿªÿªÿ¢ÿÿÿ©ÿ¦ÿÿÿ ÿÿÿ¥ÿ¥ÿªÿªÿÿÿ¤ÿÿªÿ ÿÿ¢ÿÿÿ¢ÿÿÿÿÿÿ©ÿ¨ÿ ÿÿ¦ÿ©ÿÿÿÿÿÿÿ¦ÿ ÿ£ÿ¥ÿ«ÿ¦ÿ¬ÿ¥ÿÿ©ÿ ÿÿ¨ÿÿÿµÿÿ¡ÿÿÿ£ÿ¯ÿ®ÿÿÿ¡ÿ£ÿÿÿ¢ÿÿÿ ÿÿÿÿÿÿÿÿÿÿÿÿÿÿ ÿ§ÿ¢ÿÿÿÿÿÿÿªÿ ÿÿÿÿÿÿÿ¤ÿÿÿÿÿÿÿÿÿ¢ÿ«ÿ ÿÿ ÿÿÿ ÿ¤ÿÿ¥ÿ§ÿÿÿÿÿ¤ÿ¡ÿÿ¡ÿ¥ÿÿ|ÿ|ÿÿªÿÿÿÿÿÿÿÿÿÿÿÿÿÿÿ¡ÿÿÿÿÿÿÿÿÿÿÿÿ¡ÿÿÿÿÿÿÿÿÿÿÿÿÿÿÿÿÿÿÿÿÿÿÿÿÿÿÿÿÿÿÿÿÿÿÿÿÿÿÿ`ÿrÿÿÿÿÿÿÿÿÿÿÿÿ|ÿÿÿÿuÿ|ÿÿÿÿÿÿÿÿrÿEÿ[ÿÿÿÿÿÿÿÿÿÿÿÿÿÿÿ}ÿÿÿÿÿÿÿÿÿÿÿÿÿÿÿÿÿÿ|ÿÿxÿÿÿÿÿÿÿÿÿÿÿÿÿÿÿÿÿÿÿÿÿÿÿ~ÿÿÿÿÿÿÿÿÿcÿrÿÿÿÿÿÿÿÿÿÿÿÿÿÿÿ ÿÿÿÿÿÿÿÿÿÿÿÿÿÿÿÿÿÿÿÿÿÿÿÿÿÿÿ}ÿÿÿÿÿÿÿÿÿÿ¢ÿ ÿÿÿÿÿÿÿÿÿÿÿÿÿÿÿÿÿÿÿÿÿÿÿÿÿÿÿÿÿÿªÿÿÿÿÿÿÿÿÿÿÿ ÿÿÿÿÿ}ÿÿÿÿÿÿÿÿÿÿÿÿÿÿÿÿÿÿÿÿÿÿÿÿÿÿÿÿÿÿÿÿÿÿÿÿyÿÿÿÿÿÿÿÿÿÿÿÿÿÿyÿÿÿÿÿÿÿÿÿÿÿÿÿ~ÿÿÿÿÿÿÿÿÿÿÿÿÿÿÿÿÿ~ÿÿÿvÿÿÿÿÿÿÿÿÿÿÿÿÿÿÿÿÿÿÿ~ÿÿÿ}ÿÿ¤ÿÿÿÿÿÿÿÿzÿÿÿ}ÿÿÿÿÿÿÿÿÿÿ}ÿÿpÿÿÿÿÿ}ÿÿÿÿÿÿÿÿÿÿÿÿÿÿÿÿÿÿÿÿÿÿÿÿ|ÿÿ}ÿÿÿÿÿÿÿzÿÿÿÿÿÿÿÿÿÿÿÿÿÿÿÿÿÿÿÿ|ÿÿÿÿÿÿÿÿÿ}ÿÿÿÿÿÿÿzÿ~ÿÿÿÿÿÿÿÿÿÿÿ}ÿuÿÿÿyÿÿÿÿÿÿÿÿÿÿ}ÿlÿÿÿÿÿÿÿÿÿÿÿÿxÿiÿsÿyÿ}ÿÿÿÿ}ÿÿÿÿÿÿÿ{ÿÿÿÿÿÿÿÿÿÿÿÿÿÿÿ|ÿÿÿÿÿÿÿÿ~ÿÿ~ÿÿÿÿÿ{ÿÿÿÿÿÿÿÿÿyÿyÿÿÿÿÿÿÿ~ÿÿÿÿÿÿÿÿÿ}ÿ{ÿÿtÿÿÿÿÿÿÿuÿÿ|ÿÿÿÿÿÿÿÿÿÿÿÿÿÿÿÿÿÿÿÿÿÿÿÿÿÿÿxÿÿvÿÿÿÿÿÿÿÿÿÿÿÿ|ÿÿ|ÿÿÿÿÿÿÿÿÿÿÿÿÿÿÿ{ÿÿÿ~ÿÿyÿ~ÿ|ÿÿÿÿÿ{ÿÿÿtÿÿ}ÿÿyÿÿÿÿÿÿÿÿzÿzÿÿÿÿÿÿ|ÿÿÿ{ÿqÿÿÿÿÿÿÿÿÿÿÿÿÿÿÿÿÿÿ}ÿÿÿÿxÿÿ|ÿÿÿÿÿÿÿÿÿÿÿÿ|ÿÿ|ÿyÿ~ÿÿÿÿÿÿÿÿÿÿÿÿÿÿÿÿÿÿÿuÿzÿyÿÿÿxÿÿÿvÿzÿ{ÿÿÿÿ{ÿ~ÿ}ÿÿÿÿwÿ9ÿsÿxÿ{ÿÿÿÿÿÿÿÿÿÿÿÿÿÿÿÿÿÿÿÿÿÿÿÿÿÿÿÿÿÿÿÿÿtÿsÿÿÿÿÿ}ÿvÿ|ÿzÿiÿzÿÿÿÿÿÿÿzÿÿÿÿÿÿÿÿÿÿÿÿÿÿÿzÿÿ}ÿÿÿÿÿÿ~ÿÿÿÿÿÿÿÿ|ÿÿÿxÿÿÿÿÿÿÿÿÿ~ÿÿyÿÿ}ÿÿÿÿÿÿÿyÿÿÿÿÿÿÿÿÿÿÿÿÿÿÿÿÿÿÿÿzÿ{ÿÿÿÿÿÿÿÿÿÿÿÿÿÿÿÿÿÿqÿfÿ©þ
þÄþKÿÿÿzÿÿÿÿ|ÿÿÿÿÿÿxÿÿÿÿÿÿÿÿÿÿzÿÿÿ}ÿÿÿÿÿÿÿÿÿÿÿÿÿÿÿÿÿÿÿÿÿÿÿÿ|ÿÿÿÿÿÿ¢ÿÿÿÿÿÿÿÿ~ÿ|ÿÿÿÿÿwÿÿÿÿÿÿÿÿÿÿÿÿÿÿÿÿÿ}ÿÿÿÿÿÿÿÿÿÿÿÿÿÿÿÿÿÿÿÿÿÿÿÿÿÿÿÿÿÿÿlÿÿÿÿÿÿwÿ~ÿnÿÿÿÿÿÿÿÿÿÿÿÿÿÿ~ÿÿÿÿoÿUÿvÿÿÿÿÿzÿwÿÿÿÿÿÿÿÿÿÿÿÿÿÿÿzÿÿÿÿÿÿÿÿÿÿ¡ÿÿÿÿ}ÿÿÿÿÿÿÿÿÿÿÿÿÿÿ~ÿÿÿÿÿÿÿÿ£ÿÿÿÿÿÿÿÿÿÿÿ~ÿÿÿÿÿÿÿÿÿxÿzÿÿyÿÿÿÿÿÿÿÿÿÿÿÿwÿÿÿÿÿÿÿÿÿzÿÿqÿÿ~ÿ}ÿÿÿÿÿÿÿÿÿ{ÿÿÿÿÿÿÿÿÿÿÿÿÿÿÿÿÿÿÿÿÿÿÿÿÿÿÿÿÿÿÿ|ÿzÿÿÿÿÿÿÿÿÿÿÿÿÿÿÿÿÿÿ|ÿÿÿÿÿ}ÿÿÿÿÿÿÿÿÿÿÿÿÿÿÿÿÿÿÿÿÿÿÿÿÿÿÿ£ÿÿÿÿfÿÿÿ¢ÿÿÿÿÿÿÿÿ|ÿtÿpÿÿ|ÿyÿÿÿÿÿ|ÿÿ~ÿuÿ~ÿÿÿwÿ|ÿÿ~ÿÿÿÿÿÿÿÿÿ[ÿÿÿÿÿÿÿÿÿÿÿÿÿÿÿÿÿÿÿÿÿÿÿÿÿÿÿÿÿÿÿÿÿÿÿÿÿÿÿÿÿÿÿÿÿÿÿÿÿÿÿÿ~ÿÿÿÿÿÿÿÿÿÿÿÿÿÿÿÿÿÿÿÿÿÿÿÿÿÿÿÿÿÿÿÿÿÿÿÿ ÿÿÿÿÿÿÿ¢ÿÿ¨ÿÿÿwÿÿ©ÿ¢ÿÿÿÿÿwÿ¢ÿÿÿÿÿÿÿÿÿÿÿÿÿÿÿÿÿÿÿÿÿÿ}ÿ{ÿÿÿÿÿÿÿÿÿÿÿÿÿÿÿÿÿÿÿÿÿÿÿÿÿÿÿÿÿÿÿÿÿÿÿÿÿÿÿÿÿÿÿ{ÿÿÿ¥ÿ ÿÿÿÿÿÿÿÿÿÿÿÿÿÿÿÿÿÿÿÿÿÿÿÿÿÿÿÿ¡ÿÿÿÿÿÿÿÿÿÿÿÿ ÿÿÿÿÿÿÿÿÿÿÿÿÿÿÿÿÿÿÿÿÿÿÿÿÿÿÿÿÿÿÿÿÿÿÿÿÿÿÿÿÿÿÿÿÿÿÿÿÿÿÿÿÿÿÿÿÿÿÿÿÿÿÿÿÿÿÿÿÿÿÿÿÿÿÿÿ¥ÿÿ¦ÿÿÿÿÿÿÿÿÿÿÿÿÿÿÿÿÿÿÿÿÿÿÿÿÿÿÿÿÿÿÿÿÿÿÿÿÿÿ¡ÿÿÿÿÿÿÿÿÿÿÿÿÿÿÿÿÿÿÿÿÿÿÿÿÿÿÿÿÿÿÿÿÿÿÿÿÿ¤ÿÿÿÿÿÿÿÿÿ¡ÿÿÿÿÿÿ¤ÿÿÿÿÿÿÿÿÿÿÿÿÿÿÿ¨ÿ¡ÿÿÿÿÿÿÿÿÿÿÿ§ÿ§ÿÿÿÿÿÿ¦ÿ¢ÿÿÿÿÿÿÿÿ¢ÿÿÿ¡ÿÿÿÿÿÿÿÿÿÿÿÿÿÿÿÿÿÿÿÿÿÿwÿÿÿÿÿÿÿÿÿ©ÿÿÿÿÿÿÿ¡ÿÿÿÿÿÿ§ÿÿ¤ÿ¤ÿ£ÿÿ ÿ ÿÿÿÿÿÿÿÿ§ÿ¨ÿÿÿÿÿÿÿÿÿÿÿjÿvÿÿÿÿ¦ÿÿÿÿÿ¨ÿ¥ÿÿ¨ÿÿÿÿÿJÿÿÿÿ ÿÿÿÿÿÿÿÿ¤ÿ¡ÿ¨ÿ¦ÿ ÿÿÿÿÿÿ¥ÿÿÿÿ¤ÿÿÿÿ¢ÿªÿ®ÿÿ¥ÿ§ÿÿÿ¨ÿ³ÿÿÿÿÿ¡ÿ¥ÿÿÿÿ ÿ£ÿ¢ÿÿÿÿÿÿÿ¨ÿªÿªÿÿÿÿÿÿ¡ÿÿÿÿÿÿÿ¥ÿÿÿtÿMÿÿÿÿ§ÿÿÿÿÿÿÿÿªÿ«ÿ£ÿ§ÿÿÿÿ§ÿ ÿ¦ÿÿ¨ÿ£ÿªÿÿÿÿ¢ÿ¡ÿÿ¢ÿ£ÿ¢ÿÿÿÿ§ÿ¨ÿ ÿÿ£ÿ¡ÿÿÿ£ÿ©ÿ¦ÿÿÿ¦ÿ©ÿÿÿÿ ÿÿªÿ ÿ¦ÿ¨ÿ£ÿÿÿÿÿÿÿªÿÿ ÿÿÿ£ÿ¡ÿÿÿ¢ÿ¦ÿ£ÿ¡ÿ¥ÿ§ÿ£ÿÿ ÿÿ ÿ£ÿªÿ¬ÿ¯ÿ¢ÿ¥ÿ¥ÿ¤ÿ¤ÿ ÿÿÿÿÿÿÿÿ¡ÿÿÿ£ÿ¤ÿ¤ÿ ÿÿÿwÿÿÿÿÿÿÿ§ÿ¡ÿ©ÿ ÿÿÿ£ÿÿÿÿÿÿÿÿÿÿÿÿÿÿÿÿ¢ÿÿÿÿsÿPÿsÿtÿÿ«ÿÿ¤ÿÿÿÿÿ:ÿËþ¨þÿVÿÿÿ¢ÿÿÿÿÿÿÿÿ¡ÿ¢ÿ£ÿÿÿ©ÿ¨ÿ¥ÿ£ÿ©ÿÿÿÿ¦ÿªÿ¦ÿ£ÿÿÿÿÿ¦ÿÿÿ ÿ¢ÿ¦ÿ¥ÿ£ÿ¢ÿÿ¢ÿÿ¥ÿªÿÿÿ®ÿ¦ÿÿ¤ÿ¬ÿÿHÿ<ÿÿ£ÿÿ¬ÿ¨ÿ¬ÿªÿ­ÿ²ÿ­ÿ«ÿªÿ¬ÿ­ÿ¥ÿ¬ÿ¬ÿ¯ÿ©ÿ±ÿ¬ÿ§ÿªÿ¬ÿªÿ¯ÿ¤ÿ®ÿ³ÿªÿ«ÿ©ÿ©ÿ¯ÿªÿªÿ­ÿ´ÿ¯ÿ©ÿ´ÿ´ÿ²ÿ­ÿ¬ÿ¸ÿ¯ÿ©ÿ«ÿ©ÿ­ÿ¯ÿµÿµÿ³ÿ§ÿ¹ÿ¿ÿ¶ÿ¸ÿ²ÿ«ÿ´ÿºÿ°ÿ»ÿ¬ÿºÿ¹ÿ¨ÿ¬ÿ¨ÿªÿ¬ÿ¶ÿ°ÿ¤ÿ¬ÿ­ÿ·ÿªÿµÿ²ÿ©ÿÿ¥ÿ¬ÿ­ÿ©ÿÿÿ©ÿ©ÿ©ÿ¢ÿ¦ÿ¥ÿ ÿ£ÿ©ÿ¯ÿ«ÿ°ÿ£ÿ«ÿ³ÿµÿ³ÿ­ÿ®ÿ²ÿ°ÿ±ÿµÿÿ°ÿ¹ÿ·ÿ´ÿ·ÿ©ÿ«ÿ¬ÿªÿ¬ÿ±ÿ©ÿªÿ¬ÿ¸ÿ±ÿ­ÿºÿ¾ÿ±ÿªÿ¯ÿ£ÿ´ÿ°ÿ³ÿ¼ÿ»ÿµÿ¯ÿ¯ÿ±ÿµÿ¼ÿ©ÿ«ÿ®ÿ¸ÿ³ÿ³ÿ¬ÿ¦ÿ¬ÿµÿ¼ÿ¾ÿ¬ÿ»ÿÎÿÀÿµÿ¸ÿºÿ¸ÿµÿ°ÿªÿ¿ÿ´ÿ¬ÿ«ÿ¬ÿ³ÿ¶ÿ¯ÿ·ÿ®ÿÅÿµÿ°ÿ«ÿ®ÿ¸ÿ·ÿ¬ÿ¦ÿ¼ÿ¬ÿ®ÿºÿ°ÿ¼ÿ½ÿ¿ÿÄÿ½ÿ·ÿ³ÿÃÿ·ÿ»ÿÀÿ¼ÿ±ÿ²ÿ¶ÿ¨ÿ°ÿ»ÿ¸ÿ²ÿ°ÿ·ÿ¿ÿ½ÿ²ÿ®ÿ²ÿ¼ÿÂÿ©ÿ©ÿ°ÿ·ÿ½ÿÃÿºÿ³ÿªÿ·ÿ¹ÿ¾ÿ´ÿ­ÿ©ÿªÿµÿ½ÿ¹ÿ¬ÿªÿ©ÿ­ÿ»ÿ¹ÿ«ÿ­ÿ´ÿ·ÿÁÿ¶ÿ²ÿ°ÿ°ÿ¶ÿ¼ÿ·ÿÁÿ³ÿ³ÿ¶ÿ´ÿºÿ½ÿ·ÿ®ÿ³ÿÂÿ¶ÿ´ÿµÿºÿ¼ÿ·ÿ®ÿ¬ÿ´ÿ±ÿ«ÿºÿµÿºÿ¼ÿíþóþÿ3ÿ.ÿÿÿ5ÿKÿ8ÿ)ÿÿÿ:ÿ'ÿ%ÿÿÿÿÿÿÿÿÿÿþÿþþ%ÿ8ÿ(ÿÿ	ÿìþúþÿÞþäþÿÿ&ÿÿüþÿÿëþïþÆþØþûþöþìþùþéþÿÿÿÿÿ+ÿ/ÿÿÿÿÿÿ.ÿ ÿ&ÿÿÿ#ÿÿ%ÿ0ÿ-ÿÿéþíþùþéþÔþÛþÛþþËþùþöþäþüþÿÿÿÿéþÿ/ÿEÿ-ÿÿ÷þ×þâþýþÿÿÿÿäþîþþþÿôþíþ
ÿ
ÿþþðþÿ6ÿ"ÿ+ÿÿòþØþÞþúþÿ6ÿ.ÿ3ÿ6ÿLÿSÿOÿYÿgÿ|ÿyÿhÿaÿmÿÿÿ~ÿzÿÿÿÿÿÿÿÿÿÿÿÿÿ}ÿsÿmÿcÿ~ÿÿÿÿ¡ÿÿÿÿ¨ÿÿÿÿ©ÿ«ÿ¦ÿ¥ÿÿ¡ÿ­ÿ¥ÿÿ¨ÿÿÿÿ¨ÿÿ©ÿ¨ÿ¥ÿ±ÿ©ÿ®ÿ¬ÿ¦ÿ¢ÿ¡ÿ¬ÿ®ÿ¬ÿªÿ¦ÿ¨ÿªÿªÿÿÿ©ÿ£ÿÿÿ¤ÿ©ÿ©ÿ©ÿ§ÿ ÿÿÿ¯ÿÿ ÿ¬ÿªÿÿÿÿÿÿ¡ÿÿ°ÿ¤ÿÿÿÿÿÿÿÿÿÿÿ©ÿ ÿÿ¤ÿ¨ÿ¢ÿÿÿÿÿÿÿÿ«ÿ§ÿÿÿÿÿ§ÿ©ÿ¢ÿÿÿÿ¡ÿ©ÿ}ÿwÿÿÿÿÿÿÿÿÿ¢ÿÿÿÿ©ÿÿÿ ÿªÿ¦ÿ«ÿ©ÿÿ¢ÿÿÿÿ¥ÿ§ÿÿÿÿÿÿÿÿÿÿÿÿ¦ÿÿÿÿÿÿ¥ÿÿÿÿ£ÿ¢ÿÿÿÿÿÿÿ°ÿÿÿ¡ÿÿÿÿ£ÿ¡ÿyÿ~ÿÿÿÿÿÿÿÿÿÿÿÿÿÿÿÿ¨ÿÿÿÿÿÿÿÿÿÿÿÿÿÿ¤ÿ~ÿÿÿÿÿÿÿÿ¡ÿÿÿÿÿÿÿÿÿÿÿÿÿÿÿÿÿÿÿÿÿÿÿÿÿÿÿÿmÿ\ÿ|ÿÿÿÿÿÿÿÿ}ÿÿÿÿÿÿÿÿ}ÿzÿÿÿÿÿÿÿÿ=ÿ0ÿiÿÿÿÿÿÿÿÿÿÿÿÿÿÿÿÿÿÿÿÿ~ÿÿÿÿÿÿÿÿÿÿÿÿÿÿÿÿÿÿÿÿÿÿÿÿÿÿÿÿÿÿÿÿÿÿÿÿÿ}ÿÿ¦ÿ¡ÿÿÿÿÿ¢ÿÿhÿpÿÿÿÿ¡ÿÿÿÿÿÿÿÿÿÿÿÿÿÿÿÿÿÿÿÿÿÿ¥ÿÿÿÿÿÿÿÿÿÿ¥ÿ ÿÿÿÿÿÿÿÿÿÿÿ}ÿÿÿÿÿÿÿÿÿÿÿÿÿÿÿÿÿÿÿÿÿÿÿÿÿÿÿÿÿÿÿÿÿÿÿÿÿÿÿÿÿÿÿÿÿÿÿÿÿÿÿ~ÿÿÿÿÿÿÿ}ÿÿÿÿÿÿÿÿÿÿÿÿÿÿÿÿÿÿÿÿÿÿÿÿ£ÿÿÿÿÿÿÿÿÿÿÿÿÿÿÿÿÿÿÿ~ÿqÿÿÿÿÿÿÿÿÿÿÿÿÿÿÿÿÿÿÿÿÿÿÿÿÿwÿÿÿÿÿÿÿÿÿÿÿ|ÿÿÿÿÿÿÿÿÿÿÿÿÿÿÿvÿyÿ¨ÿÿÿ ÿÿÿÿÿÿÿÿÿÿÿÿÿÿÿÿÿÿÿÿÿÿ{ÿÿÿÿÿÿ~ÿÿÿÿÿÿÿÿÿÿÿÿÿÿÿÿÿÿÿ}ÿÿ~ÿÿÿxÿ{ÿxÿÿÿÿÿÿÿÿÿÿÿÿÿÿÿÿÿÿÿÿÿÿ~ÿÿ¡ÿÿ|ÿÿÿÿÿÿÿzÿÿÿÿÿÿÿÿÿÿÿÿÿÿÿÿÿÿÿÿÿÿ|ÿ|ÿÿÿ}ÿÿrÿÿÿ{ÿxÿxÿÿÿÿ|ÿÿÿÿÿÿÿÿÿÿwÿ|ÿ|ÿ}ÿxÿuÿyÿÿ}ÿÿxÿÿÿoÿ|ÿÿÿÿÿ}ÿÿÿÿ~ÿÿÿÿÿÿÿzÿÿÿÿÿtÿ|ÿÿÿzÿÿÿyÿ~ÿÿÿÿÿÿÿ{ÿÿÿÿÿÿÿÿÿÿÿ}ÿÿ}ÿzÿÿÿÿÿÿÿ}ÿÿÿÿÿÿÿÿÿÿuÿÿÿoÿqÿÿÿÿÿÿÿÿÿÿÿÿÿÿÿÿÿÿuÿÿÿÿÿÿÿÿÿÿÿÿ}ÿÿÿyÿÿÿÿÿÿÿÿÿÿÿÿÿÿÿÿÿÿÿÿÿ|ÿzÿÿÿÿÿÿÿÿÿ{ÿÿÿÿÿÿÿÿÿÿÿÿÿÿÿÿÿÿyÿÿÿÿÿ|ÿÿÿÿ{ÿhÿuÿÿÿÿÿÿ}ÿÿÿÿÿÿÿÿÿÿÿÿÿÿ{ÿÿÿÿÿ{ÿÿ{ÿvÿÿÿÿsÿÿÿÿ~ÿÿÿ{ÿ}ÿuÿxÿÿÿÿÿÿÿÿÿÿÿÿÿÿÿÿÿÿ~ÿÿÿÿÿÿÿÿÿxÿ~ÿqÿÿÿ¢ÿ\ÿmÿÿÿÿ}ÿ{ÿÿHÿkÿ{ÿÿÿÿqÿ}ÿÿÿÿÿÿÿÿÿÿÿÿÿÿÿÿÿÿÿÿ}ÿwÿ{ÿ|ÿÿÿÿsÿÿzÿÿÿÿÿÿÿÿrÿ|ÿwÿÿ~ÿkÿyÿ}ÿqÿ}ÿqÿÿÿ{ÿ|ÿwÿwÿ}ÿ|ÿÿÿÿÿÿÿ}ÿÿÿÿÿÿÿÿyÿ}ÿÿÿÿÿÿÿÿÿÿÿÿÿÿÿÿzÿÿÿÿÿzÿÿÿÿÿÿÿÿÿ}ÿÿxÿ~ÿÿÿÿÿÿÿÿÿÿÿÿÿÿÿÿÿÿ|ÿÿÿÿ~ÿÿÿÿÿÿÿÿÿÿÿ~ÿvÿÿxÿtÿ3ÿMþBþ$ÿnÿyÿÿÿÿÿÿÿÿÿÿÿÿÿÿÿÿÿÿÿÿÿÿ{ÿÿÿÿÿÿÿuÿ{ÿÿÿÿÿÿÿÿÿÿ~ÿÿÿÿÿÿzÿÿÿÿÿÿÿÿÿÿÿÿÿÿÿÿtÿÿÿÿyÿvÿÿ~ÿkÿÿÿÿÿÿÿÿÿÿÿÿ}ÿÿÿÿÿÿÿÿÿÿÿÿzÿ}ÿ~ÿÿÿÿÿ{ÿÿÿÿÿÿÿÿÿÿÿÿvÿÿÿÿÿÿ¡ÿÿÿuÿ}ÿxÿÿÿxÿ~ÿÿÿÿÿÿÿÿÿÿ{ÿ}ÿÿÿ}ÿXÿ_ÿ}ÿÿÿÿÿ|ÿÿÿÿÿÿÿÿÿÿÿÿÿÿÿ~ÿÿÿÿÿÿÿÿÿÿÿÿ}ÿÿtÿ{ÿÿÿÿ}ÿÿÿÿÿÿÿÿÿÿ~ÿÿÿÿÿÿÿÿÿÿÿÿÿÿÿÿÿÿÿÿÿÿ|ÿ~ÿÿÿxÿÿÿÿÿ}ÿÿ{ÿÿÿÿuÿÿÿÿÿÿÿÿÿÿÿÿÿÿÿÿyÿÿÿÿÿÿÿÿÿÿÿÿÿÿ~ÿÿÿÿÿÿÿÿÿÿÿÿÿÿÿÿÿÿÿÿÿÿÿÿÿÿÿ}ÿÿ{ÿzÿÿ~ÿÿÿzÿÿÿÿÿÿÿÿÿÿÿÿÿÿÿÿÿÿÿÿÿÿÿÿÿÿÿÿÿÿÿÿÿÿÿÿÿÿÿÿÿÿuÿÿÿÿÿÿÿwÿÿÿÿ~ÿÿÿÿÿÿ{ÿÿÿ{ÿÿÿÿÿÿÿÿÿÿÿÿÿÿ~ÿuÿtÿÿÿÿÿÿÿÿÿÿAÿüþwÿÿÿÿÿÿÿÿÿÿyÿÿÿÿÿÿÿÿÿÿÿÿÿÿÿÿÿÿÿÿÿÿÿÿÿÿÿÿÿÿÿÿÿÿÿÿÿÿÿÿÿÿÿ{ÿyÿÿÿÿÿÿÿÿÿÿÿÿÿÿÿÿÿÿÿÿÿÿÿÿÿÿÿÿÿÿÿÿÿÿÿÿÿÿÿÿÿÿ§ÿÿÿ§ÿÿÿÿÿÿÿ~ÿÿÿÿÿÿÿÿÿÿ¤ÿÿÿÿ£ÿ¥ÿÿÿÿ£ÿÿÿÿÿÿÿÿÿÿÿÿÿ¡ÿ¢ÿÿÿÿÿÿÿ¡ÿÿÿÿÿÿÿÿÿÿÿÿÿÿÿÿÿÿÿÿÿÿÿÿÿÿÿÿÿ~ÿÿ ÿÿÿÿÿÿÿÿÿÿÿÿÿÿÿÿÿÿÿÿÿÿÿÿyÿÿÿÿÿ ÿÿÿ ÿ¤ÿÿÿÿÿ¯ÿÿÿÿÿÿÿÿÿÿÿÿÿÿÿÿÿÿÿÿÿÿÿÿÿÿÿÿÿÿÿÿÿÿÿÿÿÿÿÿÿÿÿÿÿÿÿÿÿÿÿÿÿÿÿÿÿÿÿÿÿÿÿÿÿ~ÿÿªÿÿÿÿÿÿqÿÿÿÿÿÿ¤ÿÿÿÿÿÿÿÿÿÿÿÿÿÿÿÿÿÿÿÿ ÿÿÿÿÿÿÿÿÿÿÿÿÿÿÿÿÿÿÿÿÿÿÿÿÿÿÿÿÿÿÿÿÿÿÿÿÿÿÿÿÿÿÿÿÿÿÿÿÿÿÿÿÿÿ¡ÿÿÿÿÿÿÿÿÿÿÿÿ¤ÿÿÿÿÿÿÿÿÿÿÿÿÿÿÿÿÿÿÿÿ©ÿÿÿÿ ÿÿÿÿÿÿ¡ÿ¥ÿÿÿÿÿÿÿÿÿ ÿ£ÿÿÿÿÿ¡ÿ¥ÿÿ¡ÿÿÿÿÿÿÿÿÿÿÿÿÿÿÿÿÿÿÿÿÿÿwÿ[ÿrÿÿÿ}ÿÿÿÿ ÿ¤ÿ©ÿ ÿÿÿÿ¢ÿÿ£ÿÿÿÿÿÿÿÿÿÿ¥ÿÿÿÿ¡ÿ ÿÿÿÿÿÿÿ§ÿ¦ÿÿ ÿÿ¢ÿÿÿÿÿÿÿÿÿÿÿÿÿÿÿÿÿÿÿÿÿÿÿÿÿÿÿ©ÿÿÿÿÿtÿzÿÿÿÿ¨ÿ¬ÿ¨ÿÿÿÿÿÿÿÿÿÿÿÿ§ÿ£ÿÿÿÿªÿªÿ©ÿªÿÿÿ¡ÿÿ©ÿÿÿÿÿÿÿÿÿÿÿÿ¡ÿÿÿ§ÿ¨ÿ£ÿ¨ÿ¤ÿ©ÿÿÿ¡ÿÿÿÿ¥ÿ¡ÿÿÿÿÿÿ ÿÿÿÿÿÿ¦ÿÿ©ÿ ÿ©ÿÿÿÿÿÿÿÿ­ÿ°ÿ®ÿ£ÿÿ£ÿ§ÿ¤ÿ¤ÿ¯ÿÿÿ£ÿÿÿ¢ÿÿÿÿÿÿÿÿÿ¦ÿ§ÿÿÿÿ£ÿÿÿÿÿ£ÿÿ¡ÿ´ÿ¨ÿ£ÿ£ÿÿ­ÿ«ÿ±ÿÿÿ ÿ ÿÿÿ ÿ£ÿ£ÿ¢ÿ¡ÿÿÿÿÿÿÿÿÿ¢ÿ¤ÿ¡ÿÿ©ÿ°ÿªÿªÿ¢ÿÿ¢ÿ¢ÿ¬ÿªÿ£ÿ¡ÿ ÿÿ«ÿªÿÿÿÿÿÿÿÿÿ§ÿ¦ÿÿ¢ÿ©ÿªÿÿÿÿÿÿÿÿ§ÿÿÿ£ÿÿ¡ÿ£ÿ®ÿ¦ÿÿÿÿÿÿÿÿÿÿÿÿ¨ÿ¡ÿÿÿÿÿÿÿÿYÿ=ÿdÿÿ§ÿ¤ÿÿ¤ÿÿÿÿ{ÿSÿÿ
ÿZÿÿÿÿÿÿÿÿÿÿ£ÿ£ÿÿÿÿÿ¯ÿÿ¡ÿÿÿ«ÿ¦ÿÿÿÿÿ¡ÿ¦ÿÿÿÿÿ¥ÿÿ¢ÿ£ÿ¤ÿ¤ÿ¦ÿ¦ÿ¢ÿÿÿ¦ÿ¢ÿ«ÿ¯ÿ¬ÿªÿÿÿ¢ÿ¢ÿÿ6ÿÿlÿ¥ÿ©ÿ¡ÿ¥ÿªÿ¥ÿ¬ÿ¸ÿµÿ¨ÿ¡ÿ¦ÿ¢ÿ©ÿ°ÿ«ÿ´ÿ¬ÿ¦ÿ¦ÿ¨ÿ¨ÿ¬ÿ²ÿ®ÿ©ÿ¼ÿÊÿ¬ÿ£ÿ¬ÿÿ¨ÿºÿ±ÿ­ÿ©ÿ£ÿ°ÿÃÿªÿ°ÿ¯ÿÿ³ÿ±ÿ±ÿ­ÿ®ÿµÿ³ÿ­ÿºÿµÿ³ÿÅÿ»ÿ©ÿ¯ÿ±ÿ³ÿ°ÿ©ÿ©ÿ¬ÿ¢ÿ®ÿ©ÿ¢ÿ­ÿ´ÿ©ÿ­ÿ¹ÿ»ÿ¹ÿ³ÿ¯ÿ¬ÿ¥ÿ¶ÿµÿ´ÿ­ÿ«ÿ©ÿ©ÿ¬ÿ©ÿ§ÿ§ÿÿ¬ÿ±ÿ´ÿ°ÿÿÿ«ÿ©ÿ©ÿ²ÿ©ÿ»ÿ©ÿ®ÿ®ÿ£ÿ§ÿ«ÿ¯ÿ·ÿ·ÿ¬ÿ¿ÿ¸ÿ¾ÿ°ÿ¯ÿ©ÿ¬ÿ©ÿ«ÿ¶ÿ¯ÿªÿ¹ÿ¯ÿ°ÿ³ÿ¶ÿ«ÿ­ÿ¹ÿ¸ÿ¶ÿ«ÿ¾ÿ«ÿ®ÿµÿºÿ®ÿ«ÿ³ÿ»ÿ´ÿ»ÿ§ÿ²ÿ­ÿÂÿ½ÿ»ÿ¼ÿ»ÿ·ÿµÿ½ÿ¸ÿªÿ²ÿ·ÿ«ÿ«ÿ¼ÿ¾ÿµÿ½ÿ½ÿ³ÿ»ÿ°ÿ«ÿ°ÿ¶ÿ¸ÿ²ÿªÿ¯ÿ³ÿÁÿ®ÿªÿ°ÿ­ÿ­ÿ­ÿ­ÿµÿ­ÿºÿ´ÿ¬ÿªÿµÿ»ÿ³ÿµÿ»ÿ°ÿÆÿ½ÿ¾ÿ¼ÿÄÿ¿ÿºÿ»ÿ³ÿªÿ´ÿ®ÿ¸ÿ¶ÿ³ÿ³ÿ»ÿÅÿÂÿ³ÿ²ÿ«ÿ¯ÿµÿºÿ¼ÿ±ÿ³ÿºÿ´ÿ·ÿªÿ»ÿÄÿºÿªÿ¨ÿ¬ÿ¯ÿ³ÿ¶ÿ±ÿ´ÿ®ÿ³ÿºÿ»ÿ»ÿºÿµÿ¿ÿ½ÿªÿºÿÀÿ¶ÿ®ÿ³ÿ»ÿ½ÿ¹ÿ©ÿ½ÿÂÿ¾ÿµÿ¼ÿ¿ÿ«ÿ´ÿÂÿ±ÿµÿ±ÿ²ÿµÿµÿ±ÿ­ÿ°ÿ¾ÿ°ÿ¥ÿ¨ÿµÿ¹ÿóþöþÿÿ
ÿÿ#ÿ8ÿ,ÿÿ'ÿ4ÿ2ÿ0ÿÿÿÿÿÿ$ÿ*ÿÿÿÿûþýþ
ÿ$ÿDÿ;ÿ#ÿ)ÿ	ÿÙþØþ¹þÜþÿ5ÿ&ÿÿ
ÿ/ÿÿÿÿþæþüþÿÿöþÿ	ÿÿÿ)ÿÿÿÿÿÿ<ÿ3ÿÿÿÿÿÿÿÿ$ÿ	ÿÿ,ÿ1ÿÿÙþÜþæþåþêþüþëþ¿þõþ	ÿÿÕþáþÿÿ÷þûþÿ	ÿ$ÿ2ÿ3ÿÿõþãþóþÿÿÿÿ
ÿäþæþûþöþìþÿþÿøþÿÿ1ÿ1ÿ3ÿ ÿôþçþûþïþýþ'ÿ*ÿÿ'ÿ.ÿ?ÿ:ÿ:ÿ_ÿpÿ}ÿÿgÿlÿkÿÿÿÿÿÿÿÿÿÿÿÿÿÿÿÿvÿaÿ]ÿÿ|ÿÿÿÿÿÿÿÿ£ÿÿÿÿÿ¤ÿÿ£ÿ ÿÿ¤ÿ©ÿ¢ÿ¥ÿ¤ÿ£ÿ¬ÿ¨ÿÿ¡ÿ©ÿ®ÿ©ÿÿ£ÿ¤ÿ§ÿÿÿÿ¢ÿ¢ÿ¨ÿ¥ÿ ÿ¨ÿ©ÿ«ÿ ÿ©ÿ¾ÿªÿ¥ÿ¦ÿ£ÿ§ÿªÿªÿ¦ÿÿ¤ÿªÿ¨ÿÿÿ©ÿ¥ÿÿÿÿÿ¡ÿ°ÿÿÿÿÿÿÿÿÿÿÿ¦ÿ«ÿ¡ÿ ÿÿÿ«ÿ¯ÿªÿ¤ÿÿÿ¢ÿ¡ÿÿÿÿÿ ÿ¢ÿ¢ÿ ÿ¦ÿ¦ÿÿÿÿÿ¨ÿ¦ÿÿÿÿ£ÿÿÿÿÿÿ¢ÿ§ÿÿÿ¨ÿºÿÿÿÿ­ÿªÿ¤ÿ¥ÿÿpÿÿÿ¢ÿ¬ÿ¤ÿÿÿÿÿÿÿÿÿÿÿÿ¨ÿÿÿÿÿÿÿ|ÿsÿÿÿÿÿÿÿ°ÿ«ÿÿ¡ÿ¥ÿ ÿÿ¢ÿ¡ÿÿÿÿÿÿÿÿÿÿÿÿ ÿÿÿÿÿÿÿÿÿÿÿ ÿÿÿÿÿÿÿÿÿ ÿ ÿÿÿÿÿÿÿÿÿÿÿÿÿÿÿÿÿÿÿÿÿÿÿÿÿÿÿÿÿÿÿÿÿÿÿÿÿÿÿVÿ]ÿÿÿÿÿÿÿÿÿÿÿ¤ÿÿÿÿÿÿÿÿÿÿÿÿÿÿyÿÿ*ÿÿÿÿÿÿÿÿÿÿÿÿÿÿÿÿ©ÿÿÿÿÿÿÿÿÿÿÿÿÿÿÿÿÿÿÿÿÿÿÿÿÿÿÿÿÿÿÿÿÿÿÿxÿyÿÿÿÿÿÿÿ}ÿÿÿÿÿÿÿÿÿqÿ|ÿÿÿÿÿÿÿÿÿÿÿÿÿÿÿÿÿÿÿÿÿÿÿyÿÿÿÿ¤ÿ§ÿ¥ÿÿÿÿÿÿÿÿ¢ÿÿÿwÿÿÿÿÿÿÿÿÿÿÿÿÿÿÿÿ¢ÿÿÿÿÿÿÿÿÿÿÿÿ~ÿÿÿÿÿÿÿÿÿÿÿÿwÿÿÿ~ÿÿÿÿÿÿÿÿÿÿÿÿÿÿÿÿÿÿÿÿÿÿÿÿÿÿÿÿÿÿÿÿÿÿÿÿÿÿÿÿÿÿÿ¨ÿ¥ÿÿÿÿÿÿÿÿÿÿÿÿÿÿÿÿÿÿÿÿÿÿjÿ}ÿÿÿÿÿ}ÿÿÿÿÿÿÿÿÿÿÿÿÿÿÿÿ|ÿÿwÿÿÿÿÿÿÿÿÿÿÿÿÿÿÿÿÿ|ÿ|ÿÿÿÿÿªÿÿÿÿÿÿzÿÿÿÿÿÿÿÿ~ÿzÿÿÿÿÿÿÿÿÿÿÿÿÿÿÿÿÿÿÿÿÿÿÿÿÿÿÿÿÿÿÿÿÿÿÿÿÿÿ|ÿÿ ÿÿvÿÿÿqÿÿÿÿ~ÿÿÿÿÿÿÿ{ÿÿÿ{ÿÿÿÿÿÿÿ~ÿÿÿÿÿÿÿÿÿÿÿzÿÿÿÿÿÿÿÿÿÿÿÿÿ}ÿ{ÿÿÿÿÿ}ÿ}ÿÿÿÿÿÿ|ÿÿÿzÿÿ}ÿÿsÿÿ|ÿÿÿÿÿÿÿ~ÿÿ|ÿ|ÿÿÿÿÿÿÿÿÿÿÿÿÿxÿÿÿÿÿÿÿqÿ|ÿÿÿÿÿ}ÿÿÿÿÿÿÿÿÿÿÿÿÿÿxÿÿÿÿÿÿÿÿÿ}ÿ~ÿÿyÿÿÿÿÿÿyÿÿyÿsÿÿÿÿÿÿÿÿ}ÿÿÿÿÿÿÿÿÿÿÿÿzÿÿÿÿÿÿÿÿÿ{ÿÿxÿÿÿyÿÿÿÿÿÿÿÿÿÿÿÿÿÿÿ}ÿÿÿÿÿÿÿÿÿÿÿÿÿÿÿsÿÿÿÿ~ÿÿÿÿÿÿÿÿÿÿÿÿÿÿÿ}ÿ|ÿuÿbÿjÿ|ÿ{ÿ}ÿyÿÿÿÿÿ~ÿÿÿÿmÿÿuÿÿÿrÿÿÿxÿÿÿÿÿÿÿÿÿÿÿÿ~ÿÿÿÿ~ÿ}ÿÿÿÿÿÿÿÿÿÿÿÿÿÿÿÿÿ}ÿyÿsÿÿÿÿ|ÿyÿyÿuÿlÿÿÿÿzÿwÿÿÿÿÿÿÿÿ{ÿ}ÿÿÿÿÿÿÿÿÿÿÿÿÿÿÿÿÿÿÿÿÿ{ÿ}ÿÿ{ÿÿÿÿÿyÿÿÿÿ}ÿÿÿÿsÿÿyÿxÿÿZÿÿÿÿÿÿÿvÿÿÿÿÿÿ~ÿÿÿÿÿzÿ{ÿÿÿÿÿÿÿÿxÿ}ÿÿ{ÿ{ÿÿÿÿÿÿÿÿÿÿÿÿÿÿÿzÿzÿÿÿqÿpÿ}ÿpÿnÿÿÿÿÿzÿ}ÿÿÿÿÿÿÿÿÿÿÿÿÿ{ÿÿÿÿzÿÿÿÿÿÿÿ}ÿÿÿxÿÿÿÿÿÿÿÿxÿÿÿÿÿÿÿÿÿÿ|ÿÿÿÿrÿ}ÿ}ÿÿÿÿÿÿÿÿÿ{ÿÿÿÿÿÿÿÿÿÿÿÿ{ÿÿÿÿÿÿÿÿÿÿ}ÿ{ÿ|ÿÿ{ÿoÿpÿÒþ÷ýÍþ+ÿXÿÿÿ~ÿÿÿÿÿÿÿÿÿÿÿÿÿÿÿ~ÿÿÿÿuÿÿÿÿÿÿÿ{ÿÿÿÿÿÿÿÿÿÿÿÿÿqÿÿÿÿÿÿÿÿÿÿÿ~ÿÿÿÿÿÿyÿÿwÿÿÿÿÿÿÿÿ|ÿiÿtÿzÿÿzÿÿzÿÿÿÿÿÿwÿyÿÿÿÿÿÿÿÿÿÿÿÿÿÿÿÿÿÿÿÿÿÿÿÿÿ{ÿ|ÿÿÿÿÿÿÿÿ}ÿ~ÿÿÿÿÿÿ|ÿzÿqÿÿÿÿÿ|ÿÿÿÿÿÿ¡ÿÿÿ}ÿ}ÿpÿQÿWÿoÿyÿÿÿ}ÿÿÿÿÿ{ÿÿÿÿÿÿÿÿÿÿÿÿÿÿÿÿxÿuÿÿÿÿÿÿÿzÿgÿsÿÿÿÿxÿÿÿÿÿÿÿÿÿÿÿÿÿÿÿÿÿÿÿÿÿÿÿÿÿÿÿÿÿÿÿÿÿÿ}ÿzÿ~ÿÿÿÿ|ÿÿ ÿÿÿÿÿÿ¦ÿÿÿÿÿÿÿÿÿÿÿÿÿÿÿÿÿÿÿÿÿÿÿÿÿÿÿÿÿÿ|ÿÿ~ÿÿÿÿÿÿÿÿÿÿÿÿÿÿÿÿÿÿÿÿÿÿÿÿÿÿyÿÿÿÿÿÿwÿÿÿÿÿÿÿÿÿÿÿÿÿÿÿÿÿÿÿÿÿÿÿÿÿÿ~ÿÿÿÿÿÿÿÿÿÿÿÿÿ~ÿÿÿzÿÿÿfÿ{ÿaÿÿÿ ÿÿÿÿÿÿvÿÿÿÿÿÿÿÿÿÿÿÿÿÿÿÿÿÿyÿÿÿÿ¨ÿÿÿÿÿÿÿÿÿrÿgÿMÿÿÿ~ÿÿÿuÿÿÿÿwÿÿÿÿÿÿÿÿÿÿÿÿÿÿÿÿÿÿÿÿÿÿÿÿÿÿÿÿÿÿÿÿÿÿÿÿÿÿÿÿÿÿ~ÿÿÿ}ÿÿÿÿÿÿÿÿÿÿÿÿÿÿÿÿÿÿÿÿÿÿÿÿÿÿÿÿÿÿÿÿÿÿÿÿÿÿÿÿÿÿÿÿÿÿ~ÿÿÿ©ÿÿ¡ÿÿÿÿÿÿÿÿÿvÿÿÿÿ{ÿ|ÿÿÿÿÿÿÿÿÿÿÿÿÿÿÿÿÿÿÿ ÿÿÿÿÿÿÿÿ§ÿÿÿÿÿÿÿÿÿÿÿÿÿÿÿÿÿÿÿÿÿÿÿÿÿÿÿÿÿÿÿÿÿÿÿÿÿÿÿÿÿÿÿÿÿÿÿÿÿÿÿÿ ÿÿÿÿÿÿÿÿÿÿÿÿÿÿÿÿ ÿÿÿÿ ÿÿÿ¥ÿÿÿ¥ÿÿÿÿÿÿÿÿÿÿÿÿÿÿÿÿÿÿÿÿÿÿÿÿÿÿÿÿÿÿÿÿÿÿÿÿÿÿÿÿÿÿÿÿÿÿÿÿÿÿÿÿÿ~ÿÿ£ÿÿÿÿÿÿÿÿÿ~ÿÿÿÿÿÿÿÿÿÿÿÿÿÿÿ¢ÿÿÿÿÿÿÿÿÿÿÿÿÿÿÿÿÿÿÿÿÿÿ¡ÿÿÿÿÿÿÿÿÿÿÿÿÿÿÿÿÿÿÿÿÿÿÿ ÿÿÿÿ}ÿÿÿÿÿÿÿÿÿÿÿÿÿÿÿÿÿÿÿ¤ÿÿÿÿÿÿÿÿÿ©ÿÿÿÿÿÿÿÿÿÿÿÿÿÿÿÿÿ¥ÿ¤ÿÿ©ÿÿ¤ÿ£ÿÿÿÿÿÿ¥ÿ ÿÿÿÿÿÿÿÿ¢ÿÿÿ¦ÿÿÿÿÿÿÿÿÿÿÿÿÿÿÿÿÿ¡ÿÿÿÿÿÿÿ¢ÿÿÿÿÿÿÿrÿÿmÿwÿÿÿÿ ÿÿÿÿÿ¨ÿÿÿ¯ÿ®ÿ°ÿ£ÿ¥ÿ¢ÿ ÿÿ¤ÿ¡ÿÿÿ¡ÿÿÿ¨ÿ£ÿÿÿÿ¢ÿÿÿ ÿ¥ÿÿÿ¢ÿÿ«ÿÿÿÿyÿÿÿÿÿÿÿÿÿ ÿÿÿÿÿÿ¥ÿÿ¦ÿÿªÿÿÿÿªÿÿÿÿÿ|ÿÿÿÿÿ¢ÿ«ÿªÿÿÿÿÿ¥ÿÿÿÿÿÿ¢ÿªÿ¤ÿÿÿÿ¤ÿÿÿÿÿÿÿÿÿÿÿÿ¨ÿ¦ÿªÿ©ÿÿÿÿÿÿÿÿ«ÿ ÿÿ ÿÿÿÿÿ§ÿ|ÿÿÿ¢ÿÿ¢ÿ¤ÿÿÿÿÿÿÿÿÿÿÿÿÿÿÿÿÿÿÿ ÿ¡ÿÿ£ÿÿÿ ÿÿÿÿÿÿ¡ÿ£ÿÿ¢ÿ£ÿ¤ÿ¢ÿÿÿÿÿÿÿÿÿ¦ÿÿÿÿ¢ÿ¥ÿ¦ÿ§ÿÿ¡ÿ¨ÿ¡ÿ¦ÿ§ÿ¡ÿ¨ÿ¨ÿ­ÿ£ÿÿÿÿÿ¥ÿ ÿ ÿ¥ÿ¨ÿ¨ÿ¢ÿ¢ÿÿÿÿªÿÿÿÿ¢ÿªÿ«ÿ¬ÿ©ÿ§ÿ©ÿ«ÿªÿ¥ÿ ÿ¨ÿ ÿ«ÿªÿªÿÿªÿªÿ£ÿ°ÿ­ÿ¤ÿ¢ÿÿ ÿÿ£ÿ¥ÿ¢ÿÿÿÿ¢ÿÿÿÿÿÿÿ¡ÿÿ¡ÿªÿ¨ÿªÿ£ÿÿÿ¢ÿªÿÿÿwÿtÿÿÿ¡ÿÿÿÿÿÿ§ÿ¥ÿÿÿ ÿÿÿÿÿgÿ?ÿbÿÿÿÿ¦ÿÿÿÿÿ}ÿmÿ]ÿcÿÿÿÿ¢ÿ¬ÿxÿÿ¦ÿÿÿÿÿÿÿÿÿÿÿÿ¡ÿÿ¨ÿÿ¢ÿÿÿÿ¡ÿ¡ÿÿÿÿÿ¢ÿÿ¤ÿ¥ÿ¦ÿªÿ¦ÿÿÿÿÿ©ÿ¦ÿ«ÿ­ÿ¤ÿ¦ÿÿ ÿ©ÿÿÿRÿ1ÿ[ÿÿ¥ÿ¦ÿ»ÿ©ÿ¤ÿªÿ¯ÿ©ÿÿÿÿÿ¤ÿÿÿ¨ÿ¢ÿ«ÿªÿ©ÿ¬ÿªÿªÿ¬ÿ¯ÿ©ÿ£ÿÿÿ¸ÿ®ÿ«ÿ©ÿ¦ÿÿ©ÿ°ÿ²ÿ¹ÿ¬ÿ¬ÿ²ÿ£ÿ±ÿ¬ÿ¬ÿ¹ÿ¿ÿºÿ°ÿ­ÿ³ÿ§ÿ ÿ³ÿ«ÿªÿ«ÿ¨ÿªÿ«ÿ©ÿ±ÿÃÿ³ÿ¦ÿ­ÿ¥ÿ®ÿ©ÿªÿ¯ÿµÿ¼ÿ»ÿªÿªÿªÿ©ÿ½ÿ±ÿºÿ²ÿ¯ÿ­ÿ«ÿ±ÿ´ÿ¯ÿµÿµÿ¨ÿÀÿ®ÿ¬ÿªÿ«ÿ±ÿ­ÿ«ÿ¦ÿÿ»ÿ´ÿ®ÿ¢ÿ¤ÿ¢ÿ¦ÿ°ÿµÿ±ÿ²ÿ¾ÿ®ÿ¹ÿ¯ÿªÿ¯ÿ¸ÿµÿ±ÿ²ÿ°ÿµÿ´ÿ«ÿ¬ÿ©ÿ¹ÿ¸ÿ¹ÿ»ÿ·ÿ¶ÿµÿ¾ÿ³ÿ¦ÿ´ÿÄÿ¶ÿ©ÿ²ÿ¸ÿ®ÿ°ÿªÿ¶ÿ²ÿºÿ¾ÿ³ÿ³ÿµÿ­ÿ¬ÿªÿ¹ÿ²ÿÐÿÆÿ¶ÿªÿ·ÿºÿ®ÿ²ÿ¯ÿÂÿ«ÿ¬ÿ¬ÿ·ÿ¶ÿ´ÿ²ÿ©ÿ¬ÿ¹ÿ¸ÿ¬ÿ¬ÿ¹ÿ²ÿ²ÿ³ÿ«ÿ«ÿ°ÿ£ÿ¥ÿ½ÿ¼ÿÉÿ»ÿ­ÿ¶ÿ»ÿ±ÿÅÿ¸ÿ¿ÿ¸ÿ»ÿ¿ÿ½ÿ»ÿ¶ÿ¯ÿ°ÿªÿ¶ÿÄÿ¶ÿ·ÿµÿ·ÿ»ÿ·ÿ¿ÿÂÿ¨ÿ±ÿ«ÿ©ÿ¶ÿ¾ÿ¶ÿ¯ÿ»ÿ«ÿÃÿÉÿ¼ÿ¬ÿªÿ«ÿ­ÿ«ÿ³ÿ±ÿ½ÿ«ÿ³ÿ¹ÿµÿµÿºÿºÿµÿ»ÿÇÿ¯ÿ¿ÿ»ÿ²ÿ±ÿ®ÿ¯ÿÀÿ¶ÿºÿÄÿ½ÿ³ÿºÿ¼ÿ°ÿ¸ÿ»ÿ²ÿ·ÿ´ÿ°ÿ­ÿ¯ÿ³ÿ°ÿ¬ÿ°ÿ¸ÿ·ÿÁÿÀÿ¿ÿÿþþÿÿðþóþÿ1ÿ/ÿ0ÿ:ÿEÿBÿ-ÿ-ÿ0ÿ:ÿ,ÿ*ÿ&ÿ*ÿ/ÿÿÿÿëþùþ2ÿ:ÿ$ÿ%ÿ-ÿÿ
ÿÿÁþóþÿÿÿÿÿÿÿ'ÿÿÿÿÿ
ÿÿþþÿõþþþÿÿãþçþÿ%ÿÿõþ
ÿ+ÿ
ÿýþÿÿÿÿÿÿ2ÿ+ÿ	ÿþþÿÿÿÿôþçþîþéþöþÕþßþÿüþèþ
ÿ7ÿ&ÿÿÿÿ3ÿÿøþûþ
ÿøþðþÿÿ
ÿèþñþþþþþÿ
ÿÿÿÿDÿ6ÿ$ÿÿÿÿÿýþõþÿ6ÿ+ÿÿ"ÿ ÿ1ÿAÿGÿcÿtÿzÿÿnÿpÿlÿyÿÿ{ÿ{ÿ~ÿiÿÿÿÿÿÿÿÿ{ÿpÿhÿrÿzÿÿÿÿÿÿÿÿÿÿ°ÿÿÿqÿÿÿÿ¥ÿ£ÿ¢ÿ§ÿÿ§ÿÿ©ÿ´ÿÿÿÿ£ÿ§ÿÿÿ¢ÿ¡ÿÿÿ¡ÿÿÿÿÿ§ÿ©ÿ¢ÿ¨ÿ§ÿ¥ÿ¦ÿ¡ÿ®ÿÿÿÿ¢ÿÿÿÿÿ ÿ ÿÿÿ©ÿ ÿ¢ÿÿÿªÿ«ÿ¢ÿÿ±ÿ¦ÿ¢ÿ¥ÿÿÿÿÿÿÿÿ¡ÿ¤ÿ©ÿ ÿÿÿ¥ÿ¢ÿÿ ÿÿÿ¦ÿ¥ÿÿ ÿ©ÿ©ÿ ÿÿÿÿÿÿÿÿÿ¡ÿÿÿ¢ÿÿÿÿÿÿ¢ÿ£ÿÿÿ£ÿ£ÿÿÿ£ÿ¤ÿ¤ÿ¡ÿ¤ÿ§ÿÿÿÿsÿkÿÿÿÿ£ÿÿÿÿÿÿÿÿÿ¥ÿÿÿ ÿÿ£ÿÿÿÿgÿGÿeÿÿÿÿ£ÿÿÿÿÿ©ÿ¡ÿÿÿÿÿÿÿ¡ÿÿÿÿÿÿÿÿÿ¢ÿ§ÿÿÿÿÿÿÿÿÿÿÿÿÿÿÿÿÿÿÿÿÿÿÿÿÿÿÿÿÿÿÿÿÿÿÿÿÿÿÿÿÿÿÿ}ÿÿÿÿÿÿÿÿÿÿÿÿÿÿÿvÿvÿsÿÿÿÿÿÿÿÿÿÿ ÿÿÿÿÿÿÿÿÿzÿÿÿÿÿÿÿyÿ/ÿfÿÿrÿÿÿÿÿÿÿÿÿÿÿÿÿÿÿÿÿÿ ÿÿÿÿÿÿÿÿÿÿÿÿÿÿÿÿÿÿÿÿÿÿÿÿÿÿÿÿÿÿÿ¤ÿvÿÿÿÿÿÿÿuÿÿÿÿÿÿÿÿÿbÿÿÿÿÿÿÿÿÿÿÿÿÿÿÿÿÿÿÿÿÿÿÿÿÿÿÿÿÿÿÿÿÿÿÿÿÿÿÿÿÿÿÿÿÿÿÿÿÿÿÿÿÿÿÿÿ ÿÿÿÿÿÿÿ|ÿÿÿÿÿÿÿÿÿÿÿÿÿÿÿÿÿÿÿÿ~ÿÿxÿÿÿÿ ÿÿÿÿÿÿ{ÿÿÿÿÿÿÿÿÿÿÿÿÿÿÿÿÿ¡ÿÿÿÿÿÿÿÿÿÿÿÿÿÿÿÿÿÿÿÿÿÿ}ÿÿyÿÿÿ¢ÿ¡ÿÿÿÿÿÿÿÿÿÿÿÿÿÿÿÿÿÿÿÿÿÿÿÿÿÿÿÿÿÿÿÿwÿÿzÿÿÿyÿÿÿÿÿÿÿÿ ÿÿÿÿ~ÿvÿ~ÿÿÿÿ}ÿÿÿÿÿÿÿÿÿÿyÿ~ÿÿÿÿÿÿ}ÿÿÿÿÿÿÿÿÿÿÿÿÿÿÿÿÿÿÿÿÿÿÿÿÿÿÿÿÿÿÿÿ~ÿÿÿÿÿÿÿÿÿÿÿÿÿÿÿÿzÿ~ÿÿÿ~ÿÿÿÿ}ÿÿÿÿÿÿÿÿÿÿ{ÿÿÿÿÿÿÿÿÿÿÿwÿÿÿÿÿÿÿÿ~ÿÿÿÿÿÿÿzÿ{ÿÿ}ÿtÿÿÿÿÿ}ÿ¬ÿÿÿÿiÿ~ÿÿÿÿvÿÿÿwÿÿÿÿÿÿÿÿÿÿÿ{ÿuÿÿÿÿÿÿ|ÿÿnÿuÿ}ÿÿÿÿyÿÿ}ÿÿÿÿÿ}ÿÿÿÿÿÿÿÿÿÿÿÿÿÿ~ÿzÿÿÿ ÿÿÿsÿ|ÿÿÿÿÿÿÿ~ÿÿÿÿ}ÿÿÿÿÿÿÿ|ÿzÿÿÿÿÿÿÿ}ÿÿÿÿÿÿvÿÿyÿÿÿ|ÿÿÿÿÿÿpÿÿÿÿÿÿÿÿÿÿÿ|ÿÿÿÿÿÿÿÿÿÿÿÿÿÿÿÿÿÿÿÿÿÿÿÿÿÿÿÿÿÿÿrÿhÿwÿÿÿÿÿÿÿÿÿÿ~ÿxÿzÿzÿÿÿzÿ~ÿÿÿÿÿÿÿÿÿÿ{ÿÿgÿÿÿÿ~ÿÿÿÿÿÿÿÿÿÿÿgÿÿÿÿÿÿÿÿÿÿÿÿÿÿÿÿÿÿÿÿÿÿÿ}ÿyÿyÿvÿÿÿzÿÿÿwÿÿÿÿÿÿÿÿÿÿyÿÿÿÿÿÿÿÿÿ}ÿÿÿÿÿÿÿÿÿÿÿÿÿÿÿÿÿÿÿÿÿÿÿÿÿkÿwÿvÿÿ}ÿÿÿÿÿÿmÿÿ}ÿ}ÿ&ÿ^ÿlÿÿÿÿÿ{ÿÿyÿÿÿÿÿÿÿÿÿÿÿÿÿÿÿuÿÿÿÿÿ}ÿÿÿÿÿtÿ~ÿÿÿÿÿ|ÿÿÿÿ{ÿÿÿÿÿÿÿ~ÿÿÿvÿwÿÿÿÿvÿpÿ~ÿÿÿÿ}ÿyÿÿÿÿÿÿÿÿÿÿÿÿÿÿÿÿÿÿÿtÿÿÿ~ÿÿÿÿÿÿÿÿÿxÿÿÿÿuÿÿÿÿÿtÿÿÿÿ|ÿÿÿÿÿÿÿÿÿÿÿÿÿÿÿÿÿÿÿ|ÿÿ|ÿÿÿÿÿÿxÿÿÿ~ÿÿ~ÿÿÿÿÿÿoÿlÿJÿþHþþCÿÿÿÿÿ}ÿÿÿÿÿÿÿÿÿÿÿ~ÿzÿÿÿÿÿÿÿÿÿÿÿÿÿ}ÿÿÿÿÿÿÿÿ~ÿwÿÿÿyÿÿÿ{ÿÿÿÿÿÿÿÿÿÿÿÿ{ÿwÿÿÿÿÿÿÿÿÿÿÿÿÿ~ÿyÿÿÿÿÿÿÿÿÿÿÿÿÿÿÿwÿÿÿÿÿÿÿ~ÿÿ¥ÿÿÿÿÿÿÿÿÿÿÿÿ|ÿtÿÿÿ|ÿÿÿqÿÿÿÿÿ|ÿ{ÿÿÿÿÿÿÿyÿ{ÿÿÿÿÿÿÿÿÿÿÿÿÿ|ÿWÿMÿzÿÿÿÿÿÿÿÿÿÿÿÿÿÿÿxÿ{ÿÿÿÿtÿyÿÿ~ÿÿ|ÿqÿÿsÿÿÿ~ÿ}ÿÿÿ~ÿÿÿÿÿÿÿÿÿ|ÿÿÿÿÿ|ÿÿÿÿÿÿ ÿÿÿÿÿÿÿ}ÿÿÿÿÿÿÿÿÿÿÿ{ÿ~ÿÿÿÿÿÿÿÿÿÿÿÿÿÿÿÿÿÿÿÿ{ÿÿÿÿÿÿÿÿÿÿÿÿÿÿÿÿÿÿÿÿÿÿ~ÿ}ÿ}ÿ}ÿÿÿÿÿÿÿ}ÿÿÿÿvÿlÿÿÿÿÿÿÿÿÿÿÿÿÿÿÿÿÿÿÿÿÿÿÿÿÿÿÿÿÿÿÿÿÿÿÿÿÿÿÿÿÿÿÿÿÿÿÿÿ{ÿwÿÿÿÿÿÿÿ ÿÿÿÿÿÿÿÿÿÿ{ÿrÿÿ|ÿuÿÿÿÿÿÿÿÿÿÿÿÿÿÿÿÿÿÿÿÿÿ{ÿcÿlÿÿÿÿÿÿÿÿÿÿÿÿÿÿÿÿÿxÿÿÿÿÿÿÿÿÿ|ÿÿÿÿÿÿÿÿÿÿÿÿÿÿÿÿÿÿÿÿÿÿÿÿÿÿÿÿÿÿÿÿ¡ÿÿÿÿÿÿÿ~ÿÿÿÿÿÿÿÿÿÿÿÿÿÿ¦ÿÿÿÿÿÿÿÿÿÿÿÿÿÿÿÿÿÿÿÿÿÿÿÿÿÿÿÿÿÿÿÿÿÿÿÿÿÿÿÿÿÿÿÿÿyÿÿÿÿÿÿÿÿÿÿÿÿÿÿÿÿÿÿÿÿÿÿÿÿÿÿÿÿÿÿÿÿÿÿÿÿÿ|ÿÿÿÿÿÿÿÿÿÿÿÿÿÿÿÿÿÿÿÿÿÿÿÿÿÿÿÿÿÿÿÿÿÿÿÿÿÿÿÿÿÿÿ¤ÿÿÿÿÿÿÿÿÿÿÿ ÿ¢ÿÿÿÿ¤ÿÿÿÿÿÿÿÿ¡ÿÿÿÿÿÿÿ}ÿ¬ÿÿÿÿÿ¦ÿ¡ÿÿÿÿÿÿÿÿÿÿÿÿÿÿÿÿÿÿÿÿÿÿÿÿÿÿÿ{ÿÿÿÿÿÿÿÿÿÿÿÿÿÿÿÿÿÿÿÿÿÿÿÿÿÿÿÿÿÿÿÿ­ÿqÿÿÿÿÿ§ÿÿÿÿÿÿÿÿÿÿÿÿÿÿÿÿÿÿÿÿÿÿÿÿÿÿÿÿÿÿÿÿÿÿÿ¥ÿÿÿÿÿÿÿÿÿÿÿÿÿÿÿÿÿÿ§ÿÿÿÿÿÿ ÿÿÿÿÿÿÿÿ¢ÿÿÿÿÿÿÿÿÿÿÿÿÿÿÿÿÿÿÿÿÿÿÿÿÿÿÿÿÿÿÿÿÿÿÿÿÿÿÿ¡ÿÿÿÿÿtÿÿ ÿÿÿ¢ÿÿÿÿÿÿÿÿ¡ÿ«ÿ£ÿÿÿÿÿ¤ÿÿ¢ÿ ÿÿÿÿÿÿÿÿÿ¢ÿÿÿÿÿÿÿÿÿÿÿÿÿÿÿÿ|ÿÿÿÿÿÿÿÿÿÿÿÿÿÿÿÿÿÿÿÿÿÿÿÿÿÿÿÿÿ¥ÿÿÿÿªÿÿÿÿ¡ÿ¤ÿ ÿÿÿÿÿÿÿÿªÿ¥ÿÿÿ}ÿÿ¡ÿÿÿÿÿÿÿÿ ÿÿÿÿÿÿÿÿÿÿÿ¤ÿ ÿ¢ÿÿÿÿÿÿÿÿÿÿ¢ÿÿ ÿ¦ÿÿÿÿ ÿ£ÿÿÿ¡ÿÿÿ¡ÿ¥ÿ¦ÿÿÿ¢ÿ£ÿ¤ÿ¤ÿÿÿ¥ÿ¥ÿ«ÿ¢ÿÿÿ ÿÿÿÿÿÿÿÿÿÿÿÿÿÿÿÿzÿÿÿÿXÿ<ÿÿÿÿÿ¥ÿ£ÿÿÿÿÿÿÿÿÿÿÿÿÿ¡ÿÿÿÿ¢ÿ¤ÿ¤ÿ©ÿ¨ÿÿÿÿÿÿÿÿÿÿ¢ÿÿÿ¡ÿ¢ÿÿÿÿÿÿ£ÿÿÿÿ¢ÿÿÿ¤ÿ¢ÿ ÿªÿ°ÿ¡ÿÿ ÿÿ©ÿ¥ÿÿÿ¨ÿÿÿÿ¬ÿÿÿÿÿÿÿÿÿÿÿ²ÿ¢ÿÿ­ÿ§ÿªÿ¡ÿ ÿÿ«ÿ²ÿªÿ¦ÿ¥ÿ ÿ¢ÿ¢ÿ¥ÿªÿÿ«ÿ ÿÿ¢ÿ­ÿ¡ÿÿ¤ÿ®ÿ±ÿ©ÿÿÿ¦ÿÿÿ¤ÿ§ÿ¤ÿ¤ÿÿÿÿÿÿÿÿÿÿÿ¥ÿÿÿ¨ÿ§ÿÿ ÿÿ{ÿkÿjÿ}ÿÿÿ¤ÿ¤ÿÿÿÿÿÿÿÿ¦ÿ¯ÿÿÿÿÿÿ\ÿfÿÿ¦ÿÿ©ÿÿÿÿÿÿ~ÿÿÿÿÿÿÿÿÿÿ¦ÿ§ÿÿÿÿÿÿÿÿÿÿ±ÿ¯ÿÿÿÿÿÿÿ©ÿ«ÿÿÿÿÿÿ¦ÿ¢ÿÿ¡ÿÿÿÿ¡ÿÿÿÿ¢ÿÿÿ©ÿÿÿÿÿÿ©ÿ£ÿjÿ6ÿOÿÿ£ÿªÿÁÿ«ÿ¥ÿ¦ÿÿÿÿÿÿÿÿÿÿÿÿ­ÿ³ÿ¼ÿ´ÿ©ÿ¨ÿªÿ°ÿ¶ÿªÿÿÿ¬ÿ¦ÿ£ÿÿÿ¦ÿ±ÿ¬ÿ¨ÿµÿµÿ¬ÿªÿ¨ÿ¬ÿ®ÿ®ÿ·ÿºÿ´ÿ¬ÿ©ÿ«ÿ¤ÿ«ÿªÿ«ÿ©ÿ²ÿ¬ÿ«ÿ±ÿ´ÿ´ÿ³ÿ«ÿ«ÿ©ÿ¯ÿ«ÿµÿ±ÿ³ÿ³ÿµÿ²ÿ©ÿ²ÿ¹ÿ²ÿµÿ©ÿ®ÿ«ÿ¬ÿ´ÿµÿ±ÿ³ÿ¸ÿ¸ÿ¸ÿ¹ÿ«ÿÿ¬ÿ¤ÿ§ÿ«ÿ«ÿ«ÿ«ÿ©ÿÿÿ¡ÿ¶ÿ¦ÿÿ¢ÿ©ÿ´ÿ¼ÿ°ÿ°ÿ³ÿµÿ¸ÿ®ÿ´ÿ³ÿ­ÿ¯ÿ´ÿ³ÿ½ÿ³ÿ©ÿªÿµÿ±ÿ¬ÿ®ÿ«ÿªÿ´ÿ¾ÿ°ÿºÿ©ÿ²ÿ¶ÿ±ÿ­ÿ«ÿ¬ÿ¬ÿ«ÿ®ÿµÿ½ÿ­ÿ¸ÿ²ÿ³ÿ·ÿ´ÿ°ÿ³ÿ¼ÿ«ÿ±ÿ³ÿ°ÿªÿªÿ²ÿ®ÿ­ÿµÿ­ÿ´ÿ«ÿ¹ÿ¹ÿªÿ«ÿ²ÿªÿ±ÿ¸ÿ´ÿ¶ÿ«ÿ³ÿ¬ÿ³ÿ¯ÿ§ÿ©ÿ³ÿªÿ´ÿ¥ÿµÿÁÿ­ÿ«ÿ±ÿ¯ÿ¬ÿ¿ÿ¹ÿÿ¾ÿ½ÿ¾ÿ¼ÿºÿµÿ¯ÿ¯ÿªÿµÿ¿ÿ¯ÿ½ÿÀÿ¸ÿµÿµÿ¯ÿ­ÿ©ÿ¿ÿ±ÿµÿµÿ¶ÿ²ÿ­ÿ³ÿ³ÿÇÿ´ÿ¶ÿ°ÿ°ÿ­ÿ¬ÿ­ÿºÿ·ÿÃÿ±ÿºÿÁÿ¼ÿ¹ÿ¶ÿ¯ÿ»ÿÆÿ©ÿµÿ¼ÿ³ÿ»ÿ½ÿ°ÿ±ÿ¼ÿÅÿ¼ÿ¶ÿ¶ÿ°ÿ²ÿ±ÿªÿ®ÿ·ÿ¶ÿ±ÿ³ÿ°ÿ±ÿ²ÿµÿ¼ÿµÿ¶ÿ¬ÿ±ÿ°ÿ³ÿ¾ÿÿÿ÷þôþÿÿÿ%ÿ5ÿEÿQÿQÿDÿ0ÿ2ÿ+ÿ@ÿÿÿ"ÿ ÿ ÿÿþÿóþüþôþûþÿÿýþ
ÿ%ÿ+ÿÿßþ÷þÿÿÿ!ÿÿÿÿ.ÿ(ÿÿÿÿ
ÿÿ
ÿÿôþ#ÿ,ÿÿÿÿ!ÿÿþáþÿCÿ8ÿÿ	ÿÿÿÿÿÿ(ÿ0ÿÿÿÿÿÿÿúþÿçþÓþÛþÀþÙþÒþïþôþÑþóþÿÿÿ$ÿ(ÿ&ÿÿøþÿÿÜþèþýþ
ÿÿùþÿòþÜþíþûþëþ*ÿ-ÿ0ÿ"ÿÿÿ*ÿ,ÿ#ÿ*ÿÿ)ÿ9ÿ)ÿ$ÿÿÿÿ=ÿOÿWÿ]ÿ~ÿvÿ^ÿiÿhÿlÿmÿmÿrÿvÿÿ¦ÿÿyÿuÿÿÿÿwÿ~ÿuÿÿ¤ÿÿÿÿÿÿÿ ÿ£ÿ¦ÿ©ÿÿpÿVÿÿÿ¡ÿ¥ÿ©ÿ§ÿÿÿÿÿ³ÿ­ÿ¦ÿ§ÿ¥ÿ©ÿªÿ¤ÿ¤ÿ«ÿ ÿ¢ÿ£ÿ§ÿÿ§ÿ ÿÿ¥ÿ¦ÿ¦ÿ¨ÿªÿÿÿÿÿ«ÿ¤ÿ§ÿ¢ÿÿ ÿ ÿ¤ÿ¢ÿÿ¢ÿÿ©ÿÿÿÿÿ©ÿ¨ÿÿÿÿ¢ÿªÿ¦ÿ¡ÿÿÿÿÿÿ¡ÿ¤ÿ ÿ¬ÿÿÿÿÿÿÿÿ ÿÿÿÿ¥ÿ©ÿÿ¡ÿÿÿ ÿÿÿ£ÿÿÿÿ¥ÿÿÿ§ÿ ÿÿÿÿÿÿ ÿÿ¡ÿÿ£ÿÿªÿ¢ÿÿÿÿÿ¡ÿÿÿÿuÿqÿnÿ}ÿÿÿ©ÿÿÿÿÿ ÿ¨ÿ¤ÿ§ÿÿÿ¡ÿÿÿÿÿrÿÿîþ=ÿÿ¥ÿÿ ÿ¥ÿ£ÿÿÿÿÿÿÿÿÿÿÿ¥ÿÿÿÿÿÿÿÿÿ£ÿ¥ÿÿÿÿÿÿÿ¥ÿ£ÿÿÿÿÿÿÿÿÿÿÿ ÿÿÿÿ£ÿ¦ÿ ÿÿÿÿÿÿÿÿÿÿÿÿÿÿÿÿÿÿÿÿÿÿÿÿÿnÿYÿlÿÿ¡ÿÿÿÿ~ÿfÿsÿÿÿÿÿÿÿÿÿÿÿÿÿÿÿÿÿÿxÿwÿÿÿÿ~ÿÿ}ÿWÿXÿxÿÿyÿnÿvÿÿ¥ÿ ÿÿÿÿÿÿÿÿÿÿÿÿÿÿÿÿÿÿÿÿÿÿÿÿÿÿÿÿÿÿÿÿÿÿÿÿÿÿÿÿÿÿ|ÿÿÿÿÿÿÿÿÿÿÿÿÿÿÿÿÿÿeÿ+ÿpÿyÿÿÿÿÿÿÿÿÿÿÿÿÿÿÿÿÿÿÿÿÿÿ©ÿÿ¡ÿÿÿÿÿÿ¡ÿ©ÿ¤ÿÿÿÿÿÿÿÿÿÿÿÿÿÿÿÿÿÿÿÿÿÿÿÿÿÿÿÿÿ|ÿÿÿÿÿÿÿÿÿÿ ÿÿÿ¡ÿÿÿÿÿÿÿÿÿÿzÿÿÿÿÿÿÿÿÿÿÿÿÿÿÿÿÿÿÿÿÿÿÿÿÿÿ ÿÿÿÿÿÿÿÿÿÿ~ÿzÿÿÿÿÿÿÿÿÿÿÿÿÿÿÿÿÿÿÿÿÿÿ~ÿwÿÿÿÿÿÿÿÿÿÿÿÿÿÿÿÿÿÿÿÿÿÿÿÿÿÿÿÿÿÿÿÿ}ÿÿvÿÿÿÿÿÿÿÿÿÿÿÿÿÿÿÿÿÿÿÿÿÿÿÿÿÿÿÿÿÿÿÿÿÿÿÿÿÿÿÿÿÿÿÿÿÿÿÿÿÿÿÿÿÿÿ}ÿÿÿ~ÿÿÿÿÿÿÿÿ|ÿ{ÿÿÿ~ÿÿÿÿÿÿÿÿÿÿÿÿÿÿÿÿÿÿÿÿÿÿÿÿÿÿÿÿÿÿÿÿÿÿÿÿ{ÿÿÿÿÿÿÿÿÿÿÿÿÿÿÿÿÿÿ|ÿvÿÿ}ÿxÿsÿÿÿÿÿÿÿÿrÿÿ|ÿÿÿnÿtÿÿÿÿÿpÿÿÿÿÿ}ÿÿÿÿÿÿÿÿÿÿÿÿÿbÿ}ÿÿ}ÿzÿÿvÿÿÿÿ|ÿÿÿÿÿÿÿÿÿÿÿÿÿÿÿÿÿÿÿÿÿÿÿÿbÿÿyÿÿÿÿÿÿÿÿÿuÿ|ÿ}ÿÿÿ~ÿÿÿÿ~ÿÿÿÿÿÿÿÿÿÿÿÿÿzÿÿÿÿÿÿÿÿsÿÿÿ{ÿÿÿÿÿÿ|ÿÿÿÿÿÿÿÿ~ÿÿÿÿÿÿÿÿÿÿÿ{ÿÿÿÿ~ÿÿÿ~ÿÿÿÿÿzÿÿÿÿÿxÿÿÿÿÿÿÿwÿwÿÿÿ{ÿxÿ}ÿÿÿÿÿÿrÿyÿÿÿÿÿÿÿrÿÿÿzÿÿÿÿÿÿÿÿlÿpÿ~ÿÿÿÿÿÿ|ÿÿÿÿÿÿÿÿÿÿ|ÿÿÿÿÿÿÿÿÿÿÿÿÿÿwÿlÿÿÿxÿÿÿÿÿÿÿÿÿÿ}ÿ{ÿÿÿÿÿÿÿÿÿÿÿÿÿÿÿ|ÿÿÿxÿ{ÿÿÿÿÿvÿvÿ|ÿ~ÿÿÿÿÿÿÿÿÿÿoÿÿÿvÿÿÿÿÿÿÿkÿÿÿÿwÿÿÿÿÿÿÿÿÿÿÿÿÿÿÿzÿ~ÿ~ÿÿÿÿÿÿÿÿmÿÿÿÿÿÿÿÿtÿÿÿÿÿÿÿÿtÿÿ{ÿxÿ|ÿÿÿÿÿÿ~ÿÿÿ~ÿÿÿÿÿtÿnÿÿÿwÿtÿ{ÿ~ÿÿÿÿÿ}ÿÿÿÿÿÿÿÿÿÿÿÿ}ÿÿrÿ|ÿÿÿÿÿÿÿÿÿ}ÿÿwÿÿwÿÿÿÿÿÿÿ}ÿÿÿ~ÿ{ÿÿÿÿÿÿÿÿÿ{ÿ|ÿÿÿÿÿÿÿÿÿÿÿ}ÿÿÿÿÿÿÿÿÿÿÿÿÿÿÿÿÿÿ{ÿgÿúþþþÿ}ÿÿÿÿnÿpÿÿÿÿÿÿÿÿÿÿ~ÿÿÿÿzÿ~ÿÿÿ~ÿÿ|ÿ}ÿÿÿÿÿÿzÿÿÿÿ}ÿÿÿÿÿÿÿÿzÿÿÿÿ~ÿÿÿÿ~ÿÿÿÿwÿÿ ÿÿ}ÿ{ÿÿÿÿ~ÿÿÿ}ÿuÿÿÿÿÿÿÿÿÿÿÿ}ÿÿÿÿÿÿÿÿÿÿÿÿÿtÿzÿÿÿÿÿwÿ{ÿ}ÿ~ÿÿÿÿÿÿÿÿÿÿvÿqÿÿ{ÿÿ¢ÿwÿrÿ|ÿÿÿÿÿÿÿÿ{ÿÿÿÿ|ÿÿÿÿÿÿÿÿ|ÿÿwÿOÿXÿ{ÿÿÿzÿ{ÿyÿÿÿÿÿÿÿzÿÿÿÿÿÿÿÿ~ÿÿ}ÿÿÿÿÿÿÿÿnÿ}ÿÿÿÿÿÿÿ|ÿÿÿÿÿÿÿÿÿÿÿÿÿÿÿÿÿÿÿÿÿÿÿÿÿÿÿÿÿÿ}ÿÿÿÿÿÿÿÿÿÿÿÿÿÿÿÿÿÿ~ÿÿ~ÿÿ|ÿsÿÿÿnÿÿÿÿÿÿÿÿÿÿÿÿÿÿÿÿÿÿÿÿÿÿzÿyÿ}ÿÿÿÿÿÿÿtÿÿÿvÿYÿWÿÿÿÿÿÿÿÿÿÿ ÿÿÿÿÿÿÿÿÿÿÿÿÿwÿ}ÿÿÿÿÿÿÿÿÿÿÿÿÿÿÿÿÿÿÿÿÿÿÿÿÿÿÿÿÿÿ{ÿÿÿÿÿÿÿÿÿÿÿxÿ}ÿÿÿÿÿÿÿÿÿÿÿÿÿÿÿÿÿÿÿÿÿªÿÿ~ÿÿsÿpÿÿÿÿÿÿzÿ|ÿÿÿÿÿÿÿÿÿÿ£ÿÿÿ|ÿuÿÿ}ÿÿÿÿÿÿÿÿÿÿÿÿÿÿÿÿÿÿÿÿÿÿÿÿÿÿÿÿÿÿÿÿÿÿÿÿÿÿÿÿÿÿÿÿÿÿÿÿÿÿÿ~ÿÿÿÿÿÿÿ~ÿÿÿÿÿÿÿÿÿÿÿÿÿÿÿÿÿÿÿÿÿÿÿÿÿÿÿÿÿÿÿÿÿÿÿÿÿÿÿÿÿÿÿÿÿÿÿÿÿÿÿÿÿÿÿÿÿ~ÿÿÿ¡ÿÿÿÿÿÿÿÿÿÿÿÿÿÿÿÿ~ÿÿÿxÿÿ{ÿÿÿÿÿÿÿÿÿÿÿÿÿÿÿÿÿÿÿÿÿ}ÿÿÿÿÿÿÿÿÿÿÿÿÿxÿ{ÿ~ÿzÿÿÿÿÿÿÿÿ ÿÿÿÿÿÿÿÿÿÿÿÿÿÿÿÿÿÿÿÿÿ§ÿÿÿÿÿÿ~ÿÿÿ¨ÿÿÿÿÿÿÿÿÿÿÿÿÿÿÿÿÿÿÿÿÿÿÿÿÿÿÿÿÿÿÿÿÿÿÿ ÿÿ¦ÿ¦ÿÿÿÿÿÿÿÿÿÿÿÿÿÿÿÿÿÿÿÿÿÿÿÿÿÿ§ÿÿÿÿÿÿÿÿÿÿÿÿÿÿÿÿÿ|ÿÿÿÿÿÿÿÿÿÿÿÿÿÿÿÿ£ÿÿÿÿÿÿÿÿÿÿÿÿÿÿÿÿÿÿ§ÿÿÿÿÿÿÿÿ¦ÿÿpÿÿÿÿÿ¢ÿÿÿÿÿÿÿÿÿÿÿÿÿÿ ÿÿÿÿÿÿÿÿÿÿÿÿÿÿÿÿÿÿÿÿÿÿÿÿÿÿÿÿÿÿÿÿ§ÿÿÿ ÿÿÿvÿÿ¤ÿÿÿÿ¤ÿÿÿ£ÿÿÿÿÿÿÿÿÿÿÿÿÿªÿ ÿÿ ÿÿÿÿÿÿÿÿÿÿÿÿÿÿÿ§ÿ ÿÿÿÿÿ|ÿyÿkÿÿ¡ÿÿÿÿÿÿ ÿÿÿÿÿÿÿÿÿÿÿÿÿ©ÿªÿÿÿ¥ÿÿ¡ÿÿÿ¢ÿÿÿÿÿÿÿÿÿÿÿÿÿÿÿÿÿÿ¡ÿÿÿÿÿ£ÿÿÿÿÿÿ¡ÿ¢ÿÿÿÿ¨ÿÿÿÿÿWÿ]ÿÿÿªÿ©ÿÿÿÿÿÿÿ ÿ£ÿ¤ÿ ÿ¡ÿÿ¡ÿÿÿÿÿ¦ÿ¤ÿÿÿÿÿÿÿ£ÿ¤ÿÿ ÿ¯ÿªÿ¦ÿ ÿ©ÿ ÿÿªÿ±ÿÿ¤ÿ£ÿÿÿÿÿÿÿÿÿ§ÿÿÿ©ÿ¥ÿÿÿqÿÿÿ¡ÿiÿÿ_ÿÿÿÿÿ¡ÿÿÿÿÿ ÿ¤ÿÿÿ¤ÿÿÿÿÿnÿ|ÿÿÿ ÿªÿ©ÿ¥ÿ£ÿÿÿÿ§ÿ¨ÿÿÿ¤ÿÿ¤ÿ¢ÿ©ÿ§ÿÿÿ¦ÿ¡ÿÿ¢ÿÿÿÿÿ£ÿÿªÿÿÿ¦ÿªÿÿÿÿ¥ÿªÿ¤ÿÿÿ«ÿ¶ÿ¦ÿÿÿÿÿÿ¦ÿ¨ÿ£ÿÿÿ£ÿ¤ÿ¤ÿ ÿÿ ÿ¢ÿ§ÿªÿÿÿªÿ ÿÿ¡ÿ¦ÿ¥ÿ¨ÿ¨ÿ§ÿ£ÿÿªÿÿÿÿÿ¢ÿ¥ÿ¤ÿ§ÿ¡ÿ¢ÿ«ÿ¨ÿÿÿÿÿÿ«ÿ©ÿÿÿ ÿÿÿÿÿ¦ÿ¤ÿÿÿÿÿ©ÿ£ÿÿÿÿmÿUÿmÿÿÿÿÿ§ÿÿÿ¢ÿÿÿÿ­ÿÿÿ¦ÿ«ÿÿÿ~ÿtÿzÿÿ§ÿÿ¡ÿÿÿÿÿÿÿÿ¢ÿÿÿÿÿÿÿÿ¥ÿ¤ÿÿÿÿÿÿ¡ÿ§ÿ¥ÿÿÿ£ÿÿÿÿ¢ÿ¤ÿÿÿÿÿ§ÿ¨ÿÿÿ­ÿ©ÿÿ¥ÿ¢ÿÿÿÿÿÿ¦ÿ¥ÿ£ÿÿÿÿÿÿ£ÿ¥ÿ©ÿÿsÿIÿRÿÿ¨ÿªÿ®ÿ£ÿ§ÿÿÿÿÿ¥ÿªÿ ÿÿÿÿÿ£ÿ¦ÿªÿ¸ÿ¯ÿ«ÿ¬ÿ°ÿµÿ­ÿ«ÿ¥ÿ«ÿ¨ÿ¬ÿ³ÿ¥ÿ¥ÿ¦ÿ©ÿ°ÿ°ÿªÿ¡ÿ©ÿ§ÿÿªÿ±ÿ®ÿªÿ©ÿªÿ«ÿ¦ÿ¦ÿªÿ«ÿ¯ÿ¬ÿ¬ÿ°ÿ²ÿ¯ÿ´ÿºÿ·ÿµÿ³ÿ©ÿ¼ÿ¨ÿ³ÿ³ÿÿ¨ÿªÿªÿ«ÿ°ÿ´ÿ­ÿ°ÿ¬ÿ²ÿªÿ¥ÿ©ÿ·ÿ¹ÿ±ÿ¬ÿªÿ¬ÿ¸ÿ¿ÿ«ÿ¨ÿªÿ¥ÿ©ÿ¸ÿ±ÿ¦ÿ®ÿ«ÿ¡ÿ¥ÿ¶ÿ¬ÿ¶ÿªÿ©ÿ´ÿ¿ÿ¼ÿ¯ÿªÿ¸ÿ³ÿ½ÿ±ÿ³ÿ¬ÿ«ÿ¯ÿ°ÿ´ÿ¹ÿ´ÿ·ÿ®ÿÃÿ¿ÿ¯ÿ­ÿ¯ÿ­ÿ¬ÿ©ÿ¤ÿ¯ÿ¸ÿµÿ³ÿ³ÿ³ÿ®ÿ­ÿ°ÿ²ÿ¬ÿµÿ¾ÿ¬ÿ³ÿ°ÿ¸ÿ¾ÿ»ÿ»ÿÀÿ±ÿ ÿ¯ÿ©ÿ¬ÿ­ÿ»ÿ·ÿ¯ÿ³ÿ©ÿ®ÿÁÿ¯ÿÁÿµÿ¥ÿ¶ÿ¿ÿµÿ·ÿµÿ·ÿ»ÿ±ÿ³ÿ¯ÿ²ÿªÿ¬ÿ°ÿ¯ÿ¬ÿ¶ÿ¦ÿ°ÿ²ÿ¹ÿÀÿ¾ÿ¼ÿ´ÿ¡ÿ½ÿ¥ÿ±ÿ»ÿÂÿÁÿ»ÿµÿ²ÿ²ÿªÿ³ÿ¶ÿ´ÿÀÿÉÿºÿ¯ÿ³ÿ±ÿµÿ©ÿ²ÿ±ÿªÿ·ÿ¯ÿ³ÿÂÿªÿ¥ÿ¬ÿªÿÂÿ»ÿ¾ÿ¼ÿ±ÿ°ÿ¹ÿÀÿÅÿ¼ÿ½ÿ»ÿ¾ÿ¹ÿ°ÿ³ÿ½ÿÁÿºÿ¯ÿ¬ÿ°ÿ¾ÿÃÿºÿ±ÿ°ÿ®ÿ¶ÿ»ÿ¼ÿ·ÿ°ÿ«ÿ©ÿªÿ°ÿ¸ÿ±ÿ¯ÿ®ÿ®ÿ´ÿ¹ÿ´ÿ·ÿ«ÿ­ÿ±ÿµÿ¶ÿ±ÿ ÿ
ÿÿÿ*ÿ-ÿÿÿ,ÿ>ÿUÿ\ÿ@ÿ5ÿ1ÿ.ÿ<ÿ/ÿ'ÿ*ÿ$ÿÿøþÿûþéþßþóþÿÿôþÿ"ÿ%ÿÿÿþ
ÿÿÿúþ
ÿ ÿÿÿÿÿÿÿÿÿÿ8ÿÿÿ<ÿ/ÿÿüþóþÿÿþÿ4ÿ-ÿ'ÿ	ÿÿÿÿúþùþÿ%ÿÿÿ$ÿ/ÿÿÿÿéþìþØþÔþÆþûþÿÿ*ÿÿÿÿÿÿ&ÿ4ÿ ÿÿÿüþÿôþËþóþßþÿõþÿûþñþôþüþÿðþ%ÿÿ-ÿÿÿ'ÿ$ÿÿ#ÿ4ÿ/ÿ9ÿ"ÿ ÿ'ÿÿ
ÿÿ$ÿ2ÿEÿAÿÿkÿSÿbÿwÿwÿdÿ\ÿrÿ{ÿÿÿÿ{ÿpÿnÿlÿoÿxÿÿÿÿÿÿÿÿÿÿÿÿÿ¥ÿÿÿÿqÿÿÿ ÿ¦ÿ¦ÿÿÿ¤ÿÿÿ¢ÿÿ¬ÿ­ÿ­ÿ¤ÿÿ¢ÿ«ÿ¦ÿ ÿ§ÿªÿ¢ÿÿ¦ÿ¦ÿªÿ¨ÿÿÿÿÿ¬ÿÿÿÿ«ÿ§ÿ¡ÿ¤ÿ¦ÿ¤ÿ¤ÿ«ÿ¤ÿ«ÿÿÿÿÿÿ¢ÿÿ ÿªÿÿÿÿÿÿÿÿ¦ÿ¢ÿÿÿÿªÿ¦ÿ¡ÿÿÿ¡ÿ¥ÿ¤ÿÿÿ ÿ£ÿÿÿÿ®ÿÿÿÿÿÿÿÿÿÿÿÿ¢ÿ§ÿ¢ÿªÿ¡ÿÿÿÿÿÿÿ¡ÿ¥ÿ¦ÿÿÿÿÿÿÿÿÿÿÿÿÿÿÿÿqÿÿÿÿ¤ÿ ÿÿÿÿÿ¤ÿÿÿ§ÿÿÿÿÿÿuÿLÿ-ÿAÿlÿÿÿÿÿ¥ÿÿÿÿÿÿÿÿÿÿÿÿÿÿÿÿÿÿÿÿÿ¥ÿÿÿÿÿÿÿÿÿ¤ÿÿÿÿÿÿÿÿÿÿÿÿÿÿÿ ÿÿÿÿÿÿÿÿÿÿÿÿÿÿÿÿÿÿÿÿÿÿÿÿÿÿsÿ7ÿÿaÿrÿÿÿÿÿÿYÿvÿÿÿÿÿÿÿÿÿÿÿÿ ÿÿÿÿÿÿwÿÿÿÿÿÿÿtÿLÿdÿÿÿÿÿÿ~ÿÿÿÿÿÿÿÿÿÿÿÿÿÿÿÿÿÿÿÿÿÿÿÿÿÿÿ}ÿÿ§ÿÿzÿÿÿ~ÿ|ÿÿÿÿÿÿÿÿ¤ÿÿÿÿÿ¦ÿÿÿÿ~ÿÿÿÿÿÿÿÿÿuÿÿòþpÿuÿÿÿ¡ÿÿÿÿÿÿÿÿÿÿÿÿÿÿÿÿÿÿÿÿÿÿÿÿÿÿÿÿÿÿÿÿÿÿÿÿÿÿÿÿÿÿÿÿÿÿÿÿÿÿÿÿÿÿÿÿÿÿÿÿÿÿÿÿÿÿÿÿÿÿÿÿÿÿÿ¢ÿÿÿµÿÿÿÿÿÿÿÿÿÿÿÿÿÿÿÿ{ÿÿÿÿÿÿÿÿÿÿÿÿÿÿÿÿÿÿÿÿÿÿÿÿÿÿÿÿÿÿÿÿÿÿ{ÿxÿÿÿÿÿÿÿÿÿÿÿÿrÿÿÿÿÿÿÿÿÿÿÿÿÿÿÿÿÿÿÿÿÿÿÿÿÿ~ÿÿÿ ÿ}ÿ~ÿÿÿÿÿnÿÿÿÿÿÿÿÿÿ~ÿ{ÿÿÿÿÿÿÿÿÿÿÿÿÿÿÿÿÿÿÿÿÿÿÿÿÿÿÿÿÿÿÿvÿzÿÿ|ÿsÿÿÿÿÿÿÿÿÿÿÿÿÿÿ{ÿÿÿÿÿÿxÿ}ÿÿÿÿÿÿÿÿÿÿÿÿÿÿÿÿÿÿÿÿÿÿÿÿÿÿÿÿÿÿÿÿÿÿÿÿÿÿ}ÿ~ÿÿÿ}ÿÿÿÿÿÿ~ÿxÿuÿÿÿÿÿÿwÿwÿzÿ~ÿrÿÿ~ÿÿÿÿzÿÿÿÿwÿÿÿÿ~ÿÿÿÿÿÿÿ}ÿÿÿÿÿÿÿÿÿÿÿÿÿÿÿÿÿ~ÿsÿÿÿÿ|ÿÿyÿÿÿÿÿÿÿÿÿÿÿÿÿÿÿÿÿÿÿÿÿÿÿÿÿÿÿwÿÿÿyÿÿÿ|ÿÿÿÿÿ~ÿ{ÿÿÿÿÿÿÿÿÿÿÿÿ|ÿÿÿÿÿÿÿÿÿÿyÿ|ÿtÿÿÿÿÿÿÿÿÿwÿÿÿÿÿÿwÿÿÿ}ÿxÿÿÿÿÿÿÿÿxÿ}ÿÿÿÿÿÿzÿ~ÿxÿÿÿÿÿÿÿxÿÿÿÿÿÿuÿzÿyÿÿÿÿÿÿÿÿÿÿÿÿÿÿÿÿÿÿÿÿÿÿÿÿÿÿ|ÿÿxÿÿ{ÿÿÿÿÿÿÿÿtÿqÿÿvÿÿÿÿ}ÿÿ|ÿÿÿÿÿÿÿÿÿ~ÿÿÿÿÿ}ÿ|ÿ~ÿÿÿÿÿÿÿÿoÿ{ÿzÿ{ÿ}ÿÿÿÿsÿÿÿÿÿÿÿÿÿÿÿÿÿÿÿÿÿÿÿ}ÿtÿ{ÿÿÿÿÿÿÿÿÿÿÿ~ÿtÿzÿzÿ|ÿÿÿÿ{ÿÿÿ~ÿÿÿÿÿwÿÿÿÿ|ÿÿÿÿuÿ\ÿkÿvÿÿÿÿÿÿ}ÿyÿÿzÿÿÿÿÿÿÿÿÿÿÿÿÿwÿzÿÿÿÿxÿÿÿÿÿÿÿÿÿÿ}ÿÿdÿÿuÿÿÿÿÿÿuÿuÿÿÿÿ~ÿÿÿÿÿÿÿÿÿ|ÿzÿÿÿÿÿÿÿ}ÿÿÿÿÿÿÿÿÿÿÿ}ÿÿÿyÿ}ÿÿuÿÿÿÿÿÿÿÿÿ|ÿÿcÿÿÿÿÿÿÿÿrÿÿÿÿÿÿ|ÿyÿÿwÿkÿrÿ}ÿ{ÿÿÿÿzÿuÿÿÿÿÿÿÿÿÿÿÿÿÿÿÿÿÿÿÿÿÿÿÿÿÿÿ\ÿÿnþ­þCÿuÿÿÿÿÿtÿÿÿÿÿ|ÿÿwÿÿvÿÿÿÿÿÿÿ~ÿÿÿ~ÿÿÿÿÿÿÿxÿyÿ{ÿÿ}ÿyÿÿÿ~ÿÿÿvÿ|ÿÿÿÿÿÿuÿ~ÿuÿÿÿÿÿÿÿÿ}ÿÿ}ÿÿÿÿÿÿÿÿÿÿÿÿÿÿÿÿÿÿÿ§ÿÿÿÿÿÿÿ|ÿ~ÿÿÿÿÿÿÿÿÿÿÿÿÿÿÿÿÿÿ|ÿÿÿ|ÿÿÿÿÿÿÿÿÿÿ}ÿÿÿÿÿÿÿÿrÿyÿÿqÿÿyÿwÿÿÿÿÿÿÿÿÿeÿbÿ~ÿÿÿÿÿÿÿÿÿÿÿÿÿÿ{ÿÿÿÿÿÿÿÿÿÿpÿÿÿÿÿÿ}ÿÿzÿÿÿ|ÿÿÿ~ÿqÿÿÿ~ÿÿÿÿÿÿÿÿuÿÿÿÿÿÿÿÿÿÿÿÿÿÿÿÿÿÿÿ}ÿÿÿÿoÿÿÿÿ{ÿÿÿvÿ{ÿÿsÿÿÿÿÿÿÿ{ÿmÿÿÿ{ÿÿÿÿÿÿÿÿÿÿÿÿzÿ}ÿÿÿÿÿÿÿÿÿ~ÿ~ÿÿÿÿÿÿÿÿÿÿÿxÿhÿcÿÿÿÿÿÿÿÿÿÿÿÿÿÿÿÿÿÿÿÿÿÿÿyÿÿ~ÿÿÿÿÿÿÿ|ÿÿÿÿÿÿ~ÿÿÿÿÿÿÿÿÿÿÿÿÿÿÿÿÿÿÿÿÿÿÿÿÿÿÿfÿÿyÿÿÿÿÿÿÿÿÿÿuÿÿyÿÿÿÿÿÿÿÿÿÿÿ|ÿ{ÿ|ÿÿÿÿÿÿÿÿÿÿÿÿÿÿÿÿÿzÿjÿÿÿÿÿÿÿÿÿÿÿÿÿsÿÿÿzÿ{ÿÿÿÿÿÿÿÿÿÿÿÿÿÿÿÿÿÿÿÿÿÿÿÿÿÿÿÿÿÿÿÿÿÿtÿÿÿ£ÿÿÿÿÿÿÿÿÿyÿÿÿÿÿÿÿÿÿÿÿÿÿÿÿÿÿÿÿÿÿÿÿÿÿÿÿÿÿÿÿÿÿÿÿÿÿÿÿÿÿ¢ÿÿÿÿÿÿÿÿÿÿÿÿÿÿÿÿÿÿÿÿÿÿÿÿÿÿÿÿÿÿÿÿÿÿÿÿÿÿÿÿÿÿÿyÿÿ¢ÿÿÿÿÿÿÿÿÿÿÿÿÿÿÿ}ÿÿÿÿÿÿÿÿÿÿÿÿÿÿÿÿÿyÿÿÿÿÿ}ÿÿÿÿÿÿÿÿÿÿÿÿÿÿÿÿÿÿÿ|ÿÿÿÿÿÿÿÿÿÿÿÿÿÿ|ÿÿÿÿÿÿyÿÿ§ÿÿÿÿ¡ÿÿÿÿÿÿÿÿÿÿÿ ÿ©ÿÿ ÿÿÿÿÿÿÿ¡ÿÿ£ÿÿ¡ÿ©ÿÿÿÿÿÿÿÿÿÿÿÿÿÿÿÿÿÿÿÿÿÿÿÿÿÿÿÿÿ|ÿÿ¨ÿÿÿÿ{ÿÿÿ©ÿÿÿÿÿÿÿÿÿÿÿÿÿÿÿÿÿÿÿÿÿªÿÿÿÿ¤ÿÿÿÿÿÿÿÿÿÿÿÿÿÿÿÿÿÿÿÿÿÿÿÿÿÿÿÿÿÿÿÿÿÿÿÿÿÿÿÿÿÿÿÿÿ¥ÿ ÿÿÿÿÿÿÿÿÿÿÿÿÿÿÿÿÿÿÿÿÿÿÿÿÿÿ£ÿÿÿÿÿÿÿÿ¡ÿ¢ÿ¥ÿ¢ÿÿÿÿÿÿÿÿÿÿÿ£ÿ©ÿÿÿ¦ÿ¦ÿÿÿÿÿÿÿÿÿÿÿÿÿÿÿÿÿÿvÿÿÿ¡ÿ§ÿÿÿÿÿÿmÿpÿ}ÿÿÿÿÿÿÿ ÿÿÿÿ§ÿÿÿ ÿÿÿ¡ÿÿÿ¡ÿ©ÿ£ÿÿÿÿÿÿÿÿÿÿÿÿ¦ÿ¡ÿÿÿÿÿÿ¡ÿÿÿÿÿÿÿ¡ÿÿ¤ÿÿÿÿÿÿÿÿÿÿ¢ÿÿÿ¨ÿ­ÿÿÿ ÿÿlÿUÿÿÿªÿÿyÿdÿzÿÿÿ¢ÿ ÿÿ¢ÿÿÿÿÿÿÿÿÿ§ÿÿÿ ÿÿÿ¢ÿÿÿ ÿÿ§ÿ¨ÿÿ¢ÿ¦ÿªÿÿ ÿ©ÿ¤ÿÿÿÿÿÿÿÿÿÿÿÿÿÿÿ ÿÿÿÿÿÿÿÿÿPÿeÿÿÿ ÿÿÿ¡ÿ¨ÿ¤ÿÿÿÿÿÿ ÿÿ­ÿÿ§ÿÿÿÿÿÿÿ©ÿÿÿ§ÿ¨ÿÿÿÿÿ®ÿ¡ÿ ÿ§ÿ£ÿ¤ÿÿ§ÿ©ÿ£ÿ¢ÿ¢ÿ¨ÿÿÿÿÿÿÿ¦ÿÿÿÿÿÿÿÿ¨ÿ¥ÿ¢ÿÿÿ¦ÿ´ÿ¬ÿÿÿ£ÿÿÿÿÿ¤ÿÿÿÿ£ÿÿ£ÿ¤ÿ¯ÿÿÿ£ÿÿ¤ÿ ÿÿÿ¨ÿ¡ÿ¢ÿ«ÿªÿ£ÿ¡ÿ¨ÿ¥ÿ¢ÿ¢ÿ§ÿÿÿ«ÿÿ¤ÿ¨ÿ¢ÿ£ÿÿÿ©ÿÿÿ¨ÿÿ©ÿÿÿ£ÿÿÿ¥ÿ¥ÿ¡ÿ£ÿ ÿ£ÿ§ÿÿ¥ÿÿÿÿÿsÿhÿwÿÿÿÿÿ¤ÿ£ÿÿ¨ÿÿÿÿÿÿÿÿÿ ÿ¢ÿÿuÿwÿÿ©ÿÿ§ÿÿÿÿÿÿ ÿÿÿÿÿÿÿ ÿÿÿ ÿÿÿÿÿÿÿÿÿÿÿ¤ÿ¨ÿÿªÿÿÿÿÿÿ¢ÿÿ¤ÿ£ÿÿÿ©ÿªÿ¢ÿ¤ÿ¬ÿ¥ÿÿÿÿÿ¤ÿ¨ÿ©ÿÿ ÿÿ¦ÿÿÿÿ©ÿ¤ÿÿdÿ`ÿÿÿ°ÿ¬ÿ«ÿ©ÿ¨ÿ¦ÿ£ÿ¨ÿ®ÿ¯ÿ¨ÿ£ÿ©ÿ ÿÿ«ÿ¤ÿ¬ÿ¨ÿ¢ÿ©ÿªÿ©ÿ©ÿ¨ÿªÿ¯ÿ­ÿ¡ÿ©ÿ¬ÿ´ÿ²ÿ©ÿ°ÿ»ÿµÿ¦ÿÿ¢ÿÿÿªÿ«ÿªÿ±ÿªÿ¤ÿ¤ÿ©ÿªÿ­ÿ¨ÿ±ÿ¿ÿ¬ÿ«ÿ¬ÿ§ÿªÿ³ÿ²ÿ¬ÿ¥ÿ³ÿ²ÿ«ÿªÿ©ÿªÿ¥ÿ¬ÿ©ÿ©ÿ³ÿ¸ÿ°ÿ·ÿ²ÿÉÿ°ÿ¨ÿ«ÿ¹ÿ·ÿ°ÿ¬ÿ¨ÿ©ÿ­ÿªÿ©ÿ­ÿ«ÿªÿ°ÿµÿ¶ÿ´ÿªÿ¦ÿ§ÿ¨ÿ¯ÿ·ÿµÿ²ÿ«ÿ±ÿ¼ÿ·ÿ²ÿ«ÿ­ÿ°ÿ³ÿ­ÿµÿ®ÿ³ÿ´ÿ¯ÿ°ÿªÿ«ÿ¸ÿ®ÿÂÿ½ÿ¹ÿ½ÿ¹ÿ­ÿªÿ¯ÿ®ÿ±ÿ ÿ¬ÿ¤ÿ¿ÿ¶ÿ¬ÿ²ÿµÿ®ÿ©ÿ·ÿ¬ÿ¸ÿ­ÿ«ÿ¼ÿÁÿ½ÿ¿ÿ½ÿ°ÿ¬ÿµÿ¬ÿ·ÿ¸ÿ¾ÿµÿ­ÿ´ÿ²ÿ¦ÿ­ÿ¼ÿÈÿ«ÿ¶ÿÅÿÂÿ³ÿ®ÿ·ÿ²ÿ·ÿ½ÿ´ÿ¯ÿ°ÿ°ÿ¬ÿªÿ¯ÿ°ÿ²ÿ±ÿ²ÿ­ÿ¶ÿ¸ÿ±ÿ¸ÿ½ÿ«ÿ¼ÿ¢ÿ±ÿµÿÄÿ¾ÿ»ÿ·ÿ°ÿ°ÿ¯ÿ·ÿºÿ¹ÿ¹ÿÁÿ¹ÿ¶ÿ¸ÿ³ÿºÿ¹ÿµÿ³ÿ±ÿ´ÿ¼ÿºÿ±ÿ·ÿ¹ÿªÿ¿ÿÄÿ´ÿ¸ÿ¯ÿ¬ÿ¬ÿ´ÿÄÿ¶ÿµÿ±ÿ²ÿµÿ¬ÿ¬ÿ¹ÿ¿ÿ³ÿ¸ÿ¥ÿµÿÁÿ¾ÿ³ÿ²ÿ·ÿ³ÿ­ÿÿ°ÿ¸ÿ³ÿµÿµÿ°ÿ­ÿ¯ÿ¶ÿ¬ÿ³ÿ®ÿ§ÿ°ÿ¸ÿ±ÿ·ÿ©ÿ©ÿ·ÿ¼ÿÀÿ¸ÿ/ÿ,ÿÿ ÿ,ÿ+ÿÿÿ&ÿ;ÿSÿVÿ7ÿ'ÿ9ÿ5ÿ+ÿ+ÿ3ÿ8ÿ)ÿÿÿÿïþÿïþñþüþîþàþÿÿÿÿÿ$ÿ
ÿôþúþÿÿæþýþÿÿÿÿ%ÿ'ÿÿ
ÿ
ÿ ÿFÿÿüþëþõþÿÿÿ)ÿÿÿÿÿÿ
ÿõþøþÿÿÿ#ÿ!ÿ$ÿÿüþüþãþÏþÞþÒþáþÿÿ ÿ4ÿ;ÿ%ÿÿÿ
ÿ-ÿ*ÿÿÿÿþüþþþìþàþÿÐþèþãþùþ	ÿÿ
ÿÿÿ)ÿ"ÿÿûþ÷þÿüþ	ÿÿÿÿÿÿÿÿÿÿÿÿÿ+ÿFÿ7ÿsÿiÿTÿXÿmÿlÿlÿxÿoÿpÿtÿfÿÿwÿÿÿÿyÿ{ÿÿÿÿÿÿÿÿÿÿÿÿÿÿÿ¦ÿ£ÿÿÿ©ÿ¨ÿ ÿÿ¡ÿ©ÿ¡ÿÿÿ¸ÿ¦ÿ¶ÿ²ÿ¢ÿÿÿ©ÿªÿ¤ÿÿ¦ÿÿ¨ÿ£ÿ¢ÿÿªÿ¯ÿ¡ÿÿÿÿÿÿÿ¬ÿ±ÿ¬ÿ¥ÿÿÿ§ÿ®ÿ¡ÿÿÿ³ÿ­ÿªÿÿÿÿÿÿ¥ÿÿ¢ÿÿÿÿÿÿ¥ÿ£ÿÿÿÿÿÿÿÿ°ÿ¶ÿ§ÿ£ÿ¢ÿ ÿ¡ÿÿÿÿÿ¥ÿÿ¢ÿÿÿÿÿÿÿÿÿÿ¡ÿ¡ÿÿ¬ÿÿÿÿÿÿÿÿÿÿÿ¡ÿ©ÿ£ÿ¯ÿÿÿÿÿÿÿ ÿÿ£ÿÿÿÿ¢ÿÿ¤ÿÿÿÿÿÿÿÿÿÿÿÿÿÿÿ|ÿlÿsÿkÿfÿÿÿÿÿªÿÿÿÿÿÿÿÿÿÿÿÿÿÿÿÿ¦ÿÿ©ÿ¤ÿÿÿ¡ÿÿÿÿÿÿÿÿÿ¬ÿ¤ÿÿÿÿÿÿ¢ÿÿÿÿÿÿÿ¤ÿÿÿÿÿÿÿÿÿÿÿÿÿÿÿÿÿÿÿÿÿÿÿÿÿÿ}ÿrÿUÿLÿhÿrÿÿ{ÿÿÿ~ÿgÿ}ÿÿÿÿÿÿÿÿÿÿÿÿ¥ÿÿÿÿÿÿÿÿÿÿÿÿÿÿzÿ}ÿÿÿÿuÿpÿÿÿÿÿÿÿÿÿÿÿÿÿÿÿÿÿÿÿÿÿÿÿÿÿÿÿÿtÿÿÿÿÿÿÿÿÿÿÿÿÿÿÿÿ ÿÿ¡ÿÿvÿÿÿÿÿÿÿÿÿÿÿÿÿÿLÿÂþêþ|ÿ{ÿÿÿÿÿÿÿÿÿÿÿÿÿÿÿÿÿÿÿÿÿÿ}ÿÿÿÿÿÿÿÿÿÿÿÿÿtÿÿÿÿÿÿÿ£ÿÿÿÿÿÿÿÿÿÿÿÿÿÿÿÿÿÿÿÿÿÿÿÿÿÿÿÿÿÿÿÿÿÿÿÿÿÿÿÿÿÿÿÿÿÿÿÿÿÿÿÿÿÿÿÿÿÿÿÿÿÿÿÿÿÿÿÿÿÿÿÿÿÿÿÿÿÿÿÿÿÿÿÿÿÿÿÿÿÿÿÿÿÿÿÿÿÿÿÿÿÿÿzÿÿÿÿÿÿÿÿÿÿÿÿÿÿÿÿÿÿ~ÿÿÿÿÿÿÿÿÿÿÿÿÿÿÿÿÿÿÿÿÿÿÿÿÿÿÿÿÿÿÿÿ~ÿÿÿ£ÿÿÿÿÿÿÿÿÿÿÿÿÿÿÿÿÿÿÿÿÿÿsÿ{ÿÿpÿÿ~ÿÿÿÿ~ÿÿ£ÿÿÿÿÿ~ÿÿÿÿÿÿÿÿÿÿÿÿÿ~ÿÿÿzÿÿÿÿÿÿÿÿÿÿÿÿÿ|ÿ}ÿÿÿÿÿÿÿÿyÿÿÿ{ÿÿÿÿÿÿÿÿÿÿÿÿyÿÿÿÿÿÿÿÿÿÿÿÿÿÿÿÿÿ~ÿÿÿÿÿÿÿÿÿÿÿÿÿÿÿÿÿÿÿÿÿÿÿÿÿÿÿ~ÿ|ÿÿÿÿÿÿ{ÿÿÿÿzÿÿtÿÿÿÿyÿÿ~ÿÿÿÿÿÿÿÿÿÿÿÿÿyÿzÿÿÿÿzÿxÿÿÿÿÿÿÿÿÿ{ÿÿ¤ÿÿÿÿÿÿÿ{ÿÿÿÿÿÿÿÿ|ÿÿÿÿ~ÿÿÿÿÿÿÿÿÿÿÿwÿxÿÿÿÿÿÿÿÿÿÿÿÿÿÿÿÿyÿ~ÿ}ÿwÿzÿÿÿÿÿÿÿÿzÿxÿÿÿÿÿÿ~ÿÿÿÿÿÿÿÿÿÿÿeÿÿÿwÿÿxÿzÿÿÿ~ÿÿÿÿÿÿÿÿ{ÿÿÿÿÿÿÿxÿqÿÿÿÿÿÿÿÿÿÿÿÿÿÿÿÿÿsÿ~ÿ~ÿÿÿÿÿÿ{ÿtÿ}ÿ~ÿÿÿÿÿÿ|ÿ{ÿÿÿÿÿÿÿzÿwÿÿÿÿÿÿÿ}ÿvÿmÿ|ÿÿ}ÿÿÿuÿoÿ}ÿÿÿÿÿÿÿxÿ~ÿÿÿÿÿÿÿÿÿÿÿ|ÿ{ÿ}ÿÿÿÿÿÿÿÿÿÿ}ÿÿÿÿÿÿÿÿÿ~ÿÿÿÿÿ}ÿÿÿsÿmÿuÿzÿÿÿÿwÿ2ÿtÿÿÿ{ÿxÿÿÿÿÿÿÿÿÿÿÿÿÿÿÿÿÿÿÿÿÿÿÿÿ|ÿÿÿÿÿÿoÿÿÿ~ÿyÿÿ|ÿÿÿÿÿÿÿÿ~ÿwÿ{ÿÿÿÿÿwÿÿ}ÿyÿÿÿÿÿÿÿÿÿÿÿÿ~ÿ}ÿÿÿÿ}ÿÿÿÿÿÿÿÿ}ÿÿÿÿxÿÿÿÿÿÿÿÿÿ|ÿÿ|ÿtÿÿÿÿÿÿÿÿ~ÿÿÿÿÿÿÿÿzÿvÿÿÿÿ|ÿ|ÿÿÿÿÿ~ÿxÿvÿzÿxÿÿÿÿÿÿÿÿÿÿÿÿÿÿÿwÿ{ÿ|ÿÿÿÿiÿÿÁþ°þYÿÿÿÿÿÿÿsÿ}ÿÿÿwÿkÿÿÿÿÿÿÿ}ÿ|ÿÿÿÿÿÿÿÿÿÿ{ÿ|ÿÿÿyÿxÿÿÿwÿÿÿÿÿÿÿÿÿÿÿjÿhÿÿÿÿÿ~ÿÿÿÿuÿÿÿÿÿÿÿÿ~ÿ{ÿÿÿÿÿÿÿÿÿÿÿ~ÿÿÿÿ~ÿÿÿÿÿÿÿÿ~ÿ~ÿÿÿÿÿÿÿÿ ÿÿÿÿÿÿ}ÿÿÿÿÿÿÿpÿÿÿÿÿÿÿÿÿrÿsÿwÿÿÿzÿÿÿxÿtÿÿÿÿÿÿÿÿÿÿÿÿnÿmÿÿÿÿ~ÿ|ÿÿÿÿÿ¤ÿÿÿ~ÿÿÿÿÿÿÿuÿÿÿÿÿÿÿÿÿ|ÿÿÿÿÿÿÿÿÿÿÿÿÿÿÿÿÿÿÿÿÿzÿÿÿÿÿÿÿÿÿÿÿÿÿÿÿÿÿÿÿÿÿÿÿxÿÿÿÿÿÿÿÿvÿÿÿÿÿ¬ÿÿ|ÿÿÿsÿÿÿxÿÿÿÿÿÿÿÿÿÿÿÿÿ|ÿÿÿÿÿÿÿÿÿÿÿÿÿÿÿÿwÿÿÿÿÿÿÿÿ}ÿÿÿÿÿÿÿÿÿÿÿÿÿÿÿÿÿÿÿÿ}ÿÿÿÿ~ÿÿÿÿÿÿÿÿÿ~ÿÿÿÿÿÿÿÿÿÿÿÿÿÿÿÿÿÿÿÿÿÿÿÿÿÿÿÿÿnÿ}ÿiÿÿÿÿÿÿÿÿÿÿÿÿÿÿÿÿÿÿÿÿÿÿÿÿÿÿÿÿÿÿÿÿÿÿÿÿÿÿÿÿÿÿÿÿÿÿÿÿÿÿÿzÿÿÿÿÿÿÿÿÿÿÿ~ÿÿÿ}ÿÿ£ÿÿÿÿÿÿÿÿÿÿÿÿÿÿÿÿÿÿÿÿÿÿÿÿÿxÿÿÿxÿÿÿÿÿÿÿÿÿÿÿÿÿ~ÿÿÿÿÿÿ ÿÿÿÿÿÿÿÿÿÿÿÿÿÿÿÿÿÿÿÿÿÿÿÿÿÿÿÿÿÿÿÿÿÿÿÿÿÿÿÿÿÿÿ|ÿÿÿÿÿÿÿÿÿÿÿÿÿÿÿÿÿÿÿÿÿÿÿÿÿÿÿÿÿÿÿÿÿÿÿÿÿÿÿÿÿÿÿÿÿÿÿÿÿÿÿÿÿÿÿÿÿÿÿÿÿÿÿÿÿÿÿÿÿÿ£ÿÿÿÿÿÿÿ¡ÿÿÿÿÿÿÿzÿrÿÿÿÿÿÿÿÿÿÿÿÿÿÿÿÿÿ¡ÿÿ ÿÿÿÿ ÿÿ£ÿÿÿÿÿÿÿÿÿÿÿÿÿ¡ÿÿÿÿÿÿÿÿ¦ÿÿÿÿÿÿÿÿÿÿÿÿÿÿÿÿÿÿÿÿÿÿÿÿÿÿÿÿÿÿÿÿÿÿÿÿÿÿÿÿÿÿÿÿÿ®ÿÿ|ÿÿÿÿÿ ÿÿ¡ÿÿÿÿÿÿÿÿÿÿÿÿÿÿÿÿÿÿÿ ÿÿÿÿ¡ÿÿÿÿÿÿÿÿÿÿÿÿÿÿÿÿÿÿÿÿÿÿÿÿÿÿ§ÿÿ¨ÿ§ÿÿÿÿÿÿÿÿÿÿÿÿÿÿÿÿ¡ÿÿÿÿÿÿÿÿÿÿÿ§ÿÿÿÿÿÿÿÿÿÿÿÿÿÿÿ¡ÿÿÿÿÿÿÿÿÿÿªÿÿÿÿÿÿÿÿÿÿÿÿÿÿÿ ÿ¢ÿÿÿÿÿÿÿÿÿ¦ÿ¤ÿÿÿÿ¡ÿÿÿÿÿÿÿÿÿÿÿÿÿÿÿÿÿÿÿÿÿÿÿ£ÿ©ÿ¨ÿÿÿÿ¥ÿÿÿ ÿ¤ÿ¢ÿ¦ÿ«ÿÿÿÿÿÿ7ÿiÿ¤ÿÿÿÿ«ÿÿÿ ÿÿÿÿÿÿÿ¥ÿ¥ÿÿÿÿÿÿ¥ÿªÿ¢ÿ¨ÿÿÿÿÿ£ÿ£ÿÿ¢ÿ¡ÿÿ¡ÿ§ÿªÿÿÿÿÿÿlÿgÿtÿ¥ÿÿÿsÿxÿÿÿ¦ÿÿÿÿÿÿ£ÿÿÿÿÿÿÿÿ¤ÿÿ ÿÿÿÿ¢ÿÿÿÿ§ÿÿÿÿ¤ÿÿÿ£ÿ¨ÿ ÿÿ¢ÿªÿ¡ÿÿÿÿÿÿÿÿÿÿÿÿÿ|ÿÿÿÿÿÿ{ÿÿÿÿ¤ÿ¥ÿÿÿÿ¢ÿ£ÿ¢ÿÿÿ¡ÿÿÿÿ¬ÿ§ÿ¦ÿÿÿÿÿÿ¦ÿ«ÿ¤ÿ£ÿ¦ÿ¥ÿ©ÿÿÿ¨ÿÿ¦ÿÿªÿ©ÿÿÿªÿ©ÿªÿ©ÿ¢ÿÿtÿqÿÿÿ~ÿ¦ÿÿÿÿÿÿÿÿÿ ÿÿÿ ÿ¡ÿ©ÿ¥ÿ ÿªÿÿ§ÿÿÿÿ¡ÿ ÿÿÿÿ©ÿ¯ÿ¬ÿ·ÿ°ÿÿÿÿÿÿ£ÿ¡ÿ¢ÿ¢ÿÿÿ¦ÿ¢ÿÿÿ©ÿ¨ÿ£ÿªÿ¯ÿ¡ÿ¢ÿ¨ÿÿ¢ÿ£ÿÿ¢ÿ¦ÿ¡ÿÿ©ÿÿÿÿsÿÿÿÿÿÿ ÿÿÿÿÿ¤ÿ¡ÿÿÿ¢ÿÿÿÿÿÿÿÿÿÿ¤ÿ¢ÿÿ¥ÿÿ¥ÿ§ÿÿ¢ÿÿÿÿÿÿÿÿÿÿÿ¤ÿ¢ÿ¢ÿÿ ÿÿÿÿ¢ÿÿÿÿÿÿÿÿÿÿÿÿÿÿÿÿÿÿÿÿÿÿÿÿÿÿÿÿÿ£ÿ¦ÿÿ ÿÿÿ¢ÿ¢ÿ¢ÿªÿÿ£ÿ¦ÿ¨ÿ¢ÿÿÿ ÿ¢ÿªÿÿ«ÿ«ÿ©ÿ±ÿ«ÿ°ÿ§ÿªÿÿiÿYÿÿ§ÿ³ÿ·ÿ·ÿÿ·ÿ©ÿ¤ÿ±ÿ°ÿ¦ÿ¨ÿ­ÿ¬ÿªÿ¦ÿ®ÿ§ÿ²ÿ«ÿ¡ÿ¥ÿ¨ÿ¤ÿªÿ¬ÿ©ÿ¹ÿ¬ÿªÿ´ÿ®ÿ­ÿ¯ÿ¨ÿ ÿ¥ÿ¬ÿ©ÿÿ¬ÿÿÿ¬ÿ£ÿÿ¡ÿªÿªÿ¤ÿ©ÿ©ÿ©ÿ©ÿ¬ÿÇÿ³ÿ³ÿ¶ÿ¯ÿ¶ÿºÿ°ÿ¨ÿ ÿ¢ÿºÿ¬ÿ£ÿ«ÿ·ÿ¶ÿ¾ÿ½ÿ©ÿÿªÿ¨ÿ·ÿ¶ÿºÿ«ÿ¦ÿ«ÿ³ÿ±ÿ°ÿ°ÿ«ÿ§ÿ¥ÿÿ¬ÿµÿ±ÿªÿ¯ÿ±ÿ°ÿµÿ¸ÿ¶ÿ°ÿÿ«ÿ ÿ¨ÿ¶ÿ®ÿªÿ´ÿ·ÿ³ÿ´ÿ¸ÿºÿ¼ÿ¸ÿ½ÿ¯ÿ´ÿ»ÿ¹ÿ±ÿ¥ÿ¢ÿ©ÿ°ÿ°ÿ©ÿ®ÿ°ÿ»ÿÂÿ¼ÿ²ÿ®ÿ¬ÿ¬ÿ«ÿªÿ»ÿ¸ÿ±ÿ­ÿ°ÿ¸ÿ¶ÿ²ÿ«ÿÂÿ«ÿ±ÿ»ÿ¶ÿ·ÿ½ÿ¹ÿ²ÿ­ÿ¬ÿ¤ÿ¶ÿ·ÿ­ÿ¬ÿµÿÀÿ»ÿ»ÿ¬ÿ¯ÿ»ÿÂÿ³ÿªÿ®ÿ³ÿ±ÿ°ÿ¯ÿ³ÿµÿ®ÿ­ÿ´ÿ³ÿ«ÿ¬ÿ¶ÿ¿ÿ½ÿ»ÿÀÿ³ÿ®ÿ·ÿ¿ÿÀÿ·ÿ¯ÿ³ÿ¹ÿ©ÿ°ÿ©ÿÀÿÂÿ²ÿ°ÿ¶ÿ²ÿ¸ÿ·ÿ¶ÿ²ÿµÿ²ÿ³ÿ·ÿ´ÿªÿ®ÿ²ÿ­ÿ¢ÿ¦ÿ³ÿ¿ÿÀÿ¹ÿ³ÿ¬ÿ²ÿ¿ÿ²ÿ¬ÿ«ÿªÿ©ÿ²ÿµÿ¯ÿ¯ÿ¬ÿ·ÿ®ÿ¯ÿ¸ÿ¿ÿÃÿ·ÿ¹ÿ°ÿ·ÿÁÿµÿ³ÿµÿ¸ÿÂÿ«ÿ¬ÿ¹ÿªÿ¾ÿ¾ÿ³ÿ±ÿ¸ÿ»ÿ¶ÿ¥ÿ¶ÿ¯ÿ¨ÿ«ÿ­ÿ«ÿ´ÿ±ÿ·ÿ½ÿ½ÿ²ÿ°ÿ=ÿ7ÿÿÿ.ÿ%ÿÿÿÿ@ÿ[ÿVÿ7ÿ'ÿ-ÿ'ÿÿ(ÿ1ÿ*ÿÿÿ4ÿÿ$ÿÿ÷þõþÿûþñþÿÿÿ$ÿÿÿåþàþÿÿ	ÿíþÿÿÿÿÿÿÿ
ÿ,ÿ$ÿ2ÿ#ÿÿÿÿÿÿÿóþÿÿÿÿÿÿÿüþûþÿÿóþÿ'ÿÿýþÿ
ÿûþèþßþæþïþ%ÿ+ÿ$ÿ'ÿ'ÿÿÿÿÿÿÿÿÿþþûþòþçþÿÿÛþ¸þöþ
ÿÿÿÿëþÿÿÿÿ#ÿÿÿÿÿ ÿÿ
ÿÿòþúþÿ÷þÿÿÿ+ÿ;ÿPÿ.ÿ=ÿVÿ\ÿhÿgÿqÿÿ|ÿuÿuÿ|ÿÿ}ÿÿÿÿÿÿÿÿÿÿÿzÿÿÿÿÿÿÿÿÿ¤ÿÿÿÿ¤ÿÿÿ¥ÿªÿ¦ÿÿ£ÿÿÿ©ÿÿ¨ÿ£ÿÿÿ¤ÿ°ÿ¬ÿ®ÿÿ²ÿÿ®ÿ¨ÿ¤ÿÿ¢ÿ¦ÿÿÿ¥ÿ§ÿ¢ÿ£ÿ¡ÿ©ÿ±ÿ«ÿÿÿÿ¡ÿ©ÿ¦ÿÿÿ¦ÿ©ÿ ÿ£ÿ ÿÿÿ¡ÿ¨ÿÿ§ÿ ÿÿÿ¥ÿ£ÿ¢ÿÿÿÿÿÿÿÿÿ§ÿÿÿ¥ÿ¨ÿ«ÿªÿÿÿ~ÿÿ¡ÿ ÿ¥ÿÿÿÿÿÿÿÿÿÿÿÿ£ÿ¤ÿ¦ÿÿÿÿÿÿÿÿÿ±ÿ¢ÿ¢ÿÿÿÿÿÿÿ¤ÿÿÿÿ ÿ¡ÿÿÿ¢ÿÿÿÿÿÿÿÿÿÿÿ ÿÿ ÿÿÿÿÿÿÿÿÿ¦ÿÿ©ÿÿªÿÿ¤ÿÿÿÿÿÿÿÿÿÿ§ÿÿÿÿÿÿ¡ÿ¨ÿÿÿÿÿÿÿÿÿÿÿ£ÿÿÿÿÿ§ÿ¤ÿÿÿÿÿÿÿÿÿÿÿÿÿÿÿÿÿÿÿÿÿÿÿÿÿÿÿÿÿÿÿÿÿÿÿÿÿzÿhÿeÿxÿÿtÿÿÿuÿvÿÿÿÿÿÿÿÿÿÿÿÿÿÿÿÿÿÿÿÿÿÿÿÿÿÿÿÿÿÿÿÿÿÿÿÿÿÿÿÿÿÿÿÿÿÿÿÿÿÿÿÿÿÿÿÿÿÿÿÿÿÿÿ¢ÿÿÿÿÿÿÿÿÿ¥ÿ£ÿÿÿÿÿÿvÿÿÿ¨ÿÿÿÿ¡ÿÿÿÿÿÿÿÿnÿÿþÿ{ÿÿÿÿÿÿÿÿÿÿÿÿÿÿÿ ÿÿÿÿÿÿÿÿÿ{ÿ{ÿÿÿÿÿÿ¤ÿÿÿÿÿyÿÿÿÿÿÿÿ¦ÿ¢ÿÿÿÿÿÿÿÿÿÿÿÿ ÿÿÿÿÿÿÿÿÿÿÿÿ{ÿÿÿÿ{ÿÿÿÿÿÿÿÿÿÿÿÿÿÿÿÿÿÿÿÿÿÿÿÿÿÿÿ~ÿÿÿÿÿÿÿÿÿÿÿÿÿÿ{ÿwÿ|ÿÿÿÿÿÿÿ{ÿÿÿÿÿÿÿÿÿÿÿÿÿÿÿÿÿÿÿÿÿÿÿÿÿÿÿÿÿÿÿÿÿÿÿÿÿÿÿÿÿÿÿÿÿÿÿÿÿÿÿÿmÿÿÿ~ÿÿÿÿ~ÿuÿ|ÿÿ|ÿÿÿÿÿÿÿÿÿÿÿÿÿÿÿÿÿÿÿÿÿÿÿÿÿÿÿÿÿÿÿÿÿÿÿÿÿ{ÿÿÿÿÿÿÿpÿÿÿÿÿÿÿÿÿÿÿÿÿzÿÿÿÿÿÿÿÿÿÿÿÿÿÿÿÿÿÿÿÿÿ|ÿ}ÿÿÿuÿ~ÿÿÿÿÿÿÿÿÿÿÿÿÿÿÿÿÿÿÿÿÿÿÿÿÿÿÿÿzÿ~ÿÿÿÿÿ}ÿrÿÿÿÿ~ÿÿÿ~ÿyÿÿÿ}ÿÿwÿ}ÿ~ÿÿÿÿÿ~ÿÿÿÿyÿ|ÿÿÿÿÿzÿzÿzÿÿÿÿzÿÿ{ÿÿÿÿuÿÿtÿÿÿÿÿÿÿÿ}ÿÿÿÿ|ÿÿÿÿÿÿÿsÿnÿÿÿÿÿÿÿ}ÿÿÿÿÿÿvÿÿyÿ}ÿiÿnÿÿÿ}ÿ}ÿÿÿÿÿÿÿÿÿÿÿÿÿÿÿÿ~ÿÿÿÿÿÿÿÿÿÿÿÿÿÿÿÿÿÿÿÿÿÿÿÿxÿoÿÿzÿsÿuÿÿÿÿÿ{ÿÿÿÿ{ÿ|ÿÿÿÿÿÿÿÿÿÿ{ÿmÿÿÿ|ÿÿuÿyÿÿÿÿÿ~ÿÿÿxÿÿÿÿuÿsÿÿÿÿÿÿÿÿÿÿÿÿÿÿÿÿÿÿÿÿÿÿÿÿzÿÿÿÿÿ|ÿÿÿÿÿÿÿÿÿÿ{ÿÿÿ{ÿÿÿzÿtÿÿÿÿÿÿÿ~ÿÿÿÿÿÿÿÿxÿzÿnÿÿqÿÿÿ|ÿwÿzÿÿ}ÿyÿÿÿÿÿÿÿÿÿÿÿÿ}ÿÿ~ÿÿÿzÿÿÿÿÿÿÿÿÿÿÿ~ÿwÿÿzÿiÿÿzÿÿÿ~ÿÿÿÿÿ|ÿzÿÿÿÿÿ{ÿxÿÿfÿwÿ`ÿ(ÿ`ÿÿÿÿÿÿtÿÿÿÿÿÿ}ÿ|ÿÿÿÿÿyÿÿÿÿÿÿÿÿÿÿ~ÿxÿÿÿÿÿtÿÿÿÿÿ}ÿÿÿÿÿÿÿ{ÿÿÿ}ÿvÿÿÿÿÿÿÿÿsÿpÿqÿÿÿÿÿÿÿÿÿÿÿ~ÿÿÿÿÿÿÿÿÿÿÿÿ~ÿÿÿÿÿÿÿÿ~ÿÿÿÿÿÿÿÿÿÿÿÿÿÿÿÿÿÿ|ÿÿÿÿÿÿwÿyÿÿÿÿÿÿÿÿÿÿ~ÿ}ÿÿ}ÿwÿ~ÿ~ÿqÿ~ÿÿvÿÿÿÿÿÿÿÿÿÿÿÿÿÿÿ{ÿpÿQÿ þ5ÿÿyÿvÿ~ÿÿÿÿÿÿÿwÿÿÿÿÿÿÿ~ÿÿÿÿÿÿÿÿÿÿÿÿÿÿ}ÿvÿÿÿ~ÿÿÿÿÿÿÿÿ¢ÿÿ~ÿdÿzÿÿzÿÿÿÿÿyÿÿ}ÿÿÿÿÿÿ{ÿ}ÿÿÿÿÿxÿÿzÿ~ÿÿÿÿÿÿÿÿÿÿÿÿÿ{ÿÿÿÿÿÿÿÿÿwÿÿÿÿÿÿÿÿxÿÿÿÿÿÿÿÿyÿxÿÿÿxÿÿÿ¢ÿkÿÿxÿ{ÿÿÿ|ÿÿÿÿvÿÿÿÿÿxÿ|ÿyÿ~ÿÿÿÿwÿÿÿ_ÿ]ÿwÿÿÿÿÿyÿjÿ|ÿÿÿÿÿÿÿÿÿ{ÿÿÿÿÿzÿÿÿÿÿÿÿÿuÿyÿÿÿÿÿÿÿÿÿÿÿÿÿÿÿÿÿÿÿÿuÿÿÿÿÿÿ{ÿÿÿÿÿÿÿÿÿÿÿÿÿÿÿÿÿÿÿÿÿÿÿÿÿÿÿÿ~ÿÿzÿÿÿzÿ}ÿÿÿÿÿÿÿÿÿ{ÿÿÿÿÿÿÿxÿÿÿÿÿÿÿÿÿÿÿÿÿÿÿÿ{ÿÿÿÿÿÿÿÿÿÿÿÿÿÿÿÿÿÿÿÿÿÿÿwÿÿ£ÿÿÿÿÿÿÿÿÿÿÿÿ}ÿÿÿÿÿÿÿÿÿÿÿÿÿÿÿÿÿÿÿÿÿÿÿÿÿÿwÿÿÿ}ÿÿÿxÿsÿÿuÿÿÿ}ÿÿÿÿÿÿÿÿÿÿÿÿÿÿÿÿÿÿÿÿÿÿÿÿÿÿÿÿÿÿÿÿÿÿÿÿÿÿzÿÿÿÿÿÿÿÿÿÿÿÿÿÿÿwÿÿÿÿÿÿÿÿÿÿÿ ÿÿÿÿÿÿÿÿÿÿÿÿÿÿÿÿÿÿÿÿÿÿÿÿÿÿÿÿ{ÿÿÿÿÿÿÿÿÿÿÿÿÿÿÿÿÿÿÿÿÿÿÿÿÿÿÿÿÿÿÿÿÿÿÿÿÿÿÿÿyÿ~ÿÿÿÿÿÿÿÿÿÿÿÿ£ÿÿ¡ÿÿÿÿÿÿÿÿÿÿÿÿÿÿÿÿÿÿ|ÿÿÿÿÿÿÿÿÿ¡ÿÿÿÿÿÿÿÿÿÿÿÿÿÿÿÿÿÿÿÿÿÿÿÿÿÿÿÿÿÿÿÿÿÿÿÿ~ÿÿÿÿÿÿÿÿÿÿÿÿÿÿÿÿÿÿ§ÿÿÿÿÿÿÿÿÿÿÿÿÿÿÿÿÿÿÿÿÿÿÿÿÿ¤ÿÿÿ¥ÿ¡ÿÿÿ¡ÿÿ~ÿÿÿÿ ÿÿ¡ÿ¥ÿÿ¥ÿÿÿÿÿÿÿÿÿxÿÿÿÿÿ¥ÿÿÿÿÿÿÿÿÿÿÿÿÿÿ|ÿÿÿÿÿÿÿÿÿÿÿÿÿÿÿÿÿÿÿÿÿÿÿÿÿÿÿÿÿÿÿÿÿÿÿtÿÿÿÿÿÿÿÿÿÿÿÿÿÿÿÿÿÿÿÿÿÿÿÿÿ ÿ ÿÿÿÿÿÿÿÿÿ£ÿÿÿÿÿÿÿÿÿÿÿ£ÿÿÿÿÿÿÿÿÿÿÿÿÿdÿÿÿ¤ÿ ÿÿÿÿ£ÿ ÿÿÿÿÿÿÿÿÿÿÿÿÿÿÿÿ©ÿÿÿÿÿ¤ÿÿÿÿÿÿÿ¡ÿÿÿ¢ÿÿÿÿÿÿÿÿÿÿÿÿ¦ÿÿÿÿÿÿÿÿÿÿÿÿ¡ÿÿÿÿÿ¢ÿ¤ÿ¢ÿÿÿ¤ÿÿÿÿ¤ÿÿ ÿÿ¨ÿÿÿÿÿÿÿÿÿÿÿÿÿÿÿÿÿÿÿÿÿÿÿ¢ÿÿÿ ÿ¥ÿÿÿÿÿÿÿÿÿÿÿ¨ÿÿmÿxÿÿÿÿªÿÿÿÿÿÿ£ÿ¡ÿÿÿÿ ÿ¡ÿÿÿ¤ÿ¡ÿÿ¨ÿ£ÿ¥ÿ¥ÿÿÿÿÿ£ÿ¨ÿ§ÿ©ÿ£ÿ¢ÿÿÿ ÿÿ¡ÿ©ÿÿÿÿ~ÿÿÿÿlÿrÿÿÿÿ¢ÿÿÿÿªÿ´ÿ¨ÿ¡ÿ¤ÿÿÿÿ£ÿÿ¤ÿ¦ÿÿÿÿÿÿÿÿÿÿÿÿÿÿ ÿ¨ÿ¢ÿÿÿÿ¦ÿ°ÿ¤ÿÿÿÿÿÿÿÿÿÿ ÿÿÿÿÿ¢ÿÿÿÿÿÿ¢ÿÿÿÿ ÿÿÿÿ¢ÿ¢ÿÿÿÿ ÿ¡ÿÿ¥ÿ£ÿ¦ÿÿÿ¢ÿ£ÿÿ¢ÿ¡ÿ¢ÿ«ÿ¬ÿ¬ÿ§ÿÿÿÿÿ³ÿ«ÿ¦ÿ¡ÿÿÿ§ÿ©ÿ¤ÿÿÿGÿ®þcþÿtÿÿÿÿÿÿÿÿÿÿÿÿÿÿÿ©ÿ¤ÿ¦ÿÿÿÿÿÿÿ¥ÿÿ ÿ£ÿÿÿ¥ÿ¬ÿ©ÿ¶ÿªÿªÿÿÿ¤ÿÿ¤ÿÿÿÿ¤ÿ¤ÿÿÿÿÿ¤ÿ«ÿÿ«ÿ«ÿ§ÿ£ÿÿ¤ÿ¡ÿÿÿÿÿÿÿÿÿÿÿaÿpÿÿ¢ÿ§ÿ§ÿ¢ÿÿÿÿÿ¢ÿÿÿÿ¢ÿÿ¡ÿÿÿÿÿÿÿÿ¦ÿÿÿ¢ÿÿ¬ÿ¥ÿÿ«ÿÿÿÿÿÿÿÿuÿÿ ÿÿ¤ÿÿÿÿÿÿÿÿÿ¦ÿ¨ÿÿÿÿÿÿ¢ÿ£ÿÿÿªÿÿÿÿ ÿ£ÿÿÿÿ¥ÿÿ¦ÿÿ¢ÿ ÿ§ÿ¨ÿ§ÿ§ÿ£ÿÿÿ©ÿªÿÿÿ ÿÿ§ÿ«ÿ£ÿ¢ÿ§ÿ£ÿ§ÿ§ÿÿ©ÿ©ÿ£ÿ°ÿ«ÿ«ÿ¤ÿ¤ÿÿjÿ;ÿUÿÿ£ÿ®ÿ£ÿ¶ÿ´ÿªÿ«ÿ¬ÿ¬ÿ¨ÿ©ÿ¦ÿ¥ÿ­ÿ­ÿªÿ¥ÿ°ÿ¬ÿ«ÿ¥ÿ§ÿ©ÿ¯ÿ²ÿ°ÿµÿ¬ÿªÿ³ÿ¹ÿ«ÿ©ÿ ÿªÿ°ÿ¬ÿ¥ÿÿ¡ÿªÿªÿªÿ«ÿªÿªÿ©ÿ¨ÿ ÿÿÿÿÿ¢ÿ·ÿªÿ·ÿ´ÿ´ÿ¯ÿ®ÿ¬ÿªÿªÿªÿ­ÿ²ÿ¬ÿ±ÿ­ÿªÿ²ÿ»ÿ¸ÿªÿ¬ÿ¸ÿ®ÿµÿºÿ¶ÿ£ÿªÿ©ÿ²ÿ´ÿ®ÿ¬ÿ§ÿ«ÿ¦ÿ¯ÿ¬ÿ¶ÿ­ÿ°ÿ¸ÿ´ÿ¨ÿ¤ÿ¬ÿ¢ÿ°ÿÿ¨ÿ±ÿ¬ÿµÿ°ÿ¬ÿ¹ÿ½ÿ±ÿ¯ÿÆÿºÿ»ÿÀÿ¶ÿ¶ÿ·ÿ·ÿ¶ÿ­ÿ¥ÿ­ÿ«ÿ©ÿªÿ´ÿ¶ÿ¹ÿ·ÿ®ÿªÿ¯ÿ²ÿ©ÿ¯ÿ¼ÿ»ÿ¸ÿ¿ÿ´ÿ¯ÿ¹ÿ°ÿ°ÿÄÿ»ÿ²ÿ¸ÿ¸ÿ±ÿ°ÿ­ÿ©ÿ©ÿªÿ´ÿ§ÿ«ÿ¯ÿ­ÿ¬ÿ¯ÿ¾ÿ¾ÿ«ÿ¬ÿ¸ÿ«ÿ§ÿ°ÿ«ÿ©ÿµÿ·ÿ´ÿ¸ÿ±ÿ´ÿªÿ´ÿ¸ÿ°ÿ¶ÿ¼ÿ¼ÿÀÿµÿ·ÿ·ÿªÿ¯ÿ¸ÿÃÿÀÿºÿ¾ÿ·ÿ´ÿ­ÿ®ÿªÿ¯ÿ·ÿ³ÿ¯ÿµÿ¶ÿ®ÿ³ÿ¹ÿµÿ±ÿ©ÿªÿ²ÿ²ÿ­ÿ«ÿ¶ÿ¬ÿ«ÿ¬ÿ±ÿ·ÿ¼ÿ½ÿ·ÿ®ÿ¹ÿ¸ÿ®ÿ³ÿ¦ÿÿÿ§ÿ¹ÿÀÿ¶ÿ¯ÿ¶ÿ°ÿ¾ÿÄÿÂÿÁÿ½ÿ½ÿÉÿ³ÿ·ÿ±ÿ´ÿµÿ¸ÿ½ÿ®ÿ¨ÿÃÿ¿ÿ·ÿ´ÿµÿ¼ÿ¹ÿ­ÿ¸ÿ»ÿ©ÿ·ÿ³ÿ®ÿ¬ÿ«ÿºÿ»ÿ¶ÿ¼ÿ¶ÿ²ÿ²ÿ!ÿÿÿþ%ÿÿ)ÿÿÿÿ4ÿTÿkÿFÿ1ÿ7ÿ4ÿ-ÿ!ÿÿÿ"ÿ)ÿÿÿ	ÿÿÿÿÿ!ÿÿÿÿ"ÿÿÿîþÎþìþÿÿÿÿ ÿ	ÿÿÿÿÿ#ÿ ÿ%ÿ'ÿÿÿÿÿÿÿþþýþùþÿÿÿÿÿ ÿÿÿÿÿØþØþõþÿîþøþÿÿüþêþïþöþýþÿ!ÿ"ÿÿÿÿÿÿÿþÿÿÿÿÿÿÿÿ&ÿÿþ¶þîþøþýþÿþøþÿÿíþúþæþüþÿûþöþ	ÿ"ÿ"ÿóþÿÿüþÿöþþþÿ ÿ,ÿ+ÿ5ÿ.ÿ>ÿ`ÿ_ÿhÿpÿyÿ{ÿhÿkÿÿyÿ}ÿvÿxÿÿÿÿÿÿÿÿÿÿÿÿÿÿÿÿÿÿÿ¡ÿÿÿ§ÿ¢ÿ¬ÿ¯ÿªÿ§ÿ¦ÿ¦ÿ§ÿÿÿÿÿÿ¤ÿ«ÿ¦ÿÿÿ¢ÿ¯ÿÿªÿ¤ÿªÿ¦ÿ¨ÿ¥ÿÿÿÿªÿ¤ÿÿ­ÿÿÿ¦ÿ¦ÿÿÿÿÿ¢ÿ¥ÿ¢ÿÿÿÿ©ÿÿÿÿÿÿÿ¦ÿ£ÿ¤ÿ¥ÿÿÿÿÿÿÿÿÿÿÿÿ°ÿÿÿÿ¡ÿ¨ÿ­ÿ¤ÿÿ¦ÿÿÿÿÿÿ¦ÿÿ£ÿÿ¢ÿÿÿÿÿÿÿ ÿ§ÿ§ÿÿÿÿÿÿÿÿÿ§ÿ¨ÿÿÿÿÿ¢ÿÿÿ¡ÿ¤ÿÿÿÿÿ°ÿ ÿÿ¨ÿ ÿÿÿ¢ÿÿÿÿ¤ÿÿÿ ÿ²ÿ¡ÿÿÿÿÿÿÿÿÿÿÿÿÿÿÿ ÿÿÿÿÿÿÿÿÿÿÿÿÿÿÿÿÿÿÿÿ¥ÿ ÿÿÿÿÿÿÿÿÿÿªÿ¢ÿÿÿÿÿÿÿÿÿÿÿÿÿÿÿÿÿÿÿÿÿÿÿÿ¡ÿÿÿÿÿ|ÿÿÿÿÿÿÿÿÿÿÿÿÿÿÿ{ÿ}ÿÿzÿ}ÿÿÿÿÿÿyÿÿÿÿÿÿÿÿÿ}ÿzÿÿÿ{ÿyÿÿÿ£ÿÿÿÿÿÿÿÿyÿÿÿÿÿÿÿÿÿÿÿÿÿÿÿÿÿÿÿÿÿÿÿÿÿÿÿÿÿÿÿ}ÿÿÿÿÿÿÿÿÿÿÿÿÿÿÿÿ{ÿ¡ÿÿÿÿÿÿÿ¥ÿÿÿÿÿÿÿÿSÿÿÆþDÿyÿÿ{ÿÿÿÿÿÿÿÿÿÿÿÿÿÿÿÿÿÿÿÿÿÿÿÿÿÿÿÿÿÿÿÿÿ}ÿÿÿÿÿÿÿÿÿ¤ÿÿÿÿÿÿÿÿÿÿÿÿ¡ÿ~ÿÿÿÿÿÿÿÿÿÿÿÿÿÿÿÿÿÿÿÿ ÿÿÿÿzÿÿÿÿÿÿÿÿÿÿÿÿÿÿÿÿÿÿ}ÿ~ÿÿÿÿÿÿÿÿÿÿÿÿÿÿÿÿÿÿÿÿÿÿÿÿÿ}ÿ}ÿÿÿzÿ|ÿ~ÿÿÿÿÿÿÿÿÿÿÿÿÿÿÿÿÿ~ÿÿÿÿÿÿÿÿÿÿÿÿÿÿÿÿÿÿÿÿÿÿÿÿÿÿ|ÿÿ~ÿÿÿÿzÿuÿÿÿÿÿÿÿÿÿÿÿÿÿÿÿÿÿÿÿÿÿÿÿÿÿ|ÿÿÿÿÿÿÿÿÿÿÿÿÿÿÿ}ÿÿÿÿÿÿÿÿyÿÿÿxÿÿÿÿÿÿÿÿÿÿÿzÿÿÿÿÿÿÿÿÿÿÿÿ}ÿÿÿÿÿÿÿÿÿÿÿÿÿÿÿÿÿÿÿÿÿÿÿÿÿ|ÿÿÿÿÿÿÿÿÿÿÿÿÿ|ÿÿÿyÿ{ÿÿÿÿÿÿÿÿ|ÿ|ÿÿÿÿÿÿÿ}ÿÿyÿÿÿÿ}ÿÿÿÿyÿÿÿÿÿÿÿÿÿÿÿÿ~ÿÿÿÿqÿÿÿÿÿ}ÿÿÿÿÿÿÿÿÿÿÿÿÿÿÿÿ|ÿ~ÿÿÿ ÿÿÿ{ÿÿÿÿÿÿÿÿÿtÿyÿÿÿÿÿnÿyÿzÿÿÿ}ÿÿÿ}ÿÿÿÿÿyÿÿÿÿÿÿÿÿÿÿÿÿÿÿÿÿÿÿÿÿÿÿÿmÿÿÿÿÿÿÿÿ~ÿÿÿzÿÿÿÿxÿwÿÿÿÿÿÿÿÿÿÿÿÿÿÿuÿiÿ{ÿÿÿÿÿÿÿnÿÿÿyÿtÿÿÿÿÿrÿÿÿÿÿÿvÿÿÿÿÿÿÿÿÿÿÿÿÿÿÿzÿÿÿÿÿÿÿÿÿÿÿÿxÿÿÿÿÿÿÿÿÿÿÿÿÿÿÿÿÿÿÿÿ}ÿrÿ|ÿÿÿÿÿÿÿÿÿÿÿÿÿÿ~ÿÿÿÿfÿ~ÿÿxÿhÿÿÿÿsÿÿ|ÿÿÿÿÿÿÿ|ÿ~ÿxÿrÿÿ{ÿ}ÿÿÿÿÿÿÿÿÿÿzÿÿuÿvÿÿÿÿÿÿÿÿÿÿ}ÿiÿÿÿÿÿÿÿ|ÿÿtÿÿÿÿÿmÿiÿoÿÿÿ~ÿÿÿ|ÿÿÿÿ}ÿwÿrÿsÿ}ÿÿÿÿwÿÿÿÿÿÿÿÿÿÿ{ÿÿÿÿÿÿÿÿxÿ|ÿyÿzÿÿÿÿÿÿÿÿÿÿÿ~ÿÿ}ÿÿÿÿÿÿwÿiÿnÿ{ÿÿÿÿÿÿÿÿÿÿÿÿÿÿÿ~ÿÿÿÿÿÿÿÿÿÿÿÿÿÿÿÿÿqÿÿÿÿÿÿÿ{ÿÿÿÿÿÿÿÿÿÿÿÿÿÿÿÿÿÿÿÿÿÿÿ~ÿÿÿÿÿÿuÿ}ÿwÿÿÿÿlÿ`ÿpÿzÿÿÿÿÿÿÿiÿÿ|ÿÿÿÿÿÿxÿ-ÿÿUÿxÿ|ÿ|ÿxÿrÿÿÿÿÿÿÿÿÿwÿyÿÿÿxÿÿÿ{ÿsÿxÿ~ÿÿÿÿÿÿÿÿvÿÿyÿÿÿÿÿÿÿÿÿpÿÿÿÿ¢ÿÿÿ|ÿÿ|ÿÿÿÿfÿyÿÿÿÿÿÿÿxÿÿÿÿÿvÿÿÿÿÿÿÿÿÿÿÿÿÿÿÿÿ{ÿwÿÿÿÿÿ£ÿÿÿÿÿÿÿzÿÿÿ{ÿxÿÿÿÿÿtÿÿÿÿÿÿÿÿzÿÿÿÿsÿÿÿÿÿÿÿÿÿ{ÿÿvÿsÿÿÿÿyÿ~ÿÿÿÿÿÿXÿWÿÿÿÿÿ|ÿÿÿÿxÿÿÿÿÿÿÿÿÿÿ~ÿÿ{ÿÿÿ}ÿÿÿÿÿÿÿÿÿ§ÿÿÿÿÿÿÿÿÿÿÿÿzÿÿÿ~ÿÿÿÿÿÿÿÿÿÿÿÿÿÿÿÿÿÿÿÿÿ~ÿ~ÿÿÿÿÿÿÿÿÿxÿ~ÿÿÿzÿÿÿÿÿÿÿÿÿ~ÿÿÿ~ÿÿÿÿÿÿÿÿÿÿÿÿÿÿÿvÿÿÿ~ÿÿÿÿÿ|ÿÿÿÿÿÿÿÿÿxÿÿÿÿÿÿÿÿÿÿÿÿÿÿÿÿÿÿÿÿÿÿÿÿÿÿÿ{ÿÿÿÿÿÿÿÿÿÿÿÿÿÿÿÿÿÿÿÿÿÿÿÿÿÿÿÿÿÿÿÿÿÿ|ÿÿÿÿsÿ}ÿÿÿÿÿÿÿÿÿzÿÿÿÿÿÿÿÿÿÿÿÿÿÿÿÿÿÿÿÿÿÿÿÿÿÿÿÿÿÿÿÿÿÿÿÿÿÿÿÿÿÿ{ÿzÿÿÿÿÿÿÿÿÿ ÿÿÿÿÿÿÿÿÿÿÿÿÿÿÿÿÿÿÿÿÿÿÿÿÿÿÿÿÿÿÿÿÿÿÿÿÿÿÿÿÿsÿÿÿÿÿÿÿÿÿÿ|ÿÿÿÿÿÿÿÿÿÿÿÿÿÿÿÿÿÿÿÿÿÿÿÿÿÿÿÿÿÿÿÿÿÿÿÿÿÿ ÿÿÿÿÿÿÿÿÿÿÿÿÿÿÿÿÿÿÿÿÿÿÿwÿ|ÿÿÿÿÿÿÿÿÿÿÿÿÿÿvÿÿÿ¦ÿÿÿÿÿÿÿÿ{ÿÿÿÿÿÿÿÿÿÿÿÿÿÿÿÿÿÿÿ~ÿÿÿÿÿÿÿÿÿÿÿÿÿÿÿÿÿÿÿÿÿÿÿÿÿÿÿÿÿÿÿÿÿÿÿÿÿÿÿ¥ÿÿÿÿÿÿ|ÿÿÿÿÿÿÿÿÿÿÿÿÿÿÿÿÿÿÿÿÿÿÿÿÿÿÿÿÿÿÿÿÿÿÿÿÿÿÿÿÿÿÿÿÿÿÿÿÿÿÿÿÿÿÿÿÿÿÿÿÿÿÿÿÿÿÿÿÿÿÿÿÿÿÿÿ¬ÿÿÿÿÿÿÿÿÿÿÿÿÿÿÿÿÿÿÿÿÿÿÿÿÿ ÿÿÿÿÿÿÿÿ¡ÿÿÿÿÿÿÿÿÿÿÿÿÿ ÿÿÿÿÿÿÿÿÿ¢ÿÿÿÿÿÿÿÿÿÿÿÿÿ¥ÿÿÿÿ¤ÿÿÿÿÿÿÿÿÿÿÿÿ¡ÿ¡ÿÿÿÿÿÿÿxÿnÿ{ÿÿ ÿ¥ÿ¨ÿÿÿÿ£ÿÿÿÿÿÿÿÿÿÿÿÿÿÿ¡ÿÿÿ¤ÿÿÿ©ÿ§ÿÿÿÿÿÿÿÿÿ¡ÿ~ÿÿÿ¡ÿÿ©ÿ¥ÿ¤ÿÿÿÿÿÿÿÿ¡ÿÿÿÿÿÿÿÿÿÿÿÿÿÿÿÿÿÿ¢ÿÿÿÿÿÿÿÿÿ«ÿªÿÿÿÿÿÿ|ÿÿ§ÿÿÿÿÿÿªÿ¡ÿÿÿÿÿÿ¢ÿ£ÿÿÿÿÿÿ¤ÿ¡ÿ¢ÿÿÿÿÿÿÿÿ£ÿ¦ÿÿÿÿÿªÿ¤ÿ¢ÿ©ÿ ÿÿÿÿÿÿÿgÿÿÿ¡ÿ¤ÿ§ÿ¤ÿ«ÿÿÿ«ÿÿÿÿ ÿ¥ÿÿÿÿÿ¨ÿÿ¡ÿÿÿªÿÿÿÿÿÿÿÿÿÿ¥ÿÿÿ ÿÿ¡ÿÿ¢ÿÿ¨ÿ¡ÿÿÿ¢ÿ¦ÿ£ÿ ÿÿÿÿªÿ¨ÿ¢ÿÿÿ§ÿÿÿÿÿÿÿÿÿÿÿÿ¡ÿÿÿÿ£ÿ§ÿÿ«ÿÿªÿÿ¤ÿ«ÿªÿÿÿÿÿ®ÿ«ÿ¤ÿ¡ÿÿ¤ÿªÿÿÿÿ¡ÿªÿ¥ÿ®ÿ­ÿÿÿÿkÿ½þìüÂûþ3ÿmÿÿ~ÿÿÿÿÿÿÿÿÿÿ£ÿ¢ÿÿ¨ÿ¨ÿ£ÿ¡ÿ ÿÿ ÿÿªÿÿ¡ÿªÿ©ÿÿÿÿÿ¬ÿ®ÿ»ÿ¤ÿ£ÿÿ§ÿ¡ÿÿÿ¢ÿ¤ÿ£ÿ¢ÿÿÿÿ¨ÿ¥ÿ¡ÿ§ÿ£ÿ£ÿÿÿÿÿ¤ÿÿÿÿÿ¤ÿ£ÿÿÿÿyÿÿÿ¡ÿÿÿÿÿÿÿÿ¦ÿ¡ÿÿÿÿÿÿÿÿÿÿÿÿÿÿÿÿÿÿªÿÿ£ÿÿ|ÿÿÿÿÿÿ}ÿjÿpÿÿÿ¡ÿÿÿÿ¦ÿzÿÿÿÿ©ÿ«ÿ©ÿ£ÿ¤ÿÿÿÿ¡ÿÿÿ¡ÿÿÿÿ¢ÿ¨ÿÿÿÿÿ§ÿÿÿ§ÿÿÿÿ©ÿ¥ÿ£ÿªÿ¥ÿ¨ÿ©ÿ®ÿ¨ÿªÿÿ¥ÿ£ÿ¥ÿ¤ÿ ÿ¢ÿ¤ÿ¢ÿ¤ÿ£ÿ£ÿ§ÿ ÿ ÿÿÿ¨ÿ£ÿqÿ2ÿ@ÿÿÿÿ§ÿ¹ÿ°ÿ®ÿ²ÿ³ÿ­ÿ°ÿ²ÿ¬ÿ©ÿ£ÿªÿ¬ÿ¥ÿ²ÿ©ÿ«ÿ¨ÿ©ÿ®ÿ²ÿ±ÿ­ÿ­ÿ©ÿ¬ÿ¶ÿ©ÿ§ÿ¡ÿ¥ÿ§ÿ«ÿªÿ«ÿ«ÿ¨ÿ­ÿ±ÿ¼ÿ¼ÿ²ÿ¬ÿ±ÿ°ÿ¤ÿ¡ÿ§ÿÿÿÿ±ÿÿ¯ÿ¥ÿ¨ÿ£ÿ©ÿ¬ÿ¬ÿªÿ¬ÿ±ÿ¨ÿ¬ÿ£ÿÿÿ¬ÿµÿ»ÿ½ÿ½ÿºÿ­ÿ¿ÿ°ÿÀÿ¸ÿ´ÿ°ÿ¹ÿ±ÿ«ÿ«ÿ«ÿ´ÿµÿ«ÿ£ÿ¼ÿ¶ÿ½ÿ¼ÿ²ÿ¬ÿ¬ÿ·ÿ¬ÿ®ÿªÿ°ÿ±ÿ»ÿ®ÿ¨ÿ³ÿ³ÿ©ÿ·ÿ¿ÿ§ÿÿ«ÿ¹ÿÂÿ¹ÿ­ÿ¯ÿ¸ÿ´ÿ«ÿ²ÿ«ÿ¬ÿ®ÿ³ÿ³ÿ¹ÿ¼ÿ»ÿ¸ÿ³ÿ¹ÿ«ÿ«ÿºÿ³ÿºÿ¯ÿªÿ¯ÿ¬ÿ¦ÿ¶ÿ´ÿ·ÿ³ÿµÿ·ÿ¶ÿ±ÿ©ÿ¥ÿªÿ®ÿ´ÿ­ÿ±ÿ²ÿ±ÿ³ÿ´ÿµÿ¼ÿÁÿ«ÿ³ÿ¬ÿÂÿ±ÿ«ÿ²ÿ¹ÿ¯ÿ¯ÿÆÿ¾ÿ¹ÿ¬ÿ­ÿ³ÿ±ÿ¹ÿºÿµÿ±ÿªÿ·ÿ²ÿ¯ÿ°ÿ²ÿµÿ¼ÿ½ÿ³ÿ¯ÿ²ÿ³ÿºÿ½ÿ­ÿªÿ¯ÿ®ÿ¬ÿ­ÿ®ÿ¯ÿªÿ¶ÿ¶ÿ­ÿ³ÿ´ÿ±ÿ·ÿ°ÿ³ÿ¸ÿ¹ÿ°ÿ±ÿµÿ¶ÿ¶ÿºÿÂÿ­ÿÀÿÅÿÃÿÀÿ«ÿ«ÿ½ÿËÿ¶ÿ·ÿ®ÿ¯ÿµÿ¹ÿºÿ»ÿ»ÿºÿ¾ÿÆÿ´ÿ¯ÿ±ÿºÿ¹ÿµÿ¶ÿ·ÿ¶ÿ·ÿ±ÿ²ÿ¹ÿÀÿ¾ÿ·ÿ´ÿ²ÿ¼ÿ«ÿ»ÿ¼ÿ´ÿ°ÿ·ÿºÿ²ÿ°ÿ½ÿ´ÿ³ÿ¬ÿ ÿÿÿ1ÿÿ ÿÿÿÿ#ÿ6ÿXÿBÿ5ÿ4ÿ'ÿÿÿøþÿ&ÿ+ÿÿøþÿÿ
ÿ	ÿÿÿÿûþÿÿ	ÿÿøþèþýþ$ÿÿÿíþÿÿ ÿ-ÿ2ÿ*ÿÿÿÿ!ÿÿÿþþÿÿÿ
ÿýþ
ÿÿ"ÿÿÿÿ&ÿ$ÿÿÿÿÌþÓþðþäþöþÿÿÿÿÿÿÿøþÿÿÿÿÿÿ!ÿ
ÿôþÿÿÿÿÿ
ÿýþÿÿñþ¢þÉþïþÿÿÿÿÿÚþÜþþþÿöþùþþþÿÿÿ÷þëþÿÿ÷þÿÿÿÿ2ÿ)ÿ
ÿ+ÿFÿQÿRÿVÿYÿ`ÿpÿwÿtÿÿrÿÿzÿrÿyÿÿÿÿ~ÿÿÿÿÿÿÿÿÿÿÿÿÿÿÿÿÿÿÿÿ¢ÿ¤ÿ¬ÿ´ÿ¡ÿ ÿÿÿÿ ÿ¥ÿ£ÿ©ÿ°ÿªÿÿÿÿ§ÿÿÿ¦ÿ­ÿ¢ÿ¦ÿªÿÿÿÿÿÿÿ¯ÿºÿ¢ÿ ÿ¥ÿ¢ÿ¦ÿ§ÿÿÿÿÿÿ ÿÿ¤ÿ ÿÿÿÿÿÿÿ§ÿ£ÿ©ÿÿ©ÿÿÿÿÿÿÿÿ¤ÿÿÿ´ÿ´ÿÿÿ¡ÿ¯ÿ©ÿÿ©ÿÿÿÿÿÿÿ¤ÿ¦ÿÿÿÿÿ¦ÿÿÿÿÿ¬ÿ ÿÿÿÿÿÿÿÿÿ¤ÿ¤ÿÿÿ¥ÿ­ÿ£ÿ¡ÿÿÿÿÿ¡ÿÿÿ§ÿ£ÿÿªÿÿÿÿ¡ÿÿÿÿÿÿÿ¡ÿÿÿÿÿÿÿÿÿÿÿ ÿ¡ÿÿ¤ÿÿ£ÿÿÿÿÿÿÿ£ÿÿÿÿÿÿÿÿÿÿÿÿÿÿ£ÿÿÿÿÿÿÿÿÿÿÿÿÿÿÿÿÿÿÿÿÿÿÿÿÿÿ¥ÿÿÿÿÿÿÿÿÿÿÿÿÿÿÿÿÿÿÿÿÿÿÿÿÿÿÿÿÿÿÿÿ{ÿ|ÿÿÿÿÿÿÿxÿÿÿÿÿÿÿ ÿÿxÿ|ÿ}ÿ|ÿsÿvÿÿÿ¨ÿÿÿÿÿÿÿÿÿÿÿÿÿÿÿÿÿÿÿÿÿÿÿÿÿÿÿÿÿÿÿÿÿÿÿÿ|ÿ£ÿÿÿyÿÿÿÿÿÿÿÿÿÿÿÿÿÿÿÿ¤ÿ¡ÿÿÿÿÿÿÿ¦ÿÿÿÿÿÿÿYÿ"ÿÿlÿÿÿÿÿÿÿÿÿÿÿÿÿÿÿwÿÿÿÿÿÿÿ ÿ¡ÿ«ÿÿÿÿÿÿÿÿÿÿ¤ÿÿÿÿÿÿÿÿÿÿÿÿÿÿÿÿÿÿÿÿÿÿÿÿÿÿ~ÿÿÿÿ¢ÿÿtÿÿÿÿÿÿÿÿÿÿÿÿÿÿÿÿÿÿ{ÿÿÿÿÿÿÿÿÿÿÿÿÿÿÿÿÿÿÿyÿÿ¢ÿÿÿÿÿÿÿÿÿÿÿÿÿÿÿÿÿÿÿÿÿÿÿÿÿÿyÿsÿÿÿÿÿÿÿÿÿÿÿÿÿÿÿÿÿÿzÿÿÿÿÿÿÿÿÿÿÿÿ{ÿÿÿvÿÿÿÿyÿ¡ÿÿÿÿÿÿÿÿÿÿÿÿÿÿÿÿÿÿÿÿÿÿÿÿÿÿÿÿÿÿÿÿ}ÿÿÿÿÿÿÿÿÿÿÿÿÿÿÿÿÿÿÿÿrÿÿÿÿÿÿÿÿÿÿÿÿÿÿÿxÿÿÿÿÿÿzÿÿÿÿÿÿÿÿÿÿÿÿÿÿÿÿÿÿÿÿÿÿÿÿÿÿÿÿÿÿÿÿÿÿ~ÿzÿÿÿÿÿxÿÿÿÿÿ{ÿÿ ÿÿÿÿÿxÿnÿÿÿÿÿÿsÿyÿÿ}ÿÿÿÿÿÿÿxÿvÿzÿÿÿzÿÿÿÿÿÿÿÿÿÿyÿÿ|ÿyÿÿÿÿÿÿÿÿÿÿxÿÿÿÿÿ}ÿ¢ÿÿÿÿ{ÿ~ÿÿÿÿÿ}ÿÿÿÿ}ÿÿÿÿÿÿÿ{ÿ~ÿÿ}ÿÿÿÿÿÿÿÿÿÿnÿÿÿÿÿxÿ~ÿzÿÿÿÿÿÿ}ÿÿÿÿÿÿÿÿtÿzÿÿÿÿÿÿÿÿ}ÿÿÿÿÿÿÿÿrÿnÿÿÿÿyÿ}ÿÿÿuÿÿÿÿÿÿÿyÿ}ÿÿÿÿÿ{ÿsÿ|ÿyÿÿÿÿÿÿ}ÿÿÿÿÿÿÿxÿÿ~ÿÿÿÿÿÿÿÿÿÿÿÿÿÿxÿ~ÿÿÿÿÿÿ{ÿ}ÿÿÿÿ~ÿyÿzÿÿÿÿÿÿÿÿÿÿwÿtÿÿÿÿÿ~ÿyÿÿÿÿÿÿÿÿÿÿÿÿxÿ{ÿÿÿÿÿ~ÿ}ÿ}ÿÿÿÿÿÿÿ~ÿuÿuÿÿÿÿÿÿÿ}ÿ{ÿÿÿtÿiÿ{ÿÿÿÿÿ|ÿÿrÿÿÿ|ÿ~ÿÿÿÿÿÿÿvÿÿ~ÿyÿÿÿ~ÿÿÿÿ|ÿÿÿÿÿÿÿÿÿÿÿÿÿÿÿÿÿÿÿxÿÿÿ|ÿwÿÿÿÿÿyÿyÿkÿ{ÿÿ{ÿÿÿÿÿÿÿÿ}ÿuÿvÿvÿÿÿÿtÿkÿmÿnÿsÿwÿÿyÿvÿ{ÿvÿzÿ|ÿ|ÿÿÿÿÿÿuÿ~ÿoÿÿxÿÿÿÿ~ÿÿÿÿÿÿxÿÿÿÿÿÿ|ÿyÿ`ÿjÿ{ÿÿÿÿÿÿÿÿÿÿÿÿÿÿÿÿÿÿÿÿÿÿÿÿÿÿÿÿÿÿÿ}ÿ}ÿÿÿÿÿzÿÿÿÿÿzÿÿÿÿÿÿÿÿÿÿ}ÿwÿÿÿÿÿxÿÿÿÿÿÿÿÿÿÿÿÿÿ}ÿÿÿ|ÿsÿ|ÿÿÿÿÿÿxÿÿsÿÿÿkÿnÿÿÿÿyÿ\ÿ#ÿÿ_ÿ{ÿÿÿÿÿÿÿÿÿÿsÿmÿlÿ|ÿÿÿÿÿÿÿÿÿ~ÿÿ|ÿÿÿÿÿÿÿÿ}ÿÿÿÿ}ÿ|ÿvÿÿÿÿÿÿÿÿÿÿÿuÿÿÿÿÿyÿÿÿÿÿÿzÿÿÿÿÿÿÿÿÿzÿ{ÿÿÿÿÿÿÿÿÿÿÿÿÿÿÿÿÿpÿ{ÿÿÿÿÿÿÿÿÿÿÿ{ÿÿÿÿoÿÿÿÿÿÿÿÿÿÿÿ}ÿÿ~ÿpÿÿ ÿÿÿÿÿÿÿsÿÿÿÿÿÿÿÿ~ÿÿÿÿÿÿpÿXÿlÿÿÿÿÿÿÿÿÿ~ÿÿÿÿÿÿÿÿÿ}ÿÿ¢ÿÿÿÿÿÿÿÿÿ|ÿÿÿÿ{ÿ ÿÿÿÿÿÿÿ}ÿÿÿÿÿÿrÿ{ÿÿÿÿÿwÿÿÿÿÿÿÿÿÿÿÿÿÿÿÿwÿ{ÿwÿyÿÿÿÿÿÿoÿ~ÿ~ÿqÿÿÿÿÿÿ~ÿyÿÿ}ÿ|ÿÿÿÿÿÿÿÿÿ~ÿÿÿÿÿÿ}ÿÿ}ÿÿÿÿÿzÿ~ÿÿÿÿÿÿÿÿÿÿÿ~ÿÿÿÿÿÿÿ{ÿ~ÿÿÿÿzÿÿÿÿÿÿÿÿÿÿÿÿyÿzÿwÿÿÿÿÿÿÿÿÿÿÿÿ}ÿÿ~ÿÿÿÿÿÿÿÿÿÿÿÿÿÿÿÿÿÿÿÿÿÿÿyÿÿÿkÿpÿ~ÿÿÿÿÿÿÿÿÿ|ÿÿÿÿÿÿÿÿÿÿÿÿÿÿÿÿÿÿÿÿÿÿÿÿÿÿÿÿÿÿÿÿÿÿÿÿÿÿ ÿÿÿÿÿÿÿ~ÿÿÿÿÿÿÿÿ¨ÿÿÿÿÿÿÿÿÿÿÿÿÿÿÿÿÿ}ÿÿÿÿÿÿÿÿÿÿ|ÿÿÿÿÿÿÿÿÿÿÿÿÿÿÿÿÿÿÿÿÿÿÿÿ}ÿÿÿÿÿÿÿÿÿÿÿÿÿÿÿÿÿÿÿÿÿÿÿÿÿÿÿÿÿÿÿÿÿÿÿÿÿÿÿÿÿÿÿ¨ÿÿÿÿÿÿÿÿÿÿÿÿÿÿÿÿÿÿÿÿÿÿÿÿÿÿÿÿÿÿ~ÿÿÿ¢ÿÿ¡ÿÿÿ±ÿÿÿ~ÿyÿÿÿÿÿÿÿÿÿÿÿÿÿÿÿÿÿÿÿ}ÿ}ÿÿÿÿÿÿÿÿÿÿÿÿÿÿÿÿÿÿ¥ÿÿÿÿÿÿÿÿÿÿÿÿÿÿÿÿÿ ÿÿÿÿÿÿÿÿÿÿÿÿÿÿÿÿÿÿÿÿÿÿÿÿÿ¡ÿÿÿÿ ÿÿÿÿÿÿÿÿÿÿÿÿÿÿÿÿÿÿÿÿÿ ÿÿÿÿÿÿÿÿÿÿÿÿÿÿÿÿÿÿÿÿÿÿÿÿÿÿÿÿÿÿÿÿ£ÿÿÿÿÿÿÿÿÿÿÿÿÿÿÿÿÿÿÿÿÿÿÿ¢ÿ¢ÿÿÿ ÿÿÿÿÿÿÿÿÿÿÿÿÿÿÿÿÿÿÿÿÿÿÿ ÿÿÿÿÿÿÿÿÿÿÿÿÿÿÿÿÿÿÿÿÿÿÿÿÿÿÿÿÿÿÿÿÿÿÿÿÿÿÿÿ¤ÿÿÿÿÿyÿdÿ[ÿÿÿ ÿ©ÿ§ÿÿÿÿÿÿÿÿÿÿÿÿÿÿÿ¡ÿ¡ÿ¢ÿÿÿ ÿÿÿÿÿÿÿÿÿÿÿÿ¢ÿÿ}ÿÿÿÿÿ¶ÿ ÿÿÿÿÿÿÿÿÿÿÿÿÿÿÿÿÿÿÿÿÿÿ¢ÿ¤ÿÿÿÿ£ÿÿÿÿÿÿÿÿÿÿ§ÿÿÿÿÿ¤ÿÿÿÿÿÿÿÿÿ¦ÿµÿ¦ÿÿÿÿÿÿÿÿÿÿÿ¤ÿÿ¥ÿ¬ÿ ÿÿÿÿÿÿÿÿÿ¢ÿªÿ¡ÿÿÿÿÿÿÿÿÿÿÿÿÿsÿÿÿÿÿÿÿÿÿÿÿÿÿÿÿÿÿÿÿÿÿÿ¡ÿ¨ÿÿ¢ÿÿÿÿÿÿÿÿÿÿÿÿÿÿ¡ÿÿ­ÿÿÿÿÿÿÿÿ¨ÿ©ÿ ÿÿÿÿ¤ÿÿÿÿÿ¢ÿÿÿÿ¨ÿ§ÿªÿ¡ÿÿÿ ÿ£ÿÿÿÿÿÿÿ¤ÿ¢ÿªÿ¦ÿÿÿªÿ¤ÿ©ÿ ÿÿÿ ÿ£ÿ¡ÿ¡ÿªÿªÿ¥ÿÿÿÿÿ¡ÿÿÿ£ÿÿÿÿxÿ_ÿþ!ý³üêý'ÿ}ÿÿÿÿÿÿÿÿÿÿÿÿ£ÿ¡ÿÿ¦ÿ¢ÿ ÿÿ¬ÿÿÿ¡ÿ¨ÿÿÿ¦ÿÿ¡ÿ¢ÿ ÿ©ÿ£ÿÿ«ÿªÿªÿ©ÿ©ÿ®ÿÿ¦ÿ£ÿÿÿ¨ÿ¤ÿ¦ÿªÿ¤ÿ¢ÿ©ÿÿÿ¤ÿ¦ÿ¡ÿÿÿ¢ÿ¦ÿÿÿÿ£ÿ¥ÿÿ¥ÿÿÿÿ«ÿ©ÿÿ¦ÿÿÿÿ¡ÿ©ÿ¥ÿÿÿÿÿÿrÿÿÿÿÿÿÿÿ¢ÿ¢ÿÿ¡ÿÿÿÿÿÿÿÿ¥ÿÿÿÿÿÿ|ÿÿÿ|ÿÿÿÿÿÿÿÿÿÿÿ¢ÿÿÿÿÿÿÿÿÿÿÿÿÿ¤ÿ¥ÿÿÿÿÿ¡ÿÿ£ÿ©ÿ¸ÿ ÿÿ¬ÿ¢ÿ¢ÿ«ÿ¨ÿ¤ÿÿÿÿÿÿ¨ÿ¨ÿªÿ¢ÿ ÿ¢ÿÿÿ¬ÿ¥ÿÿ©ÿ¢ÿ¬ÿÿÿ«ÿªÿÿLÿCÿÿ¡ÿ¯ÿªÿ»ÿ«ÿ¡ÿªÿ°ÿ«ÿ¨ÿ«ÿªÿ¬ÿ¤ÿ§ÿÿÿµÿ¶ÿ«ÿ¬ÿªÿªÿªÿ©ÿ¬ÿ¬ÿ¥ÿ°ÿ¹ÿ§ÿ²ÿªÿªÿ©ÿ¬ÿ®ÿ´ÿºÿ¸ÿ«ÿ¥ÿ¬ÿ»ÿ±ÿ®ÿªÿ­ÿ©ÿªÿ¬ÿÿÿ¦ÿ®ÿ¤ÿ©ÿ¥ÿ¢ÿ¥ÿ©ÿ©ÿ©ÿ¬ÿ­ÿ³ÿ¦ÿ°ÿ¢ÿÿÿªÿ©ÿ¡ÿ¤ÿ¨ÿªÿ±ÿ¬ÿÿ¬ÿ¸ÿ¬ÿ´ÿ¼ÿ²ÿ¬ÿ¬ÿ«ÿ¯ÿ¸ÿ¨ÿ¬ÿ¾ÿ²ÿ¾ÿµÿ°ÿ°ÿ²ÿµÿ´ÿ³ÿ§ÿ£ÿÀÿ¸ÿ°ÿ¶ÿ»ÿ¶ÿ¶ÿ¹ÿ­ÿ±ÿ§ÿ¬ÿ®ÿ­ÿ®ÿ´ÿºÿ¶ÿ¯ÿ¬ÿ¬ÿ¬ÿ®ÿ®ÿ»ÿ²ÿ³ÿ¸ÿ¹ÿ¸ÿ»ÿ¹ÿ±ÿ®ÿÄÿÈÿ¼ÿ°ÿ´ÿ½ÿ¶ÿ­ÿ»ÿ«ÿ¬ÿ¾ÿ¬ÿªÿ­ÿ°ÿ±ÿ±ÿ°ÿµÿ²ÿ¬ÿ¯ÿ°ÿ­ÿ´ÿºÿ´ÿ®ÿ°ÿ«ÿ³ÿ¨ÿ¯ÿªÿ©ÿªÿ©ÿ¯ÿµÿ¹ÿ¾ÿ¼ÿ³ÿºÿ¶ÿµÿ¶ÿ³ÿ²ÿ°ÿ«ÿ¼ÿªÿ³ÿ³ÿ²ÿ²ÿ¹ÿ¹ÿ³ÿ²ÿ°ÿÀÿ´ÿ©ÿ«ÿ´ÿ±ÿ§ÿÿÿÿÿÿ£ÿ·ÿ·ÿ¸ÿ³ÿ³ÿ¸ÿ³ÿ·ÿºÿ´ÿ©ÿ­ÿ²ÿ«ÿ¬ÿ¿ÿÀÿ¸ÿÉÿÆÿ¹ÿ²ÿ²ÿ±ÿ¹ÿ¼ÿªÿÁÿ¶ÿ²ÿ´ÿ¯ÿ°ÿ·ÿºÿ¶ÿ³ÿ²ÿºÿ°ÿ·ÿ¶ÿ·ÿ·ÿ´ÿ¹ÿ¹ÿ²ÿ¬ÿºÿ¿ÿ¿ÿ¶ÿ­ÿ­ÿ±ÿ´ÿ·ÿ­ÿÀÿ¹ÿ´ÿµÿ±ÿªÿµÿ½ÿ½ÿ²ÿ³ÿ4ÿ!ÿ,ÿ.ÿÿ	ÿÿÿÿÿ1ÿJÿKÿTÿ!ÿÿÿ3ÿ)ÿÿÿÿÕþfþþþEþþªþ§þ¦þ¿þÊþöþ
ÿýþ÷þþþÿ"ÿ"ÿ"ÿøþÿ&ÿ3ÿ*ÿ&ÿ'ÿÿÿôþ$ÿÿÿÿ
ÿÿÿ&ÿÿÿÿÿÿëþïþÿÿÿÿûþôþÒþòþÿÿæþûþ	ÿîþüþ.ÿòþàþ	ÿÿÿ%ÿ#ÿÿÿÿÿÿ
ÿ÷þþþÿÿüþÿÿ
ÿÖþñþÿÿÿ$ÿÿãþßþðþëþøþþþ	ÿ
ÿÿÿþþÍþñþÿÿïþÿÿÿÿ8ÿ,ÿ$ÿ3ÿKÿNÿPÿkÿ_ÿLÿYÿjÿiÿyÿ~ÿÿ~ÿÿ~ÿÿÿÿ|ÿÿÿÿÿÿÿÿÿÿÿÿÿÿ ÿÿ¥ÿ ÿ ÿÿ§ÿ©ÿ¥ÿ¥ÿ§ÿ£ÿ£ÿ¨ÿÿ£ÿ¬ÿ¦ÿ¢ÿÿÿ¡ÿ¡ÿ©ÿ£ÿ°ÿÿ¯ÿ°ÿ«ÿ¡ÿ¢ÿ©ÿ£ÿÿ¤ÿÿ´ÿÿÿ ÿÿÿÿ¤ÿ§ÿÿÿÿ¢ÿÿÿÿÿ¡ÿÿÿÿÿÿÿ¢ÿÿÿÿÿÿÿÿÿÿ¥ÿÿÿÿÿÿÿÿÿÿ¤ÿÿÿ¢ÿÿÿÿÿÿÿ ÿ£ÿÿÿ£ÿÿÿÿ«ÿÿÿÿÿªÿ¬ÿ¡ÿÿÿÿÿÿÿÿ­ÿ ÿÿÿÿÿ¤ÿÿÿÿ¦ÿÿÿÿÿÿÿÿÿÿÿÿ£ÿ©ÿ¦ÿ¢ÿÿÿÿ¡ÿ ÿÿÿÿÿÿÿ¥ÿ¤ÿÿ¥ÿ«ÿÿÿÿÿÿÿÿ ÿ©ÿÿÿÿÿÿÿÿÿ£ÿÿÿÿ¤ÿ¦ÿÿÿÿÿÿ¢ÿÿ¡ÿÿÿÿÿÿÿÿÿÿÿÿÿÿÿÿÿÿÿÿÿÿÿÿÿÿÿÿÿÿÿÿÿÿÿ¤ÿÿÿÿÿÿÿÿÿÿÿ}ÿÿ}ÿvÿwÿÿÿÿÿÿÿÿÿÿÿÿÿÿÿÿÿxÿsÿÿÿÿ}ÿÿÿ ÿ ÿ ÿÿuÿÿÿÿÿÿÿÿÿÿÿÿÿÿÿÿÿÿÿÿÿÿÿÿÿÿÿÿÿÿÿÿÿ¢ÿÿÿÿÿÿÿÿÿÿÿÿÿÿÿÿÿÿÿ¢ÿÿÿÿÿÿÿÿÿÿÿÿÿÿyÿ]ÿ7ÿ<ÿ{ÿÿÿÿÿÿÿÿÿÿÿÿÿÿÿÿÿÿÿÿÿªÿÿÿÿÿ~ÿÿÿÿÿÿÿÿÿÿÿÿÿÿÿÿÿÿÿÿÿÿÿÿÿÿÿÿÿÿÿÿÿÿ~ÿÿÿÿÿÿpÿ|ÿÿÿÿÿÿÿÿÿ¡ÿÿÿÿÿÿÿÿÿÿÿÿÿÿÿÿÿÿÿÿÿÿÿÿÿÿÿtÿrÿÿÿÿÿÿÿÿ|ÿÿÿÿÿÿ}ÿÿÿÿÿÿÿÿÿÿÿÿÿÿÿÿÿÿÿÿÿÿÿÿÿÿÿÿÿÿÿ ÿÿÿÿÿÿvÿ~ÿÿÿÿÿÿÿÿÿÿÿÿÿÿÿÿÿÿÿÿÿÿÿmÿÿ}ÿxÿyÿÿÿÿÿ~ÿÿÿÿÿÿÿ}ÿÿÿÿÿÿÿyÿÿÿÿÿÿÿzÿÿÿÿÿÿÿÿÿÿÿÿÿÿzÿÿÿÿ~ÿuÿÿÿÿÿÿÿÿÿÿÿÿÿÿÿÿÿÿÿÿtÿtÿÿÿÿzÿÿÿÿÿÿÿÿÿÿÿÿÿÿÿÿÿÿÿÿÿÿÿÿÿÿÿÿÿÿÿÿÿÿÿÿÿÿÿÿÿÿÿÿÿÿÿÿÿÿÿÿÿÿÿÿÿÿ{ÿÿÿÿÿtÿÿÿÿÿÿÿÿÿÿÿ|ÿzÿzÿyÿÿÿÿÿÿÿÿÿÿÿwÿÿÿ~ÿpÿÿ~ÿÿÿ}ÿÿÿÿÿÿÿÿÿÿÿÿÿÿ|ÿ|ÿzÿ{ÿÿÿ{ÿlÿxÿÿ|ÿÿÿÿwÿ~ÿvÿÿÿ~ÿÿÿÿ|ÿ}ÿÿÿÿzÿÿÿzÿxÿÿÿÿÿÿÿÿÿÿÿÿÿ}ÿwÿ}ÿ|ÿÿrÿÿÿ~ÿiÿ{ÿÿÿ|ÿnÿzÿÿÿ~ÿxÿzÿxÿÿÿÿ~ÿÿÿÿÿÿÿÿ~ÿxÿÿÿ}ÿÿÿxÿÿÿsÿÿ{ÿ~ÿÿÿoÿÿ~ÿÿÿÿ~ÿ§ÿ¤ÿÿÿÿÿÿ}ÿÿÿÿÿÿ~ÿ~ÿÿÿÿÿÿ|ÿÿÿÿÿÿxÿÿÿÿÿÿrÿÿ~ÿzÿ|ÿ|ÿxÿÿÿÿÿÿÿÿÿÿ~ÿÿrÿyÿÿÿÿÿÿ{ÿrÿÿÿyÿ}ÿÿ~ÿ|ÿxÿqÿÿÿÿyÿÿÿÿyÿÿÿ}ÿyÿvÿpÿÿzÿuÿÿÿÿÿÿÿÿÿÿÿvÿ~ÿÿÿÿ~ÿÿÿÿÿÿzÿ{ÿÿÿÿ}ÿgÿoÿkÿÿÿÿÿÿwÿÿzÿÿ|ÿÿÿÿÿpÿ}ÿ|ÿÿyÿÿ{ÿÿjÿ8ÿDÿ`ÿsÿoÿnÿzÿsÿsÿjÿnÿÿzÿkÿ`ÿqÿzÿiÿhÿcÿfÿpÿqÿtÿÿvÿ|ÿ~ÿwÿyÿtÿsÿ{ÿÿÿÿÿÿÿiÿÿ~ÿÿÿÿzÿÿtÿ}ÿÿÿzÿÿ{ÿÿÿÿÿ~ÿgÿdÿwÿÿÿÿÿÿzÿyÿÿÿÿÿÿÿÿÿÿÿÿÿÿÿÿÿÿ~ÿÿÿÿÿÿÿÿwÿÿ~ÿuÿÿÿÿÿÿÿÿÿÿÿÿÿvÿ|ÿÿÿÿÿÿxÿÿÿÿÿÿÿÿwÿÿÿÿÿÿÿ}ÿÿÿÿÿÿÿÿÿÿÿÿÿ~ÿÿwÿÿÿÿÿÿsÿfÿ@ÿÿ!ÿÿÿ£ÿÿÿwÿwÿÿÿÿÿÿ|ÿÿyÿtÿyÿÿ}ÿxÿxÿÿÿ|ÿqÿÿÿ{ÿÿÿyÿÿÿÿÿÿvÿ}ÿoÿÿÿwÿÿÿÿ{ÿuÿÿÿÿÿÿÿ{ÿsÿÿÿuÿÿÿ~ÿÿÿyÿuÿÿ{ÿ~ÿÿÿÿÿyÿÿÿÿÿÿÿÿÿÿÿ{ÿvÿÿÿ}ÿÿÿÿÿÿzÿwÿzÿÿyÿÿÿÿ|ÿÿ}ÿÿÿÿÿÿÿ|ÿÿÿÿÿÿÿ}ÿÿÿÿ~ÿÿÿÿÿÿvÿ|ÿ{ÿÿÿÿÿÿyÿÿÿÿÿ{ÿkÿiÿvÿvÿuÿÿÿÿxÿÿÿ~ÿÿÿÿÿÿÿÿÿÿÿÿÿÿÿzÿÿÿÿ~ÿÿÿÿÿÿÿÿÿÿÿ}ÿÿÿÿÿÿÿÿÿÿÿÿÿÿÿÿÿÿÿÿÿÿÿÿÿÿÿÿÿÿÿÿÿqÿrÿÿÿ{ÿsÿÿuÿÿÿÿÿÿÿÿÿÿÿÿÿzÿÿÿÿÿÿÿÿÿÿ}ÿÿÿvÿ~ÿÿÿÿÿÿÿÿÿÿÿ|ÿÿÿÿÿÿÿÿÿ|ÿzÿÿ~ÿÿÿÿÿÿÿÿÿÿÿÿÿÿÿÿÿÿlÿ|ÿzÿÿÿÿÿÿrÿÿÿÿÿÿÿÿÿÿÿÿÿÿÿÿÿÿÿ~ÿÿ{ÿÿÿÿÿÿÿÿÿÿÿÿÿlÿrÿÿÿÿÿÿÿÿÿÿ~ÿÿÿÿÿÿÿÿÿÿÿÿÿÿÿÿÿÿÿÿÿÿÿÿÿÿÿÿÿÿÿÿÿÿÿÿÿÿÿÿÿÿÿÿÿÿÿÿÿÿÿÿÿÿ|ÿÿÿÿÿÿÿÿÿÿÿ¡ÿÿÿÿwÿtÿÿÿÿÿÿ¥ÿÿÿÿÿÿÿ~ÿÿÿÿÿÿÿÿÿÿÿÿÿÿÿÿÿÿÿÿÿ{ÿÿÿÿÿ¡ÿÿÿÿÿÿÿÿÿÿÿÿÿÿÿÿÿÿÿÿÿÿÿÿÿÿÿÿÿÿÿÿÿÿÿwÿÿÿÿÿwÿÿÿÿÿÿÿÿÿÿÿÿÿÿÿÿÿÿÿÿÿzÿÿÿÿÿÿÿÿÿÿÿÿÿÿ{ÿÿÿsÿÿyÿ}ÿÿÿÿÿzÿÿÿyÿÿÿÿÿÿÿÿÿÿ ÿÿÿÿÿÿÿÿÿÿÿÿÿÿÿÿÿÿ ÿÿÿÿÿÿÿÿÿÿÿÿÿÿÿÿÿÿÿÿÿÿÿÿÿÿÿÿÿÿÿÿpÿÿÿÿÿ¯ÿÿ¡ÿÿ|ÿzÿÿÿÿÿÿÿÿÿÿÿÿÿÿÿÿÿÿÿÿÿÿÿÿÿÿ ÿÿÿÿÿÿÿÿÿÿÿÿÿÿÿÿÿÿÿÿÿÿÿÿÿzÿ|ÿÿÿÿÿÿÿÿÿÿÿ¡ÿÿÿÿÿÿÿÿÿÿÿÿÿÿÿÿÿÿÿÿÿÿÿÿÿÿÿzÿÿ§ÿÿÿÿÿÿÿÿÿÿÿÿÿÿÿÿÿÿÿÿ¢ÿ ÿÿÿÿÿ¦ÿÿÿÿÿÿÿ ÿÿÿÿÿÿÿÿÿÿÿÿÿÿÿ|ÿyÿÿÿÿÿÿyÿÿÿ~ÿwÿoÿaÿuÿÿÿÿÿÿÿÿÿÿÿÿÿÿÿÿÿÿÿ¤ÿÿÿÿ¥ÿÿÿÿÿÿÿÿÿÿÿÿÿÿÿÿÿÿÿÿÿ¨ÿÿÿÿÿ¡ÿÿÿÿÿ¢ÿÿÿÿÿÿÿÿÿÿÿÿÿÿ¡ÿ¦ÿÿÿÿÿÿÿÿÿÿÿÿÿÿÿÿÿÿÿ ÿÿÿÿÿÿÿÿÿÿÿ¢ÿÿ¡ÿÿÿ¥ÿ£ÿÿÿÿÿÿ¡ÿ¦ÿ§ÿÿ|ÿÿÿÿ ÿÿÿÿ¢ÿ«ÿ§ÿ¡ÿÿÿÿÿÿÿÿÿÿ{ÿ~ÿpÿÿªÿÿÿÿÿÿÿªÿ®ÿ¤ÿÿÿ«ÿ¥ÿÿÿÿÿÿÿ¶ÿ¥ÿÿÿ£ÿ¡ÿÿÿÿÿ ÿÿÿÿÿÿÿÿ ÿ¨ÿÿÿÿÿÿÿÿÿ¤ÿ¡ÿ£ÿ¤ÿ¡ÿ¢ÿÿ£ÿÿÿ¡ÿ¦ÿÿ¬ÿÿÿÿ¨ÿ«ÿ§ÿ ÿ¤ÿÿÿÿÿÿÿÿ«ÿ£ÿ§ÿÿ¤ÿ ÿ ÿ¥ÿÿÿÿ£ÿ ÿÿÿ«ÿ¨ÿ«ÿªÿÿ¡ÿ ÿ©ÿªÿ ÿÿ¥ÿ¦ÿÿÿiÿíþþ×þ(ÿnÿÿÿ¡ÿÿÿÿ{ÿÿÿÿÿÿÿÿÿ£ÿÿÿÿªÿªÿÿ¥ÿ£ÿÿÿ©ÿ«ÿ¦ÿ¥ÿ¤ÿÿÿ ÿ¯ÿ«ÿ³ÿÿÿÿÿ¬ÿ²ÿ§ÿ¦ÿ¨ÿ¦ÿ©ÿ©ÿÿÿ¬ÿÿÿ¦ÿ©ÿ¢ÿ¢ÿÿÿ£ÿÿÿ ÿ¨ÿ¨ÿ£ÿ¢ÿ§ÿ ÿÿ£ÿÿÿÿ¤ÿ¤ÿÿÿÿ£ÿÿÿ¤ÿÿvÿÿmÿÿÿ¦ÿ ÿ ÿ ÿ¦ÿ©ÿ¥ÿ§ÿ¤ÿÿ¡ÿ£ÿÿÿÿ£ÿ£ÿÿÿÿÿÿÿÿÿÿÿÿÿ ÿÿ ÿÿ¤ÿ£ÿÿÿÿÿÿÿÿÿÿÿÿÿÿÿÿÿÿÿÿªÿ©ÿ«ÿªÿ¤ÿÿ§ÿ¨ÿÿ¢ÿ¡ÿÿªÿ¡ÿÿÿÿÿ¦ÿ©ÿÿÿ¥ÿ«ÿªÿ ÿ¦ÿ¨ÿ¤ÿ©ÿ©ÿ²ÿ©ÿ¨ÿ«ÿ¥ÿÿ]ÿ4ÿbÿÿ§ÿ§ÿ¦ÿ¦ÿ¥ÿ§ÿ¢ÿ¨ÿ«ÿ§ÿ¢ÿ¥ÿ¬ÿ®ÿ«ÿ«ÿ³ÿ¬ÿªÿ«ÿ©ÿ§ÿ¨ÿªÿ¨ÿªÿ«ÿ°ÿ±ÿ¨ÿ¾ÿ«ÿ«ÿ°ÿ°ÿ°ÿ´ÿ³ÿªÿ¨ÿÿÿÿÄÿ©ÿ®ÿ¯ÿ¢ÿ¡ÿ¬ÿ³ÿ­ÿ©ÿ©ÿ¬ÿ¡ÿ¨ÿ¤ÿÿ¥ÿ©ÿ¬ÿ¯ÿ´ÿ±ÿ¨ÿªÿ©ÿÿÿ¡ÿ¨ÿ©ÿ¬ÿ§ÿ¨ÿ¬ÿ¯ÿ¯ÿ¢ÿ©ÿ¬ÿ§ÿ¢ÿ«ÿ§ÿ§ÿ¬ÿ«ÿ°ÿ­ÿ°ÿ»ÿ²ÿ¶ÿºÿ³ÿ¬ÿ®ÿ³ÿ¯ÿ¬ÿ§ÿ§ÿ½ÿ®ÿ¬ÿ«ÿ¶ÿ·ÿ¬ÿ©ÿ§ÿ­ÿªÿ©ÿªÿÿ¬ÿºÿ¶ÿ´ÿ±ÿ©ÿ¯ÿ´ÿ°ÿ¯ÿÁÿ®ÿ§ÿ±ÿµÿ¯ÿ¸ÿ¾ÿ±ÿªÿ«ÿ©ÿ©ÿ±ÿ´ÿ®ÿ¬ÿ«ÿ±ÿ¯ÿ±ÿ¬ÿ¯ÿ»ÿºÿ®ÿ©ÿ¬ÿ«ÿ¸ÿ¹ÿ¬ÿ«ÿªÿ©ÿ«ÿ³ÿ®ÿ©ÿ¨ÿ©ÿ­ÿ©ÿ½ÿªÿ«ÿ²ÿ¶ÿ¹ÿ²ÿ«ÿ¹ÿ»ÿÁÿºÿ³ÿ³ÿµÿµÿ¹ÿ¶ÿ¬ÿºÿ©ÿ·ÿ´ÿ·ÿ·ÿµÿ´ÿµÿ°ÿ©ÿÀÿ©ÿ°ÿ§ÿ±ÿ£ÿÿ{ÿ_ÿ1ÿ(ÿDÿnÿªÿµÿ¬ÿ¬ÿ¶ÿ·ÿ¹ÿ¹ÿ¬ÿ²ÿªÿ²ÿ¶ÿ®ÿ­ÿ·ÿÁÿ»ÿ·ÿÄÿÆÿ¼ÿ°ÿ¬ÿ­ÿªÿ°ÿÉÿ¬ÿ¬ÿ´ÿ¶ÿ½ÿ¾ÿºÿµÿ­ÿ¯ÿ´ÿ¸ÿµÿ¯ÿ³ÿµÿ´ÿµÿ¯ÿ£ÿÿ¼ÿ²ÿ¦ÿ¯ÿµÿ«ÿ°ÿµÿ»ÿ¼ÿ´ÿºÿ«ÿªÿµÿ±ÿ²ÿµÿÁÿ´ÿ³ÿ(ÿ%ÿ<ÿ,ÿÿôþýþÿùþúþÿVÿPÿ7ÿ,ÿ)ÿCÿKÿ4ÿÿþQþlþæýÖýýý@þ{þxþKþHþnþdþþÖþñþìþöþÿ!ÿ"ÿÿÿ"ÿ*ÿ$ÿÿÿ)ÿÿðþáþ-ÿÿÿÿÿ.ÿÿÿ
ÿÿÿÿõþèþõþÿÿÿ$ÿÿ ÿÿÿÿ÷þìþìþçþÿþöþøþÜþöþ"ÿ,ÿ ÿ#ÿ/ÿ&ÿúþÿ$ÿ!ÿÿÿþ	ÿÿõþ÷þÿæþìþêþîþÿþþøþÿ
ÿÄþÈþòþðþÝþäþýþÿÿÿøþÕþÿÿÿöþÿ&ÿÿÿÿÿ*ÿ2ÿ>ÿ6ÿÿKÿQÿPÿbÿ^ÿgÿÿÿwÿuÿ|ÿÿÿÿÿÿÿÿÿÿÿÿÿÿÿÿÿÿ¦ÿÿÿ¥ÿÿÿÿ¢ÿ£ÿ¦ÿ°ÿ©ÿÿ¦ÿ ÿÿ£ÿ§ÿ£ÿÿÿÿ¦ÿ¤ÿ©ÿ©ÿ®ÿÿÿÿÿ¢ÿÿ ÿ©ÿ©ÿÿÿÿÿªÿ¨ÿÿÿÿ©ÿªÿÿÿ¥ÿÿÿÿ¥ÿ ÿ¡ÿÿÿÿ£ÿÿÿÿÿÿ¥ÿ£ÿÿÿ ÿÿÿÿÿÿÿ¢ÿ§ÿÿÿ£ÿÿÿÿÿÿÿÿÿÿÿ£ÿÿÿÿÿÿÿÿÿÿÿÿÿÿÿÿÿÿÿÿÿÿÿÿÿ ÿÿÿÿÿÿ ÿÿÿÿÿ¡ÿ ÿÿÿÿÿÿ¢ÿÿÿÿÿÿÿ¡ÿÿ¤ÿÿÿÿ¡ÿÿÿÿÿÿÿÿÿÿÿÿÿÿÿ ÿÿÿÿÿÿÿÿÿÿÿÿÿÿÿÿÿ ÿÿÿÿÿ¤ÿªÿÿÿÿ©ÿ¢ÿÿÿÿÿÿÿÿÿÿÿÿÿÿÿÿÿÿÿÿ£ÿÿÿÿÿÿÿÿÿÿ£ÿÿÿÿÿÿÿÿÿÿÿÿÿÿÿÿvÿÿÿÿÿÿÿ~ÿÿÿÿÿ}ÿÿÿÿÿÿÿ}ÿyÿxÿyÿ~ÿÿÿÿÿÿÿÿÿÿÿÿÿÿÿÿÿÿÿÿÿÿÿÿ{ÿÿÿÿÿÿÿÿÿÿÿÿÿÿÿÿÿÿÿÿÿÿÿ¡ÿÿÿÿÿÿÿÿÿÿÿ£ÿÿÿÿÿÿÿÿÿÿ¨ÿ ÿÿÿ~ÿXÿ
ÿþýþxÿÿÿÿÿÿÿÿÿÿÿÿÿÿÿÿÿÿÿÿÿÿÿÿÿÿÿÿÿÿÿÿÿ|ÿÿ¥ÿÿÿÿÿÿÿÿÿÿÿÿÿÿÿÿÿÿÿÿÿÿÿÿÿÿÿÿÿÿÿÿÿÿÿÿÿÿÿÿ|ÿÿÿÿÿÿÿÿÿÿÿÿÿÿÿÿÿÿÿÿÿÿÿÿÿÿÿÿÿÿsÿÿÿÿÿÿ}ÿ~ÿÿÿÿÿ§ÿÿÿÿÿÿÿÿÿÿÿÿÿÿÿÿÿÿÿÿÿÿÿÿÿÿÿzÿyÿ~ÿÿÿ¢ÿÿÿÿÿÿÿÿÿÿÿÿÿÿÿÿÿÿÿÿÿÿÿÿÿÿÿÿ|ÿÿÿÿ|ÿoÿ|ÿÿÿÿÿÿÿÿÿÿÿÿzÿÿÿÿÿzÿÿÿÿ}ÿÿÿÿÿ}ÿÿÿÿÿÿÿ}ÿÿÿÿÿÿÿÿÿÿ{ÿÿÿÿÿÿÿ{ÿÿÿÿÿÿÿÿÿÿÿÿÿÿÿwÿ{ÿÿÿÿ}ÿÿÿÿÿÿÿÿÿ|ÿÿÿÿÿÿÿÿÿÿÿÿÿÿÿÿÿÿ~ÿÿÿÿÿwÿÿÿÿ|ÿÿÿÿÿÿÿÿÿÿÿÿÿÿÿÿÿÿÿÿÿÿÿÿÿÿxÿÿÿÿÿÿÿÿÿÿÿ~ÿÿÿÿÿÿÿÿÿÿÿ~ÿÿÿÿÿÿÿ}ÿtÿÿÿyÿÿ{ÿÿuÿÿÿÿÿÿÿÿxÿÿÿ|ÿÿÿÿ{ÿÿÿÿ{ÿÿÿ{ÿÿÿÿ~ÿÿÿÿ¥ÿÿÿ|ÿÿÿÿÿÿÿÿ{ÿÿxÿtÿÿÿÿÿÿÿÿÿÿÿÿzÿÿÿÿ{ÿÿÿÿÿyÿ~ÿÿÿÿÿ}ÿÿÿ|ÿÿLÿ^ÿÿÿÿÿÿÿÿ}ÿ}ÿyÿÿÿÿÿÿÿÿÿÿvÿwÿyÿÿÿÿÿÿvÿÿuÿÿÿÿÿÿ~ÿÿ|ÿmÿÿÿ{ÿ}ÿÿÿÿÿÿÿÿÿ~ÿÿÿÿÿÿ~ÿÿÿÿÿÿÿÿÿÿzÿÿÿÿvÿ|ÿzÿÿÿÿÿÿ~ÿÿÿÿzÿÿÿÿÿÿÿÿÿÿwÿxÿÿÿÿÿÿÿwÿpÿÿÿÿtÿÿÿÿÿÿÿ~ÿÿkÿzÿ~ÿÿÿoÿtÿÿÿÿÿÿÿÿ}ÿ|ÿwÿÿyÿÿÿÿÿzÿÿÿÿÿÿwÿÿÿÿvÿÿÿÿÿÿÿÿÿÿÿsÿ|ÿwÿÿÿÿÿÿyÿpÿvÿoÿ~ÿrÿbÿ]ÿrÿÿyÿpÿ|ÿtÿpÿsÿrÿÿ|ÿsÿtÿ{ÿ{ÿoÿiÿeÿqÿyÿÿ~ÿÿÿÿ|ÿuÿxÿpÿÿÿÿÿÿÿÿÿrÿ}ÿÿÿÿÿuÿyÿpÿÿÿÿ~ÿ}ÿ{ÿ~ÿÿÿÿzÿvÿvÿÿÿÿÿ~ÿuÿ}ÿ|ÿvÿzÿÿÿÿÿÿÿÿÿÿÿÿÿÿÿÿÿÿÿÿÿÿ|ÿÿÿÿÿ|ÿyÿ~ÿzÿ~ÿzÿÿ}ÿÿÿÿ~ÿÿÿÿÿÿ~ÿÿÿÿÿÿÿÿÿÿÿÿÿÿÿÿÿÿ|ÿÿÿÿÿxÿÿÿÿÿÿ}ÿÿvÿsÿÿÿvÿÿqÿÿÿÿwÿRÿÿþ6ÿvÿÿÿÿÿtÿÿÿÿ~ÿÿÿÿÿ~ÿ|ÿÿ~ÿ}ÿÿÿÿÿÿÿÿwÿÿÿÿ|ÿÿÿÿvÿÿÿyÿÿÿÿxÿÿÿzÿ}ÿÿÿÿÿÿÿÿÿÿÿyÿzÿÿÿÿÿÿoÿÿ|ÿÿÿÿÿÿ{ÿwÿ|ÿÿÿÿÿÿÿÿÿÿÿÿ{ÿtÿÿÿÿwÿyÿ~ÿ{ÿnÿÿÿÿÿÿÿÿÿwÿsÿÿÿÿwÿÿÿÿÿÿÿ{ÿ|ÿÿÿÿÿÿÿÿÿÿÿÿÿÿ~ÿxÿ}ÿÿÿÿÿÿÿÿ}ÿ]ÿqÿÿÿÿÿÿÿÿÿÿÿÿÿ ÿÿÿsÿÿÿÿÿÿÿÿÿÿÿÿÿÿ}ÿÿÿÿÿÿ}ÿ{ÿ{ÿqÿÿÿ~ÿÿÿÿÿÿÿÿÿÿÿÿÿÿÿÿÿÿ|ÿ~ÿÿÿ|ÿÿÿ|ÿÿÿÿÿÿÿÿÿÿÿÿÿÿvÿÿ}ÿÿÿÿÿÿÿÿuÿÿÿÿÿwÿÿÿyÿÿÿÿÿÿÿÿÿÿyÿ|ÿÿÿÿÿÿ~ÿtÿÿÿ}ÿÿÿÿÿÿÿÿÿÿÿÿÿÿÿÿÿÿÿÿÿÿÿÿÿÿÿ_ÿtÿzÿÿÿÿÿÿÿ~ÿÿÿÿÿÿ ÿÿÿÿÿÿÿÿÿÿÿ~ÿÿÿtÿ}ÿÿÿÿÿÿÿÿÿÿÿÿoÿyÿÿÿ|ÿÿÿÿÿÿÿÿÿÿÿÿÿÿÿÿÿÿÿÿÿÿ|ÿÿÿÿÿÿÿÿÿÿÿzÿÿÿÿÿÿÿÿÿÿÿÿÿÿÿÿÿÿÿÿÿÿÿÿ ÿÿÿÿxÿÿÿÿÿÿÿÿÿÿÿÿÿÿÿÿÿÿÿÿÿÿÿÿÿÿÿÿÿÿÿÿ}ÿÿÿÿÿÿÿªÿÿÿÿÿÿÿÿ{ÿ~ÿÿ~ÿÿÿÿÿÿÿÿÿÿÿÿÿÿÿÿÿÿÿÿÿÿÿÿÿÿÿÿÿÿÿÿÿÿÿÿÿÿÿÿÿÿÿÿÿÿÿÿÿÿÿÿÿÿÿÿÿÿÿÿÿÿ}ÿÿÿÿÿÿÿÿÿÿÿÿÿÿÿ¤ÿÿÿÿÿÿÿÿÿÿÿÿÿÿÿÿÿÿÿÿÿÿÿÿÿÿÿÿÿÿÿÿÿÿÿÿÿÿÿÿÿÿÿxÿÿÿÿÿÿÿÿÿÿÿÿÿÿÿÿÿÿÿÿÿÿÿÿÿÿÿÿÿÿÿÿÿÿÿÿÿÿÿwÿ}ÿÿÿÿÿÿÿÿÿÿÿÿÿÿ ÿÿÿÿÿÿÿÿÿÿÿÿÿÿÿÿÿÿ¤ÿÿÿÿÿÿÿÿÿÿÿÿÿÿÿÿÿÿÿÿÿÿÿÿÿÿÿÿ~ÿwÿÿÿvÿÿÿÿÿÿÿÿÿÿÿÿÿÿÿÿÿÿÿÿÿÿÿÿÿ©ÿÿÿÿÿÿÿ©ÿÿÿÿÿÿÿÿÿÿÿÿÿÿÿÿÿÿÿÿÿÿÿÿÿÿÿÿÿÿÿÿÿÿÿÿÿÿÿ¨ÿÿÿÿÿÿÿÿÿÿÿÿÿÿÿyÿÿÿÿÿsÿÿÿÿÿÿÿÿÿ ÿ¢ÿÿÿÿÿÿÿÿÿÿÿÿ¡ÿÿÿÿÿÿ¢ÿÿÿÿÿÿÿÿÿÿÿ¢ÿ£ÿÿÿÿ¡ÿÿÿÿ£ÿÿÿÿÿÿ¡ÿ¡ÿÿ ÿ¢ÿÿÿÿÿÿÿÿ¨ÿÿÿÿÿÿÿÿÿÿÿÿÿÿÿÿÿÿÿÿÿÿÿÿÿÿÿÿÿÿÿrÿyÿÿÿÿ ÿªÿÿÿÿÿÿÿÿÿÿÿÿÿÿÿÿÿÿÿÿÿÿ£ÿÿÿ¡ÿ§ÿ¤ÿÿÿÿÿÿÿÿÿpÿÿÿÿªÿÿÿÿÿÿÿÿÿ¤ÿ¤ÿÿÿÿÿÿ¥ÿ{ÿÿªÿ¦ÿ«ÿÿÿÿÿ£ÿÿ¢ÿÿÿ§ÿ¥ÿ ÿÿÿ¦ÿÿÿÿ©ÿ§ÿ ÿ¨ÿÿ ÿ¢ÿÿÿ¢ÿÿ¥ÿ¬ÿ§ÿÿ©ÿÿÿÿ§ÿÿÿÿÿ­ÿ¡ÿ©ÿ ÿÿªÿ£ÿÿÿÿÿ ÿ¢ÿ®ÿÿÿÿ¢ÿÿ¢ÿ¡ÿ¢ÿ¥ÿ¥ÿÿÿÿ ÿ©ÿÿ¤ÿÿÿªÿ£ÿÿÿ¡ÿ ÿ£ÿ«ÿ§ÿÿOÿÿ7ÿiÿÿ ÿ¦ÿÿÿÿÿÿ~ÿ~ÿpÿwÿÿÿÿÿ¥ÿ¤ÿÿÿªÿÿ¬ÿ¤ÿ¢ÿ¤ÿ«ÿ¥ÿ£ÿ©ÿ«ÿ¬ÿ¥ÿÿÿÿ¥ÿÿÿ¡ÿ£ÿÿ£ÿ¡ÿ¤ÿ¬ÿ«ÿ§ÿ©ÿ¨ÿ¡ÿÿÿ¦ÿ¦ÿÿÿÿÿªÿ ÿÿ¢ÿ¢ÿÿ¡ÿ¤ÿ¤ÿ§ÿ¥ÿ¨ÿ«ÿÿªÿ ÿÿÿ ÿÿÿÿÿÿ¢ÿÿÿÿÿ£ÿÿÿ¤ÿ¤ÿ¥ÿÿÿÿ«ÿ«ÿ©ÿ¤ÿÿÿ¦ÿÿÿÿÿÿÿÿÿÿÿÿÿÿÿÿÿÿÿ¢ÿ¤ÿÿÿÿÿÿÿÿÿÿÿÿÿÿÿÿÿÿÿÿÿ¦ÿÿªÿªÿÿ¥ÿÿ ÿÿ¡ÿªÿ³ÿ²ÿ ÿÿ¬ÿªÿÿ¦ÿ¤ÿªÿªÿ¥ÿ¢ÿ¥ÿ«ÿ©ÿ¢ÿ£ÿ¦ÿ«ÿ«ÿ«ÿ¬ÿªÿªÿ§ÿ¤ÿÿwÿ<ÿ+ÿ]ÿÿªÿ©ÿ¶ÿ©ÿ«ÿ§ÿÿÿ©ÿªÿ¯ÿ¯ÿ©ÿ¥ÿ£ÿ«ÿªÿ¤ÿ¬ÿªÿ©ÿ°ÿ¬ÿ§ÿ©ÿ¬ÿ©ÿ¬ÿ¤ÿ¯ÿ³ÿªÿ²ÿªÿ¨ÿ¬ÿ¯ÿ³ÿ²ÿ¦ÿªÿ¬ÿ±ÿ¯ÿªÿªÿ«ÿ¬ÿªÿ²ÿ»ÿ²ÿ®ÿ´ÿ©ÿ¨ÿ ÿÿ¢ÿ¬ÿ¯ÿ±ÿ°ÿ«ÿªÿ¢ÿ®ÿ¦ÿÿ¨ÿÿÿ¤ÿ©ÿ­ÿ¯ÿ¯ÿ¼ÿ¬ÿ¬ÿ¶ÿ°ÿµÿ®ÿ¢ÿ¨ÿ¹ÿ·ÿ¨ÿ²ÿ®ÿ°ÿ¼ÿ¸ÿ½ÿµÿ©ÿ©ÿ¶ÿ³ÿ¬ÿ±ÿ®ÿ»ÿ¶ÿ¬ÿ¬ÿ°ÿ¶ÿ¸ÿ·ÿ¹ÿ©ÿ¬ÿ²ÿµÿ©ÿªÿ¿ÿ¾ÿ´ÿ°ÿ°ÿ´ÿ³ÿ²ÿ©ÿ¸ÿ®ÿ¦ÿ­ÿ«ÿ©ÿ²ÿ¹ÿ©ÿ ÿ¥ÿÿ¬ÿ°ÿ¯ÿ²ÿ¬ÿ§ÿ©ÿ¦ÿ§ÿ¶ÿ³ÿ¹ÿ¸ÿ²ÿ­ÿ¬ÿ®ÿ½ÿ¶ÿ«ÿ¬ÿÿÿ¤ÿªÿ¯ÿ¹ÿ²ÿ§ÿ¨ÿ¢ÿ·ÿ©ÿ¯ÿ¯ÿ°ÿ·ÿ¹ÿ²ÿ®ÿ¼ÿÃÿ°ÿ²ÿ¸ÿ·ÿ±ÿ°ÿ³ÿ´ÿ¸ÿ¹ÿ¾ÿ±ÿ½ÿ½ÿµÿ±ÿªÿ¨ÿ´ÿ½ÿºÿ¶ÿ¯ÿ¿ÿ¯ÿÿfÿCÿ8ÿ8ÿNÿyÿÿ²ÿ¹ÿ¾ÿ¶ÿ°ÿ¶ÿ¯ÿ­ÿ¸ÿ´ÿ³ÿµÿ¸ÿ¶ÿµÿ¶ÿ±ÿ¯ÿ¾ÿÀÿ¾ÿ»ÿÀÿ»ÿ£ÿÿªÿ©ÿ·ÿ¤ÿ³ÿÀÿ¹ÿ³ÿ³ÿ´ÿ¹ÿ²ÿ¼ÿ¶ÿ¯ÿ­ÿ®ÿ²ÿµÿ®ÿªÿ«ÿ®ÿ½ÿ¾ÿ¿ÿµÿ±ÿ·ÿ§ÿ¿ÿ¶ÿ¯ÿ²ÿªÿ°ÿ¹ÿ³ÿ©ÿ°ÿµÿ°ÿ³ÿÿ!ÿ@ÿ!ÿþþìþÿÿÝþíþÿ	ÿ1ÿ!ÿ?ÿDÿJÿDÿÿÕþwþ]þQþþAþþ­þÆþ¦þ]þþRþ-þVþþÖþÿÿÿÿ	ÿøþ1ÿBÿ5ÿÿÿÿÿÿûþÿÿÿýþüþÿÿÿÿ
ÿÿÿÿøþÿÿëþëþÿÿ8ÿ ÿÿÿÿÿûþÍþÕþÿþþìþèþþþÿ!ÿÿÿ,ÿÿÿþÿÿ#ÿÿÿÿÿÿ2ÿÿÿêþÿþìþóþûþðþ÷þòþÚþÙþíþïþèþèþðþÿÿÿÿåþÿÿ
ÿÿÿÿ$ÿÿÿ8ÿ;ÿ;ÿ=ÿ)ÿ)ÿ>ÿVÿUÿLÿ[ÿzÿqÿÿmÿgÿuÿÿÿÿÿÿ|ÿÿÿÿÿÿÿÿÿÿÿ©ÿÿÿÿ ÿÿ ÿÿÿÿÿ¢ÿÿ¥ÿÿÿÿ ÿÿÿ¢ÿ£ÿ¦ÿ©ÿ¦ÿ­ÿ°ÿ«ÿÿÿÿÿÿÿ©ÿ®ÿÿµÿ©ÿ ÿÿ¬ÿ­ÿ¬ÿªÿ¦ÿ¤ÿ¤ÿ¦ÿ¡ÿ¥ÿÿ«ÿÿ©ÿ§ÿÿÿ¡ÿ§ÿ£ÿ¡ÿÿÿ ÿ©ÿ±ÿ©ÿ¥ÿÿÿ¥ÿ ÿÿÿ£ÿÿÿ¨ÿ¤ÿ¡ÿ¤ÿÿÿ¡ÿÿ ÿ£ÿ¡ÿÿÿ ÿ¡ÿÿÿ¢ÿ¥ÿÿÿ ÿÿÿÿÿÿÿªÿ¨ÿÿÿ~ÿÿÿÿÿÿÿÿÿÿÿÿÿ£ÿÿ¡ÿÿÿ ÿÿÿÿÿÿÿ§ÿ£ÿÿÿÿÿÿÿÿÿ¢ÿÿ¡ÿÿ¡ÿÿÿÿ¡ÿÿ¢ÿ¡ÿÿÿÿ ÿÿÿÿÿÿÿÿ£ÿÿÿÿÿÿÿÿÿÿÿÿ ÿÿÿ¤ÿ ÿÿÿ£ÿ¥ÿÿÿÿÿÿÿÿÿÿÿÿÿÿ£ÿÿÿÿÿÿÿÿÿÿÿÿÿÿÿ§ÿÿÿÿÿÿÿÿÿÿÿÿÿÿÿÿÿÿÿÿyÿÿÿÿÿÿÿ|ÿ~ÿÿÿÿsÿzÿÿÿÿÿÿÿÿzÿ|ÿ~ÿÿÿÿÿÿÿÿÿÿÿÿÿÿÿÿÿÿÿÿÿ|ÿÿÿÿÿÿÿÿÿÿÿÿÿÿÿÿ ÿÿÿÿÿÿÿ{ÿÿÿÿÿÿÿÿÿÿÿÿÿÿ¦ÿÿÿÿÿÿÿÿÿÿ¡ÿ¢ÿÿÿ{ÿ1ÿþ2ûAþjÿÿxÿÿÿÿÿÿÿÿÿÿÿÿzÿsÿ}ÿÿÿuÿÿÿÿ}ÿÿÿÿÿÿÿÿÿÿÿÿÿÿÿÿÿ|ÿÿÿÿÿÿÿÿÿÿÿÿÿÿÿÿÿÿÿÿÿÿÿÿwÿÿvÿÿÿÿÿÿÿÿÿÿÿÿÿÿÿÿÿÿ}ÿÿÿÿÿÿÿÿÿÿÿ~ÿÿÿÿÿÿÿÿÿÿtÿÿÿÿÿÿÿÿÿÿÿÿ¡ÿÿÿÿÿÿÿxÿÿÿÿÿÿÿÿÿÿÿÿÿÿÿÿÿÿ~ÿÿ{ÿ~ÿÿÿÿÿÿÿ|ÿÿÿÿÿÿÿÿÿÿÿÿÿÿÿÿÿÿ{ÿÿÿÿÿÿ}ÿÿÿÿÿ|ÿÿÿÿÿÿÿÿÿÿÿÿÿÿÿÿÿÿÿ}ÿÿÿÿÿÿÿÿÿ|ÿÿÿÿÿÿÿÿÿÿÿÿÿÿÿÿÿÿÿvÿÿÿÿzÿzÿyÿ{ÿÿÿÿÿÿÿxÿÿÿÿÿÿÿoÿ~ÿÿ|ÿÿÿÿÿÿÿÿÿÿÿ~ÿÿÿÿÿÿÿÿÿÿÿÿÿÿÿÿÿ{ÿÿÿÿÿoÿÿÿÿÿ|ÿÿÿ~ÿÿÿyÿsÿÿÿÿÿÿÿ~ÿÿÿÿwÿ~ÿÿÿ}ÿwÿÿÿÿÿÿÿÿÿÿÿÿÿÿÿÿÿÿÿÿÿÿÿÿÿÿÿÿÿÿÿzÿnÿyÿÿlÿÿwÿÿyÿ~ÿÿÿÿÿÿÿÿÿÿÿÿÿÿÿÿÿÿÿÿÿ|ÿqÿÿÿÿ~ÿÿÿÿÿÿÿÿÿÿÿÿÿÿÿÿ}ÿÿÿ{ÿÿÿÿÿÿyÿÿÿÿÿÿÿÿzÿÿÿÿÿÿÿÿÿÿÿzÿÿÿÿ~ÿÿEÿyÿÿÿÿÿÿÿÿÿÿÿÿÿÿÿÿÿ}ÿÿÿÿÿÿÿÿoÿÿÿÿÿÿ¢ÿ}ÿÿÿÿsÿvÿÿÿÿ}ÿÿÿÿÿ~ÿ}ÿxÿÿÿÿ|ÿÿÿÿÿuÿÿÿÿÿÿÿÿÿÿzÿÿÿÿÿÿÿÿÿÿÿÿ|ÿÿÿÿÿÿÿÿÿÿÿÿÿÿ~ÿ|ÿÿÿÿÿÿÿ~ÿÿ~ÿÿwÿxÿsÿÿÿÿÿwÿÿ{ÿmÿ[ÿbÿrÿpÿ{ÿÿÿ}ÿÿÿÿtÿÿÿ{ÿÿÿxÿ~ÿÿÿÿÿÿÿÿÿ{ÿjÿyÿ}ÿÿÿÿÿÿÿzÿÿÿuÿÿÿyÿÿÿ|ÿ~ÿ}ÿÿxÿyÿÿ|ÿ{ÿ]ÿVÿ{ÿuÿÿÿÿnÿyÿÿÿÿÿÿÿÿ|ÿÿÿxÿuÿrÿÿ|ÿÿÿÿÿÿ~ÿpÿ|ÿuÿÿ}ÿ|ÿpÿ}ÿÿÿÿÿÿuÿÿwÿyÿ{ÿÿÿÿÿÿÿ}ÿÿÿÿÿÿ~ÿuÿpÿ}ÿÿÿÿÿyÿ{ÿÿÿ{ÿvÿÿÿ}ÿÿÿÿÿ~ÿÿÿÿzÿÿÿÿvÿÿÿ|ÿÿ{ÿÿÿÿ|ÿÿÿvÿÿÿÿÿÿÿ{ÿÿÿÿÿzÿÿÿÿ~ÿÿÿÿÿÿÿÿÿÿ|ÿ{ÿ{ÿÿ|ÿÿÿyÿÿÿÿÿÿ|ÿÿÿÿÿ}ÿÿÿÿÿvÿÿÿÿ¢ÿÿÿsÿ`ÿHÿ)ÿJÿÿÿÿÿÿÿÿÿÿÿÿ{ÿÿÿÿ}ÿÿÿÿ~ÿÿÿxÿÿÿÿÿÿ~ÿÿÿÿÿÿÿÿÿqÿvÿÿÿÿwÿÿ{ÿ}ÿÿÿÿÿÿzÿÿÿÿvÿÿyÿÿÿ{ÿÿÿÿÿÿÿÿÿÿÿÿÿÿÿÿÿÿÿÿÿÿÿÿÿÿÿÿ|ÿ{ÿÿzÿÿÿÿÿÿÿÿÿÿÿqÿ~ÿÿÿÿÿÿ{ÿzÿ{ÿÿÿyÿÿÿÿÿÿÿÿÿÿÿÿÿÿÿÿÿÿÿÿÿÿÿÿÿÿcÿ_ÿ}ÿÿÿÿÿÿÿÿÿÿÿÿÿÿÿÿÿÿÿÿÿÿÿÿÿÿÿÿÿÿÿÿÿÿÿÿÿÿÿÿ}ÿÿÿÿÿÿÿÿÿÿÿyÿzÿÿÿÿÿÿÿÿÿÿÿÿÿÿuÿ|ÿÿÿxÿ{ÿÿÿÿÿvÿÿÿ~ÿnÿrÿÿÿÿÿyÿÿÿÿiÿÿ`ÿvÿÿÿÿÿÿ|ÿÿÿÿÿÿÿÿÿÿÿxÿÿÿÿÿÿÿyÿÿÿÿÿÿÿÿÿÿÿÿ}ÿÿÿÿÿÿÿÿÿÿÿÿÿÿÿÿÿÿÿÿ ÿÿÿÿ{ÿÿÿÿÿÿpÿ~ÿÿÿÿÿÿÿÿÿ}ÿÿÿÿÿÿÿÿÿÿÿyÿÿÿÿÿÿÿÿrÿ{ÿ{ÿÿÿÿÿÿÿÿÿÿ}ÿÿÿÿuÿ}ÿÿÿÿÿÿÿÿÿÿÿÿÿÿÿÿÿÿÿÿÿÿÿÿÿÿÿÿÿÿÿÿÿÿÿÿÿÿÿÿÿÿÿÿÿÿÿÿÿÿÿÿÿÿÿÿÿÿÿÿÿ ÿÿÿÿÿÿÿÿxÿ|ÿÿÿÿÿÿÿÿÿÿÿÿÿÿ}ÿÿÿÿÿÿÿ¥ÿÿ~ÿÿÿÿÿÿÿÿÿÿÿÿÿÿÿÿÿÿÿÿÿÿÿÿÿÿÿÿÿyÿÿÿÿÿÿÿÿÿÿÿÿÿÿÿ}ÿÿÿ}ÿÿ ÿÿ{ÿÿÿÿÿÿÿÿÿÿÿÿÿÿÿÿÿÿÿÿÿÿÿÿÿÿÿÿÿÿÿÿÿÿÿÿÿtÿÿÿÿuÿÿuÿÿÿÿÿÿÿÿÿÿÿÿÿÿÿÿÿÿÿÿÿÿÿÿÿÿÿÿÿ ÿÿÿÿÿÿÿÿÿÿÿÿÿÿÿÿÿÿÿÿÿÿÿÿÿÿÿÿÿÿÿÿÿÿÿÿÿÿÿ ÿÿÿÿÿÿÿÿÿÿÿÿÿÿÿ}ÿ~ÿÿÿÿÿÿÿÿÿÿÿÿÿÿÿÿÿÿÿÿÿÿÿÿÿÿÿÿÿÿÿÿÿÿÿÿÿÿÿÿÿÿÿÿÿ£ÿÿÿÿÿÿÿÿzÿÿÿÿÿÿÿ~ÿÿÿÿÿÿÿÿzÿÿÿÿÿÿÿÿÿÿÿÿÿÿÿÿÿÿÿ¢ÿÿÿÿÿÿÿÿÿÿÿÿÿÿÿÿÿÿÿÿÿÿÿÿÿÿÿÿÿÿÿÿÿÿÿÿÿÿÿÿÿÿÿÿÿÿÿÿÿÿÿrÿÿzÿÿÿÿÿÿ¤ÿÿÿÿÿÿÿ¢ÿÿÿÿÿÿÿÿÿÿÿÿÿÿÿÿÿÿÿÿÿÿÿÿÿÿÿ ÿ£ÿÿÿÿÿÿÿÿ ÿÿÿÿÿÿÿ£ÿÿ¢ÿ¦ÿÿÿÿÿÿÿÿÿÿÿÿÿÿÿÿÿÿÿÿÿÿÿÿÿÿÿ¢ÿ£ÿÿÿÿÿÿÿÿÿÿÿÿÿÿ|ÿÿÿÿÿÿÿÿÿÿÿÿÿÿÿÿÿÿÿÿ¢ÿ¡ÿÿÿÿÿÿÿÿÿÿÿÿÿÿÿÿÿÿÿÿÿÿÿ¢ÿÿÿÿÿ¤ÿ¤ÿ¢ÿÿÿÿÿÿÿÿÿÿÿÿÿÿÿÿÿÿ©ÿ¨ÿ¡ÿÿÿ§ÿ©ÿÿÿÿ¢ÿ©ÿ¦ÿ¡ÿ¡ÿ¦ÿ±ÿ ÿ¥ÿÿÿÿÿÿÿ¡ÿ§ÿ¨ÿ¡ÿ¡ÿ¢ÿÿ¥ÿ¤ÿ¡ÿÿ¡ÿ¤ÿ¢ÿ§ÿ«ÿÿÿÿ¢ÿ¦ÿ¤ÿÿÿÿ©ÿ¡ÿ¡ÿÿÿÿÿÿÿ ÿ¤ÿªÿ¦ÿÿÿ¢ÿªÿ¦ÿÿÿÿ©ÿÿÿÿÿ¡ÿ¢ÿÿ¤ÿÿÿ`ÿ7ÿ\ÿÿ¤ÿªÿ¤ÿÿ«ÿÿÿÿÿÿÿÿÿÿÿÿ¢ÿ¡ÿ£ÿÿÿÿÿÿÿ¡ÿ ÿÿÿ¢ÿ£ÿ§ÿ§ÿÿÿ¢ÿ¢ÿ¦ÿÿÿÿÿ¦ÿ¯ÿ°ÿ°ÿ¨ÿÿ£ÿ¢ÿÿÿÿ¨ÿ¥ÿÿÿÿÿ¨ÿ£ÿ ÿ¢ÿ¦ÿ ÿÿÿÿÿÿ«ÿ«ÿ­ÿ§ÿ ÿÿÿÿÿ¡ÿ£ÿÿÿÿÿÿÿÿÿ§ÿÿÿÿ§ÿ¥ÿÿ¡ÿ¥ÿ¥ÿ¬ÿÿÿÿ¡ÿÿÿÿÿÿÿÿÿÿ|ÿÿÿÿÿÿÿÿÿÿÿÿÿÿÿÿÿÿÿ©ÿÿÿÿÿ¦ÿÿÿÿÿÿÿ ÿÿ ÿ¤ÿ ÿÿÿ¬ÿ¯ÿ­ÿ ÿÿ¤ÿ©ÿ©ÿÿÿ¦ÿÿ©ÿªÿ«ÿÿ«ÿ©ÿ«ÿ¦ÿÿÿ£ÿ¤ÿ¦ÿ©ÿ¨ÿ©ÿ©ÿÿ©ÿ«ÿÿXÿÿÿgÿÿ«ÿ«ÿ¦ÿ¬ÿ¬ÿ§ÿ§ÿ¬ÿªÿ£ÿ£ÿªÿ®ÿ²ÿ¬ÿ£ÿ«ÿ¬ÿªÿ´ÿ°ÿ«ÿ°ÿ±ÿ­ÿ«ÿ¬ÿ©ÿÿªÿ¥ÿ´ÿ¦ÿÿ¤ÿ®ÿ³ÿ¸ÿ«ÿ©ÿ©ÿ­ÿ®ÿ²ÿ·ÿ½ÿ«ÿ¬ÿ¸ÿ½ÿ¹ÿ®ÿµÿ¬ÿ©ÿ¨ÿ£ÿ«ÿ¬ÿ«ÿ¯ÿ­ÿ¨ÿ¨ÿ¨ÿ²ÿ°ÿÿ¥ÿÿ¦ÿ¯ÿ©ÿ¨ÿ¯ÿ«ÿ·ÿ¼ÿ¸ÿ©ÿ¨ÿ¬ÿ¦ÿ¦ÿ¬ÿ¹ÿ½ÿ³ÿ®ÿªÿ«ÿµÿµÿ±ÿ³ÿ¬ÿªÿ¶ÿ³ÿ­ÿ·ÿ­ÿ±ÿ¹ÿ¶ÿ°ÿ«ÿ²ÿ¹ÿ·ÿ¯ÿ­ÿ±ÿ®ÿ±ÿ¢ÿ¼ÿ³ÿ¬ÿªÿ­ÿ¬ÿ¬ÿ­ÿ®ÿªÿ³ÿµÿ°ÿ®ÿ©ÿ¬ÿ³ÿ¯ÿ«ÿ¤ÿÿÿ²ÿ¶ÿ´ÿ²ÿ²ÿµÿ·ÿ±ÿ«ÿµÿ¤ÿ«ÿ­ÿ¬ÿªÿ¥ÿÿ¤ÿ§ÿÿ¢ÿÿÿ£ÿ¤ÿ´ÿÀÿ´ÿªÿ®ÿ¦ÿ¹ÿ²ÿ«ÿ­ÿ¶ÿµÿµÿ¹ÿ±ÿ¬ÿµÿºÿ¿ÿÆÿÉÿ·ÿµÿÂÿÁÿµÿ½ÿºÿªÿ¿ÿ´ÿ­ÿµÿ´ÿ²ÿµÿ¬ÿ¹ÿ½ÿ³ÿªÿÿÿtÿ^ÿ[ÿ[ÿqÿ¢ÿ©ÿ ÿªÿ¾ÿ¶ÿ«ÿ±ÿ´ÿµÿµÿ¸ÿ±ÿ´ÿ¹ÿ¼ÿºÿ´ÿ´ÿµÿ±ÿ´ÿ²ÿ³ÿ·ÿ¸ÿ­ÿÿÿ§ÿ¬ÿ£ÿ°ÿ¹ÿ´ÿ«ÿ«ÿ³ÿ¹ÿ¹ÿµÿ»ÿ¬ÿªÿ°ÿ¶ÿµÿ¯ÿ¬ÿ¬ÿ®ÿ²ÿ»ÿÃÿ¹ÿ²ÿ¹ÿ¼ÿ¼ÿµÿ²ÿ°ÿµÿºÿÀÿ¼ÿ­ÿ±ÿ«ÿ¬ÿºÿ'ÿ*ÿ,ÿÿåþõþÿþþÝþÙþØþøþÿÿÿ'ÿ5ÿ#ÿÿÌþ}þÁþþþ¾þÒþØþæþÖþ¬þþhþRþþÊþÛþíþ
ÿ9ÿ=ÿçþ&ÿ:ÿ<ÿ$ÿÿ%ÿ!ÿÿÿ	ÿÿÿÿ÷þïþëþüþÿÿÿÿÿ÷þÿÿÿÿ#ÿÿÿ"ÿÿ
ÿÿÿÿ÷þåþÿÿüþøþêþóþÿÿÿÿÿÿ
ÿûþÿ-ÿ-ÿ%ÿÿ
ÿÿ3ÿ/ÿÿÿÿìþïþÿÿÿÿÍþØþçþéþõþÿÿ
ÿÿÿÿâþÿÿÿÿÿÿÿÿ$ÿBÿtÿ.ÿ,ÿ8ÿSÿdÿ\ÿKÿHÿ`ÿuÿaÿsÿlÿjÿxÿÿÿÿÿÿÿÿÿÿÿÿÿÿÿÿÿÿÿÿÿ©ÿÿÿÿÿÿÿÿÿ°ÿÿÿ§ÿÿÿ¡ÿ£ÿ¤ÿ£ÿ¦ÿ¨ÿ´ÿ¬ÿÿÿÿÿ­ÿ¹ÿ®ÿªÿ²ÿ£ÿ§ÿÿÿÿ¦ÿ¦ÿ¡ÿÿÿÿÿ¤ÿ©ÿÿÿ¬ÿ ÿ¦ÿ ÿÿÿ¦ÿ¨ÿÿÿªÿ¥ÿÿÿ¡ÿÿÿÿÿ ÿÿÿÿÿÿÿÿÿÿÿ ÿÿÿ¡ÿÿ¤ÿÿÿÿÿÿÿÿÿ«ÿ¢ÿ¡ÿ¬ÿ¡ÿÿ©ÿÿÿÿÿ¢ÿÿÿÿÿÿÿÿÿÿÿÿ¤ÿÿÿÿ¢ÿÿ¦ÿ£ÿÿÿÿÿÿªÿÿÿÿÿÿÿÿÿÿ¨ÿÿÿ¢ÿÿÿÿÿÿÿÿÿ§ÿ£ÿÿÿÿ¦ÿ¨ÿÿÿÿÿÿÿÿÿÿÿÿÿÿÿÿÿÿÿÿÿÿÿÿ¡ÿÿÿÿÿ¡ÿÿÿÿÿÿÿÿÿÿÿÿÿÿÿÿÿÿÿÿÿÿÿÿÿÿÿÿÿÿ¥ÿÿÿÿÿÿ}ÿ{ÿÿÿÿÿÿÿÿÿÿÿÿÿÿÿÿÿÿ~ÿÿÿÿ{ÿÿjÿyÿyÿÿÿÿ{ÿÿÿ|ÿÿÿÿÿÿÿÿÿ¥ÿÿÿÿÿÿÿÿÿÿÿÿÿ{ÿ£ÿÿÿÿÿÿÿÿÿÿÿÿÿÿÿÿÿÿÿÿÿÿÿÿÿÿÿÿÿÿÿÿÿÿÿÿÿÿÿÿÿÿÿÿÿÿÿÿ¡ÿÿsÿÿýWøýýSÿÿ}ÿÿÿÿÿÿÿÿÿÿÿÿÿÿÿÿÿÿÿÿÿÿÿÿÿÿÿÿÿÿÿÿÿÿÿÿÿÿÿÿÿÿÿÿÿÿÿÿÿÿÿÿ}ÿÿÿÿÿÿÿÿ|ÿÿÿÿÿÿÿÿÿÿÿÿÿÿÿÿÿÿzÿÿÿÿÿÿÿÿÿÿÿÿÿÿÿÿxÿ|ÿÿÿÿ{ÿÿÿÿÿÿÿÿÿÿÿÿÿÿÿÿÿÿ}ÿÿÿÿÿÿÿÿÿÿÿÿÿÿÿÿÿÿÿÿÿÿÿÿ~ÿÿÿÿÿÿÿÿÿÿÿÿÿ}ÿÿÿÿÿÿÿÿÿÿÿÿÿÿÿÿÿÿ}ÿÿÿÿÿÿÿxÿÿÿÿÿÿÿÿÿÿÿÿÿÿÿÿ}ÿÿÿÿÿÿÿÿÿÿÿÿÿÿÿ~ÿÿÿÿÿÿÿÿwÿÿÿÿÿÿÿÿÿÿÿÿzÿ}ÿÿÿÿÿÿÿÿÿÿÿÿÿÿÿÿoÿ~ÿÿÿÿÿÿÿÿÿÿÿÿÿÿ|ÿÿÿÿÿÿÿÿÿÿÿÿxÿÿÿÿÿÿÿ|ÿÿÿÿÿÿÿÿÿÿÿÿÿÿwÿ|ÿÿÿÿÿÿÿ~ÿ~ÿxÿÿÿÿÿÿuÿÿ~ÿÿÿÿÿÿÿÿÿÿÿÿÿÿÿÿÿÿÿÿÿÿÿÿÿÿÿÿÿÿdÿÿÿÿÿÿxÿwÿÿ~ÿ|ÿÿ|ÿ|ÿÿÿÿÿÿÿÿÿ}ÿÿvÿpÿÿÿÿÿ|ÿÿ{ÿÿÿÿÿxÿÿÿÿÿÿÿÿÿÿÿÿÿ}ÿÿÿ|ÿÿÿÿ|ÿoÿnÿÿÿÿÿÿÿÿÿÿÿ}ÿÿÿÿÿÿÿÿÿÿ}ÿÿwÿ|ÿÿ{ÿ|ÿÿ|ÿÿÿÿÿÿÿÿÿÿÿÿÿÿ{ÿxÿÿÿÿÿÿÿÿrÿxÿÿÿzÿÿÿÿÿÿkÿyÿÿÿÿÿÿÿ~ÿÿÿÿ|ÿÿÿ{ÿÿÿ}ÿ~ÿwÿzÿÿÿÿÿÿÿÿÿÿwÿÿÿÿÿÿ}ÿÿÿÿ}ÿÿ|ÿÿzÿÿÿÿÿÿÿÿxÿ|ÿÿÿÿÿÿÿÿwÿÿÿÿÿÿÿÿÿzÿÿÿÿyÿmÿÿ¨ÿÿpÿ{ÿÿÿÿÿ{ÿsÿcÿrÿuÿÿÿÿÿÿ|ÿvÿÿÿÿÿ}ÿyÿ}ÿÿÿÿqÿ{ÿÿÿÿ|ÿ}ÿÿÿ{ÿÿ|ÿ~ÿ|ÿÿÿÿÿsÿÿÿÿ|ÿzÿzÿsÿzÿÿÿiÿvÿÿÿÿÿÿÿÿÿÿÿÿÿ~ÿÿÿÿÿ{ÿ|ÿ}ÿÿwÿzÿÿÿÿÿ{ÿÿwÿrÿÿÿ}ÿÿÿÿÿÿ~ÿÿoÿzÿÿ~ÿÿÿÿÿ~ÿ~ÿÿÿÿÿÿÿÿiÿoÿ}ÿÿÿÿ}ÿÿÿÿ~ÿÿÿÿÿÿÿÿÿÿÿÿÿÿÿÿyÿÿÿ|ÿyÿtÿÿrÿÿ~ÿÿÿyÿ}ÿÿ{ÿ|ÿ}ÿ}ÿzÿrÿÿÿÿÿÿÿÿÿÿÿ~ÿÿÿÿÿ}ÿÿÿÿ{ÿÿÿÿzÿ}ÿyÿÿÿÿ{ÿÿvÿÿÿqÿÿÿÿÿÿÿÿÿeÿÿxÿÿÿÿÿÿWÿ"ÿDÿlÿÿÿÿtÿÿÿÿÿÿxÿ}ÿÿ|ÿÿÿÿvÿÿÿÿÿÿ~ÿÿ|ÿxÿÿ}ÿvÿÿÿÿÿÿÿuÿxÿÿÿÿÿÿ|ÿÿtÿÿÿÿuÿ|ÿÿ~ÿÿ~ÿÿÿÿÿÿÿ{ÿÿÿÿ}ÿuÿÿ~ÿ}ÿÿÿÿÿÿÿÿÿÿÿÿÿÿuÿ}ÿÿÿÿÿÿÿÿ{ÿÿÿÿÿÿÿÿwÿÿÿ~ÿÿwÿ}ÿÿÿÿxÿÿÿÿÿÿÿÿÿÿÿÿÿÿÿÿÿÿÿÿÿÿvÿvÿ|ÿÿÿÿÿlÿWÿsÿÿÿÿÿÿÿyÿwÿÿÿÿÿÿÿÿÿÿÿÿÿyÿÿÿÿÿÿÿÿÿÿÿÿÿÿÿÿÿ~ÿyÿzÿÿÿÿÿÿÿÿÿÿzÿÿÿÿÿ~ÿÿÿÿÿÿÿÿÿÿÿÿÿÿÿsÿmÿÿÿqÿzÿÿÿÿÿÿ{ÿÿÿÿÿzÿÿÿoÿÿÿÿpÿsÿÿ¢ÿÿ£ÿrÿÿ}ÿzÿÿÿÿÿÿÿÿÿÿwÿÿÿÿ}ÿyÿrÿ|ÿ|ÿÿÿÿÿÿÿÿÿÿÿÿÿÿÿÿzÿÿÿÿÿÿÿÿªÿÿÿÿÿÿÿ{ÿÿÿÿÿÿÿÿÿÿÿÿÿÿÿÿÿÿÿÿÿÿÿ}ÿ}ÿÿyÿÿÿ|ÿÿÿÿÿÿÿoÿwÿÿÿÿÿÿÿÿÿÿÿÿzÿÿÿ}ÿÿ~ÿÿÿÿÿÿÿÿÿÿÿÿÿÿÿÿÿÿÿÿÿÿÿÿÿÿÿÿÿÿÿÿÿÿÿÿÿÿÿÿ|ÿÿ|ÿÿxÿÿÿÿÿÿÿÿÿÿÿÿÿÿÿÿÿÿÿÿÿÿÿÿÿÿÿÿÿÿÿÿÿÿxÿÿÿÿÿpÿ{ÿÿÿ~ÿÿÿzÿ{ÿÿÿÿÿÿÿÿÿÿÿÿÿÿÿÿÿÿÿÿ|ÿÿÿÿÿÿÿÿÿÿÿ|ÿÿÿÿÿÿÿÿÿÿÿÿÿ}ÿÿÿÿÿÿÿÿÿvÿÿ}ÿÿÿÿÿÿÿÿÿÿÿÿÿÿÿÿÿÿÿÿÿÿÿÿÿÿÿÿÿwÿÿÿÿÿÿÿÿÿÿÿÿÿÿÿÿÿÿÿÿÿÿÿÿÿÿÿÿÿÿÿÿÿÿÿÿÿÿÿÿÿÿÿqÿÿ}ÿÿÿÿÿÿÿÿÿÿÿÿÿÿÿÿÿÿÿÿÿÿÿÿÿÿÿÿÿÿÿÿÿÿÿ¡ÿÿÿÿÿ¥ÿÿÿÿÿÿÿÿÿÿ¡ÿ¡ÿÿÿÿÿÿÿÿÿÿÿÿÿÿÿÿÿÿÿÿÿÿÿÿÿÿÿÿÿÿÿÿÿÿÿÿÿÿÿÿÿÿ|ÿÿÿÿÿ ÿÿÿÿÿÿÿÿÿÿÿÿÿÿÿÿÿÿÿÿÿoÿlÿxÿÿÿÿÿÿÿÿÿÿÿÿ~ÿÿÿÿÿÿ ÿÿÿÿÿÿÿÿÿÿÿÿÿÿÿÿÿÿÿÿÿÿÿÿÿÿÿÿxÿ}ÿÿÿÿÿÿÿÿÿÿÿÿ}ÿÿÿÿÿÿÿÿ}ÿ¥ÿÿ£ÿÿÿÿÿÿÿÿÿÿÿÿÿÿÿÿÿÿÿÿÿÿÿÿÿÿÿÿÿÿÿÿÿÿÿÿÿÿÿÿÿÿÿÿÿÿÿÿÿ©ÿÿÿÿÿÿÿ£ÿÿÿÿÿÿÿÿÿÿ§ÿ§ÿ¢ÿ¡ÿÿÿÿÿÿÿ£ÿ¡ÿ£ÿÿÿÿÿÿÿÿ¢ÿÿÿÿÿÿÿÿÿÿÿÿÿÿÿÿÿÿÿÿÿzÿÿÿÿÿÿÿÿÿÿÿwÿmÿ¦ÿÿÿÿªÿÿÿÿÿÿÿÿÿÿÿÿÿÿÿÿÿÿÿÿ ÿÿÿÿÿÿÿ£ÿÿÿ£ÿ¡ÿÿÿÿ¨ÿ¯ÿÿÿÿÿ£ÿÿÿÿÿ©ÿÿÿÿÿÿÿÿÿÿÿÿÿ¥ÿ¥ÿÿªÿÿÿÿÿÿÿÿÿ¦ÿ¦ÿ¤ÿ ÿÿªÿ©ÿ¡ÿ«ÿ¥ÿ«ÿÿÿ©ÿ ÿÿ ÿÿ§ÿ°ÿ«ÿÿÿÿ¨ÿ©ÿÿÿÿÿÿ¢ÿ ÿ£ÿ¦ÿÿÿ¡ÿÿÿÿÿÿÿ£ÿ¥ÿÿÿÿ¢ÿ°ÿ¨ÿ¨ÿÿÿÿdÿIÿaÿÿÿÿÿ¢ÿ©ÿ¤ÿ¢ÿ£ÿÿÿ ÿ£ÿÿÿÿÿÿÿÿ¢ÿÿyÿ~ÿÿÿÿÿÿÿÿÿÿÿÿÿÿÿ©ÿ³ÿ­ÿÿÿ©ÿ¤ÿªÿ¨ÿ ÿ¤ÿ¨ÿÿÿÿªÿµÿ©ÿÿ£ÿÿÿÿ¡ÿ¢ÿ¦ÿÿ¡ÿÿÿÿÿÿ¡ÿ¨ÿ¢ÿ¦ÿÿÿÿ¨ÿÿÿ¥ÿ ÿÿÿ¢ÿ¡ÿÿÿ¡ÿÿ©ÿ§ÿÿÿ£ÿ«ÿ§ÿ¤ÿ ÿ¡ÿ¤ÿÿÿÿ£ÿ¨ÿÿÿÿÿ ÿÿÿÿxÿÿÿÿÿ¢ÿÿÿÿÿÿÿÿÿÿÿÿ¡ÿ¤ÿÿÿÿÿÿÿÿ¢ÿÿÿÿÿÿÿÿ¥ÿ«ÿ¡ÿ²ÿ¥ÿ¥ÿ©ÿªÿ«ÿ£ÿÿªÿ£ÿ£ÿ¬ÿ¢ÿ£ÿÿÿ¤ÿ¡ÿ©ÿ©ÿ¡ÿÿÿ©ÿ¢ÿÿ¦ÿ¡ÿ°ÿªÿÿ©ÿªÿ ÿÿPÿ3ÿRÿbÿÿÿ§ÿµÿ¸ÿ°ÿ©ÿ°ÿ­ÿªÿªÿ°ÿ¹ÿ©ÿ©ÿªÿ²ÿµÿ«ÿ«ÿ©ÿ¬ÿ¯ÿ±ÿ±ÿ°ÿ²ÿªÿ¤ÿ¥ÿÿ®ÿ¨ÿÿÿ¢ÿ¯ÿºÿµÿ©ÿ£ÿ²ÿ¬ÿ©ÿªÿ¬ÿ¦ÿÿÿ«ÿ©ÿªÿªÿ©ÿªÿ©ÿÿÿ¤ÿ¨ÿ­ÿµÿ«ÿ¤ÿ«ÿ¸ÿ²ÿ£ÿ¨ÿ§ÿ ÿ©ÿ­ÿ©ÿ¦ÿ¨ÿ®ÿÿÿ¹ÿ®ÿ¤ÿ®ÿ­ÿ±ÿ²ÿ«ÿ´ÿºÿªÿÅÿ§ÿ®ÿ¯ÿ²ÿ²ÿ²ÿ±ÿ«ÿªÿ³ÿ©ÿ·ÿ°ÿ¯ÿ°ÿ®ÿ»ÿ·ÿ«ÿ«ÿ©ÿ«ÿµÿªÿ´ÿ±ÿµÿ¹ÿ¸ÿ®ÿ«ÿ²ÿ­ÿ§ÿ­ÿ¬ÿ¬ÿ´ÿ«ÿ¬ÿ³ÿ¯ÿ«ÿ©ÿªÿ¬ÿ®ÿ¯ÿ®ÿµÿ¯ÿ®ÿ³ÿ­ÿ¥ÿÿÿ£ÿ£ÿÿÿ~ÿuÿsÿ}ÿÿÿÿÿÿ¢ÿ£ÿ´ÿ·ÿ®ÿµÿ»ÿµÿÀÿ®ÿ¯ÿ¬ÿ°ÿ¬ÿ«ÿµÿµÿ¦ÿªÿªÿ©ÿ©ÿºÿ¶ÿµÿÂÿÀÿ«ÿ²ÿ³ÿ¤ÿÂÿ«ÿªÿ¹ÿÀÿÀÿ¿ÿ¹ÿ¼ÿÀÿ¨ÿ¦ÿ¢ÿ¦ÿÿÿÿ¤ÿÿ¥ÿ£ÿÿ ÿ¤ÿÿ ÿµÿ¼ÿ·ÿµÿµÿ´ÿ½ÿ¸ÿ¶ÿºÿ¼ÿ´ÿ®ÿµÿ³ÿ°ÿ¹ÿ´ÿ²ÿ¯ÿ«ÿ¬ÿ³ÿ²ÿ³ÿ¼ÿ·ÿ±ÿ°ÿ¶ÿ·ÿ¯ÿ±ÿ«ÿ¸ÿ­ÿ¯ÿ¹ÿ¸ÿ´ÿµÿ©ÿ­ÿ±ÿ´ÿ²ÿ²ÿ¹ÿ»ÿ¹ÿÂÿÁÿ¸ÿ»ÿ¿ÿ¾ÿ»ÿÄÿËÿ¾ÿ«ÿ«ÿ´ÿ´ÿÿÿ/ÿþþÿÿÿÿÿòþöþÿÿÿÿ'ÿ/ÿÿÿþòþ·þêþøþÿÿÿÿÿýþðþÆþ³þ¤þ¿þêþ÷þöþÿ+ÿ4ÿÿ0ÿ4ÿÿÿÿÿÿÿÿ
ÿÿÿÿùþõþùþ
ÿÿ"ÿòþÿ"ÿÿþþÿ'ÿ%ÿ&ÿÿÿÿÿÿÿ	ÿÿÿýþÿÿÿÿèþøþÿ+ÿ$ÿ$ÿÿ#ÿÿþþÿÿ
ÿ
ÿÿîþÿ(ÿ÷þñþÿïþÌþÍþíþÿÿ"ÿÕþëþéþôþÿÿ!ÿ"ÿÿÿÿúþÿÿÿ
ÿÿ%ÿ%ÿÿÿÿ>ÿ"ÿAÿ[ÿ`ÿXÿEÿ2ÿ8ÿZÿhÿ\ÿ_ÿpÿmÿuÿyÿ{ÿÿÿÿÿÿÿÿÿÿÿÿÿÿÿÿÿÿ¤ÿ¤ÿÿÿÿÿ ÿÿÿÿ¥ÿªÿ¡ÿ¤ÿÿ ÿ¢ÿ ÿÿÿªÿ°ÿ«ÿÿÿÿÿÿÿ¤ÿ±ÿ®ÿÿÿ£ÿÿ­ÿÿÿÿ¢ÿ ÿ ÿ£ÿ©ÿ£ÿ³ÿ¤ÿÿ ÿÿ¢ÿÿÿÿ¦ÿ ÿÿ£ÿÿÿ¶ÿ®ÿÿÿÿÿÿÿ¬ÿÿ£ÿÿÿÿÿÿÿÿÿÿÿÿÿÿÿÿÿÿ¤ÿÿÿÿÿ¦ÿªÿ¡ÿÿÿ£ÿÿ ÿÿÿÿÿÿÿÿÿÿÿÿÿÿ¦ÿ¥ÿÿÿÿÿÿÿ¢ÿÿªÿÿÿÿ¢ÿÿÿÿÿÿÿÿÿÿÿÿÿ¡ÿÿÿÿÿÿÿÿ¦ÿ¤ÿÿÿÿÿ¦ÿ£ÿÿÿÿÿÿÿÿ¦ÿÿÿÿÿÿÿÿÿÿÿÿÿÿÿÿÿ¢ÿÿÿÿÿÿÿÿÿÿÿÿÿÿÿÿÿÿÿÿÿÿ ÿÿÿÿÿÿÿÿÿªÿÿÿ¥ÿÿÿÿÿÿÿuÿ|ÿÿÿÿÿÿÿÿÿÿÿÿzÿyÿ{ÿÿÿÿÿÿÿ|ÿÿÿÿÿÿÿÿÿÿÿzÿ|ÿÿÿÿÿÿ¡ÿÿÿÿÿÿÿÿÿÿÿÿÿÿÿÿÿÿÿÿÿÿÿÿÿÿÿÿÿÿuÿÿ}ÿÿÿÿÿÿÿÿÿÿÿÿÿÿÿÿÿÿÿÿÿÿ¢ÿÿÿÿÿÿÿÿÿÿÿÿ]ÿüþ4þ¸ý<ÿpÿÿÿ¢ÿÿ¡ÿÿÿÿÿÿÿÿ ÿÿÿÿÿÿÿÿÿÿÿÿÿÿÿÿÿ}ÿÿÿÿÿÿÿÿÿÿÿÿÿÿÿÿÿÿÿÿÿÿÿÿÿ~ÿÿÿÿÿÿÿÿÿÿÿÿÿÿÿÿÿÿÿÿÿÿÿÿÿÿÿÿÿÿÿÿÿÿÿÿÿÿÿÿÿÿÿÿÿÿÿÿÿÿÿÿÿÿÿÿÿÿÿÿÿÿÿÿÿÿ~ÿÿÿÿÿÿÿÿÿÿÿÿÿÿÿÿÿÿÿÿÿÿÿÿ|ÿÿÿÿÿÿÿÿÿÿ}ÿ~ÿÿÿÿÿÿÿÿÿÿÿÿÿÿÿÿÿÿÿÿÿÿÿÿ|ÿ{ÿ|ÿÿÿÿÿÿÿÿÿÿÿÿÿÿÿtÿÿÿyÿÿÿÿÿÿÿÿÿÿÿÿÿ~ÿÿÿÿÿÿÿÿÿÿrÿÿ£ÿ¡ÿÿÿÿÿÿÿ{ÿÿ|ÿÿÿÿÿÿÿÿÿÿÿÿÿÿÿÿÿÿÿÿÿÿÿÿÿÿÿ}ÿÿÿÿÿÿÿÿÿÿÿÿÿÿÿÿÿÿÿxÿÿÿÿÿÿÿÿÿÿ~ÿÿÿÿÿÿÿÿÿÿzÿ~ÿÿÿÿÿnÿÿÿÿÿÿpÿÿyÿrÿÿÿÿÿÿÿ}ÿÿÿÿÿÿÿÿÿÿÿÿÿÿÿÿxÿÿÿÿÿÿ{ÿpÿÿÿÿÿÿÿÿuÿÿÿÿ{ÿÿÿÿÿ}ÿ~ÿÿÿÿvÿ{ÿyÿÿÿÿÿÿvÿwÿÿÿÿÿÿtÿÿÿÿÿÿ~ÿÿÿÿ}ÿvÿxÿÿÿÿÿÿÿÿ{ÿ}ÿÿÿ{ÿÿÿÿÿÿÿÿ|ÿ|ÿÿÿÿÿÿÿÿÿ~ÿxÿ~ÿÿÿÿÿÿÿÿÿ~ÿÿÿ|ÿÿÿ|ÿÿÿ}ÿÿ~ÿÿÿÿnÿqÿÿ{ÿÿÿÿÿ¢ÿÿÿÿ|ÿÿ{ÿvÿÿÿÿÿÿÿÿÿÿÿÿÿÿÿ|ÿÿvÿwÿÿÿÿÿÿÿÿÿÿyÿÿÿuÿÿÿzÿÿÿ{ÿ}ÿÿÿÿ|ÿÿÿÿÿÿ|ÿ}ÿ{ÿyÿ|ÿ}ÿÿÿÿÿÿÿÿÿqÿÿÿÿÿÿvÿyÿÿÿÿÿÿÿÿtÿ|ÿyÿÿÿxÿÿ~ÿÿÿxÿÿÿÿÿÿÿÿÿÿ{ÿÿÿÿxÿzÿÿÿ}ÿÿÿÿÿÿÿÿÿÿÿÿÿÿÿÿÿ{ÿÿiÿÿÿÿÿÿÿ~ÿ}ÿeÿwÿ;ÿCÿqÿtÿ{ÿÿÿÿÿÿÿÿÿÿÿÿÿÿ~ÿzÿÿÿÿÿÿvÿvÿÿ|ÿyÿÿxÿÿÿ|ÿÿÿÿÿ}ÿÿÿÿÿÿzÿyÿÿ~ÿoÿÿÿÿ}ÿÿÿÿÿÿÿÿÿkÿkÿ}ÿÿÿÿÿÿÿÿÿ~ÿÿÿÿÿyÿ{ÿÿÿÿqÿÿÿÿ{ÿÿÿ{ÿ|ÿÿrÿÿ{ÿÿwÿÿÿÿÿÿ{ÿÿÿ|ÿÿÿxÿ|ÿvÿÿ|ÿ|ÿÿÿÿÿ|ÿÿÿÿÿ{ÿ}ÿÿÿÿÿÿÿhÿNÿ{ÿzÿvÿÿzÿÿ|ÿqÿvÿxÿÿÿyÿÿÿÿyÿoÿ{ÿtÿtÿ~ÿÿÿÿÿrÿAÿ$ÿ3ÿxÿ}ÿyÿ{ÿÿÿxÿÿÿÿÿ}ÿÿÿÿtÿuÿ~ÿÿÿÿÿzÿ}ÿÿxÿÿÿÿ~ÿÿÿ ÿÿÿsÿ}ÿÿÿÿÿÿÿÿÿÿÿÿwÿÿÿÿÿÿuÿÿÿÿÿÿÿÿÿÿÿ{ÿÿÿÿÿÿÿÿÿÿÿÿÿÿ}ÿÿÿÿ~ÿÿÿÿÿÿÿÿyÿÿÿÿÿÿÿÿÿÿ~ÿÿÿÿmÿÿzÿÿoÿÿÿ|ÿuÿÿÿÿÿÿÿÿÿÿ}ÿÿÿÿÿÿÿÿÿÿÿÿÿÿÿtÿUÿhÿyÿ|ÿÿ~ÿ{ÿ{ÿwÿ{ÿÿÿÿÿÿÿÿÿÿ}ÿÿÿ|ÿÿpÿzÿÿÿÿÿÿÿÿxÿÿÿ{ÿÿÿÿÿÿÿÿÿÿÿÿÿÿÿÿzÿyÿÿÿÿÿÿÿÿÿÿzÿ|ÿ}ÿÿÿÿÿÿxÿtÿlÿrÿÿÿÿÿÿÿÿÿxÿÿÿÿÿÿyÿyÿuÿÿÿÿ}ÿ~ÿÿÿÿÿÿ©ÿÿ~ÿpÿyÿÿÿÿÿÿÿÿÿÿÿÿÿÿÿÿÿÿÿÿzÿwÿÿÿ|ÿÿÿÿÿÿ{ÿÿÿÿÿÿÿÿsÿÿzÿvÿÿuÿÿÿÿÿÿzÿÿÿ}ÿÿzÿÿÿÿÿÿÿÿÿÿÿÿÿÿÿÿÿÿ{ÿÿÿÿÿÿÿÿÿzÿSÿuÿÿuÿÿ~ÿÿÿÿÿÿÿÿÿÿÿÿÿ|ÿÿÿÿÿÿÿÿÿÿ}ÿÿÿÿÿÿÿÿÿÿÿÿÿÿÿÿÿÿÿÿÿ|ÿÿÿÿÿÿÿÿÿÿÿÿÿÿÿÿÿÿÿÿÿÿÿÿÿÿÿÿÿÿÿÿÿÿÿÿÿÿÿÿÿÿÿÿÿÿÿÿÿÿÿÿÿÿÿÿÿÿÿÿÿÿÿÿÿÿÿÿÿÿÿÿÿÿÿÿÿÿÿÿÿÿÿÿÿÿÿÿÿÿÿÿÿÿÿÿÿÿÿÿÿÿÿÿÿÿÿÿÿÿÿÿÿÿÿÿÿÿÿÿÿÿÿÿÿÿÿÿÿÿÿÿÿÿÿÿÿÿÿ¬ÿÿÿÿÿÿÿÿÿÿÿÿÿÿÿÿÿÿÿÿÿÿÿ~ÿvÿÿÿÿÿÿÿÿÿÿÿÿÿÿÿÿÿÿÿÿÿÿÿÿ~ÿÿÿÿÿÿÿÿÿÿÿÿÿÿÿÿÿÿÿÿÿÿÿÿÿÿÿÿÿÿÿÿÿÿÿÿÿÿÿ ÿÿÿÿÿÿÿÿÿÿ¡ÿ«ÿ£ÿÿÿ¢ÿ¢ÿÿÿÿÿ¦ÿÿÿÿÿÿÿÿÿÿÿÿ~ÿÿ¥ÿÿÿÿÿÿÿÿÿÿÿÿÿ|ÿÿÿÿÿÿÿÿ{ÿÿÿÿÿÿÿÿÿÿÿÿÿÿÿÿÿÿÿÿÿÿÿ¡ÿÿÿÿÿÿÿÿÿÿÿÿ~ÿÿ¡ÿÿ}ÿuÿÿ¡ÿÿÿÿÿÿÿÿÿ¢ÿÿÿÿÿÿÿÿÿÿÿÿÿÿ§ÿÿÿÿÿÿÿÿ}ÿxÿÿÿÿÿÿÿÿÿÿÿ{ÿÿÿÿÿÿÿÿÿÿ£ÿÿÿ¨ÿÿÿÿÿÿ~ÿÿ£ÿÿÿ¢ÿ¦ÿÿÿÿÿÿÿÿÿ|ÿÿÿÿÿÿÿÿÿÿÿÿÿÿÿÿÿ¡ÿÿÿÿÿÿÿ ÿÿÿÿÿ~ÿÿÿÿ¨ÿÿ¢ÿÿÿÿ¦ÿÿÿÿÿÿ ÿ¦ÿ¡ÿÿÿÿÿÿÿÿÿÿÿÿÿÿÿÿ£ÿÿÿÿÿÿÿÿÿ ÿÿÿÿ¬ÿÿÿÿÿÿÿÿÿÿÿÿÿÿÿÿÿÿÿÿpÿ|ÿÿÿÿ©ÿ©ÿÿÿÿ¥ÿÿÿÿÿÿÿÿÿÿÿ ÿÿÿÿÿÿÿ¡ÿ ÿ¦ÿÿÿÿ£ÿÿÿÿÿÿÿÿÿÿ¢ÿÿÿÿÿÿÿÿÿÿÿÿÿÿÿÿÿÿÿÿÿÿÿ¢ÿªÿÿÿÿ«ÿ¦ÿÿÿÿ ÿ¤ÿ£ÿ«ÿ­ÿ¦ÿ¦ÿÿÿ¤ÿ§ÿ¡ÿÿÿÿ¥ÿÿÿÿÿÿ§ÿ¤ÿÿÿÿÿ©ÿÿÿ£ÿÿÿªÿ®ÿÿÿÿ¤ÿ¤ÿÿÿÿÿÿ£ÿ¡ÿÿ«ÿÿ¡ÿÿ¨ÿ ÿÿÿhÿÿ ÿqÿÿÿÿÿ¦ÿ«ÿ ÿÿ¥ÿ§ÿ«ÿÿÿ¡ÿ£ÿ©ÿ¡ÿ£ÿ£ÿÿ«ÿÿÿÿÿÿÿÿÿÿÿÿÿ}ÿÿÿÿ¥ÿªÿªÿ§ÿÿ¢ÿÿ¦ÿ©ÿ¨ÿ©ÿ·ÿ¦ÿ¦ÿ«ÿÿ¢ÿ©ÿÿÿÿÿ¢ÿÿ¥ÿÿÿ ÿ¨ÿÿÿÿÿ¡ÿ ÿ¤ÿ¥ÿ£ÿ¤ÿÿÿ¡ÿÿÿ¡ÿ¦ÿÿÿÿÿÿÿ¨ÿ£ÿ¨ÿ²ÿ«ÿ ÿÿÿ¤ÿ£ÿ¥ÿ¬ÿ©ÿÿÿÿ ÿ¦ÿ¢ÿÿÿÿ ÿÿÿzÿyÿÿÿÿÿ¢ÿ¤ÿÿÿÿ{ÿÿÿÿÿÿÿÿÿÿÿ¦ÿ£ÿ¢ÿÿÿÿÿÿÿÿ£ÿÿÿ¬ÿ ÿÿ¯ÿÿ ÿ£ÿ§ÿ¬ÿ©ÿ¤ÿ¤ÿÿ ÿÿªÿÿÿ¡ÿªÿ¢ÿÿ«ÿ³ÿ«ÿ¤ÿ¨ÿ¦ÿ¤ÿªÿ¥ÿ©ÿ§ÿÿªÿ¥ÿ©ÿ¤ÿÿ}ÿrÿdÿÿÿÿ¬ÿ®ÿ©ÿªÿ°ÿ®ÿ¦ÿ¦ÿ«ÿ¨ÿ¬ÿ±ÿÆÿµÿªÿ©ÿ´ÿ®ÿ«ÿ¬ÿªÿ®ÿªÿªÿ©ÿ¯ÿ©ÿÿ¡ÿ¨ÿÿÿÿ­ÿ¾ÿ³ÿ´ÿ¬ÿ°ÿªÿªÿ²ÿµÿ«ÿ«ÿ¿ÿºÿ£ÿ°ÿ­ÿ²ÿ°ÿÿ¡ÿÿÿ¤ÿªÿ¬ÿ­ÿªÿ¯ÿµÿµÿªÿ­ÿªÿ¡ÿ©ÿ¬ÿªÿ¨ÿ¥ÿ§ÿ ÿ¯ÿºÿ°ÿªÿÿ¬ÿ«ÿÿ£ÿ²ÿ½ÿ¯ÿ¿ÿ¢ÿªÿ²ÿ¶ÿ·ÿ¶ÿ±ÿªÿ«ÿ®ÿ±ÿ´ÿªÿªÿ©ÿªÿµÿ©ÿ¨ÿ±ÿ±ÿ»ÿ°ÿ¹ÿ¶ÿªÿªÿ©ÿ»ÿ·ÿ«ÿ³ÿ©ÿ³ÿµÿ©ÿ¬ÿ°ÿ¦ÿªÿ²ÿ³ÿ«ÿ§ÿ¤ÿªÿ¥ÿÿÿÿÿÿÿÿÿÿLÿiÿyÿgÿbÿkÿ{ÿÿÿÿ¡ÿÿ¬ÿÿÿ ÿ±ÿ³ÿ°ÿ¶ÿ¿ÿÂÿ¹ÿ¦ÿ¬ÿ­ÿ¹ÿ·ÿ¬ÿ¬ÿ®ÿ³ÿ²ÿ©ÿ«ÿ«ÿ¢ÿ©ÿ©ÿ­ÿ¶ÿ³ÿ¬ÿµÿªÿÀÿªÿ±ÿ¹ÿ¶ÿºÿÆÿÂÿ¸ÿ«ÿÿÿ§ÿ®ÿ§ÿ§ÿ´ÿ¶ÿ¬ÿ°ÿ«ÿ²ÿ­ÿªÿ ÿÿ§ÿ³ÿ´ÿ°ÿ¶ÿ¬ÿ¿ÿ¸ÿªÿ°ÿ½ÿºÿ¯ÿ®ÿ³ÿªÿ¯ÿ®ÿ®ÿ¬ÿªÿ©ÿ©ÿ«ÿ²ÿ°ÿ¿ÿ¯ÿ­ÿµÿ°ÿªÿ¹ÿ²ÿÂÿ»ÿ´ÿ¹ÿ¸ÿ¹ÿºÿ­ÿ»ÿ·ÿºÿ®ÿ«ÿ°ÿ·ÿ¸ÿ¹ÿ·ÿ¾ÿ³ÿ¯ÿµÿªÿ©ÿªÿ°ÿ³ÿ®ÿ½ÿ¯ÿÿ&ÿÿÿ
ÿ.ÿ*ÿýþúþ"ÿÿÿ;ÿ*ÿ ÿ!ÿ!ÿÿ	ÿÿöþÿ%ÿ$ÿÿÿÿþÿñþåþÿÿâþõþÿÿýþÿÿ(ÿÿ,ÿ/ÿÿÿÿÿÿ%ÿÿïþÿþøþùþýþÿÿÿ$ÿÿÿÿÿÿÿÿÿ1ÿÿÿ'ÿÿÿ	ÿÿÿÿÿÿ	ÿíþÿÿÿÿ
ÿÿ!ÿÿÿÿ
ÿ%ÿ+ÿÿ	ÿüþéþúþÿ%ÿÿÿãþåþíþâþßþþþÿÿõþÿþûþÿÿÿ*ÿ6ÿ(ÿÿ2ÿ&ÿ)ÿÿ	ÿÿþ
ÿÿÿÿñþ.ÿ5ÿ2ÿFÿ=ÿ>ÿEÿ7ÿ*ÿAÿXÿZÿXÿiÿsÿkÿrÿ{ÿwÿqÿyÿÿÿmÿ|ÿÿ¥ÿÿÿÿÿÿÿ¡ÿÿÿÿÿÿÿ¡ÿ¢ÿÿ¦ÿ¤ÿ¥ÿ£ÿµÿ ÿ£ÿ£ÿ¤ÿ¢ÿ£ÿ¤ÿÿ¡ÿ«ÿ£ÿÿÿ¥ÿÿ¨ÿªÿ§ÿ¦ÿÿ¤ÿÿ­ÿ ÿ¥ÿÿÿÿÿ¥ÿ©ÿ©ÿ¨ÿ¦ÿ³ÿªÿ ÿÿÿ¢ÿÿÿ¡ÿ£ÿ¨ÿÿÿ£ÿÿÿ¤ÿ¢ÿÿ¤ÿ­ÿÿÿÿÿ¬ÿÿÿÿÿÿÿÿÿÿÿÿ¬ÿ§ÿÿÿÿÿ¦ÿ¥ÿÿÿ©ÿ ÿÿ§ÿ«ÿ¦ÿ©ÿÿÿÿÿÿÿÿÿÿÿÿÿÿÿÿÿÿÿÿÿÿÿÿÿÿ§ÿ«ÿÿÿÿÿÿÿÿ£ÿ¤ÿÿÿÿÿÿÿÿÿÿÿÿÿÿ ÿÿÿÿÿÿÿÿÿÿÿÿÿÿ¦ÿ§ÿ±ÿ¡ÿÿÿÿÿÿÿ¯ÿ³ÿ£ÿÿÿÿÿÿÿÿrÿÿÿÿÿÿÿÿÿÿÿÿÿÿÿÿÿÿÿ¥ÿÿÿÿÿÿÿ¡ÿ¢ÿÿÿÿÿÿÿÿÿÿÿÿÿÿÿÿÿÿzÿÿÿÿÿÿÿÿÿ}ÿrÿtÿÿÿÿÿÿÿwÿÿÿwÿ|ÿÿÿÿ|ÿqÿrÿsÿÿÿÿÿÿÿÿÿÿÿÿÿÿÿÿÿÿÿÿyÿÿÿÿÿÿÿÿÿÿ¡ÿÿÿÿÿrÿxÿÿÿÿ|ÿÿÿÿÿÿÿÿÿÿÿÿÿÿÿÿÿÿÿÿÿÿÿÿÿÿÿÿÿÿÿvÿhÿÿïýþsÿÿÿÿÿsÿpÿÿÿÿÿÿÿÿÿÿÿÿÿÿÿÿÿÿÿÿÿÿÿÿÿÿÿÿÿÿÿÿÿÿÿÿÿÿÿÿÿÿÿÿÿÿÿÿÿÿÿÿÿÿÿÿÿÿÿÿÿÿÿÿÿÿÿÿÿÿÿÿÿÿÿÿÿÿÿÿÿÿÿÿÿÿÿÿÿÿÿÿÿÿÿÿÿÿÿÿÿÿÿÿÿÿÿ|ÿÿÿÿÿÿÿÿÿÿÿÿÿÿÿÿÿÿÿÿÿÿÿÿÿÿÿÿÿÿÿÿÿÿÿÿtÿÿÿÿÿÿÿÿ}ÿqÿÿÿÿÿÿzÿÿÿÿ}ÿÿÿÿÿÿÿÿÿÿÿÿÿÿ|ÿÿÿÿÿÿÿÿÿÿÿÿÿÿÿÿÿÿÿÿÿÿÿÿÿÿÿÿÿÿÿÿÿÿÿÿÿÿÿÿvÿÿÿ©ÿÿÿÿ{ÿÿÿÿÿÿ~ÿ}ÿÿÿÿyÿyÿÿÿÿÿÿÿÿÿÿÿÿÿÿÿÿÿÿzÿÿÿÿÿÿÿÿÿÿÿÿÿÿÿÿtÿÿÿqÿÿÿ}ÿÿwÿÿÿÿÿÿÿzÿ}ÿqÿÿÿÿ{ÿ}ÿ|ÿÿÿÿÿzÿ|ÿÿÿÿ}ÿÿÿÿ~ÿxÿuÿÿ{ÿ{ÿ}ÿÿÿÿÿÿÿÿÿÿÿÿÿ~ÿyÿÿÿÿÿÿÿyÿxÿÿÿÿÿÿÿ~ÿÿÿÿÿÿÿ}ÿÿÿÿÿÿÿÿÿÿÿÿÿÿyÿÿÿÿÿÿÿÿÿÿyÿzÿÿÿÿÿnÿÿÿÿÿÿzÿÿÿÿÿzÿzÿÿÿÿÿÿÿÿÿÿÿÿÿÿÿÿ~ÿvÿÿÿÿÿÿÿÿÿwÿÿ~ÿÿzÿÿÿÿÿÿ~ÿÿÿÿÿÿÿÿzÿÿÿvÿÿÿÿÿwÿÿÿÿvÿÿqÿ|ÿrÿÿ~ÿÿÿÿÿÿÿÿÿÿÿÿÿÿÿÿ{ÿÿÿÿÿÿÿÿÿÿ{ÿ}ÿÿÿÿÿÿÿ}ÿ|ÿÿsÿÿÿÿxÿÿ~ÿÿwÿÿÿ{ÿÿÿÿÿÿÿÿÿÿ}ÿzÿxÿrÿyÿÿÿÿÿÿÿÿÿÿqÿÿÿ|ÿ~ÿ~ÿÿÿwÿÿrÿ|ÿfÿÿzÿpÿÿÿ¡ÿwÿÿÿpÿoÿÿ~ÿÿÿÿÿtÿrÿ~ÿ{ÿ|ÿÿÿÿÿzÿÿÿÿÿ|ÿÿÿÿÿ~ÿÿÿÿsÿ}ÿÿÿÿÿzÿvÿeÿÿÿÿÿÿÿÿ}ÿjÿ|ÿWÿ_ÿqÿuÿ}ÿvÿÿÿÿ|ÿ{ÿÿÿÿÿÿÿ}ÿyÿzÿÿÿÿ{ÿÿÿÿwÿ~ÿÿÿ~ÿÿÿÿÿÿÿ{ÿÿÿÿ{ÿÿ~ÿÿ}ÿÿÿwÿzÿ}ÿÿÿÿÿÿÿÿ~ÿÿ}ÿpÿ}ÿ{ÿÿÿÿÿÿÿÿÿÿÿ~ÿÿÿÿÿzÿÿÿÿÿÿ}ÿzÿÿÿÿ}ÿÿyÿÿÿÿÿsÿÿÿÿÿxÿwÿsÿÿÿÿvÿyÿxÿÿÿÿÿÿÿÿÿÿÿÿÿÿÿÿÿÿÿ|ÿwÿgÿ[ÿÿ|ÿqÿ^ÿ/ÿzÿÿsÿÿÿÿÿwÿÿwÿÿÿÿzÿÿ~ÿyÿÿÿÿÿrÿqÿ)ÿÿþEÿsÿ{ÿÿÿÿyÿÿÿzÿxÿÿÿ}ÿÿÿ|ÿÿÿÿvÿzÿ|ÿ{ÿÿÿÿ{ÿÿÿÿÿÿÿÿxÿÿÿ}ÿÿÿÿÿÿÿwÿÿmÿÿxÿÿwÿÿÿ}ÿÿÿÿÿÿÿÿÿ}ÿÿÿÿÿÿÿÿÿÿÿ}ÿÿÿÿ~ÿÿÿÿÿÿÿÿÿÿÿ}ÿÿÿÿÿÿÿÿÿÿÿÿÿÿÿÿÿÿÿÿÿÿÿÿuÿÿ~ÿÿzÿÿÿÿÿ~ÿÿ}ÿÿ~ÿtÿwÿÿÿÿÿÿÿÿÿÿxÿ]ÿRÿuÿÿÿÿÿÿÿ}ÿÿÿÿÿÿÿÿÿÿÿÿÿÿ|ÿÿÿ~ÿÿÿzÿÿÿ{ÿÿÿÿtÿÿ}ÿÿÿ{ÿvÿÿÿÿÿÿÿÿÿÿÿÿ}ÿÿÿÿÿÿ ÿÿÿÿÿÿÿÿÿÿÿÿÿoÿmÿyÿÿÿ}ÿ}ÿÿnÿyÿÿÿÿÿÿÿ}ÿÿÿÿÿÿÿÿÿÿÿÿÿ£ÿÿÿÿÿÿÿÿÿÿÿÿxÿÿÿÿÿÿÿÿÿÿÿ{ÿÿÿÿ}ÿ{ÿÿÿÿyÿ{ÿÿÿÿ}ÿÿÿÿÿrÿrÿÿÿÿ}ÿÿ|ÿ}ÿÿÿvÿÿÿÿÿÿÿÿÿ}ÿÿÿÿÿÿÿÿÿÿÿÿÿÿwÿ|ÿÿzÿvÿÿÿÿÿpÿQÿzÿsÿÿÿÿÿÿ{ÿ{ÿÿÿÿÿ~ÿÿÿÿÿÿÿÿÿÿÿÿÿÿÿ{ÿÿÿÿÿÿÿÿÿÿÿÿÿÿÿÿÿÿÿÿÿÿÿÿÿÿÿÿÿÿÿÿÿÿÿÿÿÿÿÿÿÿÿfÿ|ÿ~ÿÿÿÿÿÿÿÿÿÿÿÿÿÿÿÿÿÿÿÿÿ¡ÿÿÿÿÿÿ~ÿÿÿÿ~ÿÿÿÿÿÿÿÿÿÿÿÿÿÿÿjÿÿÿÿÿÿÿÿÿÿÿzÿzÿÿÿÿÿÿÿÿÿÿÿÿÿÿÿÿÿÿÿÿÿÿÿÿÿÿÿÿÿ~ÿÿ}ÿÿÿÿÿÿÿÿÿÿÿÿÿÿÿÿÿÿÿÿÿÿÿÿÿÿÿÿÿÿÿÿÿÿuÿzÿÿÿÿÿÿÿÿÿÿÿÿÿÿÿÿÿÿÿÿÿÿÿÿÿÿÿÿÿ~ÿ~ÿÿÿÿÿÿÿÿÿÿxÿÿÿÿÿÿÿÿÿÿÿÿÿÿÿÿÿÿÿÿÿÿÿÿÿÿÿÿÿÿÿÿÿÿÿÿÿÿÿÿÿÿÿÿÿÿÿÿÿÿÿÿÿÿÿ~ÿÿÿ£ÿÿÿÿÿÿÿwÿÿÿÿÿÿÿÿ¡ÿÿ|ÿÿÿÿÿÿÿÿÿÿÿÿÿÿÿÿÿÿÿÿÿÿÿÿÿÿÿÿÿÿÿÿÿÿÿÿÿÿÿÿÿÿÿÿÿÿÿÿÿÿÿÿÿ|ÿÿÿnÿÿÿ~ÿÿÿÿÿÿÿÿÿÿÿÿÿÿ¢ÿÿÿÿÿÿÿÿÿÿ¢ÿÿÿÿÿÿÿÿÿÿÿÿÿÿÿÿÿÿÿÿÿÿÿÿ}ÿÿÿÿ¨ÿÿÿÿ¤ÿÿÿÿÿÿÿÿÿÿÿÿÿ£ÿÿÿÿÿÿÿÿÿÿÿÿÿÿÿÿÿÿÿÿÿÿÿÿÿ¢ÿ¡ÿÿÿÿÿÿ¡ÿÿÿÿÿÿÿÿÿÿÿÿÿÿÿ®ÿ§ÿÿÿÿÿÿÿÿÿÿÿÿÿÿ¡ÿÿÿÿ{ÿÿÿÿÿÿ¥ÿÿÿÿÿÿÿ£ÿ ÿÿ ÿÿÿÿÿ¨ÿÿÿÿÿÿzÿpÿqÿÿÿÿÿÿÿÿÿ}ÿÿÿÿÿÿÿ«ÿÿÿÿÿÿÿÿÿÿÿÿÿÿÿÿÿÿÿÿÿÿ«ÿ¢ÿÿÿÿÿ£ÿÿ¢ÿ¢ÿÿÿÿÿÿÿÿÿÿ ÿ¢ÿ ÿÿÿÿ«ÿÿÿÿÿÿÿÿÿÿÿÿÿ¢ÿÿ©ÿÿÿ¡ÿ¨ÿ£ÿÿÿÿ ÿ£ÿÿÿ¨ÿ£ÿÿÿÿ£ÿ¤ÿ¢ÿÿ¨ÿÿÿÿÿÿÿÿ¡ÿ£ÿ¡ÿÿÿ¤ÿ ÿÿ«ÿ£ÿ§ÿÿÿÿÿÿ ÿ§ÿÿÿ ÿÿÿ¢ÿ£ÿ¢ÿ¡ÿ­ÿ¨ÿÿÿ£ÿ«ÿÿxÿÿéþ>ÿÿ£ÿÿ¢ÿÿ¦ÿÿÿÿ¥ÿÿ«ÿ¤ÿ¢ÿ¦ÿÿ¢ÿ©ÿ«ÿªÿ§ÿ¢ÿ£ÿ ÿÿ¢ÿÿÿÿÿÿÿ~ÿzÿÿ}ÿÿÿÿÿ¤ÿ¢ÿªÿ§ÿÿÿÿ§ÿ­ÿªÿÿÿ ÿ£ÿ¢ÿÿÿÿÿ¦ÿ£ÿÿÿÿ£ÿ­ÿ ÿÿÿÿÿÿÿ¦ÿ«ÿ«ÿ©ÿÿÿÿÿ¡ÿ ÿÿ¥ÿ©ÿ¨ÿ¢ÿÿÿ¨ÿÿªÿ¤ÿ£ÿÿÿ«ÿ«ÿ¢ÿÿ¢ÿ¥ÿÿÿÿÿ¢ÿ ÿÿÿ©ÿÿÿÿpÿ^ÿsÿÿÿÿ ÿÿ¢ÿÿÿÿÿÿÿÿÿ¡ÿÿxÿÿÿÿ§ÿÿÿÿÿÿÿÿÿ¨ÿ¢ÿÿ©ÿÿÿ¢ÿÿ£ÿ£ÿ¢ÿ¤ÿ¤ÿ¢ÿ§ÿ©ÿ¡ÿÿ¨ÿ¦ÿ®ÿ¡ÿÿ«ÿÿÿ¡ÿ£ÿÿÿ ÿ¥ÿ¤ÿ¬ÿ±ÿ¦ÿÿ¥ÿ ÿ§ÿ©ÿªÿ¤ÿÿÿÿÿÿÿ¤ÿ¬ÿ¬ÿ²ÿ¬ÿ¥ÿ¨ÿ©ÿ©ÿ©ÿ ÿ©ÿªÿÿ¬ÿ­ÿ¥ÿ¬ÿ­ÿ¬ÿ¬ÿÿÿÿ¡ÿÿ¤ÿÿ£ÿÿÿÿ©ÿ²ÿ©ÿ´ÿ¶ÿ¹ÿ°ÿ°ÿ¥ÿ±ÿ²ÿ¬ÿ ÿÿ£ÿ«ÿ£ÿÿªÿÿ¢ÿÿ ÿ¥ÿÿ¡ÿ«ÿ¬ÿ¯ÿªÿ»ÿ¤ÿ²ÿ¨ÿ¬ÿªÿ«ÿ·ÿµÿªÿ¥ÿªÿ¬ÿ±ÿªÿ¼ÿ°ÿ¬ÿ¦ÿ©ÿ­ÿ«ÿ¦ÿ¥ÿºÿ«ÿ¢ÿ¥ÿ¹ÿ®ÿ®ÿ²ÿ¯ÿ«ÿ®ÿ¼ÿªÿ¬ÿ®ÿªÿ«ÿ¶ÿ°ÿ¬ÿ©ÿ±ÿ¸ÿ¬ÿ²ÿ«ÿ¯ÿ¨ÿ°ÿ±ÿ©ÿ¬ÿµÿ·ÿ³ÿ«ÿ­ÿ¶ÿ­ÿ¨ÿ¨ÿ¯ÿ®ÿ£ÿÿÿÿÿqÿdÿvÿÿÿÿ|ÿÿÿuÿwÿhÿÿÿÿÿÿ¬ÿ«ÿ°ÿ®ÿµÿ¥ÿ«ÿªÿ©ÿ­ÿ°ÿ¹ÿÂÿ·ÿ³ÿ«ÿ«ÿºÿ¸ÿ®ÿ¬ÿ¯ÿ­ÿ«ÿ²ÿ³ÿ¯ÿ´ÿ´ÿ©ÿ±ÿµÿ¼ÿÁÿ±ÿµÿ¬ÿªÿªÿ°ÿ­ÿ«ÿ²ÿ¸ÿ·ÿªÿ¢ÿÿÿ¨ÿ«ÿ¬ÿ«ÿ«ÿªÿ¬ÿ·ÿÑÿ¶ÿ«ÿ¢ÿÿÿÿ¢ÿ½ÿ¬ÿ¨ÿ®ÿ¶ÿ³ÿ¬ÿ¬ÿ·ÿÁÿ»ÿªÿ·ÿ¼ÿ·ÿµÿ«ÿ®ÿ±ÿ©ÿªÿ²ÿÕÿ½ÿµÿ§ÿ¥ÿ«ÿµÿ¹ÿºÿÇÿÇÿ¹ÿ®ÿ·ÿ¸ÿ¶ÿµÿ³ÿ½ÿÀÿ·ÿ®ÿ¬ÿ«ÿ±ÿ±ÿ«ÿ®ÿ®ÿ°ÿ³ÿµÿºÿ®ÿ¯ÿ¹ÿ¬ÿÿ§ÿ¶ÿ4ÿ"ÿÿÿþÿÿ"ÿÿÿ	ÿ)ÿ%ÿÿ!ÿÿÿÿÿÿÿûþÿ#ÿ#ÿÿÿÿÿôþÿ5ÿÿÒþÞþÿ3ÿ&ÿÿÿÿ÷þÿ.ÿÿÿ"ÿÿ8ÿ2ÿÿÖþÛþÚþÔþæþÿÿÿÿÿ%ÿÿ!ÿÿÿëþÿ+ÿ(ÿÿÿÿ"ÿ%ÿ*ÿÿùþöþÿÿàþÿÿÿÿîþéþøþíþÿ7ÿ#ÿÿ$ÿ;ÿ7ÿÿøþ	ÿÿÿÿüþêþåþÝþÇþÊþöþüþÿÿÿÿÿÿ#ÿ3ÿ7ÿ*ÿ*ÿEÿ4ÿ1ÿ0ÿÿÿ&ÿ%ÿÿ
ÿÿ0ÿ<ÿOÿ2ÿÿ'ÿHÿIÿ<ÿZÿcÿ]ÿKÿiÿfÿeÿiÿnÿmÿnÿ~ÿÿÿvÿÿÿ}ÿzÿÿÿÿÿÿÿÿÿÿÿÿÿÿÿÿÿÿ¦ÿ¦ÿ°ÿÿ¥ÿ¦ÿ¬ÿ®ÿ¨ÿ£ÿÿ§ÿ¥ÿ¬ÿ¢ÿÿªÿ²ÿ¥ÿ£ÿ©ÿ¥ÿªÿ¨ÿªÿ­ÿÿ¥ÿÿ¦ÿ ÿÿ¢ÿ¥ÿ¡ÿÿ¤ÿ­ÿÿÿÿ¢ÿ¯ÿ§ÿÿ¡ÿÿÿÿ·ÿ©ÿ¡ÿ©ÿÿÿ ÿ§ÿ¨ÿÿÿÿÿÿÿÿÿ¡ÿ¡ÿ£ÿ¦ÿÿÿÿÿ©ÿ´ÿÿ¢ÿªÿÿ¡ÿ¬ÿ¥ÿÿÿ£ÿÿ¨ÿ¥ÿÿÿÿ¡ÿÿÿ ÿ ÿÿÿÿÿ¦ÿÿÿÿÿ~ÿÿÿ¡ÿ¥ÿ¢ÿ ÿÿÿÿ¢ÿÿÿ¢ÿ¨ÿ£ÿ¨ÿªÿ ÿ¢ÿ¥ÿÿÿÿÿÿÿÿÿ¡ÿÿÿÿÿÿÿÿÿÿÿÿÿÿÿÿÿÿÿÿ£ÿÿ©ÿ¢ÿ¥ÿÿÿÿÿ¡ÿ ÿÿÿÿÿÿÿÿÿÿÿÿÿÿÿÿÿÿÿÿÿÿÿÿÿÿÿÿÿÿÿÿÿÿÿÿÿÿÿÿÿÿÿÿÿÿÿ ÿÿÿÿÿÿÿÿÿÿÿÿÿÿÿÿÿÿÿ{ÿÿÿÿÿÿÿÿÿÿÿÿÿÿÿÿjÿ}ÿÿÿÿÿÿÿÿÿÿÿÿÿÿÿÿÿÿÿÿÿÿÿÿÿÿÿÿÿÿÿÿÿÿÿÿÿÿÿÿÿÿÿ¢ÿÿÿÿÿÿÿÿÿÿÿÿÿÿÿÿ|ÿÿÿÿÿÿÿÿÿÿÿÿwÿRÿóþïýëþ~ÿÿÿÿÿÿÿÿÿÿÿÿÿÿÿÿÿÿ ÿÿÿÿÿÿÿÿÿÿÿ{ÿÿÿÿÿÿÿÿÿÿÿÿÿÿÿÿÿÿÿÿÿ}ÿÿÿÿÿ£ÿÿÿÿÿÿÿÿÿÿÿÿÿÿÿÿÿÿÿÿÿÿÿÿÿÿÿÿÿÿÿÿÿÿÿÿÿÿÿÿÿÿÿÿuÿÿÿÿÿÿÿÿÿÿÿÿÿÿ|ÿxÿÿÿÿÿÿÿÿÿÿÿÿÿÿÿÿÿyÿÿÿÿÿÿÿÿzÿ~ÿÿÿÿÿÿÿÿÿ|ÿÿvÿÿÿÿÿÿÿÿÿÿÿtÿÿÿÿÿÿÿÿÿÿÿÿÿÿÿÿÿÿÿ{ÿwÿÿÿÿÿÿÿÿÿÿÿÿÿÿÿÿÿÿÿÿÿÿÿÿÿÿÿÿÿÿÿÿÿÿÿÿÿÿÿÿ~ÿ}ÿÿÿÿÿÿnÿwÿ}ÿÿÿÿÿÿÿÿÿ}ÿÿÿÿÿÿÿÿÿÿÿzÿÿÿÿÿÿÿÿÿÿÿÿÿyÿzÿÿÿÿÿÿÿÿÿÿÿÿÿ}ÿÿÿÿ£ÿÿxÿmÿÿÿÿÿÿ|ÿ{ÿÿÿÿÿÿuÿzÿÿÿÿ|ÿÿÿÿÿÿÿÿxÿ~ÿÿÿÿÿÿ|ÿÿÿÿÿÿÿ{ÿ}ÿÿ}ÿ|ÿÿ}ÿmÿwÿÿÿsÿÿÿÿÿÿÿ}ÿlÿuÿnÿtÿtÿÿuÿÿÿÿÿÿÿxÿ|ÿÿÿÿÿÿ~ÿÿÿÿÿxÿÿÿÿÿÿÿÿÿÿÿ|ÿ|ÿyÿ}ÿuÿÿÿÿÿÿÿÿ~ÿÿÿÿÿÿÿÿÿzÿ}ÿÿÿzÿÿwÿ|ÿÿÿÿÿÿÿÿÿxÿ~ÿÿÿkÿvÿ{ÿvÿÿÿÿuÿwÿÿÿÿÿÿÿÿÿ~ÿÿÿÿÿ~ÿ|ÿÿÿÿuÿÿÿÿ|ÿ}ÿÿhÿxÿÿyÿÿÿÿÿÿÿÿyÿÿÿÿÿÿÿÿ{ÿÿÿÿÿÿÿÿwÿÿÿÿtÿÿ|ÿÿÿÿÿÿÿ~ÿÿÿÿpÿÿÿ}ÿ{ÿÿÿÿÿÿÿÿxÿ}ÿzÿÿÿÿÿÿxÿnÿ|ÿÿÿÿ~ÿyÿrÿ|ÿÿ|ÿÿÿÿÿuÿsÿ}ÿÿvÿeÿÿrÿÿÿÿÿrÿÿÿÿÿtÿxÿÿÿÿyÿ|ÿÿÿÿÿ{ÿyÿÿÿ~ÿÿ~ÿtÿuÿÿÿÿyÿzÿÿÿÿÿÿÿrÿvÿÿÿÿÿÿsÿÿÿÿ~ÿ{ÿ}ÿÿ~ÿÿÿyÿ:ÿEÿhÿ{ÿÿÿ|ÿ|ÿÿÿzÿ~ÿÿÿÿÿÿÿ~ÿÿÿÿtÿYÿSÿ|ÿÿ{ÿÿÿtÿvÿÿ|ÿ|ÿÿÿÿÿ|ÿÿÿuÿzÿÿÿÿÿÿ}ÿÿÿÿÿ~ÿsÿ|ÿ~ÿÿÿ}ÿuÿnÿsÿÿÿÿÿÿÿÿÿÿÿÿ~ÿÿÿÿÿÿÿÿÿÿÿÿÿÿyÿyÿ~ÿÿyÿsÿoÿÿÿÿÿÿÿoÿzÿÿtÿsÿ}ÿÿÿÿÿÿÿÿÿyÿÿÿÿÿÿÿÿÿÿÿÿ~ÿÿÿ{ÿ\ÿFÿyÿÿ~ÿoÿkÿvÿÿÿÿÿ|ÿÿÿzÿÿÿdÿÿÿÿ|ÿÿÿÿpÿÿ~ÿ~ÿ]ÿÿïþÿfÿÿÿ}ÿÿÿÿÿÿÿÿÿÿÿ~ÿvÿxÿ~ÿÿÿÿÿÿÿ|ÿ}ÿxÿÿÿÿÿÿÿÿÿ}ÿÿuÿÿÿ~ÿzÿÿ{ÿÿ|ÿÿÿÿlÿÿÿÿÿÿÿÿÿÿÿÿÿÿÿÿÿÿÿÿÿÿÿxÿÿÿ|ÿÿÿÿÿÿ{ÿ~ÿÿÿÿÿÿÿÿÿÿÿ~ÿÿÿÿ~ÿÿÿÿ~ÿqÿÿÿÿvÿÿzÿÿÿÿÿ~ÿÿÿÿÿÿÿÿÿ~ÿÿÿÿÿÿÿÿÿÿÿÿÿÿÿiÿQÿxÿÿ}ÿÿÿÿÿÿÿÿÿÿÿÿÿÿÿyÿÿÿÿ}ÿÿÿÿÿ|ÿÿÿÿ~ÿ|ÿyÿvÿyÿÿ|ÿÿÿÿzÿÿÿ}ÿÿÿÿÿÿÿÿÿÿÿÿÿÿÿÿÿ|ÿÿÿÿÿÿÿÿÿÿÿÿÿÿÿÿÿuÿÿÿ~ÿÿzÿÿÿÿ}ÿxÿÿÿÿÿÿÿÿÿuÿÿÿÿÿÿÿwÿvÿ}ÿÿÿÿÿÿÿ~ÿÿÿÿÿÿÿÿÿÿzÿzÿÿÿÿÿvÿÿÿÿÿ ÿÿÿÿÿÿ~ÿyÿxÿÿsÿÿ{ÿÿÿÿÿÿzÿ}ÿÿÿÿ~ÿÿÿÿÿÿÿÿÿÿÿÿÿÿÿÿÿÿÿÿÿÿÿÿÿÿÿÿÿqÿ~ÿÿÿÿÿÿÿÿ{ÿÿÿÿÿÿzÿÿ}ÿÿÿ¢ÿÿÿÿÿ|ÿÿÿÿÿ~ÿÿÿÿÿÿÿÿÿÿÿÿÿÿÿÿÿÿÿÿÿÿÿÿÿÿÿÿÿÿÿÿÿvÿÿtÿÿÿÿÿÿÿÿÿÿÿÿÿÿÿÿÿÿÿÿÿÿÿÿÿÿÿÿÿÿÿÿÿÿÿÿÿxÿÿÿÿÿÿÿÿÿÿÿ~ÿÿÿÿÿÿÿ|ÿzÿÿÿÿÿÿÿwÿÿÿÿÿÿÿÿÿÿÿÿÿÿÿÿÿÿÿÿÿÿ{ÿÿÿÿÿÿÿsÿÿÿÿÿÿÿyÿvÿÿÿÿÿÿÿÿÿÿÿÿÿÿÿÿÿÿÿÿÿÿÿÿÿÿÿ{ÿÿÿÿÿÿÿÿ}ÿÿÿÿÿÿÿÿÿÿÿÿÿÿÿ¦ÿªÿÿÿÿÿÿÿÿÿÿ{ÿÿÿÿÿÿÿÿÿÿÿÿÿpÿfÿÿÿÿÿÿÿÿÿÿÿÿÿÿÿÿÿÿÿÿÿÿÿÿÿÿÿÿÿÿÿÿÿÿÿÿ¤ÿ ÿÿÿÿÿÿÿÿÿÿÿÿÿÿÿÿÿÿÿÿÿÿÿÿÿÿÿÿÿÿÿ§ÿÿ¡ÿÿÿÿÿÿÿÿÿÿÿÿÿÿÿÿÿÿÿÿÿÿÿÿÿÿÿÿÿÿÿÿÿ~ÿÿÿÿÿÿÿÿÿÿÿÿÿÿÿÿÿÿÿÿÿÿÿÿÿÿÿÿÿÿÿ}ÿ{ÿÿÿÿÿÿÿÿÿÿÿÿÿÿÿÿÿÿÿÿÿÿÿÿÿÿÿÿÿÿÿÿÿÿÿÿÿÿÿÿÿÿÿÿÿÿÿÿÿÿÿÿÿÿÿÿÿÿÿÿÿÿÿÿÿÿÿÿÿÿÿÿÿÿÿÿÿÿÿÿÿÿÿÿÿÿÿÿÿÿÿÿ¤ÿ ÿÿÿÿÿÿ ÿÿÿÿ ÿÿÿÿÿ~ÿÿÿÿÿÿÿÿÿÿÿÿÿÿÿÿÿuÿÿÿÿÿÿÿÿÿÿÿ¡ÿÿ¢ÿÿÿÿÿÿÿÿÿÿÿÿ¥ÿÿÿÿÿÿÿÿÿ}ÿuÿ}ÿÿÿÿÿ¤ÿÿÿÿÿ{ÿÿÿÿÿÿ¦ÿÿÿÿÿ¢ÿÿÿ ÿ¤ÿÿÿÿ¡ÿÿÿÿÿÿÿÿÿ¥ÿ¢ÿ¢ÿÿ ÿÿÿÿÿ¥ÿ¦ÿÿÿÿÿÿÿÿÿÿ¥ÿÿÿÿÿ©ÿÿÿÿÿÿÿÿÿ ÿ¡ÿÿÿÿ¤ÿÿÿ¨ÿÿÿ ÿÿÿÿÿÿ¤ÿÿÿÿÿÿÿÿÿ¡ÿÿÿÿÿÿÿÿÿ¡ÿ¤ÿÿÿÿ ÿÿÿÿ¢ÿ¨ÿÿ«ÿÿÿÿÿÿÿ ÿ¤ÿÿ ÿÿÿ¢ÿ¥ÿ¥ÿ¥ÿ¥ÿ ÿÿÿ§ÿªÿÿKÿöþéþIÿÿ¡ÿ§ÿ ÿÿ©ÿÿ¤ÿ§ÿ¢ÿÿÿÿ©ÿ ÿ¡ÿ¥ÿ§ÿ°ÿ°ÿ¥ÿÿÿÿ¨ÿ¤ÿ¢ÿÿÿÿÿÿÿÿÿÿÿÿÿÿ¤ÿ¢ÿ±ÿÿÿ¤ÿÿÿ¦ÿ ÿÿÿÿÿ ÿ ÿ©ÿÿÿÿÿÿ¢ÿÿ ÿ­ÿÿÿÿÿÿÿ¤ÿ¦ÿ¢ÿ¦ÿ¥ÿ¥ÿ¨ÿÿÿÿÿÿ£ÿ©ÿ¢ÿ¢ÿ¤ÿÿÿÿÿÿ«ÿ²ÿ¤ÿÿÿ¡ÿÿÿªÿ©ÿÿ¢ÿÿÿÿ¦ÿ ÿ¦ÿ ÿ¤ÿÿ[ÿ4ÿ^ÿÿÿÿÿÿÿÿÿÿÿÿÿÿÿÿÿÿ¢ÿÿÿÿÿÿÿÿÿÿÿ£ÿ¨ÿ£ÿ¡ÿ¦ÿÿÿÿÿÿ¢ÿ¤ÿÿ£ÿ¦ÿ©ÿ§ÿÿ¦ÿ©ÿªÿ°ÿÿ©ÿ¨ÿÿªÿªÿÿ ÿ¢ÿÿ¬ÿ°ÿ«ÿµÿ²ÿ¡ÿÿÿ¥ÿ«ÿ¬ÿ«ÿ¢ÿÿÿÿÿÿÿ©ÿ«ÿ¬ÿ§ÿ¦ÿ£ÿ£ÿªÿ­ÿ­ÿ³ÿ¨ÿÿÿÿ«ÿ«ÿ«ÿ ÿÿcÿQÿ^ÿÿÿ¨ÿ£ÿ£ÿ ÿÿÿ¦ÿ¬ÿ«ÿ´ÿºÿºÿªÿºÿ©ÿªÿ°ÿ©ÿ¤ÿªÿ«ÿ®ÿ®ÿ«ÿÿÿÿªÿ§ÿªÿªÿ«ÿ¢ÿÿ¥ÿ¢ÿ­ÿ¢ÿ³ÿ¥ÿ¬ÿ§ÿ¬ÿ°ÿ±ÿ´ÿ«ÿ²ÿ®ÿ²ÿ©ÿ©ÿ®ÿ®ÿªÿ¸ÿÆÿ²ÿÿ§ÿ¸ÿµÿ¸ÿ¬ÿ¹ÿ®ÿ¨ÿ­ÿ´ÿ°ÿ°ÿ¸ÿ£ÿªÿ¯ÿ­ÿ¯ÿ½ÿºÿªÿ©ÿ³ÿ®ÿ¯ÿÿÿyÿ}ÿvÿ|ÿÿÿ¨ÿ­ÿ«ÿ©ÿªÿ¦ÿÿÿÿ ÿÿÿÿÿÿÿdÿGÿkÿÿÿÿÿÿÿÿÿÿÿ¡ÿÿ ÿ§ÿ¤ÿªÿ¸ÿªÿ©ÿ·ÿ«ÿ¬ÿ¬ÿ«ÿ­ÿ¸ÿºÿªÿ´ÿ¶ÿ¬ÿÁÿµÿ¬ÿªÿ«ÿ®ÿ±ÿ¬ÿ¦ÿ·ÿÁÿ¹ÿ¶ÿ°ÿµÿ»ÿ¹ÿ¹ÿ·ÿÃÿ®ÿ¶ÿ®ÿ¥ÿ¬ÿ°ÿ®ÿ±ÿªÿ¬ÿ¬ÿ¨ÿ¬ÿ¶ÿ³ÿ®ÿ¬ÿ©ÿ®ÿ½ÿÎÿ¯ÿ¼ÿµÿ²ÿªÿ§ÿ¨ÿ©ÿªÿ·ÿ¬ÿ¿ÿ°ÿ¹ÿ·ÿµÿ½ÿ¼ÿ²ÿ¿ÿÍÿÁÿ·ÿ«ÿ´ÿ½ÿ¶ÿ°ÿ¬ÿºÿ´ÿ«ÿ³ÿºÿºÿ¼ÿ¹ÿ«ÿÃÿ²ÿ£ÿªÿ­ÿ­ÿ­ÿ·ÿ·ÿ·ÿ¿ÿ°ÿ²ÿ¸ÿ²ÿ®ÿ­ÿ¬ÿ«ÿ¯ÿ±ÿ·ÿ®ÿ¸ÿºÿ¶ÿ°ÿ®ÿ´ÿ¼ÿÈÿ!ÿ
ÿýþýþÿÿÿÿÿÿÿòþöþÿÿÿÿ	ÿÿúþõþÿÿÿÿÿ
ÿøþÿNÿFÿÿÿÿ7ÿ@ÿ7ÿ9ÿÿÿÿÿÿÿ2ÿ9ÿ#ÿ;ÿ:ÿÿÔþ×þèþÜþÛþúþÿÿÿ0ÿÿÿ&ÿ	ÿßþíþÿ%ÿÿëþÿ1ÿ4ÿ0ÿ*ÿÿöþïþÿÿñþîþôþÿóþÝþñþ
ÿéþûþ.ÿÿ#ÿÿÿ%ÿ$ÿ
ÿòþýþ	ÿÿòþèþÀþ þ¬þÖþùþáþØþûþÿ8ÿ6ÿ<ÿGÿ;ÿ%ÿ"ÿ5ÿ%ÿÿ6ÿ3ÿ5ÿ2ÿ8ÿAÿ,ÿÿ3ÿDÿ+ÿ8ÿÿÿ6ÿOÿTÿEÿ^ÿlÿ_ÿPÿVÿZÿ]ÿ]ÿeÿyÿÿÿÿÿRÿiÿÿÿÿÿÿÿÿÿÿÿ§ÿÿÿÿÿÿÿ¥ÿÿÿÿÿ¡ÿÿÿÿ¢ÿ ÿÿÿÿÿ£ÿ¢ÿ¥ÿ§ÿ¤ÿÿÿÿÿÿ¡ÿ£ÿ¤ÿÿÿ¤ÿÿÿÿÿÿÿÿ§ÿ¥ÿ ÿÿÿÿÿ¦ÿ¢ÿÿ¢ÿÿÿ®ÿÿÿ¥ÿ¦ÿ¢ÿ©ÿ¡ÿÿÿÿÿ ÿÿÿ§ÿÿÿÿÿÿ ÿÿÿ©ÿªÿÿ´ÿÿ¡ÿ«ÿ¨ÿÿÿªÿ¬ÿ ÿ¥ÿÿÿÿÿÿÿÿÿÿÿÿÿÿÿÿ ÿÿÿÿÿÿÿÿ§ÿÿÿÿÿ ÿÿ§ÿ£ÿÿÿ¡ÿÿÿ¥ÿÿÿ­ÿÿÿÿÿÿÿÿÿ¦ÿ¢ÿÿÿÿÿÿ¤ÿÿÿÿÿÿÿÿÿÿÿÿÿÿÿÿÿÿÿ¡ÿ¡ÿÿÿÿÿÿÿÿÿ¤ÿÿÿÿÿÿÿ¡ÿÿÿ}ÿÿÿÿÿÿÿÿÿÿÿÿÿ¡ÿÿÿÿÿÿÿÿÿÿÿÿÿÿÿÿÿÿÿÿÿÿÿÿÿÿÿÿÿÿÿÿÿÿÿÿ}ÿÿÿÿÿÿÿÿÿÿÿÿÿÿÿÿrÿVÿnÿÿÿÿÿÿÿÿÿÿÿÿÿÿÿÿÿÿÿÿÿÿÿ~ÿÿÿÿÿÿÿÿÿÿmÿÿÿ­ÿÿÿÿÿ¤ÿÿÿÿ¡ÿÿÿÿÿÿÿ ÿÿ¡ÿÿÿÿÿÿÿÿÿÿÿÿÿÿÿÿÿ{ÿeÿÅþüý4ÿ}ÿtÿ}ÿÿÿÿÿÿÿÿÿÿÿÿÿÿÿÿ¢ÿÿÿÿÿÿÿÿÿÿÿÿÿÿÿ~ÿÿÿ{ÿÿ~ÿÿÿÿÿÿÿÿÿÿÿÿÿÿÿÿÿÿwÿÿÿÿÿÿÿÿÿÿÿÿÿÿÿÿÿÿÿÿÿÿ}ÿÿÿÿÿÿÿÿÿÿÿÿÿÿÿÿÿÿÿÿÿ~ÿÿÿ¡ÿ¢ÿÿÿÿÿÿ~ÿÿÿÿÿÿÿÿÿÿ~ÿÿÿÿÿÿÿÿÿÿÿÿ~ÿÿÿÿÿÿÿ{ÿ{ÿÿÿÿÿÿ~ÿxÿtÿÿÿÿÿÿÿÿyÿyÿxÿÿÿÿÿÿÿÿÿ|ÿÿÿÿÿÿ{ÿÿÿÿÿÿÿÿÿ}ÿÿÿÿÿÿÿÿÿÿÿÿÿÿÿÿÿÿÿÿÿÿ|ÿÿÿÿÿÿÿÿÿÿÿÿ|ÿÿÿÿÿÿÿÿÿÿÿÿÿÿ~ÿ{ÿÿÿÿÿÿÿÿÿÿÿÿÿÿzÿÿÿÿÿÿÿuÿÿzÿÿÿÿÿÿÿÿÿÿÿyÿ}ÿÿÿÿÿÿÿÿÿrÿÿyÿÿÿaÿÿÿÿÿÿÿÿÿÿ¢ÿÿvÿ~ÿÿÿsÿjÿtÿzÿ{ÿÿÿÿÿÿÿÿÿÿÿÿÿ}ÿÿÿÿÿÿzÿÿÿ{ÿÿ}ÿwÿxÿ{ÿÿÿxÿÿÿ|ÿÿÿjÿqÿÿÿÿÿÿnÿ{ÿÿcÿÿjÿuÿÿ|ÿuÿÿzÿÿÿÿÿÿ|ÿÿÿÿÿÿ~ÿÿÿÿ|ÿyÿ{ÿzÿ|ÿ~ÿÿÿyÿÿÿiÿyÿ~ÿ~ÿ{ÿÿÿÿÿÿ}ÿÿÿÿÿÿÿÿÿÿÿ|ÿtÿ{ÿ{ÿÿÿÿxÿÿ}ÿwÿÿÿÿÿÿÿÿÿÿyÿÿÿÿÿÿÿ{ÿÿ~ÿÿÿ}ÿÿ|ÿxÿÿ{ÿyÿÿÿzÿÿÿÿÿ~ÿÿÿÿ{ÿuÿÿÿÿÿÿÿÿÿÿÿÿÿÿÿvÿÿÿÿÿÿÿÿÿÿÿÿÿÿÿ{ÿÿÿÿlÿtÿvÿÿÿÿÿÿÿ~ÿÿÿÿtÿÿuÿÿ}ÿÿÿÿÿÿÿ}ÿuÿÿvÿxÿÿ}ÿÿÿÿÿuÿ}ÿ~ÿÿÿÿÿyÿ|ÿuÿÿÿÿÿÿ|ÿÿÿÿ¤ÿvÿÿÿ{ÿÿiÿÿÿÿ~ÿÿÿyÿÿÿÿÿÿ{ÿÿÿÿwÿrÿÿÿÿÿÿÿ}ÿ|ÿ{ÿÿÿÿ~ÿÿÿÿÿ|ÿlÿ}ÿ{ÿÿÿ}ÿÿ~ÿÿÿÿrÿÿyÿzÿyÿÿÿ}ÿ.ÿ@ÿrÿÿ|ÿ|ÿ}ÿwÿÿÿÿ{ÿÿÿÿÿÿ}ÿÿÿÿÿ1ÿþpý)ÿyÿÿzÿÿxÿxÿÿvÿÿÿÿ{ÿ~ÿÿ{ÿÿÿÿÿ{ÿzÿÿÿÿÿÿyÿxÿyÿpÿzÿÿÿÿÿÿrÿhÿrÿÿÿÿÿyÿ{ÿ~ÿzÿÿÿÿÿkÿÿÿsÿÿÿpÿÿÿÿÿÿÿÿÿxÿlÿ|ÿnÿÿÿpÿ}ÿÿÿÿÿÿuÿÿuÿÿ{ÿzÿÿÿÿÿÿ|ÿÿ{ÿÿÿÿÿuÿiÿrÿxÿ~ÿÿÿ}ÿxÿeÿ^ÿÿ}ÿÿÿÿÿÿÿÿÿ~ÿÿÿÿÿÿgÿvÿjÿÿÿÿÿÿvÿÿzÿÿÿ\ÿÿâþ'ÿ[ÿwÿÿÿÿvÿ{ÿÿÿÿÿÿÿ}ÿ|ÿzÿwÿtÿ}ÿÿÿ|ÿ}ÿzÿÿÿÿÿÿÿ{ÿxÿ|ÿÿÿÿÿzÿÿ|ÿÿÿrÿÿÿÿÿÿyÿÿÿÿÿÿtÿÿÿÿÿÿÿÿÿ|ÿÿÿÿÿÿÿÿÿÿÿÿÿÿÿÿ}ÿÿ|ÿÿÿÿÿÿÿÿ~ÿÿÿ~ÿÿÿÿyÿÿÿÿ|ÿlÿÿÿÿ{ÿÿÿ~ÿuÿzÿ}ÿÿÿÿÿÿxÿÿÿÿÿ|ÿÿ~ÿÿÿÿÿÿÿÿÿÿÿÿvÿjÿ|ÿÿÿ|ÿÿÿÿÿÿÿÿÿÿÿÿÿÿtÿÿÿÿÿÿÿÿÿÿÿÿÿ~ÿzÿÿÿÿtÿÿÿÿÿÿÿÿÿÿÿÿÿÿÿÿÿÿÿÿÿÿÿÿÿÿÿÿÿÿÿÿÿÿÿÿÿÿÿÿ{ÿÿwÿÿÿÿÿÿÿÿsÿzÿÿÿuÿÿ~ÿÿÿÿyÿÿÿxÿxÿÿÿÿ|ÿÿÿÿÿÿÿÿÿÿÿÿÿÿÿÿÿÿÿÿÿÿÿ}ÿÿ~ÿÿ{ÿÿ}ÿÿÿÿÿÿÿÿÿÿÿÿÿÿ{ÿ~ÿÿÿÿÿÿÿÿÿ|ÿÿÿÿpÿÿÿÿÿ~ÿÿÿyÿÿÿwÿÿÿÿ|ÿÿÿÿÿÿÿÿÿxÿiÿÿÿÿÿÿ}ÿÿÿÿÿÿÿwÿÿÿzÿ}ÿÿÿÿ|ÿÿÿÿvÿÿÿÿÿÿÿÿÿÿÿÿÿÿÿÿÿÿÿÿÿÿÿÿÿ~ÿÿÿÿÿÿÿÿÿÿÿÿÿ~ÿÿÿÿÿÿÿÿÿÿÿÿ~ÿÿÿÿÿÿÿÿÿÿÿÿÿÿÿÿÿÿÿÿÿÿÿÿÿÿÿ{ÿ}ÿÿÿÿÿÿÿÿÿÿ¢ÿ|ÿÿÿÿsÿÿÿÿÿÿÿÿÿÿÿÿÿÿÿÿÿÿÿÿÿ}ÿÿÿÿÿxÿ}ÿÿÿÿÿ}ÿÿÿÿÿÿÿ[ÿyÿÿÿÿÿÿxÿÿÿÿÿÿÿÿÿÿÿÿÿ|ÿÿÿÿÿÿÿÿÿÿÿÿÿÿÿÿÿÿÿÿÿÿÿÿÿÿ{ÿ{ÿÿÿÿÿÿÿÿÿÿÿÿÿ~ÿtÿÿÿÿÿÿÿÿÿÿÿ}ÿÿÿÿÿÿÿÿÿÿÿxÿ}ÿÿwÿ~ÿÿÿÿÿÿÿ|ÿÿÿÿÿÿÿÿÿÿÿÿÿÿÿÿÿÿÿÿÿÿÿÿÿÿÿÿÿÿÿÿÿÿÿÿÿÿÿÿÿÿÿÿÿÿÿÿÿÿÿÿÿÿyÿÿÿÿÿÿ£ÿÿÿÿÿÿÿ¢ÿÿÿÿÿÿÿÿÿÿÿÿÿÿÿÿÿÿÿÿÿÿÿÿÿzÿÿÿÿÿÿÿÿÿÿÿÿÿÿÿÿÿÿÿÿÿÿÿÿÿÿÿÿÿÿÿÿ ÿÿÿÿÿÿÿÿÿÿÿÿÿÿÿÿÿÿÿÿÿÿÿÿÿÿÿÿÿÿÿÿÿÿÿÿÿÿÿÿÿÿÿÿÿÿÿzÿÿÿÿÿ¤ÿÿÿÿÿÿÿ§ÿÿÿ ÿÿÿÿÿÿÿªÿÿÿÿÿ¡ÿÿÿÿÿÿÿÿÿtÿÿÿxÿÿ£ÿÿÿÿÿ¢ÿÿÿÿÿÿÿ ÿÿÿÿÿ¢ÿ¢ÿ§ÿÿÿÿÿÿÿÿÿÿÿÿ§ÿ§ÿÿÿ¢ÿ¦ÿÿÿ ÿ§ÿÿÿÿÿÿÿÿÿÿ ÿ¢ÿÿÿÿÿÿÿÿÿÿÿÿ¡ÿÿÿÿÿÿwÿÿzÿÿÿÿÿÿ¢ÿ¥ÿÿÿÿxÿwÿ|ÿÿÿÿÿÿÿÿÿÿ ÿÿ¨ÿ ÿ¢ÿÿÿ¡ÿÿÿÿÿÿ¢ÿ£ÿ£ÿÿÿÿ¤ÿÿ©ÿ¢ÿÿÿÿÿ¦ÿ ÿÿÿÿÿÿÿÿÿÿªÿÿ¥ÿªÿ©ÿÿ¦ÿ«ÿÿÿÿÿÿÿÿÿÿÿÿÿ ÿ©ÿÿÿ¢ÿÿ}ÿÿÿÿ¢ÿ¢ÿÿÿÿÿ¤ÿÿÿ ÿÿ«ÿÿÿÿÿÿÿÿÿÿÿÿªÿ¦ÿÿÿÿÿÿ¥ÿ«ÿÿÿÿÿÿÿ¤ÿÿ£ÿ¨ÿ¡ÿÿÿÿ¦ÿ£ÿÿÿÿÿ¢ÿÿQÿÿÿjÿÿ¡ÿ©ÿ¥ÿÿÿÿÿ¥ÿ¤ÿÿÿÿÿ¢ÿ¤ÿ©ÿ§ÿ¨ÿ¦ÿ¥ÿ¦ÿÿÿÿÿ¥ÿÿ©ÿ¢ÿÿ¨ÿÿÿÿÿÿÿÿ¦ÿªÿªÿ¦ÿÿÿ¥ÿÿÿ¡ÿ¤ÿ ÿÿÿÿÿÿÿÿªÿÿ£ÿ§ÿ ÿÿÿ¢ÿ¦ÿ©ÿ¨ÿ¥ÿ ÿÿ¦ÿ£ÿÿÿÿ«ÿ²ÿ¥ÿ¡ÿÿÿ£ÿÿÿÿ¡ÿ¨ÿÿÿÿªÿÿ¢ÿ¢ÿ§ÿÿÿÿÿÿ¡ÿ©ÿ¦ÿ¥ÿ©ÿÿÿ¨ÿ¨ÿÿÿ§ÿÿLÿÿ=ÿ~ÿÿÿÿÿÿÿÿ¨ÿÿÿÿÿÿÿÿÿÿÿ¡ÿÿÿ¡ÿÿÿ¤ÿÿÿ§ÿ§ÿÿÿªÿ¢ÿÿÿÿÿ¤ÿ£ÿÿ¨ÿ©ÿ¤ÿ¢ÿÿ¬ÿ¡ÿªÿ¯ÿÿ¬ÿÿÿ ÿ«ÿ«ÿ¦ÿ¥ÿ¢ÿÿ¦ÿ¬ÿ¦ÿ£ÿÿªÿ£ÿ¤ÿ¤ÿ¦ÿªÿ§ÿ¥ÿ¬ÿÿÿÿÿ¤ÿ©ÿ¦ÿªÿ¦ÿ¡ÿ¦ÿ©ÿ¯ÿ°ÿÁÿ§ÿ¯ÿ¢ÿ ÿªÿªÿÿqÿ4ÿøþùþ2ÿ{ÿÿ«ÿ§ÿªÿ¡ÿÿÿ¢ÿ¯ÿ«ÿªÿ¹ÿºÿ©ÿ«ÿ©ÿ¡ÿªÿªÿ¨ÿ§ÿ«ÿ±ÿ¥ÿÿ©ÿÿ¦ÿ§ÿ¤ÿ¬ÿ¦ÿªÿ«ÿ£ÿ¨ÿ¦ÿ­ÿ¤ÿ¬ÿ¦ÿ©ÿ©ÿ¨ÿ¨ÿ¯ÿµÿ®ÿ·ÿ³ÿ¯ÿ©ÿªÿ§ÿÿ¥ÿ¬ÿ«ÿ«ÿ©ÿ­ÿ¦ÿ®ÿ¯ÿ¹ÿ©ÿ¨ÿ±ÿ¬ÿ¢ÿ§ÿ¬ÿ«ÿ¢ÿ¨ÿ³ÿ®ÿ«ÿ©ÿ§ÿÿÿÿÿÿlÿ-ÿþRþþþ8ÿyÿ~ÿ}ÿÿÿÿvÿÿÿ¤ÿ©ÿÿÿÿ ÿÿÿÿpÿÿÿÿÿÿ¤ÿÿ¤ÿ£ÿ¥ÿ­ÿ¬ÿ«ÿ«ÿ¶ÿ¶ÿ±ÿµÿ¶ÿÀÿªÿ¢ÿ¬ÿ°ÿ°ÿªÿ§ÿ¬ÿ³ÿ¸ÿ¶ÿ¯ÿ·ÿ¯ÿ³ÿ«ÿ«ÿ¬ÿ­ÿ²ÿ¯ÿ±ÿ°ÿ«ÿ¸ÿ®ÿ·ÿ¿ÿ¸ÿ³ÿ±ÿ°ÿÉÿ¸ÿ»ÿ¸ÿ±ÿ©ÿ«ÿ©ÿªÿ¹ÿ¹ÿ¬ÿ°ÿ¼ÿ¹ÿ±ÿ®ÿ±ÿ¸ÿ»ÿ»ÿ´ÿ±ÿ°ÿ³ÿ»ÿ°ÿ£ÿÿÿ¡ÿ±ÿ¨ÿ©ÿ´ÿºÿ¼ÿ»ÿºÿ¹ÿºÿ¼ÿÀÿ¶ÿ³ÿ½ÿÁÿºÿ·ÿ²ÿ¬ÿ³ÿ§ÿ®ÿ­ÿ¹ÿ¸ÿ©ÿ³ÿµÿ®ÿ¬ÿÿ¤ÿªÿºÿÀÿ¹ÿ¸ÿ¹ÿ»ÿ¶ÿÁÿ¹ÿ°ÿ®ÿ²ÿ·ÿ´ÿ©ÿ¹ÿ§ÿ¹ÿ¶ÿªÿ¬ÿ¼ÿËÿ´ÿ«ÿÿäþåþíþ	ÿÿýþÿþúþçþÿÿþÿ!ÿ#ÿ
ÿøþèþòþøþÿ ÿ&ÿ&ÿ&ÿ-ÿ6ÿ3ÿAÿ'ÿ5ÿ<ÿ-ÿ&ÿ0ÿ=ÿ6ÿÿÿÿÿ
ÿÿÿ-ÿCÿ1ÿ'ÿ!ÿûþÖþôþÿñþëþõþûþôþÿÿ$ÿ ÿ!ÿÿóþÿÿ	ÿÄþÑþÿ*ÿÿÿÿÿüþúþÔþÿüþßþçþûþîþßþþþ
ÿÍþÜþíþÂþÄþÛþóþÿ"ÿÿôþ
ÿ
ÿÿúþÖþ°þ¨þÊþóþÿçþÌþ÷þ*ÿ:ÿ@ÿPÿJÿ)ÿÿÿ&ÿ"ÿKÿ'ÿÿÿ:ÿDÿ8ÿÿÿ9ÿ1ÿ)ÿÿÿ'ÿ6ÿBÿLÿBÿTÿfÿKÿ]ÿcÿfÿkÿtÿÿÿwÿÿrÿzÿfÿjÿvÿÿÿÿÿÿÿÿÿÿÿÿÿÿÿÿÿ¥ÿÿÿÿÿ¥ÿÿÿ©ÿ­ÿ¤ÿÿ¦ÿ ÿªÿºÿÿÿ ÿ©ÿ¡ÿÿ¥ÿ¥ÿ£ÿ¦ÿ§ÿÿ¢ÿ¥ÿÿÿ ÿ¢ÿÿÿÿ ÿÿ¨ÿÿÿÿÿ¡ÿ¢ÿ ÿÿÿ§ÿÿÿÿ­ÿ¨ÿÿ¡ÿÿÿÿ¦ÿ¦ÿÿ¡ÿÿÿ§ÿ¤ÿÿÿÿÿÿÿ¤ÿ¡ÿ©ÿÿºÿ¬ÿ¥ÿ£ÿÿÿÿÿÿÿÿÿÿÿÿÿ¢ÿÿÿÿÿÿÿÿ©ÿ£ÿ ÿÿÿÿ ÿÿÿÿÿÿÿÿ¥ÿÿÿ¡ÿÿÿÿÿÿÿÿÿÿÿÿ¤ÿÿÿÿ£ÿ§ÿÿ¦ÿ£ÿÿÿÿ ÿÿÿÿÿÿÿÿÿ§ÿªÿÿÿÿÿÿÿÿÿÿ¨ÿÿÿ¦ÿ¥ÿÿÿÿÿÿÿÿÿÿÿÿÿÿÿÿÿÿÿÿÿÿÿÿÿÿÿÿÿÿÿÿÿÿÿ¨ÿ§ÿ}ÿÿÿÿÿÿÿÿÿÿÿÿÿÿÿÿÿÿÿÿÿÿÿÿÿÿÿ¡ÿÿÿÿÿÿÿÿÿÿÿÿÿÿÿÿ{ÿÿqÿTÿÿÿÿ~ÿÿÿÿ¤ÿÿÿÿÿÿÿÿÿÿÿ{ÿÿÿÿÿrÿ|ÿÿÿÿÿÿ}ÿrÿxÿÿÿÿÿÿÿÿÿÿÿÿÿÿÿÿÿÿÿÿÿÿÿÿÿÿÿÿÿÿÿÿÿÿ ÿÿÿÿÿÿ^ÿÊþ¹þiÿ}ÿ|ÿÿÿÿÿÿÿÿÿÿÿ|ÿÿÿÿÿÿÿÿÿÿÿÿÿÿÿÿÿÿÿÿÿÿÿÿÿÿÿ~ÿÿÿÿÿÿÿÿÿÿÿÿ£ÿÿÿÿ~ÿÿyÿÿÿÿÿÿvÿÿÿÿÿÿÿÿÿÿÿÿÿÿÿÿÿÿÿÿÿÿÿÿÿÿÿÿÿÿÿÿÿwÿÿÿ~ÿeÿÿÿÿÿÿÿÿÿwÿÿÿÿÿÿÿÿÿÿvÿÿ}ÿuÿ~ÿÿÿ|ÿÿÿÿÿÿÿÿxÿ{ÿÿÿÿÿÿÿÿÿÿÿyÿÿÿÿyÿÿÿ¦ÿÿÿÿtÿpÿÿÿ}ÿyÿÿÿÿÿÿÿÿÿÿÿÿÿÿÿÿÿÿÿÿÿÿÿÿ{ÿwÿÿÿÿÿÿÿÿÿ~ÿÿÿÿÿÿÿ|ÿÿÿÿÿÿÿÿÿÿÿÿÿhÿÿÿ}ÿÿÿÿÿÿÿÿÿÿÿÿÿÿ{ÿuÿzÿÿÿÿÿÿÿÿÿÿÿÿÿÿvÿÿÿÿÿÿÿÿÿÿÿ{ÿzÿzÿÿÿÿÿÿÿÿÿxÿqÿwÿqÿrÿ~ÿÿÿ}ÿÿÿÿÿÿÿÿÿÿÿÿÿÿÿÿÿ|ÿÿÿÿÿÿÿÿÿÿÿÿÿÿÿÿÿÿÿÿÿ|ÿuÿ|ÿjÿsÿÿÿÿÿ{ÿÿÿÿÿÿÿyÿÿÿ}ÿÿÿÿÿzÿ|ÿÿÿÿÿmÿqÿtÿÿÿÿÿ|ÿÿ{ÿ{ÿÿÿÿ{ÿyÿÿÿÿÿÿ}ÿ}ÿÿzÿÿxÿ}ÿÿÿ}ÿ|ÿÿiÿ~ÿÿÿÿÿÿÿÿÿÿÿÿ|ÿ~ÿÿÿÿÿÿÿ}ÿ}ÿsÿyÿÿ¡ÿÿyÿÿÿÿÿÿÿÿÿyÿÿ|ÿÿÿÿÿÿÿÿÿÿ{ÿÿÿpÿxÿÿ~ÿtÿuÿ|ÿÿÿÿÿÿÿzÿÿzÿÿxÿ~ÿÿÿ}ÿÿÿ{ÿÿÿxÿ}ÿzÿÿÿÿÿÿ|ÿ{ÿÿÿ{ÿ~ÿÿÿÿÿÿÿÿ{ÿxÿ{ÿÿÿÿyÿkÿxÿÿÿÿÿÿÿrÿÿÿÿÿÿÿÿvÿÿÿÿÿÿÿÿÿÿ~ÿÿÿÿÿ{ÿzÿÿ{ÿuÿÿ{ÿÿÿÿwÿ{ÿÿqÿqÿÿÿvÿÿÿÿÿÿvÿÿÿ}ÿÿÿwÿÿÿzÿÿÿÿuÿÿÿÿÿ|ÿxÿ~ÿÿoÿ~ÿÿÿÿÿÿÿÿÿ}ÿ~ÿÿÿÿÿÿÿÿoÿuÿyÿpÿÿÿÿÿ}ÿÿÿÿpÿxÿÿÿÿÿ}ÿÿ6ÿPÿzÿ~ÿÿ|ÿÿÿÿÿvÿrÿ~ÿÿÿÿÿÿÿÿÿ}ÿßþqüúþJÿrÿÿuÿ{ÿ{ÿÿzÿÿÿÿÿ{ÿÿÿÿ}ÿÿÿÿÿÿÿÿÿtÿlÿÿÿÿÿÿÿÿ~ÿ}ÿkÿ[ÿlÿ{ÿ|ÿÿÿÿÿÿÿÿÿÿÿÿ}ÿvÿÿrÿuÿÿrÿsÿÿÿÿÿÿÿÿÿÿ|ÿ~ÿ~ÿÿÿÿÿÿyÿÿÿÿÿÿÿÿÿÿÿÿÿÿÿÿÿ~ÿ~ÿÿÿ}ÿ}ÿÿÿÿÿzÿÿrÿoÿÿÿÿÿÿÿuÿnÿwÿÿÿÿ|ÿÿÿ{ÿÿzÿÿÿÿÿÿÿÿyÿ|ÿÿÿÿbÿÿìþ'ÿyÿÿÿÿsÿ}ÿÿÿÿÿÿ{ÿrÿrÿwÿÿÿÿÿÿÿÿÿÿÿÿÿÿÿÿÿÿÿÿÿÿxÿvÿÿÿ}ÿvÿ~ÿÿÿÿÿÿÿzÿÿ~ÿÿÿÿÿÿÿ~ÿÿÿÿwÿÿÿÿÿÿÿÿÿÿÿÿÿÿÿÿÿÿÿÿÿÿÿÿÿÿÿÿÿ|ÿÿÿÿÿÿÿÿÿwÿÿÿÿÿÿÿ}ÿÿzÿÿÿÿuÿwÿÿ{ÿÿÿÿÿ|ÿÿvÿ~ÿÿÿÿÿÿÿÿÿÿÿzÿlÿsÿÿÿÿ{ÿÿÿÿÿÿÿÿÿÿÿÿÿ|ÿÿÿÿÿÿÿÿÿÿÿÿÿÿÿÿÿ}ÿvÿÿÿÿÿÿÿ|ÿÿÿÿÿÿÿÿÿÿÿÿyÿÿÿÿÿÿÿÿÿÿÿÿ|ÿÿÿÿÿÿÿÿÿsÿÿÿÿÿÿÿÿÿÿÿÿÿ}ÿzÿÿÿÿÿÿÿÿÿvÿÿÿ|ÿÿÿÿ|ÿÿÿÿÿÿÿÿÿÿ}ÿ}ÿÿÿÿÿÿÿÿÿÿÿÿÿÿÿÿÿÿÿÿyÿÿÿ}ÿÿyÿÿÿÿoÿiÿ{ÿÿÿÿ}ÿ~ÿÿÿÿÿÿÿÿÿÿÿÿÿÿÿÿÿ}ÿÿÿÿÿÿÿÿÿÿÿÿÿÿÿ{ÿxÿÿÿÿÿÿÿÿÿÿÿÿÿÿÿÿÿÿÿÿÿzÿ|ÿÿÿvÿÿÿÿ}ÿÿÿÿÿÿÿÿÿÿÿÿÿÿÿÿÿÿÿÿÿÿÿÿÿÿÿÿÿÿÿÿÿÿÿÿÿÿxÿÿÿÿÿÿÿÿ}ÿ~ÿÿÿÿÿÿÿÿÿÿÿÿÿÿzÿ}ÿÿÿÿÿÿÿÿÿÿyÿÿÿÿ}ÿÿÿÿÿÿÿÿÿÿÿÿ~ÿÿÿÿÿÿÿÿÿÿÿÿÿÿ~ÿÿÿÿÿÿÿÿÿÿÿÿÿÿÿÿÿÿÿÿÿÿÿÿÿ~ÿgÿyÿxÿÿÿÿÿvÿÿ ÿÿÿÿÿÿÿÿÿÿÿÿÿÿÿÿÿÿÿÿÿÿÿÿÿÿÿÿÿÿÿÿÿÿÿÿÿÿÿÿÿÿÿÿÿÿÿÿ~ÿ{ÿÿÿÿÿÿÿÿÿÿÿÿÿÿÿÿÿÿÿÿÿÿÿÿÿsÿÿÿÿÿÿÿÿÿÿ}ÿÿÿÿÿÿÿÿÿÿÿÿÿÿÿÿzÿÿÿÿÿÿÿÿÿÿ|ÿÿÿÿÿÿÿÿÿÿ ÿÿÿÿÿÿÿÿÿÿÿÿÿÿÿÿÿÿ~ÿÿÿÿ~ÿÿÿÿÿÿyÿÿÿÿÿÿÿÿÿÿÿÿÿÿÿÿÿÿÿÿÿÿÿÿÿÿÿÿÿÿ{ÿÿÿÿÿÿÿÿÿÿÿÿÿÿÿÿÿÿÿÿÿÿÿÿÿ ÿÿÿÿÿ¨ÿÿÿÿÿÿÿÿÿÿÿ¢ÿÿÿÿÿÿÿÿ~ÿÿÿÿÿÿÿÿ{ÿÿÿÿÿÿÿÿÿÿÿÿÿÿÿÿÿ ÿ¢ÿÿÿÿÿÿÿÿÿÿÿÿÿÿÿÿÿÿÿÿÿÿÿÿÿÿÿÿ¢ÿ«ÿÿÿÿÿÿÿÿÿÿÿÿÿÿÿ ÿ ÿÿÿÿÿÿÿÿ£ÿÿÿÿÿÿÿÿÿÿÿÿÿÿÿ¨ÿÿÿÿÿÿÿ¤ÿ¦ÿÿÿÿÿÿÿÿÿÿÿÿ¤ÿÿÿÿÿÿÿÿÿÿÿÿÿÿÿÿÿÿÿÿÿÿÿÿÿÿÿÿÿÿtÿ}ÿÿÿÿÿÿÿÿÿ{ÿÿÿ ÿ¡ÿÿÿ ÿÿÿÿ§ÿ¤ÿÿÿÿÿÿÿÿÿÿÿÿÿÿÿÿÿÿÿ®ÿ¥ÿ¡ÿÿÿÿ¢ÿÿÿÿÿÿÿÿ¤ÿÿÿ¤ÿÿÿ£ÿÿÿÿÿÿÿÿÿÿ¨ÿ ÿÿÿÿ ÿ¥ÿÿÿ§ÿÿÿÿÿÿÿÿ¥ÿÿÿÿÿ ÿ¡ÿÿÿÿ£ÿ¦ÿÿ ÿÿÿ©ÿÿ ÿÿ¤ÿÿÿÿ¡ÿÿÿÿ£ÿ§ÿÿÿÿ£ÿ§ÿÿÿ¡ÿÿÿ¥ÿ¥ÿ¡ÿ¡ÿÿÿÿÿ¦ÿ©ÿÿÿÿÿ`ÿ>ÿ^ÿÿÿ¤ÿ©ÿ¨ÿ ÿÿÿÿÿÿÿ§ÿÿÿ¬ÿ­ÿÿÿÿ§ÿ©ÿÿ¥ÿ¤ÿ£ÿÿ¢ÿÿÿ¢ÿÿ¡ÿ¢ÿ¥ÿÿÿ£ÿ¤ÿ¢ÿ«ÿ¦ÿ£ÿÿÿÿ¢ÿÿÿÿ¡ÿÿwÿcÿVÿ^ÿxÿÿÿ¡ÿªÿ¡ÿÿÿ ÿÿÿÿªÿ©ÿÿÿÿÿÿÿÿÿÿ¦ÿ®ÿ¡ÿÿ ÿ¨ÿÿÿÿÿ¬ÿ¨ÿÿÿÿ¡ÿÿÿ¢ÿÿÿÿÿÿÿÿ¥ÿ°ÿ¥ÿ§ÿÿÿ¬ÿ£ÿÿ ÿÿNÿøþÿkÿÿÿÿÿÿÿ¤ÿ¦ÿÿÿÿÿÿÿÿÿÿÿÿÿÿ ÿ©ÿÿÿÿÿ¤ÿ¤ÿ ÿ§ÿ¬ÿÿÿÿ¥ÿÿÿÿÿªÿ§ÿ¤ÿ¦ÿ©ÿªÿ¡ÿ©ÿ²ÿ¨ÿªÿÿÿÿ¥ÿ¤ÿÿÿÿÿ ÿ¯ÿ¦ÿªÿÿ£ÿ ÿ¬ÿ®ÿ©ÿ¤ÿ ÿ¥ÿ°ÿ¤ÿ¨ÿÿÿÿÿÿ¦ÿ¯ÿ­ÿ¬ÿ«ÿªÿ©ÿºÿ¡ÿ¬ÿ¤ÿÿÿÿÿtÿLÿ4ÿDÿpÿÿÿ§ÿ¨ÿ£ÿÿÿÿ¢ÿ«ÿ¨ÿ¦ÿ¹ÿµÿ¦ÿªÿ³ÿÿªÿªÿªÿªÿªÿªÿ¤ÿ£ÿªÿÿÿ¬ÿµÿ¬ÿ©ÿ·ÿ±ÿ¬ÿ°ÿ¬ÿ­ÿ¢ÿÿ¡ÿ§ÿÿÿÿÿÿÿÿÿÿÿ¥ÿ­ÿ¥ÿÿ£ÿ¨ÿªÿ«ÿªÿ©ÿ¥ÿÿ£ÿ¬ÿ¡ÿÿÿÿÿÿÿÿÿ¬ÿ«ÿÿÿÿÿÿÿÿzÿhÿ.ÿµþhþ@þ¡þ(ÿ}ÿÿÿÿÿÿÿÿ ÿ¢ÿ¬ÿ¨ÿÿÿ¥ÿ¦ÿ£ÿÿ¤ÿÿÿ¥ÿ©ÿªÿ«ÿ©ÿ±ÿ­ÿ°ÿªÿ®ÿ°ÿ±ÿ®ÿ³ÿ¶ÿ®ÿµÿÌÿªÿªÿ¥ÿªÿ¹ÿ±ÿªÿ²ÿ¹ÿ´ÿ¯ÿ³ÿ¶ÿ±ÿ²ÿ±ÿ´ÿ²ÿ±ÿ¹ÿ²ÿ­ÿµÿ«ÿ¤ÿ¥ÿ«ÿ¶ÿ³ÿ«ÿºÿ¶ÿ³ÿ¨ÿ®ÿ°ÿ¯ÿ«ÿ¦ÿ§ÿ«ÿ¹ÿ»ÿ¯ÿµÿ´ÿ½ÿ¹ÿ³ÿµÿ¹ÿµÿ¹ÿ¸ÿ­ÿ²ÿ³ÿ»ÿ¶ÿªÿ¦ÿ«ÿÿ¦ÿ©ÿ®ÿ­ÿ°ÿ¸ÿÁÿÂÿ¶ÿ®ÿ§ÿ¼ÿ·ÿµÿµÿµÿ²ÿ®ÿ¯ÿ·ÿ¬ÿ¬ÿ¯ÿ©ÿªÿªÿ¬ÿ»ÿÁÿ³ÿ­ÿªÿ³ÿ¯ÿ´ÿ¸ÿ´ÿ²ÿµÿÆÿ¹ÿ¼ÿºÿ°ÿ®ÿ´ÿ²ÿªÿªÿ¬ÿ´ÿºÿ«ÿ¢ÿ¥ÿ´ÿÃÿ´ÿÿ
ÿâþèþÿÿ
ÿÿçþðþöþ÷þÿ!ÿÿÿÿãþÐþáþ	ÿÿ'ÿ(ÿÿÿ5ÿOÿVÿIÿ3ÿ4ÿAÿ;ÿ/ÿ5ÿ4ÿÿÿÿÿÿûþÿÿÿ/ÿ:ÿÿþþòþðþöþñþãþçþÿþÿäþÖþÿÿÿÿÿûþÿ8ÿÿÎþæþÿÿÿÿÿÿûþèþÒþÿ	ÿùþëþñþüþùþïþÛþ×þÞþãþ²þÈþÛþÚþÝþæþúþÿÿÿÿùþÚþÈþÔþøþÿÿÿÿÿ%ÿ)ÿ3ÿLÿJÿ-ÿ-ÿ'ÿ#ÿ,ÿ7ÿÿîþÿ#ÿÿÿÿÿ-ÿ&ÿÿÿÿÿ$ÿ9ÿGÿ<ÿRÿYÿJÿFÿXÿYÿ]ÿeÿhÿbÿcÿ}ÿnÿyÿ}ÿvÿÿÿÿÿÿÿÿÿÿÿÿÿÿÿÿÿÿÿÿÿÿ©ÿÿÿ£ÿ«ÿ¥ÿ¢ÿ£ÿÿÿÿ®ÿÿ ÿÿÿªÿ¨ÿ¦ÿ©ÿ§ÿªÿ¢ÿÿ¬ÿ°ÿÿÿ¤ÿ¦ÿ¢ÿÿ¡ÿ¡ÿÿ¦ÿ¥ÿ§ÿ«ÿ¨ÿªÿ©ÿ ÿÿÿÿ§ÿ¦ÿ¡ÿ§ÿªÿÿÿÿÿ¦ÿ¤ÿÿÿ¤ÿÿÿ£ÿ¡ÿ¤ÿÿÿÿÿÿ¢ÿÿÿÿ ÿ§ÿ¤ÿÿÿ¢ÿÿÿÿÿÿÿÿÿÿÿ£ÿÿÿÿÿÿÿÿ¥ÿ§ÿ¦ÿÿÿÿÿÿÿÿ£ÿ ÿÿªÿÿ¡ÿ©ÿ£ÿÿÿÿÿÿÿÿÿÿÿÿ¤ÿ¥ÿÿÿÿÿÿ¤ÿÿÿÿÿÿÿÿÿÿ¡ÿ ÿÿÿ£ÿ¢ÿÿÿÿÿÿÿ¤ÿÿÿ¥ÿÿÿÿÿÿÿ¤ÿÿÿÿÿÿ|ÿÿÿÿÿÿÿÿÿÿÿÿÿÿÿÿÿÿÿ~ÿÿÿÿÿÿÿÿÿÿÿÿÿÿÿÿÿÿÿÿÿÿÿÿÿÿÿÿ}ÿÿÿÿÿÿÿÿ ÿÿÿÿÿÿÿÿÿÿÿÿÿÿÿÿÿÿcÿRÿxÿÿÿÿÿÿÿÿÿÿÿÿÿÿÿÿÿÿÿÿÿÿÿÿÿyÿvÿzÿÿÿÿÿÿÿÿÿÿÿÿÿÿÿÿÿÿÿÿÿÿÿÿÿÿÿÿÿÿÿÿÿÿÿÿÿÿÿÿÿÿÿzÿ}ÿhÿ®þæþnÿÿÿÿÿ{ÿÿÿÿÿÿÿÿÿÿÿÿÿÿÿÿÿ ÿÿÿÿÿÿÿÿÿÿÿÿÿÿÿ«ÿÿÿÿÿÿÿÿÿÿÿÿÿÿÿÿÿÿÿÿÿÿÿÿoÿÿÿÿÿÿÿÿÿÿÿÿÿÿyÿÿ}ÿÿÿÿÿÿÿÿÿÿÿÿÿÿÿÿÿÿÿÿÿ£ÿÿÿÿÿÿÿtÿÿÿÿÿÿÿÿÿÿÿÿÿÿÿÿÿÿ|ÿÿÿ}ÿzÿÿÿÿÿÿÿ|ÿ}ÿÿÿÿÿÿÿÿÿ~ÿÿÿyÿÿhÿzÿÿÿÿÿÿÿÿÿÿÿÿoÿ}ÿÿ{ÿ~ÿÿ~ÿÿÿ{ÿÿÿÿÿÿÿÿÿÿÿÿÿÿÿÿyÿvÿÿÿÿÿÿÿÿÿnÿwÿÿÿÿÿÿÿÿÿÿÿÿ~ÿtÿÿÿÿÿÿÿÿÿÿÿÿÿÿÿÿÿÿÿÿ{ÿÿÿzÿuÿwÿ{ÿÿÿÿÿÿÿÿÿÿÿÿÿÿÿÿÿÿÿÿÿÿÿrÿsÿ~ÿsÿ}ÿÿÿÿÿÿÿÿÿÿÿÿÿÿ|ÿÿÿÿÿÿÿÿ}ÿÿÿÿÿ~ÿÿÿÿÿÿÿÿÿÿÿÿÿÿÿÿÿyÿÿÿÿÿÿÿ|ÿwÿzÿÿÿsÿkÿÿÿÿÿÿÿÿÿÿÿÿvÿ}ÿÿÿ|ÿÿ{ÿÿÿoÿ|ÿÿÿÿvÿÿ|ÿrÿzÿÿÿ{ÿÿÿÿÿÿÿÿÿzÿÿÿÿÿÿÿ|ÿÿÿÿÿÿÿuÿyÿÿÿ}ÿÿÿÿÿÿuÿÿÿÿÿÿ}ÿ{ÿ~ÿÿÿ}ÿwÿÿÿvÿzÿsÿyÿÿÿÿsÿÿÿ}ÿÿÿÿÿÿuÿuÿÿÿÿÿ|ÿÿÿÿÿÿÿÿÿ~ÿ}ÿ}ÿyÿyÿyÿzÿÿÿ{ÿ}ÿ}ÿuÿyÿ}ÿÿÿmÿÿÿ|ÿnÿÿvÿ}ÿÿÿwÿxÿ{ÿÿÿÿÿvÿÿÿÿÿzÿÿÿ}ÿÿÿÿÿÿÿ|ÿzÿ~ÿÿÿÿvÿ|ÿÿÿÿÿÿpÿsÿÿÿÿÿÿÿÿwÿÿÿÿÿÿnÿ~ÿÿÿÿÿÿÿÿÿxÿsÿpÿnÿtÿ{ÿÿÿÿÿÿ~ÿÿ~ÿÿ|ÿÿÿÿÿ|ÿmÿ|ÿÿÿÿdÿÿÿzÿÿÿÿÿÿÿÿxÿxÿÿuÿlÿzÿÿÿyÿ|ÿÿÿvÿxÿnÿrÿÿÿzÿwÿÿÿÿÿ|ÿÿkÿ|ÿuÿÿÿÿÿ~ÿ}ÿÿÿÿwÿnÿÿ|ÿÿ|ÿzÿÿ6ÿQÿxÿ{ÿÿÿÿÿÿuÿpÿuÿwÿ}ÿÿ~ÿÿÿÿÿ|ÿnÿÿýöûDý,ÿyÿtÿwÿzÿ}ÿÿzÿÿÿÿÿsÿÿuÿ~ÿvÿÿÿtÿyÿ{ÿÿÿÿÿwÿ|ÿÿÿÿÿÿÿÿ}ÿoÿ\ÿmÿ}ÿ|ÿÿÿxÿ{ÿÿÿÿÿÿÿÿÿÿ}ÿÿÿÿÿÿÿÿxÿuÿÿÿÿ{ÿÿÿÿ}ÿÿÿvÿÿÿtÿwÿuÿÿÿÿÿÿÿtÿxÿuÿÿÿÿÿzÿÿÿÿ|ÿÿÿÿÿÿ|ÿÿ|ÿhÿeÿzÿÿÿlÿxÿÿÿzÿÿrÿnÿlÿ~ÿÿÿÿwÿxÿÿÿÿÿÿÿzÿlÿ{ÿÿÿÿuÿYÿÿûþ*ÿhÿ{ÿxÿÿÿÿÿÿÿÿÿsÿ{ÿÿÿÿÿÿÿÿÿÿÿÿÿÿyÿÿÿ|ÿÿÿÿÿÿxÿoÿÿÿ|ÿÿÿÿÿ}ÿÿÿÿzÿÿÿyÿÿÿÿÿÿÿÿÿÿÿÿÿ{ÿÿÿÿÿÿ{ÿÿÿÿÿÿÿÿÿÿÿÿÿÿzÿuÿ~ÿÿÿÿxÿÿ~ÿÿÿÿÿÿÿsÿÿÿÿ~ÿÿÿÿÿwÿÿÿÿÿzÿÿÿÿÿ|ÿÿ~ÿÿÿÿÿÿÿÿÿÿ}ÿ}ÿÿÿÿnÿhÿuÿÿÿÿÿÿÿÿÿÿÿ}ÿÿÿÿyÿÿÿ{ÿÿÿyÿÿÿÿÿ{ÿzÿwÿzÿsÿÿÿÿtÿÿÿÿÿÿÿÿÿÿÿÿÿÿzÿÿÿÿÿÿÿÿÿÿÿÿÿÿÿÿÿzÿÿÿÿÿÿÿÿÿÿÿÿÿÿxÿÿ{ÿÿÿÿxÿÿÿ{ÿÿtÿÿÿÿÿÿÿÿ{ÿÿ|ÿÿÿÿÿÿÿÿÿ|ÿtÿ}ÿÿÿÿÿÿÿÿ~ÿÿÿÿÿÿÿÿÿÿÿÿÿÿÿÿyÿÿÿ~ÿÿ~ÿÿÿÿÿuÿÿÿ~ÿ{ÿÿÿ~ÿxÿÿÿ}ÿÿÿÿÿÿ ÿÿÿvÿÿÿÿÿyÿsÿ}ÿÿÿÿÿÿÿyÿÿÿÿ|ÿÿÿÿÿÿ~ÿÿtÿ9ÿnÿÿ|ÿÿÿÿÿ~ÿÿ~ÿÿÿÿÿÿÿÿÿ}ÿÿÿÿÿÿÿÿÿÿÿÿÿÿÿÿÿÿÿÿÿÿÿÿÿÿÿÿÿÿÿÿÿÿÿÿÿ}ÿÿÿ|ÿÿÿÿÿÿÿÿÿÿÿÿÿÿ~ÿÿÿÿÿÿÿÿ~ÿÿÿÿÿÿÿÿÿÿÿÿÿÿÿÿÿÿÿtÿvÿÿ|ÿÿÿÿ¡ÿÿÿÿÿÿÿÿÿÿÿÿyÿÿÿÿÿÿÿÿÿÿÿÿÿÿÿÿ}ÿ|ÿÿÿ~ÿÿÿÿ}ÿÿÿÿÿ_ÿlÿsÿÿÿÿÿÿÿtÿÿ~ÿÿÿÿÿÿÿÿÿÿÿÿÿÿÿÿÿÿÿÿÿÿÿÿÿÿÿÿÿÿÿÿÿÿÿ~ÿÿÿÿÿÿÿÿÿyÿzÿ{ÿÿÿÿÿÿÿÿÿÿÿÿÿÿÿÿÿÿÿÿÿÿÿÿÿÿÿÿÿ}ÿÿÿÿÿÿÿÿÿÿÿÿÿÿÿÿzÿyÿvÿÿÿÿÿÿÿ{ÿ{ÿÿuÿÿÿÿÿÿÿÿÿÿÿÿÿÿÿÿÿÿÿÿÿÿÿÿÿÿÿÿÿÿÿÿÿÿÿÿÿÿÿÿÿ{ÿÿÿÿÿÿÿÿÿÿÿÿÿÿÿÿÿÿÿÿÿÿÿÿÿÿÿÿÿÿÿÿÿÿÿtÿÿÿÿÿÿ£ÿÿÿÿÿÿÿÿÿÿÿÿÿÿÿÿÿÿÿÿÿÿÿÿÿÿÿÿÿÿ|ÿÿ§ÿÿÿÿÿÿÿÿ~ÿ~ÿyÿÿÿÿÿÿÿÿÿÿÿÿ¥ÿÿÿÿ ÿÿÿÿÿÿÿÿÿÿ ÿÿÿÿÿÿÿÿ£ÿÿÿÿÿÿÿÿÿÿÿÿÿÿÿÿÿÿÿÿ©ÿÿÿÿÿÿÿ¡ÿÿÿÿÿ§ÿÿÿÿÿÿÿÿÿÿÿÿÿÿÿÿÿÿÿÿÿÿÿÿÿÿÿÿÿÿÿÿÿÿÿÿÿÿÿÿÿÿÿªÿÿÿÿ¤ÿ ÿÿÿ£ÿÿÿÿÿÿÿÿÿÿÿÿÿÿÿÿÿÿÿÿÿÿÿÿÿÿpÿpÿtÿÿÿÿÿÿÿsÿjÿÿÿÿÿ¤ÿÿÿÿÿÿÿÿÿÿÿÿÿÿÿÿÿÿÿÿÿÿ£ÿÿÿÿ¦ÿÿ ÿ¡ÿÿÿÿÿÿÿÿÿÿÿÿÿÿÿÿÿÿÿÿÿÿ¤ÿ¡ÿ¦ÿÿÿ¥ÿ¤ÿÿÿÿÿÿÿÿÿÿ¡ÿÿÿÿÿÿ¨ÿÿÿÿÿÿÿÿÿÿ¦ÿÿÿ£ÿ¢ÿÿ©ÿ¡ÿ¥ÿÿÿ¢ÿÿ¡ÿ£ÿÿ£ÿªÿªÿÿ¬ÿÿ¥ÿ¨ÿÿÿ ÿ ÿ§ÿÿÿ¥ÿ§ÿ¤ÿÿÿÿÿ¤ÿ£ÿÿÿ¤ÿÿpÿ{ÿÿÿÿÿ£ÿ¨ÿ ÿÿÿ¢ÿÿ«ÿÿ´ÿ¨ÿ ÿÿÿ¤ÿÿ¤ÿ«ÿ¨ÿ¢ÿ£ÿªÿÿÿÿÿÿÿÿÿ¡ÿ£ÿÿÿ¤ÿ¢ÿÿ¥ÿ§ÿ¡ÿÿ¡ÿÿÿÿ§ÿ¨ÿÿÿyÿmÿ[ÿNÿOÿEÿ4ÿHÿ|ÿÿÿÿÿªÿ¾ÿÿ¢ÿÿÿÿÿÿÿÿÿ¥ÿÿÿ®ÿÿÿÿ ÿÿÿÿÿ£ÿªÿ¢ÿ¥ÿÿÿÿÿÿ§ÿÿÿÿÿÿ¡ÿÿÿÿ ÿÿ¢ÿ¨ÿ©ÿÿÿÿSÿöþÿiÿÿÿÿÿÿÿ®ÿÿÿÿÿÿÿÿÿÿÿÿÿÿÿÿ¤ÿ£ÿ¨ÿ¢ÿ¥ÿ¢ÿÿÿ©ÿ£ÿ ÿÿÿÿÿÿÿ¦ÿªÿ£ÿÿ¡ÿ¨ÿ¥ÿ¦ÿÿ¤ÿ£ÿªÿ¢ÿ©ÿ£ÿÿÿÿÿ¬ÿ®ÿ«ÿ§ÿÿ¤ÿ©ÿÿ¥ÿ¥ÿ¡ÿ¨ÿ¥ÿ¢ÿªÿ¬ÿ¬ÿ¢ÿ¤ÿÿ{ÿ~ÿÿ¨ÿ°ÿ¯ÿ©ÿ«ÿ£ÿÿÿÿÿÿÿÿÿÿÿÿ_ÿgÿÿªÿÿ¸ÿ«ÿ«ÿ¨ÿÿÿÿ¥ÿ©ÿ¨ÿ¯ÿ¨ÿªÿ¢ÿ²ÿ ÿ°ÿ·ÿµÿ©ÿÿÿÿÿ®ÿ¨ÿ¢ÿÿÿrÿÿ¥ÿ«ÿ¯ÿ°ÿ¡ÿÿÿgÿ_ÿPÿ-ÿ(ÿ
ÿäþ§þþÊþ¯þ¶þõþ8ÿwÿÿyÿoÿkÿdÿgÿÿÿÿÿcÿtÿwÿeÿÿÿÿuÿjÿwÿvÿÿÿÿÿÿÿÿÿÿ~ÿyÿdÿ ÿðþëþÿ^ÿÿ¬ÿ¨ÿ¡ÿÿÿ¢ÿµÿ¾ÿ¨ÿ¤ÿ©ÿ¨ÿ«ÿ­ÿ¨ÿ¤ÿÿ©ÿÿªÿµÿ´ÿ±ÿ°ÿ¬ÿ¬ÿ¯ÿµÿ®ÿ¼ÿµÿ·ÿ³ÿ³ÿ´ÿ¶ÿ¾ÿ»ÿ¬ÿ¹ÿ²ÿ¿ÿ¶ÿ°ÿ®ÿ®ÿ«ÿ§ÿ¦ÿ²ÿÄÿºÿ±ÿºÿ¾ÿ»ÿ¸ÿ´ÿ±ÿ¯ÿ¶ÿ°ÿ¢ÿ­ÿ·ÿ¶ÿ¯ÿ©ÿ¯ÿÃÿÀÿ½ÿÁÿªÿ±ÿ°ÿ¸ÿ¿ÿµÿ¯ÿµÿµÿ·ÿ¯ÿ½ÿ¼ÿ¶ÿµÿ³ÿ³ÿºÿ¬ÿ§ÿºÿ´ÿªÿ¤ÿ¥ÿ²ÿÃÿ®ÿ ÿ¯ÿ¦ÿ¥ÿ¯ÿ·ÿ·ÿ»ÿÁÿ±ÿ¥ÿºÿ¶ÿ³ÿªÿ¬ÿ¬ÿ¬ÿ®ÿ¶ÿ­ÿ®ÿ·ÿºÿ¶ÿ®ÿ«ÿ«ÿ¬ÿ®ÿ¼ÿÀÿ³ÿ§ÿ£ÿ­ÿ¬ÿªÿ¬ÿ¬ÿ½ÿºÿ»ÿ±ÿ±ÿµÿ²ÿ­ÿµÿ§ÿ·ÿ­ÿ¸ÿµÿµÿºÿ²ÿ¯ÿ¸ÿ	ÿÿ
ÿ%ÿÿúþæþÜþïþÿýþÿ
ÿ
ÿÿñþÝþÎþÜþëþ÷þÿÿÿ3ÿOÿ8ÿ8ÿEÿTÿEÿ4ÿ1ÿ.ÿ&ÿÿÿÿÿÿÿúþÿÿÿ!ÿ4ÿ!ÿÿÿÿôþÒþÜþÿÿÿÿ+ÿÿÿóþñþÿÿÿ1ÿÿóþýþÿÿÿÿ ÿÿÿðþòþÿÿöþêþôþÿöþèþçþÿÿØþÙþýþúþìþæþÑþëþëþÿ+ÿÿñþìþàþÞþüþÿÿûþ(ÿ%ÿÿ$ÿÿÿ/ÿ-ÿ&ÿ ÿ$ÿÿ#ÿñþãþÿ
ÿýþÿþûþÿ)ÿ(ÿÿÿÿÿ1ÿAÿCÿ4ÿLÿ[ÿLÿMÿPÿXÿdÿ\ÿ[ÿkÿXÿxÿÿÿrÿ~ÿÿÿÿÿÿÿÿÿÿÿÿÿÿÿÿÿÿÿÿÿ¢ÿÿÿÿ¢ÿ«ÿ©ÿ¤ÿ¤ÿ£ÿ¨ÿÿ¨ÿ ÿ«ÿÿÿ£ÿ£ÿ¥ÿ­ÿ¨ÿ¨ÿ ÿÿ¨ÿ©ÿ£ÿÿÿ¢ÿ¢ÿ ÿÿÿ¢ÿ¤ÿ©ÿ¨ÿ ÿÿÿÿÿÿ ÿ¢ÿÿÿÿÿÿÿÿÿÿ©ÿ¨ÿ ÿÿÿÿ ÿÿÿ¢ÿÿÿÿ ÿÿÿÿÿÿÿÿ¤ÿ¢ÿ£ÿ¥ÿ£ÿÿ ÿ¦ÿÿÿÿÿÿÿÿÿÿÿÿÿÿÿÿ ÿÿÿÿÿ¥ÿ¦ÿÿÿÿÿ¥ÿ®ÿÿ¢ÿÿÿÿÿÿÿÿÿ¡ÿÿÿÿ£ÿ¡ÿ°ÿÿÿÿÿÿ ÿÿÿÿÿÿÿÿÿÿ¨ÿ¥ÿÿÿÿÿÿÿÿÿÿÿÿÿÿÿÿÿÿÿÿÿÿÿÿÿ¬ÿÿÿÿÿÿÿÿÿÿÿÿ ÿÿÿÿÿÿÿÿÿÿÿÿÿÿÿ~ÿÿÿÿÿÿÿÿÿÿÿÿÿÿÿÿÿÿÿÿÿÿyÿÿÿÿÿÿÿÿÿÿÿ~ÿÿyÿtÿ|ÿÿÿÿÿÿÿÿÿÿÿmÿ^ÿnÿ{ÿÿÿÿÿÿÿÿÿÿÿÿÿÿ¤ÿÿÿÿÿÿ{ÿÿÿÿÿrÿoÿÿÿÿÿÿÿÿÿÿÿÿÿÿÿÿÿÿÿÿÿÿÿÿÿÿÿÿÿÿÿÿÿÿÿÿÿÿÿÿÿÿÿ\ÿÿTÿþÿÿ|ÿÿÿÿÿÿÿÿÿÿÿÿÿÿÿÿÿÿÿÿÿÿÿÿÿÿÿÿÿÿÿÿÿÿÿÿÿÿÿÿÿÿÿÿÿÿÿÿÿÿÿÿÿÿÿÿÿÿÿÿÿÿÿÿÿÿÿÿÿÿÿÿÿÿÿÿÿÿÿÿÿÿÿÿÿÿÿÿÿÿÿÿÿÿÿÿÿÿ~ÿÿÿ|ÿxÿ}ÿwÿÿÿÿÿÿ~ÿÿÿÿÿ~ÿÿÿÿÿÿÿÿÿÿÿÿÿÿÿÿÿÿÿÿÿÿÿÿÿÿÿÿÿÿÿ~ÿÿjÿÿÿÿÿÿÿÿÿÿÿÿÿ|ÿÿÿtÿÿÿ}ÿÿÿyÿxÿÿÿÿÿÿÿÿÿÿÿÿÿÿÿÿÿÿÿÿÿÿÿÿÿÿÿ}ÿÿÿÿÿwÿvÿÿyÿÿÿÿÿÿÿÿÿ}ÿvÿÿÿÿxÿÿÿÿÿÿvÿÿÿÿÿÿÿÿÿÿÿÿÿÿÿÿÿÿÿÿÿÿÿÿÿÿÿÿÿ|ÿÿÿÿÿ~ÿÿÿ}ÿzÿsÿÿÿxÿÿÿÿÿÿÿÿÿÿÿÿÿ{ÿÿÿÿ}ÿÿÿÿÿÿÿ~ÿÿÿÿÿÿÿÿÿÿÿÿ|ÿÿÿyÿÿÿÿÿÿÿ{ÿÿzÿÿÿÿ}ÿÿÿÿÿÿÿzÿÿÿyÿ}ÿÿÿÿÿÿÿÿzÿvÿyÿÿÿÿzÿ~ÿqÿÿxÿvÿÿÿoÿkÿÿÿÿÿÿÿÿÿÿÿÿÿÿÿwÿ{ÿÿÿÿ~ÿÿsÿÿÿÿÿÿÿÿÿÿyÿÿÿÿÿ|ÿÿÿÿÿÿÿÿÿÿzÿtÿzÿÿÿÿÿÿÿÿÿ¦ÿÿÿ~ÿ~ÿÿÿÿ}ÿfÿwÿ}ÿ|ÿÿÿÿÿxÿÿÿÿÿÿqÿsÿÿÿrÿmÿwÿÿÿÿÿÿÿÿÿÿwÿÿÿwÿÿuÿÿÿÿyÿÿÿÿÿ|ÿvÿ|ÿ}ÿÿÿÿÿÿ~ÿÿÿÿÿÿÿÿÿÿÿÿÿÿÿÿÿÿÿÿ}ÿ|ÿÿ|ÿÿÿxÿ{ÿ}ÿ~ÿ}ÿÿÿsÿ|ÿ~ÿÿÿÿÿÿyÿuÿ|ÿrÿtÿ}ÿÿÿÿÿ}ÿÿvÿÿÿÿÿÿkÿ~ÿÿÿÿÿÿÿvÿ|ÿÿ{ÿÿ{ÿmÿ{ÿqÿwÿÿ|ÿÿÿÿÿÿÿÿyÿ|ÿÿÿÿxÿvÿtÿqÿÿ|ÿxÿÿÿwÿtÿÿÿÿÿÿÿvÿsÿsÿÿÿrÿÿ{ÿ{ÿ}ÿ|ÿÿÿÿ~ÿuÿÿzÿyÿÿÿBÿwÿÿÿÿÿÿ|ÿxÿ|ÿÿÿÿÿ}ÿ}ÿÿ~ÿ~ÿrÿvÿlÿ'ÿùþõþkÿÿÿwÿÿÿÿÿÿÿÿÿxÿ}ÿÿzÿ}ÿÿÿiÿÿ|ÿmÿÿÿÿ{ÿÿÿÿ{ÿzÿvÿsÿoÿÿÿtÿÿÿÿÿÿ~ÿ|ÿzÿkÿsÿÿÿÿÿÿÿÿxÿtÿÿzÿtÿÿÿÿÿÿÿÿÿÿÿÿÿÿ}ÿÿ|ÿÿÿxÿÿÿ}ÿ}ÿÿÿÿÿsÿpÿÿzÿ{ÿ|ÿÿÿÿ|ÿyÿÿÿÿÿÿxÿÿ}ÿtÿ_ÿyÿ|ÿyÿÿwÿÿÿÿ{ÿxÿ~ÿqÿvÿvÿÿÿsÿyÿ}ÿxÿÿÿÿ~ÿzÿtÿ}ÿÿÿ|ÿzÿ}ÿ_ÿÿÆþÿ^ÿzÿÿÿÿ{ÿÿÿÿ|ÿxÿÿÿÿ~ÿÿÿÿÿÿÿÿÿÿÿÿ{ÿÿ{ÿyÿÿÿÿÿyÿvÿÿÿyÿÿÿÿÿÿÿÿÿÿÿÿqÿÿÿÿÿÿÿÿÿÿÿÿ{ÿxÿÿ|ÿÿÿÿÿÿÿÿÿ}ÿÿÿÿÿÿ~ÿÿÿ}ÿ{ÿÿ{ÿÿÿÿtÿ|ÿÿÿÿÿÿÿ~ÿÿÿÿÿ{ÿÿ~ÿ|ÿxÿÿÿÿÿ}ÿÿÿÿÿ~ÿÿ}ÿÿÿÿÿÿÿÿÿyÿyÿuÿyÿÿÿÿpÿqÿÿÿÿÿÿÿÿÿÿÿÿ|ÿÿÿyÿÿÿsÿzÿÿÿÿÿÿÿÿqÿqÿ~ÿÿÿ£ÿÿyÿÿÿÿ{ÿÿÿÿÿÿÿ{ÿÿÿÿÿÿÿÿÿÿÿÿÿ}ÿÿ{ÿÿÿÿÿÿÿÿÿÿÿÿoÿÿÿÿÿÿÿrÿÿÿ~ÿÿÿyÿÿÿ}ÿÿ{ÿÿÿtÿÿÿÿÿzÿyÿÿÿÿÿÿÿÿÿÿ}ÿÿÿÿÿÿÿÿÿ}ÿÿÿÿ¡ÿÿÿ|ÿÿÿÿÿÿÿÿÿÿÿÿÿÿÿÿÿÿÿpÿÿÿxÿÿÿÿ|ÿÿkÿxÿÿÿÿÿÿÿwÿpÿÿÿÿÿ}ÿ~ÿÿzÿÿÿ{ÿÿÿ|ÿÿÿÿÿÿÿ~ÿÿÿÿÿÿÿÿqÿNÿgÿÿzÿÿÿÿÿÿÿÿÿÿÿÿÿzÿÿzÿmÿzÿÿÿ}ÿÿÿ~ÿÿÿÿÿÿÿÿÿÿÿÿÿÿÿÿÿÿÿÿÿÿxÿÿÿÿÿÿÿÿ}ÿÿÿÿÿÿÿÿÿÿÿÿÿÿÿÿÿÿÿÿÿÿÿÿÿÿÿÿÿÿÿÿÿÿ{ÿÿÿÿÿÿÿÿÿÿÿ{ÿÿÿÿÿÿÿÿÿÿÿÿÿÿÿÿÿÿÿÿÿÿÿÿÿÿÿÿ{ÿÿÿÿÿÿÿÿÿÿ~ÿ|ÿÿsÿÿÿÿÿÿiÿÿÿÿÿÿÿÿÿtÿsÿqÿÿÿÿÿÿÿÿÿÿÿÿÿÿÿÿÿÿÿÿÿÿÿÿÿÿÿÿÿÿÿÿÿÿÿÿÿÿÿÿÿÿÿ[ÿtÿÿÿÿÿÿÿÿÿÿÿÿÿÿÿÿÿÿÿÿ ÿÿrÿÿ~ÿÿÿÿÿÿÿÿÿ}ÿÿÿÿÿÿÿÿÿÿÿÿÿÿÿÿÿÿÿÿÿÿÿÿÿÿvÿÿÿÿÿÿÿÿÿÿÿÿÿÿÿÿÿÿÿÿÿÿÿÿÿÿÿÿÿÿÿÿÿÿÿÿÿÿÿÿÿÿÿÿnÿÿÿÿÿÿÿÿÿÿÿÿÿÿÿÿÿÿÿÿÿÿÿÿÿÿÿÿÿÿÿÿÿÿÿÿÿÿÿÿÿÿÿÿÿÿÿÿÿÿÿ¢ÿÿÿÿÿÿÿÿÿÿÿwÿÿÿÿÿÿÿÿÿÿÿÿÿÿÿÿÿÿÿÿÿ~ÿÿÿÿÿÿÿÿÿÿ~ÿÿÿÿÿÿÿÿÿÿÿÿÿÿÿÿÿÿÿÿÿÿÿÿÿÿÿÿÿÿ}ÿÿÿ ÿ§ÿÿÿÿÿÿ¢ÿÿÿÿÿÿÿ£ÿÿÿÿÿÿ¡ÿÿ ÿÿÿÿ{ÿÿ¨ÿÿÿÿÿÿÿÿÿÿÿÿÿÿÿÿÿ ÿÿÿÿÿ¦ÿ§ÿÿÿÿÿÿÿ¡ÿÿÿÿÿÿÿÿ§ÿÿÿÿÿÿ§ÿÿÿÿÿÿÿÿÿÿÿÿÿ¦ÿ¦ÿÿÿÿÿÿÿ~ÿÿÿÿÿÿÿÿÿÿÿÿÿvÿzÿÿ§ÿÿ ÿÿ¡ÿÿÿÿÿÿÿÿÿÿÿÿÿÿÿÿÿ¤ÿÿÿÿÿÿÿÿÿÿÿªÿ ÿÿÿÿÿÿÿÿ¢ÿÿÿÿÿÿÿÿÿÿ§ÿ©ÿ«ÿ¡ÿÿÿÿ¢ÿ¥ÿ ÿÿÿÿÿÿÿÿ¡ÿÿÿ ÿÿÿÿÿ¡ÿÿÿÿÿÿÿÿ£ÿ ÿÿÿÿ ÿÿÿ¡ÿ§ÿ¥ÿÿÿÿÿÿÿÿÿ¡ÿÿÿ¤ÿ¢ÿªÿÿÿÿÿÿ§ÿ¤ÿ¦ÿ¤ÿ¥ÿÿÿÿÿÿ¡ÿÿÿÿ§ÿÿÿÿÿÿÿÿÿ§ÿÿÿ¡ÿÿ£ÿ£ÿÿ£ÿªÿ©ÿÿÿÿ¡ÿÿÿ¦ÿ«ÿÿÿÿÿÿÿÿÿÿÿ¦ÿ¨ÿÿÿ£ÿÿÿ¦ÿ¦ÿ¥ÿ¥ÿ¦ÿÿÿ£ÿ«ÿ±ÿ¤ÿÿÿÿsÿmÿeÿJÿ6ÿ"ÿÿ'ÿZÿvÿÿÿÿÿÿ¦ÿÿÿÿÿÿÿªÿ¥ÿ¥ÿ¡ÿÿÿÿÿÿÿÿÿÿÿ¡ÿªÿ©ÿ¤ÿ©ÿÿÿÿÿÿ ÿ¦ÿÿÿÿÿÿÿ«ÿªÿ«ÿÿÿ¤ÿÿÿXÿ"ÿDÿzÿÿÿÿÿÿÿ¤ÿÿÿÿÿÿÿ¢ÿÿÿÿÿÿ¤ÿÿ¦ÿÿÿÿÿÿÿÿÿÿÿ ÿÿÿÿÿÿ¢ÿ¨ÿ¤ÿÿÿÿÿ¦ÿ¥ÿÿ¤ÿ¤ÿ©ÿ«ÿ¦ÿÿ ÿ¦ÿÿ¢ÿ±ÿ³ÿ¨ÿªÿ¨ÿÿÿÿÿÿ ÿ¬ÿ©ÿ¨ÿ©ÿ§ÿ©ÿ£ÿ«ÿ ÿÿtÿÿ¤ÿ¤ÿ¥ÿ ÿÿÿyÿzÿrÿÿÿÿÿÿÿÿÿÿÿ§ÿ¨ÿÿ¬ÿÿ¬ÿ§ÿÿÿÿÿÿ¢ÿ¢ÿ¥ÿ«ÿÿ¬ÿ¡ÿ±ÿ°ÿ¤ÿÿÿÿÿÿÿtÿ[ÿ¢þxýêü:þ$ÿ^ÿgÿhÿvÿaÿAÿ	ÿ¹þeþsþþ\þ!þÈýµýþ'þ;þ£þýþ\ÿsÿqÿqÿmÿmÿgÿeÿÿ£ÿÿ|ÿÿ~ÿ|ÿÿ©ÿ©ÿÿÿÿÿÿÿÿ¦ÿ¡ÿ¢ÿÿÿ£ÿÿÿÿoÿWÿwÿÿÿÿ©ÿªÿ©ÿªÿ¹ÿ¾ÿ³ÿ²ÿ¶ÿ°ÿ¬ÿ°ÿ±ÿ®ÿ­ÿ®ÿ²ÿ°ÿ©ÿ®ÿ¯ÿ±ÿ¹ÿ¶ÿ®ÿ³ÿ·ÿ¬ÿ­ÿ¹ÿ´ÿ¹ÿ·ÿ©ÿ©ÿ±ÿ¼ÿ½ÿ«ÿ¬ÿ·ÿµÿÁÿ®ÿ¨ÿ¬ÿ²ÿ¶ÿ©ÿ­ÿ´ÿµÿ²ÿ¶ÿ·ÿ¹ÿ»ÿ¸ÿ±ÿ­ÿ¶ÿ¶ÿ²ÿ±ÿµÿ¹ÿ®ÿªÿ»ÿ²ÿ¬ÿ³ÿ«ÿ­ÿ¯ÿ¼ÿ¾ÿ¹ÿµÿ³ÿ¸ÿ±ÿ·ÿ°ÿ¸ÿ¸ÿ·ÿ³ÿ¬ÿ¬ÿ·ÿ«ÿªÿ¸ÿ­ÿ«ÿ¬ÿ¶ÿ½ÿµÿ¬ÿÿ¤ÿªÿ£ÿ®ÿ³ÿ°ÿ¶ÿÁÿ¹ÿ«ÿ¸ÿ´ÿ´ÿªÿªÿªÿ¯ÿ¶ÿ·ÿ®ÿ«ÿ²ÿ¾ÿºÿ²ÿ­ÿ­ÿ¶ÿ±ÿ´ÿÌÿ±ÿ¶ÿ¯ÿªÿ²ÿµÿ­ÿ«ÿ²ÿ¿ÿ¹ÿ¹ÿ¶ÿ¶ÿ´ÿ¯ÿ¹ÿ­ÿ´ÿ´ÿ¼ÿµÿ¬ÿ¬ÿ±ÿ¯ÿ­ÿÿÿÿÿöþëþæþäþõþÿ	ÿíþöþ
ÿûþÕþËþØþûþîþÿ
ÿ	ÿÿ+ÿ=ÿSÿZÿoÿoÿeÿNÿBÿ>ÿ-ÿÿ*ÿÿÿ&ÿÿ	ÿÿÿÿ%ÿ'ÿÿ&ÿ!ÿÿýþòþõþóþÿ1ÿ9ÿÿÿóþáþùþÿÿöþÿÿ	ÿÿÿ
ÿøþûþ
ÿÿÿÿ
ÿÿ
ÿÿýþÿþþõþýþÿÿÿÿþ	ÿÿÿýþåþòþàþÒþÿ?ÿôþàþæþâþâþñþÿÿùþÿÿÿÿ0ÿ5ÿ%ÿÿ-ÿ:ÿÿ/ÿÿþþÿÿÿÿÿþüþÿ*ÿ#ÿÿÿ"ÿ=ÿGÿ>ÿ5ÿ5ÿ;ÿ?ÿ=ÿYÿUÿZÿYÿeÿzÿmÿ]ÿ~ÿ{ÿuÿtÿÿÿtÿ{ÿÿÿÿÿÿÿÿÿÿÿÿÿÿÿÿÿÿ¦ÿÿÿ¥ÿ©ÿªÿ¨ÿ¤ÿ¢ÿÿÿÿÿÿªÿ¢ÿÿ§ÿ§ÿ¡ÿ¦ÿ¥ÿ¦ÿÿÿ¢ÿ¢ÿÿÿ ÿªÿÿÿÿÿÿÿÿÿÿ ÿ¢ÿÿÿÿÿ£ÿÿ©ÿÿÿÿÿÿÿÿ£ÿªÿ¤ÿÿÿ ÿÿÿÿÿÿÿÿ¢ÿ£ÿÿÿÿÿ¥ÿÿÿÿÿÿÿÿÿÿ¡ÿÿÿÿÿÿÿÿÿÿÿÿÿÿÿÿ¡ÿ¡ÿÿÿ£ÿ¡ÿÿÿÿÿÿÿ¦ÿÿÿÿÿÿÿÿÿÿ ÿÿÿÿ¡ÿÿ¡ÿÿÿÿÿÿÿÿÿªÿÿÿ¡ÿÿÿÿÿÿÿÿÿ¥ÿ¥ÿÿÿ¢ÿÿÿÿ¤ÿÿÿÿÿÿÿÿÿÿÿÿÿ ÿÿÿÿÿÿÿÿÿÿÿ¡ÿÿsÿÿÿÿ¤ÿÿÿÿÿÿÿÿÿÿÿÿÿÿÿÿÿÿ¢ÿÿÿÿÿÿÿÿÿÿÿÿÿÿÿÿÿÿÿÿÿÿÿÿÿÿÿÿÿÿÿÿÿÿÿÿÿÿÿÿeÿmÿuÿ|ÿÿÿÿÿÿÿÿÿÿÿÿÿÿÿÿÿÿÿvÿÿÿÿÿÿ{ÿuÿÿÿÿÿÿÿÿÿÿÿÿÿÿÿÿÿÿÿÿÿÿÿÿÿÿÿÿÿÿÿÿÿÿÿÿÿÿÿÿÿzÿÿsÿtÿLÿþKÿÿÿÿÿÿÿÿÿ~ÿÿÿÿÿÿÿÿÿÿÿÿÿÿ}ÿÿÿÿÿÿÿÿÿÿÿÿÿÿÿÿÿÿÿÿÿÿÿÿÿÿ~ÿÿÿÿÿÿÿ¢ÿÿÿÿÿÿÿÿÿÿÿÿÿÿÿÿÿÿÿÿÿÿÿÿÿ ÿÿÿÿÿÿÿÿÿÿÿÿÿÿÿÿÿÿÿÿÿÿwÿÿÿrÿÿÿÿÿÿÿÿÿÿÿÿÿÿÿÿÿÿÿÿÿÿÿÿÿÿÿÿÿÿÿÿÿÿÿÿÿÿÿÿlÿnÿÿÿÿÿÿÿoÿÿÿÿÿÿÿÿÿÿÿÿÿÿÿÿÿÿ{ÿ|ÿÿÿÿÿÿÿÿÿÿÿÿÿÿÿÿÿÿÿÿÿÿÿÿÿÿÿuÿÿÿÿÿÿÿÿÿÿÿÿÿÿÿÿÿÿÿÿÿÿ~ÿÿ|ÿyÿÿÿÿÿÿÿÿÿÿÿÿÿÿÿÿÿÿÿÿÿvÿyÿ|ÿÿzÿÿÿ}ÿÿÿÿÿ~ÿÿÿpÿÿÿÿ}ÿÿ~ÿmÿrÿÿÿÿÿÿÿ|ÿ{ÿÿ{ÿ{ÿÿuÿÿÿ~ÿÿÿ|ÿ}ÿÿÿÿÿÿÿÿÿÿÿÿÿÿÿÿÿÿÿÿÿ~ÿÿÿÿ}ÿ~ÿÿÿ}ÿ|ÿÿÿzÿÿÿ~ÿÿÿÿwÿvÿÿÿzÿtÿÿÿÿÿÿtÿ~ÿÿÿÿpÿuÿÿÿxÿ{ÿÿÿÿÿuÿgÿÿÿÿ}ÿ~ÿ{ÿÿÿÿÿÿ~ÿ~ÿÿÿvÿÿÿÿÿÿyÿ}ÿÿÿÿtÿÿÿÿ|ÿÿÿÿÿÿÿÿÿyÿsÿ|ÿÿÿÿÿÿ|ÿÿÿÿyÿ}ÿÿÿÿÿÿ{ÿtÿÿÿÿÿÿ¢ÿÿxÿpÿoÿuÿÿÿÿ}ÿÿÿÿÿ}ÿzÿxÿ{ÿÿÿÿzÿÿ ÿÿÿÿÿÿ~ÿÿtÿÿÿxÿÿtÿÿÿÿÿÿÿÿÿÿÿÿxÿÿÿÿ|ÿ~ÿÿÿ}ÿÿÿÿ~ÿÿÿxÿzÿÿxÿÿÿ}ÿÿÿÿÿÿÿÿÿÿ{ÿyÿzÿÿÿÿoÿsÿwÿxÿÿÿÿÿÿÿÿÿÿ}ÿÿ{ÿÿÿÿÿ|ÿ~ÿÿrÿvÿÿÿÿÿwÿÿ~ÿÿÿÿ`ÿ|ÿÿÿmÿsÿxÿtÿ~ÿÿÿzÿÿÿÿÿÿÿÿÿ{ÿyÿzÿÿÿÿxÿuÿ|ÿÿÿÿÿÿÿ|ÿÿyÿ}ÿÿxÿÿÿuÿyÿÿÿuÿÿÿ|ÿÿtÿ}ÿÿÿÿÿÿÿÿuÿÿ?ÿuÿÿÿÿÿyÿ}ÿ|ÿyÿÿÿzÿÿÿÿÿÿÿÿ}ÿzÿrÿÿvÿÿÿÿÿÿsÿ~ÿvÿyÿÿkÿÿjÿÿÿÿÿÿÿÿÿÿzÿÿzÿ{ÿ{ÿÿÿÿÿÿiÿuÿÿÿÿÿÿÿÿÿÿÿÿ|ÿyÿÿÿÿÿÿzÿÿ{ÿvÿÿÿÿÿÿÿÿ|ÿÿzÿÿ|ÿÿÿÿ}ÿ|ÿqÿÿÿÿÿsÿÿ}ÿÿtÿÿÿÿÿpÿÿÿÿ~ÿÿÿÿÿÿÿÿÿÿÿ~ÿÿÿxÿ_ÿ7ÿ|ÿ|ÿqÿÿÿuÿxÿÿpÿ}ÿqÿ|ÿÿyÿÿÿ}ÿyÿnÿÿÿÿÿÿÿtÿ~ÿyÿÿrÿvÿÿzÿ9ÿÝþÀþûþTÿqÿrÿzÿvÿ{ÿÿxÿzÿÿÿÿÿÿÿÿ~ÿÿÿÿ~ÿÿÿÿÿÿÿÿ|ÿyÿÿ~ÿÿÿÿ~ÿÿtÿÿ{ÿÿ~ÿÿÿÿÿÿÿ~ÿzÿÿÿzÿÿÿÿ|ÿ}ÿÿÿÿÿÿÿ}ÿÿÿÿÿÿÿÿÿÿÿÿ|ÿzÿ~ÿÿÿÿÿÿÿÿÿÿÿvÿÿÿÿÿÿÿÿÿÿÿÿÿÿÿÿÿÿÿÿÿÿÿÿÿ~ÿuÿ}ÿÿ}ÿÿÿ}ÿÿÿÿÿÿÿÿyÿ{ÿÿÿÿqÿwÿÿÿÿÿÿÿÿÿÿÿÿÿÿÿÿÿÿuÿÿÿÿÿÿÿÿÿuÿxÿÿÿÿ©ÿÿÿÿ}ÿÿwÿÿÿÿÿÿÿÿÿÿÿÿÿÿÿÿÿÿ{ÿvÿÿÿÿÿ|ÿÿÿÿÿÿÿÿÿÿ~ÿÿÿÿÿÿ}ÿÿÿÿ~ÿÿyÿtÿÿÿÿÿÿÿÿÿÿ}ÿrÿÿÿuÿÿÿÿxÿrÿyÿÿÿÿÿÿÿÿÿÿÿÿÿÿÿÿÿÿÿ~ÿÿÿÿÿÿÿ{ÿ{ÿmÿÿÿ{ÿzÿÿÿÿÿyÿgÿnÿÿÿÿ}ÿxÿÿÿvÿ}ÿ}ÿ{ÿÿÿÿÿÿÿÿÿÿÿÿÿsÿrÿzÿÿ{ÿÿÿÿÿÿÿÿÿÿsÿpÿ~ÿhÿxÿÿÿÿÿÿtÿÿÿÿÿrÿÿÿÿyÿÿÿÿÿÿÿÿÿÿÿyÿÿÿyÿuÿÿÿÿÿÿÿÿÿÿÿÿÿÿÿÿÿÿÿÿÿ}ÿÿÿ{ÿÿÿÿÿÿÿÿtÿÿÿÿÿÿÿÿÿÿÿÿÿÿÿÿÿÿÿÿ{ÿÿÿÿÿÿÿÿÿÿÿÿÿÿÿÿÿÿÿÿÿÿÿÿÿÿÿÿÿÿÿÿÿÿ¡ÿÿÿÿÿÿÿÿÿÿÿÿÿÿÿÿÿÿÿÿÿÿzÿÿÿÿÿÿÿÿÿÿÿÿÿÿ{ÿ~ÿvÿÿÿÿÿ}ÿÿwÿÿÿÿ{ÿÿÿÿÿÿÿÿÿÿÿÿÿÿÿÿÿÿÿÿÿÿÿÿÿÿ|ÿÿÿÿÿÿÿÿÿÿÿÿÿÿÿÿÿeÿÿÿÿÿÿÿÿÿÿÿÿÿÿÿÿÿyÿzÿÿÿÿÿÿÿ ÿÿÿÿÿpÿÿÿÿÿÿÿÿÿÿÿÿÿÿÿÿÿÿ ÿÿÿÿÿÿÿÿÿÿÿÿÿÿÿÿÿÿÿÿÿÿÿÿÿÿÿyÿ|ÿÿÿÿÿÿÿÿÿÿÿÿÿÿÿÿÿÿÿÿÿÿÿÿÿÿÿÿÿÿÿ|ÿÿÿÿÿÿÿÿÿÿÿÿÿÿÿÿÿÿÿÿÿÿÿÿÿÿÿÿÿÿÿÿÿÿ{ÿÿÿÿÿÿÿÿÿÿÿÿÿ¡ÿÿÿÿÿÿÿÿÿÿÿÿÿvÿÿÿÿÿÿÿÿÿÿÿÿÿÿÿÿÿÿÿÿÿÿÿÿÿÿÿÿÿ~ÿoÿÿÿÿÿÿÿÿÿÿÿÿÿÿÿÿ ÿÿÿÿÿÿÿÿÿÿÿÿÿÿÿÿÿÿ¥ÿ¡ÿÿÿÿÿÿÿÿÿÿÿÿÿÿ¡ÿÿÿ¨ÿÿÿ¤ÿÿÿÿÿÿÿÿÿÿÿÿÿÿÿÿÿÿÿ ÿÿÿÿÿ¢ÿÿÿÿÿÿÿÿÿÿÿÿÿÿÿ¢ÿÿÿÿÿÿ¡ÿÿÿÿÿÿÿÿ¡ÿÿÿÿÿÿÿÿÿ ÿ£ÿÿÿÿÿÿÿÿÿÿÿÿÿÿÿÿÿÿÿÿÿÿÿÿ¨ÿ¥ÿªÿÿ¢ÿ§ÿÿÿÿÿÿÿÿÿÿÿÿÿÿÿÿÿ©ÿÿÿÿ¡ÿÿ¡ÿ§ÿÿ ÿ¢ÿ£ÿÿÿÿÿÿÿÿÿÿÿÿ ÿ ÿÿÿÿÿ¢ÿ©ÿ¤ÿÿÿÿÿ ÿÿÿÿÿÿ¤ÿÿÿ ÿ£ÿÿÿ¦ÿÿÿÿ¡ÿ¨ÿªÿ¬ÿ£ÿ£ÿ¤ÿÿÿÿÿÿ§ÿÿÿÿÿÿ£ÿÿÿÿÿÿÿ£ÿÿÿÿÿ§ÿªÿ ÿªÿ¡ÿÿ©ÿÿ¤ÿÿÿÿÿÿÿ¦ÿªÿ¦ÿ¡ÿ¡ÿ¢ÿ¢ÿÿÿÿÿÿÿÿÿÿÿÿ¦ÿ©ÿ¨ÿ ÿ©ÿ¥ÿÿ¨ÿ¥ÿ¡ÿÿÿÿÿÿ¢ÿ¥ÿ¤ÿÿÿÿ¤ÿ ÿÿÿ©ÿ£ÿªÿÿ¦ÿÿÿÿÿ£ÿ¡ÿÿ¤ÿÿªÿ«ÿªÿ§ÿ©ÿ¤ÿ¤ÿÿÿÿÿÿÿÿdÿWÿPÿ]ÿKÿNÿiÿ_ÿiÿZÿzÿ{ÿzÿÿÿÿÿ ÿ©ÿ¤ÿ¢ÿ¦ÿÿÿÿ ÿÿÿÿÿÿÿÿ©ÿ¡ÿÿ«ÿÿÿ ÿÿ«ÿÿÿÿÿÿÿÿ¡ÿ¥ÿÿÿÿÿÿÿÿ[ÿ:ÿZÿÿÿÿÿ ÿÿÿÿÿÿÿªÿ¥ÿÿ¤ÿ¤ÿÿÿÿÿÿÿÿÿÿÿÿÿ¡ÿ¢ÿÿÿÿÿÿÿÿÿÿ¨ÿ ÿÿ ÿ¤ÿÿÿ¥ÿ ÿÿ¡ÿ§ÿÿ§ÿÿÿ¤ÿÿÿÿ§ÿªÿ°ÿ²ÿÿÿÿ¤ÿÿ¨ÿ¤ÿÿ§ÿ­ÿ°ÿ¬ÿªÿ©ÿ©ÿ¦ÿÿÿÿÿÿÿÿ~ÿvÿÿÿÿÿÿ¡ÿÿÿÿÿÿÿÿÿÿ ÿªÿÿÿ«ÿ§ÿÿtÿÿÿÿÿÿÿsÿÿÿÿÿzÿ`ÿYÿnÿvÿ_ÿRÿ9ÿÅþáýýü¢ýÝþ8ÿDÿ@ÿ8ÿHÿGÿ	ÿÖþþVþþþoþPþ<þ^þþµþúþ/ÿoÿtÿÿÿxÿÿ~ÿ|ÿÿÿÿÿ ÿÿÿªÿ¬ÿÿ ÿ«ÿ¨ÿ®ÿ«ÿ´ÿ¡ÿÿ©ÿ¥ÿªÿ«ÿªÿ«ÿ¢ÿ¨ÿÿÿ¬ÿ©ÿ ÿ¢ÿ«ÿ­ÿ«ÿ¦ÿÂÿµÿ®ÿ°ÿªÿ£ÿ«ÿ«ÿªÿµÿµÿ·ÿÁÿ®ÿªÿ«ÿ§ÿ¯ÿ¼ÿ´ÿ«ÿ³ÿµÿªÿ®ÿ·ÿ²ÿºÿµÿ­ÿªÿªÿ¬ÿ±ÿµÿ¯ÿ±ÿ½ÿ³ÿ¨ÿªÿµÿ»ÿ·ÿªÿªÿ­ÿ°ÿ®ÿ¯ÿ¯ÿ´ÿÀÿÂÿ¸ÿ¹ÿ³ÿ¬ÿ²ÿ³ÿ»ÿ¸ÿ«ÿ¬ÿ¼ÿÂÿ·ÿ¹ÿ©ÿ·ÿ³ÿ¬ÿ¯ÿºÿÀÿ¼ÿ³ÿ¦ÿ¸ÿ±ÿ°ÿ·ÿ¸ÿ´ÿ­ÿ¯ÿÁÿ²ÿ®ÿ±ÿ®ÿ²ÿ³ÿ½ÿÅÿ¾ÿ±ÿªÿÇÿ³ÿ©ÿ¥ÿ¡ÿ¦ÿ§ÿ¬ÿ¼ÿªÿ§ÿ³ÿ­ÿ«ÿ²ÿ·ÿºÿ¹ÿ°ÿ°ÿµÿ´ÿ²ÿ±ÿ¸ÿ½ÿ½ÿºÿºÿ±ÿ±ÿ­ÿ¸ÿºÿ¿ÿ¼ÿ«ÿ ÿ©ÿ»ÿÁÿ«ÿµÿµÿ±ÿ®ÿªÿ³ÿ®ÿ´ÿ·ÿ¹ÿ±ÿ«ÿ¬ÿ¯ÿ¯ÿ°ÿåþþþÿîþãþõþÿÿÿÿÿ÷þÿþüþëþãþçþíþûþúþÿÿÿ&ÿQÿlÿpÿ}ÿÿÿÿpÿ]ÿSÿDÿ/ÿ5ÿÿÿ!ÿ"ÿ
ÿÿÿÿ(ÿ!ÿ(ÿ6ÿÿÿÿÿÿôþ
ÿ-ÿÿÿÿÿþÿÿ#ÿ÷þÜþÿÿÿÿÿôþóþ÷þÿÿòþÿ!ÿÿöþÿÿÿÿÿùþõþÿúþÿ&ÿÿ÷þèþßþëþäþéþ
ÿ/ÿÿîþåþçþõþþþ
ÿ
ÿÿ*ÿ$ÿÿÿ:ÿ1ÿ
ÿÿ)ÿ0ÿ:ÿ:ÿ:ÿ0ÿ%ÿÿÿþìþÇþÿÿ'ÿÿ)ÿ(ÿ:ÿGÿ4ÿ#ÿ4ÿÿCÿDÿ?ÿAÿPÿUÿaÿpÿkÿ_ÿÿÿuÿ|ÿÿÿÿzÿÿÿÿÿÿÿÿÿÿÿÿÿÿÿÿÿÿÿ¥ÿÿ ÿ©ÿÿÿÿÿ¢ÿÿÿÿ ÿÿ©ÿ§ÿ£ÿ¤ÿÿÿ¤ÿ©ÿ­ÿÿÿ¦ÿ£ÿ¡ÿÿ¡ÿ£ÿÿ£ÿ¤ÿªÿ­ÿ¦ÿ®ÿÿÿÿÿ¢ÿ¥ÿ§ÿ¨ÿªÿ¢ÿªÿÿ©ÿ¡ÿÿ ÿÿÿÿ¥ÿÿÿ°ÿ¥ÿÿÿ ÿÿÿÿÿÿÿÿÿÿ£ÿÿÿÿÿÿÿÿÿÿÿÿÿÿÿ¤ÿÿÿÿÿÿÿÿÿÿÿÿ¦ÿ¤ÿ ÿ ÿÿÿÿÿÿÿÿÿÿÿÿÿÿÿÿÿÿÿÿÿÿ¥ÿ¥ÿÿÿÿÿÿÿÿÿÿÿ¨ÿÿÿÿÿ¥ÿ¨ÿ¢ÿÿÿÿÿÿÿÿ ÿÿÿÿÿ§ÿÿÿÿÿÿÿÿÿÿÿÿÿÿÿÿÿÿÿÿÿÿÿÿÿÿÿ­ÿ ÿÿÿÿÿÿÿÿÿÿÿÿÿÿÿÿÿÿÿÿÿÿÿÿÿÿÿÿÿÿÿÿÿÿÿ~ÿyÿÿÿÿÿÿÿÿÿÿÿ}ÿÿÿÿ¡ÿÿÿ}ÿÿÿÿÿÿhÿsÿÿÿÿÿÿÿÿÿÿÿÿÿÿÿÿÿÿÿÿÿÿÿÿÿÿÿÿÿÿÿÿÿÿ¢ÿÿÿÿÿÿÿÿÿÿÿÿÿÿÿÿÿÿÿÿÿÿÿÿÿÿÿÿÿÿ~ÿÿÿÿÿÿÿgÿXÿÐþþKÿzÿÿÿÿÿÿÿÿÿÿÿÿÿÿÿÿÿÿÿÿÿÿÿÿÿÿÿÿÿÿÿÿÿÿÿ~ÿÿÿÿ{ÿÿÿÿÿÿÿÿÿÿÿÿÿÿÿÿ¨ÿÿÿÿÿÿÿÿÿÿÿÿÿÿÿÿÿÿÿÿÿÿÿÿÿÿÿÿÿÿÿÿÿÿÿÿÿÿvÿÿÿÿ ÿÿÿÿÿÿÿÿÿÿÿÿÿÿÿÿÿÿÿÿÿÿÿÿ|ÿÿÿÿÿÿ~ÿÿÿÿÿÿÿÿÿÿÿÿÿÿÿÿÿ}ÿkÿÿÿÿÿÿÿÿÿÿÿÿÿÿÿÿÿÿÿÿÿÿÿÿÿÿyÿÿÿÿÿÿÿ|ÿÿÿÿÿÿÿÿÿÿÿÿÿÿÿÿÿ}ÿÿÿÿÿÿÿÿÿÿÿÿÿÿsÿÿÿÿÿÿ|ÿÿÿÿÿÿÿÿ{ÿÿÿÿÿÿÿwÿÿÿÿÿÿÿÿÿÿÿÿÿÿ|ÿ~ÿÿÿ~ÿjÿÿÿÿÿyÿÿÿÿÿÿÿÿÿÿÿÿÿÿÿÿÿÿÿÿuÿÿÿÿÿÿÿvÿzÿÿÿÿÿÿyÿÿÿ~ÿ{ÿ}ÿÿÿÿÿÿÿÿÿÿÿÿÿyÿlÿÿ{ÿÿÿÿÿ|ÿÿÿÿÿÿÿpÿÿÿÿÿÿÿÿ|ÿÿÿÿÿ}ÿtÿzÿÿÿÿ¦ÿÿÿyÿwÿÿsÿÿ{ÿkÿ~ÿÿÿtÿ}ÿtÿ}ÿÿÿÿÿ~ÿÿÿÿÿÿÿÿÿÿ{ÿÿ~ÿwÿ}ÿÿÿoÿÿ|ÿÿ~ÿÿ~ÿ}ÿwÿÿzÿxÿuÿÿÿÿÿÿyÿÿÿÿÿÿÿÿÿÿÿzÿuÿÿ}ÿÿ{ÿcÿÿÿÿÿÿÿÿÿ}ÿÿÿÿxÿÿÿÿtÿrÿwÿyÿÿ~ÿÿÿÿÿÿÿtÿÿÿÿÿÿÿÿzÿÿÿÿÿÿÿwÿ|ÿ~ÿ}ÿÿÿÿ~ÿÿÿÿÿÿwÿzÿÿyÿyÿÿÿÿÿÿÿ}ÿÿÿzÿ~ÿÿkÿlÿÿoÿÿxÿÿÿyÿÿÿÿÿÿÿÿ{ÿ{ÿÿÿÿlÿlÿzÿÿÿÿÿxÿvÿÿÿÿÿÿÿÿÿÿÿxÿÿÿÿÿÿvÿ~ÿ~ÿÿÿÿÿÿbÿÿzÿÿ|ÿÿÿÿÿÿÿzÿ}ÿÿÿÿÿ}ÿÿÿÿ}ÿÿ~ÿ~ÿÿ~ÿ{ÿÿÿÿÿÿÿÿÿÿvÿuÿyÿvÿÿÿ}ÿÿÿÿ|ÿÿxÿÿÿyÿxÿ{ÿlÿrÿ~ÿÿ{ÿÿlÿÿTÿuÿxÿ~ÿÿuÿkÿsÿÿÿÿ~ÿvÿÿÿÿÿÿÿ}ÿÿÿ{ÿÿ|ÿqÿÿÿÿnÿÿÿkÿÿÿ}ÿÿÿÿtÿÿ|ÿ~ÿÿÿÿÿÿÿÿÿ{ÿ}ÿÿ|ÿÿÿzÿ}ÿÿÿÿoÿrÿÿÿÿ|ÿ{ÿxÿÿÿvÿÿÿÿwÿ|ÿÿ~ÿÿÿÿÿÿÿÿÿÿÿyÿÿyÿuÿÿÿvÿÿÿÿ}ÿÿÿÿ~ÿÿÿ}ÿÿÿÿÿÿÿÿ|ÿÿÿÿÿÿÿÿÿÿÿÿ}ÿÿzÿÿiÿ<ÿsÿÿÿÿÿoÿxÿtÿ|ÿyÿoÿÿÿÿÿtÿ~ÿÿÿ|ÿÿÿÿÿÿsÿzÿÿÿxÿ}ÿÿ~ÿnÿFÿöþ¡þéþVÿ|ÿlÿkÿzÿ|ÿÿÿÿÿÿÿÿÿ|ÿ}ÿÿÿÿÿÿÿÿÿÿÿ}ÿÿ}ÿÿÿÿÿÿÿ|ÿsÿÿyÿÿoÿnÿÿÿÿÿÿÿÿÿ|ÿÿÿÿÿÿvÿÿÿÿÿÿÿÿÿÿÿÿÿÿÿÿÿÿ|ÿ|ÿqÿ{ÿÿÿÿ|ÿÿÿÿÿÿ~ÿ{ÿÿÿÿÿÿyÿ~ÿÿÿÿÿÿÿÿÿÿÿÿÿÿÿÿÿ|ÿÿyÿÿÿÿÿÿxÿÿÿÿÿÿÿÿ|ÿÿÿÿsÿrÿÿ{ÿrÿÿÿÿÿÿÿÿÿÿÿÿÿÿÿÿ{ÿÿÿÿÿÿ{ÿÿÿ~ÿxÿÿÿÿ ÿ{ÿÿÿmÿ|ÿÿÿÿÿÿÿ{ÿÿÿÿÿÿÿÿÿÿ~ÿ|ÿÿÿÿÿÿÿzÿÿÿÿÿÿÿÿÿÿÿÿÿÿÿÿÿÿÿÿÿÿ|ÿÿÿyÿÿÿÿÿÿÿÿ}ÿÿÿÿ{ÿ|ÿÿÿvÿxÿÿÿÿÿÿÿÿÿ}ÿ{ÿÿÿÿÿÿ~ÿÿÿxÿ~ÿÿÿÿÿÿÿÿÿÿÿÿÿÿÿÿsÿÿÿÿwÿÿÿÿyÿÿÿÿÿÿvÿvÿÿÿÿÿÿÿÿÿyÿyÿÿÿÿÿ{ÿ}ÿÿÿsÿ{ÿÿÿÿ{ÿÿwÿqÿÿÿÿvÿÿÿÿ~ÿ{ÿqÿÿ¦ÿÿÿÿÿÿ~ÿÿÿÿÿÿÿÿyÿÿÿÿÿÿÿÿ~ÿ}ÿÿÿÿÿÿÿÿÿÿÿÿ~ÿÿÿÿÿÿÿÿÿÿÿÿÿÿÿÿÿ{ÿÿyÿÿÿÿÿÿÿÿÿÿÿÿÿ|ÿÿÿÿÿÿÿÿÿsÿvÿÿÿÿÿÿÿÿÿÿÿÿÿÿÿÿÿÿÿÿÿÿÿÿÿÿÿÿ¦ÿÿÿÿÿÿÿÿuÿÿÿÿÿÿÿÿÿÿÿÿÿÿÿÿÿÿÿyÿ|ÿÿÿÿÿÿÿÿÿÿÿÿwÿÿÿÿÿÿÿÿÿzÿ}ÿhÿÿÿvÿÿÿÿÿÿÿÿÿÿÿÿÿÿÿÿÿÿÿÿÿÿÿÿÿÿÿ£ÿÿÿÿÿÿÿÿÿÿÿÿÿÿ|ÿÿÿÿÿÿÿÿÿÿÿÿÿÿÿÿÿÿÿÿÿÿÿÿÿÿÿÿ¥ÿÿÿÿÿ{ÿÿÿÿÿÿÿÿÿÿÿÿÿÿÿÿÿÿÿÿÿÿÿÿ|ÿÿÿÿÿÿÿÿÿÿÿÿÿÿÿÿÿÿÿÿÿÿÿÿÿÿÿÿÿÿ~ÿÿÿÿÿÿÿÿÿÿÿÿÿÿ£ÿÿÿÿ}ÿwÿÿÿÿ}ÿzÿÿÿÿÿ ÿÿÿÿÿÿÿÿÿÿÿ¦ÿ¡ÿÿÿÿÿÿÿÿÿÿÿÿÿÿÿÿÿÿÿÿÿÿÿÿÿÿÿÿÿÿÿÿÿÿÿÿÿÿÿ}ÿÿÿÿÿÿÿÿÿÿÿÿÿÿÿÿÿÿÿÿÿÿÿÿÿÿÿÿÿ¡ÿÿÿÿÿÿÿÿÿÿÿÿÿÿÿÿÿÿÿÿÿÿÿÿÿÿÿÿÿÿÿÿÿÿÿÿÿÿÿÿ ÿ ÿÿÿÿ|ÿÿÿÿÿÿÿÿ¤ÿÿÿÿÿÿÿ­ÿ§ÿÿÿÿÿ ÿÿÿÿÿÿÿÿÿÿÿÿÿÿÿÿÿÿÿÿÿÿÿ¨ÿÿÿÿÿÿ¢ÿÿÿÿÿ§ÿ¤ÿÿÿÿÿ¡ÿÿÿÿÿÿÿÿÿÿÿÿÿ¢ÿ£ÿÿÿÿÿÿ¡ÿÿªÿÿÿÿÿÿÿÿÿÿÿÿÿÿÿÿÿÿÿÿ§ÿ¡ÿ¢ÿÿÿÿÿhÿbÿ|ÿÿÿÿ ÿÿÿÿÿÿÿÿÿÿÿ£ÿÿÿÿÿÿ§ÿ£ÿÿÿÿÿÿÿÿÿ ÿÿÿÿ¤ÿ§ÿÿÿÿÿÿÿÿ¡ÿ©ÿ¦ÿ¥ÿ¨ÿÿÿ ÿÿÿÿ¨ÿ¢ÿÿÿÿÿÿ£ÿ«ÿ§ÿÿ¡ÿ¢ÿÿÿÿÿÿ¥ÿ¡ÿÿÿÿÿ§ÿÿÿÿÿÿÿÿ ÿÿÿ¦ÿ«ÿÿÿÿ¬ÿÿªÿ£ÿÿÿÿÿÿÿÿÿÿ¬ÿ®ÿÿ¥ÿ ÿÿÿ¢ÿÿ¤ÿ¥ÿÿÿ¥ÿ¡ÿÿ¨ÿ«ÿ§ÿÿ§ÿ¡ÿÿÿÿ¤ÿÿÿÿÿÿÿÿÿÿÿÿ©ÿ¬ÿÿ§ÿÿÿÿ¢ÿ£ÿÿÿÿ¡ÿÿÿÿ¦ÿÿ©ÿªÿ¡ÿ¤ÿ«ÿ©ÿ¥ÿÿ ÿÿÿÿÿÿÿÿyÿwÿhÿdÿiÿÿpÿ`ÿRÿ6ÿ,ÿ4ÿNÿbÿgÿwÿÿÿÿÿÿ¢ÿ£ÿÿÿÿÿÿÿÿ ÿ¡ÿÿÿ¡ÿÿªÿ«ÿ¥ÿ­ÿÿÿÿÿ ÿÿÿ¢ÿ¤ÿÿÿÿªÿ¢ÿÿÿbÿZÿnÿÿÿÿÿ ÿÿÿÿÿ¢ÿÿÿÿÿÿÿÿÿ¢ÿ¢ÿÿÿÿÿÿÿÿÿÿ¨ÿÿÿÿÿÿ ÿÿÿÿ¥ÿÿÿÿÿÿ¢ÿÿÿ¢ÿÿÿ ÿÿ­ÿ®ÿ¡ÿ¢ÿÿ ÿ§ÿ£ÿÿÿÿ ÿ§ÿÿ°ÿÿÿ£ÿ«ÿªÿ¢ÿ ÿªÿ«ÿ©ÿ£ÿ«ÿ ÿÿsÿoÿ}ÿÿÿÿÿÿÿÿÿÿÿÿ§ÿÿÿÿÿÿÿÿoÿlÿyÿÿ}ÿRÿÿ<ÿ]ÿ]ÿiÿkÿkÿWÿfÿzÿÿÿoÿ[ÿNÿ`ÿrÿcÿWÿEÿõþ}þìý-ý-þ!ÿjÿnÿmÿtÿÿÿOÿ+ÿ:ÿèþÿþÿøþûþ	ÿÿ/ÿ7ÿ`ÿzÿÿÿÿÿÿÿ¢ÿ¢ÿ¦ÿ«ÿ«ÿ¬ÿ«ÿÿ¦ÿ´ÿ¸ÿ¯ÿ«ÿ«ÿ¥ÿÿÿ°ÿ¬ÿ¤ÿ¨ÿªÿ°ÿ®ÿ©ÿ©ÿ©ÿ°ÿ¦ÿ¦ÿ¯ÿ ÿ£ÿ«ÿ¯ÿ³ÿ±ÿ©ÿ¸ÿ¾ÿ´ÿªÿ±ÿ²ÿµÿªÿ©ÿ¯ÿ¨ÿ¨ÿ±ÿªÿ«ÿµÿªÿ´ÿ¶ÿ¯ÿªÿ«ÿ¯ÿ°ÿ¯ÿ­ÿµÿµÿ°ÿ¯ÿ«ÿªÿ±ÿ²ÿ©ÿÿ°ÿºÿ¨ÿ©ÿ¯ÿ´ÿµÿµÿ±ÿ­ÿªÿÁÿ¾ÿ·ÿ­ÿµÿÀÿ¿ÿºÿ¶ÿ°ÿ¦ÿ´ÿ°ÿ¾ÿ½ÿ²ÿªÿ©ÿ«ÿ¥ÿ­ÿÂÿ´ÿ¾ÿ³ÿ®ÿ²ÿ¸ÿ¶ÿªÿ©ÿ«ÿªÿ­ÿ¬ÿ°ÿ¶ÿ²ÿµÿÂÿ»ÿ¸ÿ¯ÿªÿ²ÿ°ÿµÿ»ÿ·ÿ³ÿ¦ÿÅÿ´ÿ¡ÿ¢ÿ§ÿ£ÿ¢ÿ©ÿ²ÿ­ÿ³ÿµÿ²ÿ´ÿºÿ¼ÿ¹ÿ²ÿ«ÿ®ÿºÿ²ÿ¥ÿ©ÿµÿ¾ÿ¼ÿµÿ¶ÿªÿ²ÿ±ÿ³ÿ¼ÿµÿ¬ÿ¯ÿ¸ÿ¾ÿ·ÿ´ÿ¤ÿ²ÿ¯ÿ°ÿ¶ÿ´ÿ°ÿ²ÿ»ÿ½ÿ¹ÿ¯ÿ«ÿ®ÿ²ÿ²ÿµÿøþ
ÿÿôþãþôþÿÿÿÿÿ÷þüþóþæþöþÿìþóþÿ@ÿ9ÿ/ÿ?ÿ^ÿxÿÿÿ ÿÿÿ|ÿdÿ`ÿ\ÿ8ÿ,ÿ*ÿÿÿÿÿùþÿÿ!ÿ)ÿ-ÿ1ÿÿÿÿÿ"ÿ#ÿ%ÿ6ÿÿÿ&ÿÿÿ&ÿÿàþÎþ
ÿÿÿÿÿÿ	ÿÿÿÿïþÿ	ÿÚþùþÿÿÿÿÿþþüþÿþÿÿÿõþóþøþåþÚþÞþùþÿÿÿÿÿýþ
ÿÿ1ÿÿ:ÿ
ÿíþùþÿ1ÿ/ÿ ÿ9ÿAÿ7ÿ0ÿÿ!ÿ3ÿ8ÿ"ÿøþØþ×þÿ
ÿÿ5ÿ;ÿ(ÿ,ÿ(ÿÿÿ!ÿÿ&ÿ+ÿ&ÿ>ÿZÿhÿ_ÿMÿQÿkÿwÿwÿlÿkÿÿÿ|ÿ}ÿÿÿÿÿÿÿÿÿÿÿÿÿÿ¡ÿªÿ®ÿ§ÿ ÿÿ ÿ ÿÿÿÿÿ£ÿ©ÿÿÿÿÿÿ£ÿ©ÿ£ÿÿÿÿ©ÿ«ÿ­ÿ ÿÿ¤ÿÿÿ¡ÿÿÿ©ÿ®ÿÿ«ÿÿÿÿÿÿ ÿ¢ÿ£ÿ¦ÿÿ«ÿ¤ÿ¥ÿ«ÿ¦ÿ®ÿ£ÿÿ¡ÿ¢ÿÿÿÿÿÿ£ÿ ÿªÿÿÿÿÿÿÿÿ¡ÿÿÿ£ÿÿÿÿÿ ÿÿÿÿÿÿÿÿÿ¥ÿ¡ÿÿÿÿÿÿÿÿÿÿÿÿÿ©ÿ¡ÿÿ ÿ¤ÿÿÿÿÿÿ®ÿ®ÿÿÿÿÿÿÿÿÿÿÿÿÿÿÿÿÿÿ¡ÿÿÿÿÿ¥ÿ¢ÿÿÿÿÿÿÿÿÿÿÿÿÿÿÿÿÿÿÿÿÿÿÿÿ ÿÿÿÿÿÿÿÿ ÿÿ ÿÿÿÿÿÿÿÿÿÿÿÿÿÿ¤ÿ¤ÿÿÿÿÿÿÿÿÿÿÿÿÿÿÿÿÿÿÿÿÿÿÿ¡ÿÿÿÿÿÿÿÿÿÿÿÿÿÿÿÿÿÿÿÿÿÿÿÿÿÿqÿÿwÿÿÿÿÿÿÿÿÿ{ÿ}ÿxÿÿÿÿÿÿÿÿÿÿÿÿÿÿÿÿÿÿÿÿÿÿÿÿÿÿÿÿxÿ~ÿÿÿÿÿÿÿÿÿÿÿÿÿÿÿÿÿÿÿÿÿÿÿzÿÿÿ}ÿyÿÿÿÿÿÿÿÿxÿÿÿÿÿÿÿ~ÿjÿxþÐþeÿyÿÿÿÿÿÿÿÿÿÿÿÿÿÿÿÿÿÿ}ÿÿÿÿÿÿÿÿÿÿÿÿÿÿÿÿÿÿÿÿÿ¥ÿÿÿÿÿÿÿÿÿÿÿÿÿÿÿÿÿÿÿÿÿÿÿÿÿÿÿÿÿÿÿÿÿÿÿÿÿÿ|ÿÿÿzÿÿÿÿÿÿÿÿÿÿÿÿÿÿsÿ~ÿÿÿtÿÿÿÿÿÿÿ{ÿÿÿÿÿÿÿÿÿÿÿÿÿÿÿ ÿÿÿÿÿtÿÿÿÿÿÿÿÿÿÿÿÿÿÿÿÿÿ}ÿÿÿÿÿÿÿÿwÿÿÿÿÿÿ~ÿÿÿÿÿÿyÿ}ÿÿÿÿÿÿÿÿÿÿÿÿÿÿÿÿ~ÿÿÿÿÿÿÿÿÿÿÿÿÿÿÿ~ÿÿÿ~ÿÿÿvÿÿÿÿÿÿÿ~ÿÿÿÿÿÿÿÿÿÿÿ~ÿyÿÿÿÿ¡ÿÿÿÿÿÿÿ|ÿÿÿ~ÿÿÿÿÿÿÿÿÿÿÿÿ}ÿvÿÿÿwÿwÿÿwÿ~ÿÿÿvÿÿÿÿÿÿÿÿÿÿÿ|ÿvÿÿÿÿÿÿÿÿÿÿÿrÿÿÿÿÿÿÿÿÿwÿÿÿÿ|ÿ|ÿwÿ}ÿÿzÿÿÿÿÿÿÿÿqÿqÿoÿtÿÿÿÿ~ÿÿÿ}ÿÿÿÿÿzÿtÿvÿ{ÿ}ÿÿÿÿ}ÿvÿÿÿzÿtÿvÿqÿÿxÿÿÿÿÿÿÿyÿyÿwÿ~ÿÿÿÿÿlÿiÿÿÿÿÿÿÿÿÿÿÿÿÿÿÿÿÿÿwÿÿÿnÿ|ÿÿÿ}ÿÿrÿÿÿ{ÿsÿyÿtÿ{ÿwÿ|ÿrÿÿÿÿÿÿÿ|ÿvÿÿÿÿyÿyÿÿÿÿÿÿrÿÿÿÿnÿ~ÿÿzÿÿÿÿÿÿÿÿÿÿrÿÿxÿÿÿÿÿzÿ{ÿwÿ|ÿÿÿÿÿvÿkÿÿÿ{ÿyÿ|ÿÿuÿyÿÿÿÿÿÿÿÿÿxÿzÿÿÿÿ{ÿÿ}ÿxÿÿÿ{ÿ}ÿÿÿxÿ}ÿÿÿÿÿÿÿÿÿÿ}ÿ|ÿxÿqÿvÿrÿoÿrÿÿÿÿÿpÿ{ÿsÿrÿ{ÿ|ÿyÿÿÿÿuÿÿÿÿzÿ~ÿÿÿÿÿÿÿÿÿÿÿÿÿÿÿyÿzÿÿÿÿÿwÿÿÿÿÿÿÿtÿÿÿvÿwÿÿÿÿÿÿ|ÿÿ{ÿÿÿÿ{ÿ{ÿyÿÿÿÿÿÿÿÿÿÿÿÿÿÿÿÿÿÿÿÿÿzÿ}ÿÿ|ÿ~ÿÿÿÿÿÿÿ|ÿ~ÿÿxÿÿÿ{ÿ{ÿzÿmÿvÿÿaÿÿEÿ{ÿ|ÿwÿÿzÿqÿrÿÿÿyÿ~ÿwÿ{ÿÿÿÿÿÿÿyÿÿÿÿÿ}ÿ|ÿuÿxÿqÿÿÿÿ{ÿÿÿÿ~ÿ}ÿÿqÿÿÿÿvÿÿ|ÿzÿÿÿÿ{ÿuÿÿÿÿÿÿÿÿÿÿmÿfÿsÿyÿvÿyÿÿÿÿÿÿÿÿÿxÿÿÿÿÿÿÿÿÿÿÿÿxÿÿÿÿÿyÿÿ{ÿÿÿÿÿÿÿÿÿÿÿxÿÿÿÿÿÿÿÿÿÿÿÿÿÿ}ÿÿÿÿÿ}ÿÿÿ|ÿxÿ{ÿ@ÿÿþvÿÿÿÿÿ|ÿyÿxÿÿ}ÿ}ÿÿÿÿwÿÿqÿÿÿÿÿÿÿÿÿyÿzÿ|ÿÿÿÿÿ|ÿ~ÿ~ÿDÿ­þþÿkÿsÿlÿ~ÿÿÿÿÿÿÿÿÿÿÿÿÿÿÿÿÿÿÿÿ|ÿÿzÿÿ~ÿÿÿÿuÿÿÿÿ|ÿÿwÿÿoÿxÿÿÿzÿÿÿÿÿÿÿÿyÿÿÿÿ|ÿÿÿzÿÿÿÿÿÿÿÿÿÿÿÿÿÿÿ~ÿÿÿÿÿÿÿwÿÿÿÿÿÿoÿxÿÿÿ~ÿÿÿÿÿÿÿÿÿÿÿ{ÿÿÿÿÿÿÿÿÿÿÿÿÿÿÿÿÿÿÿÿÿÿÿÿÿ}ÿ{ÿ|ÿÿÿÿÿÿrÿ]ÿnÿÿÿÿÿÿÿÿÿÿÿÿ{ÿÿÿyÿÿÿÿÿyÿtÿÿ{ÿÿzÿÿzÿÿÿ}ÿÿÿyÿ{ÿÿ{ÿwÿÿÿÿ|ÿÿÿÿÿÿÿÿÿÿÿÿÿÿÿ~ÿÿÿÿÿÿÿÿÿÿÿÿ~ÿÿÿÿ}ÿÿÿÿÿÿÿ}ÿÿÿÿÿzÿÿÿÿÿxÿÿÿÿÿÿpÿwÿxÿÿÿÿÿÿÿÿÿÿzÿÿyÿvÿ}ÿÿÿÿÿÿÿÿÿÿÿÿÿÿÿÿtÿÿÿÿÿÿÿÿÿÿxÿÿÿÿkÿqÿÿ ÿuÿÿzÿÿÿÿzÿyÿxÿÿzÿÿÿ}ÿÿÿÿÿÿÿÿ}ÿÿÿÿÿÿÿÿÿÿÿyÿaÿbÿxÿÿÿÿÿÿÿyÿÿ}ÿÿ¢ÿÿÿÿÿvÿÿvÿÿÿÿÿÿÿÿÿÿ|ÿÿÿÿÿwÿsÿÿÿÿÿÿÿÿÿÿÿÿÿÿÿÿÿÿÿÿÿÿÿÿÿÿÿzÿxÿÿÿÿÿÿÿÿÿzÿÿÿÿÿÿÿÿÿÿÿÿÿÿÿÿÿÿÿÿÿÿÿÿÿÿÿÿÿÿÿÿ|ÿtÿyÿÿyÿxÿÿ|ÿÿÿÿÿÿÿÿ©ÿÿÿÿÿÿÿÿÿÿÿÿÿ~ÿ{ÿÿÿÿÿÿ¡ÿÿÿÿÿÿÿÿ£ÿÿÿÿÿÿuÿÿÿ{ÿÿÿÿÿÿÿÿÿÿ}ÿÿtÿzÿÿÿÿÿÿÿÿÿÿÿÿÿÿÿÿÿÿÿÿÿÿÿÿÿÿÿÿÿÿÿÿÿÿÿÿÿÿÿÿÿÿÿÿtÿÿÿÿÿÿÿÿÿÿÿÿÿÿÿÿÿÿÿÿÿÿÿÿÿÿÿÿÿÿÿÿqÿÿÿ{ÿÿÿÿÿÿÿÿÿÿÿÿÿÿÿÿÿ£ÿÿÿÿÿÿÿÿÿÿÿÿÿÿÿÿÿÿÿÿ¡ÿÿÿÿÿÿÿÿÿÿÿÿÿÿÿÿÿÿÿÿÿÿÿÿwÿÿÿÿÿÿÿÿÿÿÿÿÿ~ÿÿÿÿÿÿ¡ÿÿÿÿÿÿÿÿÿÿÿÿÿÿÿÿÿÿÿÿÿÿÿ~ÿÿÿÿ¨ÿÿÿÿÿÿÿÿÿÿÿÿÿÿÿÿÿÿÿÿÿÿÿÿÿÿÿÿÿÿÿÿÿÿ¤ÿÿÿÿÿÿÿÿÿÿÿÿÿÿÿÿdÿÿÿ¡ÿÿÿÿÿÿÿÿbÿfÿsÿÿÿÿÿÿÿÿÿÿÿ¥ÿÿÿÿÿÿÿÿÿÿÿÿÿÿÿÿÿÿÿÿÿÿÿÿÿÿÿÿÿwÿÿÿÿÿÿÿÿÿÿÿÿÿÿÿÿÿÿÿÿÿÿÿÿÿ¡ÿÿ¦ÿÿÿÿÿÿ¢ÿÿÿÿÿÿÿÿÿÿÿÿÿÿÿÿÿÿÿÿÿÿÿÿÿÿÿÿÿÿÿÿÿÿÿÿÿÿÿ~ÿ{ÿÿÿÿÿ¯ÿÿÿÿÿÿÿÿÿÿÿÿÿÿÿÿÿÿÿÿÿÿÿÿÿÿÿÿlÿqÿÿÿÿÿÿÿÿÿÿÿ©ÿ£ÿÿÿÿ¡ÿÿÿÿÿ¡ÿÿÿÿÿÿÿÿÿÿÿÿÿ¥ÿ®ÿªÿÿÿÿÿÿÿÿÿÿ ÿÿÿÿ£ÿ¢ÿ¢ÿ£ÿÿ§ÿ¥ÿÿÿÿ¢ÿÿ¢ÿ¦ÿ¤ÿÿÿ¥ÿ¡ÿÿÿÿÿ¡ÿÿÿ¥ÿ¢ÿ¦ÿªÿ¤ÿ¦ÿÿÿ£ÿÿÿÿÿÿÿÿÿÿÿ«ÿªÿÿÿÿÿÿÿ¡ÿ¢ÿ¢ÿ ÿÿÿ£ÿÿ¢ÿ¢ÿÿÿ¢ÿÿ¢ÿ¤ÿ«ÿÿ¡ÿ¦ÿ¤ÿ¡ÿ¥ÿÿÿ¥ÿ¢ÿ ÿÿ¤ÿ¤ÿÿ£ÿ§ÿÿÿ¢ÿÿ~ÿÿÿÿÿÿ ÿµÿ¯ÿÿ£ÿ¢ÿÿÿ ÿ¡ÿ£ÿÿÿÿ£ÿÿ£ÿ¦ÿÿ¦ÿ£ÿªÿ£ÿÿ£ÿÿÿÿÿÿÿÿÿÿ ÿÿÿÿÿÿuÿXÿkÿVÿLÿPÿGÿ?ÿ>ÿ@ÿQÿpÿyÿÿÿÿÿÿÿÿÿÿ¤ÿÿÿÿÿÿÿ¤ÿ¦ÿ¨ÿ¨ÿ¢ÿ¢ÿªÿ¤ÿ¤ÿ±ÿ«ÿÿ ÿÿÿ¡ÿÿÿÿqÿaÿcÿÿÿÿÿÿÿ ÿÿÿÿwÿÿÿÿÿÿÿÿÿÿÿÿÿÿÿÿÿÿÿÿÿÿ¡ÿÿÿÿÿÿ£ÿÿ¦ÿÿÿÿÿ¡ÿÿÿÿÿÿ¢ÿ¯ÿ«ÿ§ÿÿ¢ÿÿ¤ÿ©ÿ©ÿ©ÿÿÿ¨ÿ¬ÿªÿ´ÿ¼ÿ¤ÿ§ÿÿÿªÿ­ÿ°ÿªÿ§ÿ¨ÿ´ÿ¥ÿÿsÿ`ÿqÿ{ÿÿÿÿÿÿÿÿÿÿyÿÿ}ÿiÿ_ÿ[ÿ_ÿjÿÿÿPÿVÿÿÿUÿ ÿ3ÿ^ÿvÿ}ÿwÿqÿuÿÿÿÿÿÿÿuÿuÿ~ÿ~ÿÿÿJÿÿýþºþÿwÿÿ¦ÿÿÿ«ÿ¬ÿÿÿÿ{ÿÿzÿmÿvÿÿÿÿÿÿÿÿÿ£ÿ¨ÿªÿ­ÿ°ÿ°ÿ´ÿ²ÿ©ÿ«ÿ°ÿ¯ÿºÿ­ÿ­ÿªÿ«ÿ¬ÿ¦ÿ©ÿ«ÿºÿ«ÿÿ£ÿ©ÿ«ÿ«ÿ§ÿªÿ°ÿ¥ÿ¤ÿ¡ÿ¥ÿÿ¨ÿ¯ÿ±ÿ®ÿ°ÿ³ÿ²ÿÈÿ³ÿÆÿ²ÿ®ÿ°ÿ¹ÿµÿ¸ÿÃÿ¹ÿ¿ÿÀÿ©ÿ¯ÿ«ÿ¹ÿµÿ²ÿ¶ÿ¶ÿ²ÿ³ÿ«ÿ¦ÿªÿ¬ÿ­ÿªÿ¨ÿ©ÿ®ÿ´ÿ¬ÿ©ÿ«ÿ«ÿ«ÿ¬ÿ®ÿ²ÿ¶ÿ±ÿ«ÿªÿ®ÿÆÿ±ÿªÿ«ÿ¯ÿµÿ·ÿ°ÿ§ÿ°ÿ«ÿ¾ÿ±ÿ¸ÿ¿ÿ¼ÿ³ÿªÿ¥ÿ¯ÿ¬ÿ¸ÿºÿ©ÿ«ÿ©ÿµÿÄÿ¾ÿ®ÿ«ÿ¥ÿ²ÿ­ÿ«ÿ©ÿ°ÿ²ÿ°ÿ³ÿ·ÿ¾ÿ®ÿ«ÿ¯ÿ©ÿ²ÿ¶ÿ°ÿ°ÿ¬ÿ«ÿ­ÿªÿ¬ÿ°ÿªÿ¡ÿ¦ÿ®ÿ­ÿ«ÿ¶ÿ®ÿ©ÿ«ÿ´ÿ²ÿ®ÿ³ÿªÿ½ÿ«ÿ©ÿ³ÿ¶ÿºÿ´ÿ®ÿºÿ­ÿ®ÿ¶ÿ¯ÿ¹ÿ²ÿ°ÿ³ÿ¬ÿ¢ÿ¨ÿªÿÿ¥ÿªÿ±ÿ¿ÿÂÿµÿ¼ÿ·ÿ¹ÿ´ÿ²ÿ¬ÿ«ÿ®ÿ¬ÿ¯ÿ	ÿÿ#ÿÿýþòþþþüþûþÿîþêþþþúþéþÿ!ÿÿ(ÿ!ÿÿ&ÿ'ÿ1ÿ[ÿÿÿÿÿÿÿÿvÿqÿgÿDÿ2ÿFÿÿÿÿêþòþÿ$ÿÿÿ%ÿ!ÿ&ÿ7ÿ8ÿ3ÿ7ÿ1ÿDÿQÿÿ)ÿÿÿÿÿõþÜþëþÿ5ÿ(ÿÿ ÿ
ÿóþÿÿÿÿÿþäþÿÿÿÿÿ	ÿùþùþ÷þÿ	ÿÿñþëþÿ ÿÿíþÖþöþÿÿþ÷þÿÿóþÿ#ÿ0ÿÿCÿ+ÿúþ!ÿ-ÿÿ#ÿ%ÿ5ÿLÿ2ÿ ÿ!ÿÿ(ÿGÿ9ÿ
ÿîþÿÿÿÿAÿ>ÿÿÿÿÿÿÿÿøþFÿ$ÿ6ÿGÿFÿFÿJÿOÿfÿzÿsÿiÿeÿ~ÿÿÿÿÿÿ|ÿÿÿÿÿÿÿÿÿÿÿÿÿÿ¡ÿÿ¢ÿÿ£ÿÿÿ¤ÿ¤ÿ¥ÿ¸ÿ ÿµÿÿÿÿ ÿ¦ÿ ÿÿ ÿÿ¥ÿ­ÿ¡ÿ¥ÿÿÿÿÿÿ¨ÿÿÿ ÿÿÿ³ÿÿÿ¨ÿÿÿÿÿÿ®ÿ¯ÿÿÿ§ÿ ÿ¡ÿ¥ÿ¦ÿ ÿÿÿÿÿÿÿÿ ÿ¢ÿÿÿÿÿÿ¢ÿÿªÿ¢ÿ¢ÿÿÿ¦ÿÿÿ¨ÿ¡ÿÿÿÿÿÿÿÿÿ¢ÿÿÿÿÿÿÿÿÿ©ÿÿ¦ÿÿÿ§ÿ¢ÿÿÿÿÿÿ±ÿ¢ÿÿÿÿÿÿÿÿÿÿÿÿÿÿÿ ÿÿÿÿÿÿÿÿÿÿÿÿÿÿÿÿÿÿÿÿÿÿÿ¡ÿÿÿÿÿÿÿªÿ¥ÿÿÿÿÿÿÿÿÿÿÿÿÿ ÿ©ÿÿÿÿÿÿÿÿÿÿÿÿÿÿÿ¢ÿÿÿÿÿÿÿÿÿÿÿÿÿÿÿÿÿÿÿÿÿÿÿÿÿÿÿÿÿ ÿÿÿÿÿÿÿÿÿÿÿÿÿ ÿÿÿÿÿtÿ{ÿÿÿÿÿÿÿ}ÿ~ÿÿÿ}ÿpÿvÿÿ~ÿÿÿÿÿÿÿÿÿÿÿÿÿÿÿzÿÿÿzÿuÿÿÿÿÿÿÿÿÿÿÿÿiÿÿzÿÿÿÿÿÿÿÿÿÿÿÿÿÿÿÿ~ÿÿÿÿÿÿÿÿÿÿÿÿÿ{ÿÿÿÿÿÿÿ~ÿ{ÿÿÕþ'ÿÿÿÿÿÿÿÿÿ£ÿÿ ÿÿÿÿÿÿÿÿÿÿÿÿÿÿÿÿÿÿÿÿÿÿÿÿÿÿÿÿÿ}ÿÿÿÿÿÿÿÿÿÿÿÿÿÿÿÿÿÿÿÿ©ÿÿÿÿÿÿÿÿÿÿÿÿÿÿÿÿÿÿÿzÿÿÿsÿtÿÿÿÿÿÿÿÿÿÿÿÿÿÿÿÿÿÿÿÿÿÿÿÿÿÿÿÿÿÿÿÿÿÿÿ~ÿÿÿÿ¤ÿÿÿÿÿxÿÿÿÿÿÿÿÿÿÿÿÿÿÿÿÿÿÿ~ÿ{ÿÿÿÿÿÿÿÿÿÿÿÿÿÿÿÿÿÿÿÿÿÿÿÿÿ~ÿÿÿÿÿÿÿÿÿÿÿÿÿÿÿÿÿÿÿÿÿzÿ}ÿwÿuÿÿ¡ÿªÿÿÿxÿÿvÿuÿzÿÿÿÿÿwÿ~ÿÿÿÿÿÿÿÿÿÿÿÿÿ}ÿÿ|ÿzÿÿÿÿÿ|ÿÿÿÿ{ÿ~ÿÿÿÿÿÿÿÿÿÿzÿÿÿÿÿÿ{ÿÿ}ÿÿÿ{ÿÿÿuÿÿÿsÿ}ÿÿÿÿÿÿÿÿÿÿÿvÿÿÿÿÿmÿÿkÿÿÿÿ~ÿ~ÿÿ~ÿ|ÿ{ÿÿÿÿÿ~ÿxÿyÿÿÿÿÿ}ÿ~ÿ~ÿvÿzÿÿ|ÿ~ÿzÿÿÿ}ÿ}ÿyÿÿtÿzÿ~ÿÿÿÿ|ÿyÿ~ÿÿÿÿÿuÿ|ÿ~ÿvÿzÿÿ~ÿvÿÿzÿ}ÿÿ}ÿ|ÿÿÿÿÿÿÿtÿwÿtÿoÿ}ÿ~ÿÿÿÿÿÿÿÿÿÿÿÿÿÿÿÿyÿÿÿzÿÿÿÿÿsÿÿÿ}ÿtÿuÿÿÿÿ{ÿÿÿyÿtÿmÿoÿÿÿÿÿÿÿÿÿÿÿ|ÿÿÿÿÿÿÿuÿÿÿÿÿÿÿÿ¤ÿÿÿÿÿvÿÿÿÿÿÿÿÿÿÿ}ÿ~ÿÿÿÿÿpÿjÿtÿ|ÿÿvÿ~ÿ~ÿxÿoÿÿzÿÿÿvÿÿÿ~ÿwÿ{ÿÿÿÿzÿyÿÿÿÿÿÿÿÿÿÿÿ~ÿzÿÿÿÿÿjÿmÿÿxÿxÿÿyÿÿwÿ}ÿ}ÿÿÿÿyÿtÿqÿÿzÿkÿ|ÿyÿÿÿÿÿÿÿyÿÿÿÿÿÿÿÿÿÿÿÿyÿuÿzÿÿ~ÿÿÿ}ÿzÿÿzÿjÿÿxÿÿÿÿvÿÿÿÿvÿÿÿÿqÿzÿÿÿÿyÿ|ÿÿÿÿ~ÿwÿzÿÿÿÿÿÿ}ÿÿÿÿÿÿÿÿyÿ}ÿÿ}ÿÿÿÿ{ÿ|ÿ}ÿ|ÿÿzÿyÿÿÿÿÿvÿÿÿÿÿÿyÿtÿ|ÿzÿwÿWÿ÷þ4ÿyÿÿÿÿzÿyÿyÿ~ÿ}ÿÿÿÿÿÿÿÿÿÿ{ÿqÿvÿÿvÿ}ÿ~ÿÿÿÿÿÿÿÿwÿsÿÿiÿÿÿ{ÿoÿyÿÿ}ÿ|ÿÿÿmÿvÿtÿwÿzÿtÿyÿÿÿÿÿÿÿÿqÿ`ÿqÿÿÿzÿÿÿÿÿ~ÿÿÿ|ÿÿ|ÿÿÿÿÿÿÿ|ÿwÿÿÿÿÿÿÿÿxÿxÿÿÿtÿÿÿÿÿÿÿÿ}ÿ~ÿ|ÿÿÿÿÿÿÿÿÿÿ{ÿÿÿÿÿÿÿ~ÿ~ÿÿÿÿÿÿ~ÿFÿÿÿÿÿÿÿvÿxÿwÿzÿÿÿÿÿzÿpÿÿoÿÿÿÿÿÿÿÿÿ~ÿyÿlÿÿÿÿÿsÿyÿÿhÿ
ÿþþÿqÿxÿÿÿÿÿÿÿÿÿÿÿÿÿÿÿÿÿÿzÿÿÿÿÿÿyÿyÿ}ÿÿ~ÿrÿÿÿ}ÿÿÿ}ÿ|ÿ~ÿÿÿÿ}ÿÿÿÿÿvÿÿ|ÿkÿÿÿqÿ{ÿ|ÿpÿuÿÿÿÿÿÿÿÿÿÿÿÿÿÿÿÿÿÿÿ~ÿzÿxÿxÿÿÿ|ÿÿÿÿ}ÿÿÿwÿÿ~ÿÿÿÿÿÿÿxÿÿpÿÿÿÿÿÿÿÿÿÿÿÿÿÿÿÿÿÿÿÿÿÿÿÿÿÿ{ÿxÿ{ÿÿÿ|ÿÿrÿiÿyÿÿÿ|ÿÿÿÿÿÿwÿÿÿÿÿÿÿÿÿÿÿqÿ|ÿxÿuÿÿÿÿwÿÿÿÿÿÿÿÿÿÿvÿ{ÿ}ÿÿÿÿÿ~ÿÿÿÿÿÿÿÿÿÿÿÿÿÿÿ{ÿÿxÿsÿÿÿÿÿÿÿ~ÿÿ~ÿ{ÿÿÿÿ|ÿÿÿtÿÿÿ}ÿÿÿÿÿÿÿÿÿÿÿÿÿuÿÿÿÿÿÿÿÿÿÿÿÿyÿÿÿÿÿÿÿÿÿÿÿÿÿÿÿÿÿ~ÿÿÿyÿÿÿÿuÿ|ÿtÿ~ÿ}ÿÿ|ÿ~ÿwÿrÿÿÿÿÿpÿÿtÿ}ÿÿÿÿoÿÿÿwÿÿÿÿÿÿÿÿxÿÿÿÿÿÿuÿyÿÿÿÿÿÿÿÿvÿkÿxÿÿÿÿÿÿÿÿÿÿÿÿÿÿÿtÿzÿÿvÿÿ ÿÿÿÿÿÿoÿÿÿvÿÿÿ{ÿÿÿÿÿÿÿÿÿÿÿ~ÿÿÿÿÿÿÿÿÿÿÿ|ÿÿÿÿÿÿwÿrÿ}ÿÿÿÿÿÿÿÿÿÿÿÿÿÿÿÿÿÿÿÿÿuÿÿÿÿÿÿÿyÿÿÿÿÿÿÿÿÿÿÿÿÿ~ÿÿÿÿÿvÿvÿwÿÿÿÿÿÿÿÿÿ§ÿÿÿÿÿÿÿÿ~ÿÿÿ}ÿÿÿÿÿÿÿÿÿÿÿÿÿÿÿÿÿÿÿÿÿÿÿÿ}ÿwÿÿÿ¤ÿ{ÿÿÿÿÿzÿÿÿqÿqÿÿÿÿÿÿ¡ÿÿÿÿÿÿÿÿÿÿÿÿÿÿÿÿÿÿÿÿÿÿÿÿÿÿÿÿÿÿÿÿÿ¥ÿÿÿÿÿlÿ{ÿÿÿÿÿÿÿÿÿÿÿÿÿÿÿÿÿÿÿÿÿÿÿÿÿÿÿsÿÿvÿÿ©ÿÿzÿÿÿ~ÿÿÿÿÿÿÿÿÿÿÿÿÿÿÿÿÿÿÿÿÿÿÿÿÿÿÿÿÿÿÿÿ}ÿÿzÿÿÿÿÿÿÿÿÿÿÿÿÿÿÿÿÿÿÿÿÿÿÿÿÿÿÿÿsÿnÿÿÿÿ{ÿÿvÿsÿÿÿÿ®ÿ¥ÿÿ¡ÿÿÿÿÿÿÿÿÿÿÿÿÿÿÿÿÿÿÿÿÿÿÿÿÿÿÿ¥ÿÿÿ¢ÿÿÿÿÿÿÿÿÿÿÿÿÿÿÿÿÿ ÿÿÿÿÿÿÿÿ ÿÿÿÿÿÿÿÿÿÿÿÿÿyÿzÿÿÿÿÿ¤ÿ¥ÿÿÿÿÿÿÿÿÿÿÿÿÿ`ÿÿ?ÿoÿÿÿ ÿÿÿÿÿÿÿÿÿÿÿÿÿÿÿÿÿÿÿÿÿÿÿÿÿÿÿÿÿÿÿÿÿÿÿÿ ÿÿÿÿÿÿÿÿ¢ÿÿÿÿÿÿÿ ÿÿÿÿ{ÿÿÿÿÿÿÿÿÿÿÿÿÿÿÿ¢ÿÿÿÿÿÿÿÿÿÿÿÿÿÿÿÿÿÿÿÿÿÿ¢ÿ±ÿ¥ÿÿÿ ÿÿÿÿÿÿÿÿÿÿÿÿÿÿÿÿÿÿ¡ÿ¤ÿ¡ÿÿÿÿÿÿÿÿÿÿÿÿÿÿÿÿÿ¢ÿÿÿ¤ÿÿÿ©ÿÿÿWÿiÿÿÿÿÿÿ ÿÿÿÿÿÿ¢ÿÿ ÿÿÿÿÿÿÿÿÿÿÿ£ÿÿÿÿÿÿÿÿÿÿªÿ©ÿÿ¡ÿÿÿÿ¡ÿ£ÿÿÿÿÿÿÿÿÿÿÿÿ©ÿ£ÿÿ ÿÿÿªÿÿÿÿÿÿ¢ÿÿÿÿÿ¢ÿ¤ÿÿ¤ÿªÿÿ£ÿ ÿÿÿÿ ÿ¥ÿ¡ÿ£ÿ¡ÿÿÿÿÿÿÿÿ¡ÿÿÿ ÿ­ÿ¡ÿÿÿ©ÿ¡ÿ¦ÿ¬ÿÿÿ¢ÿÿ¡ÿÿÿÿ¡ÿÿ©ÿ¦ÿ§ÿ¦ÿÿ¡ÿ¥ÿ£ÿ¤ÿÿÿ¡ÿÿÿ¤ÿ©ÿÿ«ÿ­ÿÿÿ¢ÿ«ÿÿÿÿÿÿ ÿ¥ÿÿÿÿÿÿ¥ÿÿ¢ÿ¡ÿ©ÿ§ÿÿÿÿÿÿÿ¦ÿ£ÿ©ÿÿÿÿ¤ÿ¥ÿ ÿ ÿÿÿÿÿÿÿ£ÿ¦ÿÿÿÿÿÿÿÿÿÿÿÿÿtÿXÿNÿ>ÿGÿKÿ7ÿOÿRÿkÿ}ÿÿÿÿÿÿÿÿÿÿÿÿ¥ÿ ÿÿ¦ÿÿ¦ÿªÿ¡ÿÿ¢ÿ ÿÿÿÿ¡ÿ«ÿ¤ÿÿ{ÿrÿmÿaÿyÿÿ¢ÿ¡ÿÿ¢ÿ¨ÿÿÿÿtÿÿÿÿÿÿÿÿÿÿÿÿÿÿ}ÿhÿYÿyÿÿÿÿÿÿÿÿ©ÿÿÿªÿÿ¢ÿÿ ÿÿÿ ÿ ÿÿÿÿÿÿ¹ÿ¡ÿÿÿÿ¡ÿªÿ¨ÿÿÿÿ¤ÿÿ©ÿ§ÿ¤ÿ¤ÿ©ÿ«ÿ¬ÿªÿ£ÿ§ÿ°ÿ¥ÿ ÿ¤ÿ¢ÿÿÿÿrÿlÿ_ÿpÿÿ|ÿÿÿÿ|ÿÿÿtÿÿÿ~ÿjÿgÿwÿÿÿÿoÿÿ|ÿÿÿZÿTÿ|ÿÿÿÿÿ¥ÿÿÿÿÿÿÿÿÿÿÿ¢ÿÿÿkÿrÿoÿÿ¡ÿ¨ÿªÿ¡ÿÿ¡ÿ¦ÿ¬ÿ¬ÿÿ¦ÿ¯ÿ¦ÿ¤ÿ©ÿ§ÿÿÿ¢ÿ¥ÿÿÿ ÿ¡ÿ¨ÿ­ÿ²ÿ°ÿ­ÿ±ÿµÿ³ÿ¼ÿ¢ÿ¼ÿ¸ÿ²ÿµÿ¯ÿ«ÿ«ÿ²ÿ¯ÿ°ÿ¨ÿ´ÿ®ÿ©ÿ©ÿ±ÿµÿ¯ÿ«ÿ¦ÿÿÿÿ¢ÿ¡ÿ°ÿ«ÿ¬ÿ©ÿ­ÿ®ÿ­ÿ²ÿ¦ÿ³ÿ°ÿ®ÿ°ÿ¾ÿ¿ÿªÿ£ÿ³ÿ¿ÿ´ÿ­ÿ°ÿ¶ÿÄÿ²ÿ¬ÿ¯ÿ´ÿ´ÿ²ÿ¬ÿ¢ÿ«ÿ¬ÿ¬ÿ¬ÿ¬ÿ­ÿ±ÿªÿ¡ÿ¬ÿ¬ÿµÿ¸ÿ¼ÿºÿ¼ÿ½ÿ¶ÿ³ÿºÿ«ÿ³ÿªÿºÿªÿ«ÿ³ÿ¶ÿ­ÿ§ÿ°ÿ¾ÿ¿ÿ¶ÿ²ÿ½ÿºÿ³ÿ­ÿ©ÿªÿ¬ÿ¬ÿ´ÿ©ÿ²ÿ°ÿ«ÿ°ÿµÿ¶ÿÇÿÃÿ´ÿ¯ÿ¾ÿ±ÿ¯ÿ¹ÿ¹ÿ±ÿ°ÿ¼ÿ­ÿ«ÿ¸ÿ°ÿ°ÿ²ÿ²ÿ´ÿ±ÿ­ÿµÿ¯ÿ°ÿ³ÿ°ÿ´ÿ¶ÿ¬ÿ¨ÿ¶ÿ³ÿ±ÿ²ÿ¬ÿ¹ÿ¹ÿ¯ÿ°ÿ¬ÿÅÿªÿ¿ÿ»ÿ³ÿ²ÿ±ÿ³ÿ¹ÿ´ÿ¿ÿ²ÿ«ÿ°ÿ¯ÿ³ÿ½ÿ½ÿ«ÿ¤ÿ·ÿÿÿ­ÿ½ÿÂÿºÿ®ÿ«ÿ§ÿ¦ÿ®ÿ»ÿµÿ°ÿ­ÿ«ÿ³ÿÿÿ%ÿ1ÿÿÿþþÿÿèþèþüþÿÿÿ(ÿ+ÿ3ÿÿ)ÿ
ÿÿ!ÿDÿjÿÿÿÿÿyÿÿÿÿÿhÿ\ÿ1ÿ+ÿÿÿóþõþÿÿ/ÿDÿNÿ.ÿÿ'ÿ<ÿAÿ5ÿ+ÿ6ÿRÿCÿ ÿ
ÿÿþÿÿÿ÷þòþÿ=ÿHÿ.ÿ#ÿ"ÿÿúþûþÿÿÿíþÿÿ	ÿúþÿ#ÿÿðþåþîþ
ÿ	ÿÿøþïþ
ÿÿÿÿëþþþÿÿÿ
ÿÿÿÿôþÿDÿEÿ&ÿÿÿ4ÿ,ÿÿÿÿ	ÿÿÿÿÿ+ÿAÿ2ÿÿÿþþíþýþÿÿÿÿÿ,ÿ;ÿÿ
ÿÿÿÿÿ:ÿSÿMÿAÿDÿQÿdÿdÿaÿZÿmÿ~ÿtÿrÿÿÿvÿ{ÿxÿÿÿÿÿÿÿÿÿÿ}ÿ}ÿÿÿÿ£ÿÿÿÿÿÿ§ÿªÿ®ÿ¯ÿ ÿ¡ÿÿÿ ÿ£ÿÿ¡ÿªÿÿÿ´ÿ£ÿ¡ÿÿÿÿÿÿÿÿ¢ÿ§ÿÿÿ ÿÿÿ£ÿÿÿ£ÿ¥ÿ ÿÿ¢ÿÿÿ ÿÿÿÿ¥ÿ¢ÿÿÿÿÿÿÿÿÿÿÿÿÿÿÿÿÿ{ÿÿÿÿÿ§ÿ«ÿ¡ÿÿ¢ÿÿÿÿÿÿÿÿÿÿÿÿÿÿÿÿÿÿÿÿÿÿÿÿÿÿ¨ÿ¦ÿÿÿÿ£ÿÿ¨ÿÿÿÿÿÿÿÿÿÿÿ£ÿÿ¨ÿÿÿÿÿÿÿÿÿ ÿÿÿÿ¥ÿÿÿÿÿÿÿÿÿÿÿ£ÿÿÿÿ£ÿÿ¦ÿÿÿÿÿÿÿÿÿÿÿÿÿÿ ÿ ÿÿÿÿÿÿÿÿÿÿÿÿÿÿÿÿÿÿÿÿÿÿÿÿÿÿÿÿÿÿ|ÿÿÿÿÿÿÿÿÿÿÿÿÿÿÿÿÿÿÿÿÿÿÿÿÿÿ¤ÿÿÿzÿyÿÿÿÿsÿÿÿÿÿÿÿ~ÿÿÿÿsÿlÿ~ÿÿÿÿÿÿÿÿÿÿÿÿÿÿÿÿÿÿÿÿÿÿÿÿÿÿÿÿÿÿÿnÿ`ÿÿÿÿxÿÿÿÿÿÿÿÿÿ¡ÿÿÿÿÿÿÿÿÿÿzÿÿÿÿÿÿÿÿÿÿÿÿÿÿÿÿxÿhÿ´þFÿÿÿÿÿÿÿÿÿÿÿÿÿÿÿÿsÿÿÿÿÿÿÿÿÿÿÿÿÿÿÿÿÿÿÿÿÿÿÿÿÿ{ÿÿÿ{ÿ{ÿÿÿÿÿÿÿ}ÿtÿÿÿÿÿÿzÿÿÿÿÿÿÿtÿrÿÿÿÿÿÿÿÿÿ{ÿÿÿÿÿ|ÿÿxÿÿÿÿÿÿÿÿÿÿÿÿÿÿÿÿÿuÿÿ}ÿÿÿÿ ÿÿÿ}ÿÿÿÿÿÿÿÿÿÿÿÿÿÿÿÿÿÿÿÿÿÿÿÿÿÿÿÿÿÿ~ÿÿ~ÿÿÿÿÿÿÿÿÿÿÿÿÿÿÿÿÿÿÿÿÿÿÿÿÿÿÿÿÿÿÿÿÿÿÿÿÿÿÿÿÿÿÿÿÿÿÿÿÿÿ ÿÿÿÿsÿÿÿÿÿÿÿÿÿ}ÿÿÿÿÿ~ÿ}ÿÿÿÿÿ|ÿÿÿÿÿÿÿÿÿÿgÿÿÿÿ{ÿÿÿÿÿÿÿÿÿÿÿÿÿÿÿÿÿÿÿÿkÿÿÿÿÿÿUÿ{ÿÿyÿuÿÿÿÿÿÿÿÿÿÿÿÿÿÿÿÿÿÿÿÿ~ÿÿ|ÿÿ|ÿnÿyÿuÿ|ÿxÿÿÿ{ÿÿÿÿyÿÿÿ|ÿÿÿÿ~ÿ|ÿÿyÿÿ|ÿÿÿ~ÿÿÿcÿÿ~ÿÿÿÿÿyÿ{ÿÿÿÿÿoÿlÿÿÿyÿÿÿyÿlÿvÿuÿyÿÿoÿ}ÿÿÿÿÿÿÿ}ÿÿÿÿÿÿÿwÿxÿzÿ~ÿÿÿÿÿÿÿÿÿÿÿÿÿÿ}ÿ}ÿÿÿÿÿÿÿÿÿgÿÿÿÿÿÿÿÿ~ÿÿyÿwÿuÿzÿhÿlÿÿÿÿÿÿwÿrÿ|ÿÿ~ÿÿÿÿtÿwÿ|ÿÿÿoÿzÿÿÿÿÿÿÿÿÿÿÿnÿ|ÿÿÿÿÿ|ÿÿÿÿÿÿÿ}ÿ}ÿÿyÿÿvÿ|ÿÿÿÿÿ}ÿiÿ{ÿ}ÿ~ÿzÿ}ÿÿÿ|ÿqÿrÿÿÿÿÿzÿÿÿÿzÿwÿ|ÿÿÿÿÿ}ÿlÿpÿÿÿÿ}ÿtÿuÿyÿÿÿ|ÿ|ÿ}ÿsÿtÿÿÿ~ÿÿÿÿ}ÿÿ|ÿuÿmÿÿÿÿÿÿÿwÿ{ÿ~ÿmÿnÿxÿ{ÿÿÿÿÿwÿsÿÿÿzÿÿ~ÿtÿyÿoÿÿÿÿÿxÿÿzÿÿzÿxÿÿÿÿÿtÿÿvÿwÿÿÿyÿwÿyÿÿÿ|ÿzÿvÿwÿÿÿÿÿ|ÿvÿÿÿÿÿÿ|ÿ{ÿ{ÿÿÿwÿ|ÿÿÿÿ{ÿ{ÿÿwÿÿÿÿ|ÿÿwÿrÿÿÿ{ÿÿÿsÿyÿÿwÿ~ÿYÿÅþ#ÿjÿ|ÿÿÿwÿxÿgÿkÿÿÿÿÿoÿkÿ|ÿÿzÿoÿwÿÿÿÿyÿ~ÿxÿuÿÿÿÿvÿ|ÿÿÿeÿqÿyÿÿoÿÿÿ~ÿÿÿÿ{ÿÿÿÿÿÿÿÿÿÿyÿzÿuÿ~ÿÿÿjÿhÿyÿyÿzÿÿÿÿoÿxÿwÿyÿÿÿÿÿÿÿÿvÿÿÿzÿzÿÿrÿÿÿÿÿxÿÿÿÿÿ}ÿfÿzÿÿÿÿÿÿxÿÿÿÿÿ}ÿÿÿ}ÿÿÿÿxÿ}ÿÿÿÿÿÿ}ÿyÿtÿ{ÿÿÿÿÿ^ÿ9ÿpÿÿÿÿÿsÿ}ÿ}ÿxÿÿqÿÿ|ÿÿ{ÿÿuÿÿÿÿÿÿÿÿ~ÿyÿzÿwÿÿÿÿÿsÿyÿÿ{ÿbÿâþwþ¿þFÿuÿqÿwÿÿÿÿÿÿ|ÿÿÿÿ{ÿÿÿÿÿÿÿÿÿÿÿ{ÿxÿ~ÿ{ÿÿzÿtÿÿÿzÿÿÿÿÿÿÿÿÿÿÿÿÿÿsÿÿÿtÿ}ÿÿxÿxÿÿyÿwÿÿÿÿÿÿÿÿÿÿÿÿÿÿÿ~ÿÿÿÿÿÿ}ÿÿÿÿ|ÿÿÿÿÿÿÿ{ÿ}ÿÿ~ÿyÿÿÿÿÿ~ÿ|ÿÿ~ÿÿ}ÿÿsÿÿwÿÿÿÿÿÿÿÿÿ~ÿÿzÿxÿ~ÿÿÿuÿÿÿ~ÿÿÿvÿwÿ{ÿuÿsÿsÿÿÿÿÿÿÿÿÿÿÿÿÿÿÿÿÿ~ÿÿ~ÿÿÿÿÿ|ÿÿxÿÿÿ|ÿuÿÿÿtÿÿÿÿÿÿÿÿÿÿÿÿÿÿÿ{ÿÿÿÿÿÿÿÿÿÿ|ÿÿÿÿÿÿÿÿ~ÿ~ÿÿÿ~ÿÿÿÿÿÿ|ÿÿÿÿÿÿÿsÿÿÿÿÿ{ÿÿÿÿÿÿÿÿÿÿÿÿÿÿÿÿÿÿÿ{ÿ{ÿÿÿÿÿÿÿÿÿÿÿÿÿÿÿÿÿzÿ|ÿÿzÿwÿÿÿyÿÿÿÿÿÿÿÿÿÿ¥ÿÿÿÿ{ÿÿÿÿÿÿÿ}ÿÿÿÿÿvÿ~ÿÿÿÿÿÿvÿÿÿÿÿ}ÿÿÿÿÿ|ÿ~ÿÿ{ÿoÿxÿÿÿÿÿÿÿÿÿxÿÿ}ÿÿÿÿjÿÿÿÿÿÿÿzÿrÿÿÿÿÿÿÿÿÿÿÿÿÿÿÿÿÿÿÿÿÿÿÿÿ}ÿÿÿÿÿÿÿÿÿÿÿÿÿÿÿÿÿÿÿÿÿÿÿÿÿÿÿÿÿÿÿ~ÿÿÿÿÿzÿsÿÿÿÿÿÿÿÿÿÿÿÿÿÿÿÿÿÿÿÿ|ÿÿÿÿÿ|ÿÿÿÿÿÿÿÿÿÿÿÿÿ}ÿÿÿÿÿÿÿÿÿÿÿÿÿÿÿÿÿÿÿÿÿÿÿÿÿÿÿÿÿÿÿÿÿÿÿÿÿÿÿÿÿÿ|ÿ}ÿÿ~ÿ|ÿÿÿzÿÿÿÿÿÿÿÿÿÿÿÿÿÿÿÿÿÿÿÿÿÿÿ~ÿqÿÿuÿ|ÿÿÿÿÿÿÿÿÿÿ¥ÿÿÿÿÿzÿÿÿÿÿÿÿÿÿÿ}ÿÿÿÿÿÿÿÿÿÿÿwÿ~ÿÿÿÿÿÿ}ÿÿÿÿ}ÿzÿÿÿÿÿÿ~ÿÿÿÿÿÿÿÿÿÿuÿtÿÿÿÿÿÿ¢ÿÿÿÿÿÿÿÿÿxÿÿÿÿÿÿÿÿÿÿÿÿÿÿÿÿÿÿÿÿÿÿÿÿÿÿÿÿÿÿÿÿÿÿÿwÿ|ÿÿÿÿÿÿtÿvÿÿÿÿÿÿÿÿÿÿ¡ÿ ÿÿÿÿÿÿÿÿ~ÿÿÿÿÿÿÿÿÿÿÿÿÿÿÿÿÿ¥ÿÿÿÿÿÿÿÿÿÿÿÿÿÿÿÿÿÿÿÿÿÿÿÿÿÿÿÿÿÿÿÿÿÿÿÿÿÿÿÿÿÿÿÿÿÿÿÿÿÿÿÿ}ÿÿÿÿ§ÿÿ3ÿÇþ"ÿmÿÿÿÿÿÿÿÿÿÿÿÿÿÿÿÿÿÿÿÿÿÿÿÿÿÿÿÿÿÿÿÿÿÿÿÿÿÿÿÿÿÿÿÿ¡ÿÿÿÿÿ¢ÿ¢ÿÿÿÿÿÿÿÿÿÿÿÿ¢ÿÿÿÿÿÿÿÿÿÿÿÿÿÿÿ¥ÿÿÿÿÿÿÿÿÿÿÿÿÿÿÿÿÿÿÿ¢ÿÿ£ÿÿÿÿÿÿÿÿÿÿÿÿÿÿÿÿÿÿÿÿÿ¥ÿ ÿÿÿÿÿÿÿÿÿÿÿÿÿÿÿÿÿÿÿÿ ÿÿÿ²ÿÿÿoÿmÿÿÿÿÿªÿÿÿÿ£ÿ¤ÿ¢ÿªÿ§ÿÿÿÿÿ~ÿÿÿÿ§ÿÿ ÿÿÿÿÿ ÿÿÿÿÿÿ¨ÿ ÿÿÿÿ¥ÿ ÿÿÿÿÿÿÿÿÿ ÿÿÿÿ¨ÿ ÿ¤ÿÿÿ¥ÿ«ÿ£ÿÿÿÿÿÿÿÿÿÿÿÿÿÿÿ¥ÿÿÿÿÿÿÿÿÿÿ£ÿÿÿÿÿÿÿÿÿ¡ÿ£ÿÿ ÿ ÿ¦ÿÿÿÿÿÿ ÿÿÿÿÿÿ¢ÿÿÿ ÿÿ¥ÿÿÿ­ÿ¡ÿÿ£ÿ¤ÿ¤ÿ£ÿ¤ÿÿÿ¡ÿ«ÿ ÿÿ®ÿ«ÿÿÿÿ³ÿ©ÿÿÿ¥ÿ¥ÿÿ ÿ¨ÿ¡ÿ£ÿ¦ÿÿ¯ÿ©ÿ©ÿÿÿÿÿÿÿÿÿÿÿ¦ÿ¨ÿÿÿÿÿ ÿ¢ÿ¡ÿÿÿÿÿÿÿÿ¢ÿÿÿÿÿÿÿ¢ÿªÿ¡ÿÿÿÿÿÿÿxÿWÿSÿ;ÿVÿ+ÿCÿYÿrÿqÿxÿÿÿ{ÿÿÿÿÿÿ¤ÿ ÿÿ¡ÿÿÿÿÿÿ¢ÿ¤ÿ£ÿÿÿ«ÿÿÿwÿuÿmÿÿzÿÿÿÿÿÿÿÿÿ¥ÿÿÿ ÿÿÿÿÿÿÿÿÿÿÿvÿfÿ[ÿGÿÿOÿvÿÿÿÿÿ¡ÿ¢ÿ¡ÿ¨ÿ¬ÿ¤ÿÿ©ÿÿ ÿ ÿÿÿ¡ÿÿÿ¢ÿ£ÿÿ¨ÿ¤ÿ¦ÿ¢ÿÿ¦ÿ¤ÿ¡ÿÿÿÿ£ÿÿ¨ÿ¨ÿÿ³ÿ¨ÿ¬ÿ¢ÿÿÿÿÿÿÿÿÿÿÿÿÿÿeÿiÿrÿsÿÿÿÿÿ¬ÿÿÿÿÿÿÿÿÿÿÿ§ÿÿÿ¥ÿ¤ÿÿÿmÿÿÿÿ«ÿ§ÿªÿÿÿÿÿÿ¥ÿ¤ÿ ÿÿ¢ÿ¦ÿ¨ÿ¤ÿÿÿ©ÿ¢ÿ¨ÿ«ÿ¥ÿ£ÿ©ÿªÿ¯ÿ¬ÿ¬ÿ¬ÿ¬ÿ¬ÿ­ÿ¯ÿªÿ¬ÿ¥ÿ¥ÿªÿ ÿ¡ÿÿÿ£ÿ¬ÿ­ÿ³ÿ¯ÿªÿ®ÿ´ÿ±ÿµÿ§ÿ·ÿ¨ÿ¢ÿ ÿ¨ÿªÿ¦ÿ«ÿ¬ÿ¥ÿ¬ÿºÿªÿ ÿ©ÿµÿ³ÿ°ÿ«ÿÿÿÿÿ¯ÿ©ÿ´ÿ«ÿªÿ¬ÿ±ÿ³ÿ©ÿ­ÿ§ÿ­ÿ­ÿ¯ÿ´ÿ°ÿ¬ÿ®ÿ¶ÿ°ÿ¬ÿ¸ÿ±ÿÿÿ¯ÿ«ÿªÿ©ÿ­ÿ±ÿ«ÿ«ÿ¢ÿ½ÿ°ÿ¬ÿ½ÿ»ÿ³ÿ±ÿ¯ÿªÿ­ÿ¯ÿºÿµÿ´ÿ¸ÿ¹ÿºÿ³ÿ­ÿºÿ±ÿ¬ÿ©ÿ¬ÿ²ÿ¬ÿºÿºÿ«ÿ«ÿ³ÿÄÿ·ÿ¹ÿ¶ÿ´ÿ²ÿ¶ÿ¶ÿ¯ÿ¬ÿ¨ÿ«ÿ¶ÿ®ÿ±ÿ¬ÿ­ÿ­ÿ©ÿ±ÿÅÿÃÿ¨ÿ·ÿ¿ÿ±ÿ´ÿ¯ÿ¬ÿµÿµÿÀÿ´ÿ³ÿ¼ÿ®ÿ«ÿ±ÿ¶ÿ·ÿ·ÿ­ÿ»ÿ¾ÿ¹ÿ³ÿ¯ÿ®ÿ«ÿ©ÿ©ÿ¹ÿ¹ÿ¬ÿ¡ÿ©ÿ®ÿµÿ¶ÿ°ÿ«ÿ¸ÿ¬ÿ·ÿ·ÿµÿ®ÿµÿ¸ÿ®ÿ·ÿÀÿ½ÿ¹ÿÇÿÂÿ±ÿ¬ÿ¬ÿªÿ­ÿ¯ÿ¶ÿ²ÿ°ÿ«ÿ¥ÿ¢ÿ¨ÿ¬ÿ­ÿ«ÿ³ÿÃÿ¿ÿ¹ÿ±ÿ°ÿ»ÿÿÿÿÿÿÿûþ6ÿÿêþçþÿ7ÿEÿ4ÿÿ4ÿÿ,ÿÿùþÿþ!ÿCÿhÿÿÿÿÿÿÿÿÿÿwÿfÿ0ÿ%ÿÿÿÿÿ'ÿÿÿûþÿÿÿÿ1ÿ6ÿ"ÿ!ÿ-ÿAÿ(ÿÿõþýþ)ÿ8ÿÿÿ
ÿÿNÿ0ÿ-ÿ&ÿ*ÿ-ÿ(ÿÿÿ)ÿÿ+ÿ$ÿ'ÿÿûþÿÿÿ÷þÈþáþôþ
ÿÿÿôþíþ
ÿÿÿõþÿ+ÿ&ÿÿþþÿ#ÿ"ÿîþþþ<ÿ=ÿ:ÿÿÿÿÿÿÿÿÜþÿÿþþÿÿÿÿþþôþÿÿÿþÿÿÿÿ2ÿ=ÿ.ÿ!ÿÿÿÿÿ5ÿRÿ\ÿEÿ6ÿAÿBÿPÿ\ÿ\ÿ^ÿqÿnÿjÿkÿsÿxÿvÿÿÿÿÿÿÿÿÿÿÿÿÿÿÿÿÿÿÿ ÿÿÿÿÿ¤ÿ¦ÿªÿ¥ÿ¥ÿÿÿ¤ÿ¦ÿ¦ÿ©ÿªÿÿÿÿ¨ÿ£ÿÿ©ÿ¤ÿÿÿÿÿÿ¤ÿªÿÿÿÿÿÿÿÿÿÿÿÿ ÿªÿÿ¢ÿÿÿÿÿ¢ÿ ÿÿÿ¢ÿÿÿÿÿ¤ÿÿÿÿ¢ÿ¦ÿ¡ÿÿÿÿÿ¡ÿÿÿ¡ÿ ÿÿ£ÿ¡ÿÿÿÿÿÿÿÿÿÿÿÿÿÿ¡ÿÿÿÿ¥ÿÿ¨ÿ¡ÿÿÿÿÿ¢ÿ¡ÿÿÿÿÿÿÿÿÿÿÿÿÿÿÿÿÿÿÿÿ ÿÿÿÿÿÿÿ¡ÿ£ÿÿÿÿÿ¡ÿÿÿÿÿÿÿÿÿ¡ÿ¢ÿÿÿªÿÿÿÿÿÿÿÿÿÿÿÿÿÿÿÿÿÿÿÿÿÿÿÿÿÿÿÿÿÿ¥ÿÿÿ{ÿ{ÿÿÿÿÿÿÿÿÿÿÿÿÿÿÿÿÿÿÿÿÿÿÿÿÿÿÿÿÿÿ¡ÿ|ÿÿÿÿÿÿÿÿÿÿÿÿtÿÿÿÿ{ÿÿÿÿÿÿÿÿÿÿÿÿ~ÿÿÿÿÿÿÿÿÿÿÿÿÿÿ}ÿÿÿÿ~ÿvÿÿÿÿ|ÿwÿÿÿÿÿÿÿÿpÿpÿÿÿÿÿÿÿÿÿÿÿÿÿÿÿÿÿÿÿÿÿÿÿÿÿªÿÿwÿÿÿÿÿÿÿÿÿÿÿÿ{ÿIÿãþ^ÿÿÿÿÿÿÿÿÿÿÿÿÿÿÿÿ}ÿÿÿÿÿÿÿÿÿ{ÿÿÿÿÿÿÿÿÿzÿÿÿÿÿÿÿtÿÿÿÿÿÿÿÿÿÿÿÿwÿÿÿÿÿÿ^ÿaÿ~ÿÿÿÿÿ}ÿÿÿÿÿÿ ÿÿÿÿÿÿÿÿ}ÿzÿÿÿÿÿÿÿÿÿÿÿÿÿÿ}ÿÿÿÿÿÿ}ÿÿÿÿÿÿÿÿ|ÿÿÿÿÿÿÿ~ÿ~ÿÿÿÿÿÿÿÿzÿ~ÿÿÿÿÿÿÿÿÿÿÿÿÿÿÿ}ÿÿÿyÿÿÿÿÿÿÿÿÿÿÿÿÿÿÿÿÿÿÿ{ÿÿÿÿÿÿÿÿÿÿÿÿÿÿ~ÿÿÿÿÿÿÿÿÿÿ~ÿÿÿÿÿÿ¡ÿyÿÿÿÿÿÿÿÿÿÿÿÿ}ÿ|ÿzÿ|ÿÿÿÿÿÿÿÿÿÿÿÿwÿÿÿzÿvÿÿÿÿvÿÿÿÿÿÿÿÿÿÿÿÿÿ ÿÿÿÿÿÿÿmÿ{ÿkÿÿÿÿÿÿÿÿÿÿÿÿÿÿÿvÿÿÿÿÿÿyÿÿÿÿ|ÿÿÿÿqÿÿÿÿtÿ~ÿtÿÿÿÿÿxÿÿÿÿ|ÿÿÿÿÿÿÿ~ÿ{ÿÿrÿÿÿÿÿÿÿrÿÿÿÿÿÿÿÿÿÿÿzÿÿÿÿÿ~ÿlÿÿÿÿÿnÿwÿxÿsÿÿÿ}ÿÿÿyÿÿÿ~ÿÿ~ÿÿÿÿÿÿÿÿÿ{ÿ|ÿÿÿÿÿÿÿÿÿ}ÿ}ÿÿÿÿÿzÿÿÿÿÿÿÿÿÿÿ~ÿ|ÿÿÿÿ{ÿsÿÿÿÿÿÿzÿÿÿÿ{ÿ}ÿÿ}ÿ~ÿÿ~ÿÿÿÿyÿÿÿÿÿÿÿzÿzÿÿÿÿÿÿÿ}ÿ~ÿxÿsÿ}ÿ}ÿwÿ~ÿ|ÿ}ÿÿÿÿÿÿÿÿxÿÿÿÿkÿrÿÿÿÿÿÿwÿ~ÿÿwÿÿÿÿÿ|ÿwÿwÿÿ{ÿÿÿ|ÿÿÿÿÿtÿqÿÿÿÿÿÿÿ|ÿzÿÿÿrÿ{ÿyÿÿÿÿÿÿsÿÿ|ÿ|ÿ~ÿÿÿuÿÿÿÿqÿÿÿvÿvÿvÿÿÿ}ÿ|ÿ~ÿ{ÿ~ÿÿ{ÿ{ÿtÿrÿÿyÿnÿ}ÿxÿrÿ}ÿÿÿÿÿzÿÿÿÿÿÿxÿuÿÿÿ~ÿtÿÿÿÿqÿÿÿÿÿÿÿ~ÿÿÿ{ÿxÿÿÿÿÿÿÿÿ|ÿuÿÿÿÿÿÿ~ÿ~ÿÿ}ÿÿÿÿÿzÿ~ÿÿÿ|ÿsÿÿÿÿÿÿpÿÿ~ÿ|ÿ|ÿ|ÿ|ÿ~ÿtÿ~ÿÿÿBÿ!þÁþiÿÿÿÿwÿuÿ}ÿÿÿÿÿuÿkÿÿÿÿÿwÿyÿ~ÿÿÿÿÿkÿfÿÿÿÿbÿÿÿÿÿÿ~ÿÿÿÿÿÿwÿ|ÿyÿ|ÿÿÿÿÿÿ~ÿzÿuÿÿÿÿÿÿÿ~ÿlÿnÿÿÿÿÿwÿsÿÿÿÿÿÿ}ÿ{ÿ~ÿÿÿÿwÿÿÿÿÿ{ÿ|ÿÿÿÿ}ÿxÿÿÿ~ÿÿÿqÿpÿÿÿÿÿÿÿÿÿÿÿ}ÿ|ÿÿ~ÿ~ÿ|ÿvÿzÿÿÿÿÿzÿuÿ|ÿ}ÿqÿsÿÿÿÿzÿ\ÿ0ÿfÿÿÿwÿÿ}ÿwÿÿÿ{ÿpÿÿ|ÿÿÿÿÿÿÿÿÿÿÿÿ{ÿzÿÿÿÿÿÿÿqÿpÿyÿ}ÿyÿPÿÊþ|þÿfÿjÿvÿÿÿÿÿÿÿÿÿÿtÿ|ÿÿÿÿÿÿÿÿÿÿsÿ}ÿÿÿÿ|ÿ|ÿÿÿÿÿxÿÿÿÿwÿÿ|ÿÿÿÿ{ÿ}ÿ}ÿÿÿ|ÿrÿ{ÿyÿÿÿÿÿÿÿÿÿÿÿÿÿÿÿÿÿÿ~ÿÿÿÿÿÿÿÿÿÿÿÿÿÿÿÿÿÿÿwÿÿ}ÿlÿuÿÿÿÿÿ}ÿwÿÿÿÿÿzÿwÿxÿÿÿÿÿ~ÿÿÿÿ~ÿÿÿÿÿÿ}ÿ|ÿÿÿÿÿÿ}ÿÿ}ÿnÿkÿeÿsÿÿÿÿÿÿÿÿÿÿÿÿqÿrÿÿÿÿÿÿÿÿÿÿ{ÿÿwÿÿÿÿÿÿÿ|ÿÿÿÿÿÿÿÿÿÿÿÿÿÿÿÿÿÿÿÿÿÿÿ~ÿÿÿÿÿÿÿÿÿ}ÿ{ÿÿÿÿÿÿÿÿÿÿÿÿsÿÿÿÿÿ~ÿÿÿ{ÿÿÿÿÿÿÿ|ÿÿ}ÿÿÿÿÿÿÿÿÿÿÿÿÿÿÿÿÿÿÿ|ÿ|ÿÿÿÿÿÿÿÿÿÿxÿzÿÿyÿ~ÿÿÿÿÿÿÿÿÿÿÿÿxÿÿÿÿÿÿÿÿÿÿÿÿÿÿÿ~ÿÿÿÿÿÿÿ}ÿÿÿ{ÿÿÿÿÿÿÿ~ÿ{ÿvÿÿÿÿzÿÿÿÿzÿÿÿÿÿÿ|ÿÿ~ÿyÿwÿuÿÿÿÿÿÿÿÿÿÿÿÿÿwÿxÿÿÿÿÿÿÿÿ~ÿ|ÿÿÿÿÿÿÿÿÿÿÿÿÿÿÿvÿÿÿÿÿÿÿÿÿÿÿÿÿÿÿÿÿÿÿÿÿÿÿÿÿÿÿÿÿÿÿÿÿ|ÿÿÿÿÿÿÿÿÿÿ|ÿÿÿÿÿÿÿÿÿÿÿÿÿÿÿÿÿÿÿÿÿÿÿÿÿÿÿÿÿÿÿÿÿÿÿÿÿÿÿÿÿ}ÿtÿÿÿÿÿÿÿzÿÿÿÿÿÿÿÿÿÿÿ|ÿ{ÿÿÿÿÿÿÿÿÿnÿÿÿÿÿÿqÿÿÿÿÿÿÿÿÿÿÿÿ}ÿ}ÿ{ÿzÿÿÿÿÿÿÿÿÿrÿqÿuÿÿÿÿÿÿÿÿÿÿÿÿzÿÿÿÿÿÿÿÿÿÿÿÿÿÿÿÿÿÿÿÿÿÿÿÿÿÿÿÿÿÿÿÿ¤ÿÿÿ¡ÿzÿÿÿÿÿÿÿÿÿÿÿÿÿÿÿÿÿÿÿÿÿÿÿÿÿÿÿÿÿÿÿÿÿ}ÿÿÿÿÿÿÿ|ÿÿÿÿÿÿÿÿÿÿÿÿ~ÿÿÿÿÿÿÿÿÿÿÿÿÿÿÿÿÿÿÿÿÿÿÿ~ÿÿÿÿÿÿÿÿÿÿÿÿÿÿÿÿÿÿÿÿÿÿÿÿÿÿÿÿÿÿ|ÿÿÿ ÿÿÿÿ§ÿÿÿÿÿÿÿÿÿÿÿÿÿÿÿÿÿÿÿÿÿÿÿÿvÿÿÿÿÿÿÿÿÿÿÿ¢ÿÿÿÿÿÿÿÿÿÿÿÿÿÿÿÿÿÿÿÿÿÿoÿ7ÿÿIÿ~ÿÿÿÿÿÿÿÿÿÿÿÿÿÿÿÿÿÿÿÿÿÿÿÿÿÿÿÿÿÿÿÿÿÿÿÿÿÿÿÿÿÿÿÿÿÿ ÿÿxÿÿ ÿÿÿÿÿÿÿÿÿÿÿÿÿÿÿÿÿÿÿÿÿÿ¥ÿÿÿÿÿÿÿÿÿÿÿÿÿÿÿÿÿÿÿÿÿÿÿ¥ÿÿÿÿÿÿÿÿÿÿÿÿÿÿÿÿÿÿÿÿÿÿÿÿÿÿÿÿÿÿÿÿÿÿÿÿÿÿÿÿÿÿÿÿÿÿÿÿ§ÿÿÿÿÿÿÿ¥ÿÿÿÿÿ¡ÿ¨ÿÿÿÿÿÿÿÿÿqÿÿ¤ÿÿ§ÿ§ÿÿÿÿÿÿÿÿÿÿÿ¦ÿ§ÿÿ§ÿÿÿ¤ÿ¢ÿÿÿÿÿÿÿÿÿÿÿÿÿ¥ÿÿ«ÿ¢ÿÿÿ¦ÿÿÿÿ«ÿ¢ÿÿÿÿÿÿÿÿ¤ÿÿÿ¥ÿÿ ÿÿ£ÿ ÿÿÿÿÿ£ÿÿÿ¦ÿÿÿÿÿ¦ÿ©ÿÿÿÿÿÿ¤ÿ­ÿÿÿÿ«ÿªÿ ÿÿÿÿÿÿ£ÿ´ÿ©ÿ ÿ¨ÿ£ÿ¥ÿ£ÿÿ¡ÿÿÿ¥ÿ¬ÿ§ÿÿÿ¢ÿÿÿÿ§ÿÿÿÿ¬ÿªÿÿÿ¡ÿ ÿÿÿÿ§ÿ©ÿ¢ÿ¢ÿ¢ÿªÿÿÿ¡ÿÿÿÿÿÿqÿrÿÿÿ¦ÿÿÿhÿÿÿÿ ÿ¢ÿÿÿÿÿÿÿÿÿ©ÿÿÿÿÿ¡ÿÿÿ¡ÿÿÿÿ¦ÿ¢ÿÿÿoÿuÿsÿcÿlÿyÿxÿxÿuÿyÿyÿpÿkÿmÿpÿÿxÿÿÿÿÿÿÿÿÿÿÿÿÿ ÿÿÿÿÿrÿbÿ|ÿ~ÿpÿpÿÿÿÿ ÿÿÿ¤ÿÿÿzÿ«ÿÿÿÿÿÿÿÿzÿuÿuÿ`ÿ;ÿÿÿÿEÿwÿÿ¢ÿ«ÿ«ÿ©ÿ¤ÿ¡ÿ¯ÿÿªÿÿ­ÿ©ÿ¥ÿ ÿ¥ÿÿ¤ÿ«ÿ¤ÿ¨ÿ®ÿ¥ÿ¦ÿ§ÿ¤ÿÿÿÿÿÿÿ£ÿ©ÿÿÿÿÿvÿÿzÿYÿhÿ`ÿmÿwÿsÿÿwÿÿÿÿÿÿÿÿÿÿuÿuÿÿÿÿ£ÿ¥ÿÿ«ÿÿÿ§ÿ¦ÿ¡ÿ¥ÿªÿ¬ÿ©ÿÿ¸ÿ©ÿ±ÿ£ÿÿÿÿÿ¢ÿ¤ÿ£ÿ©ÿÿÿÿÿ¢ÿ ÿ¬ÿ¤ÿ¤ÿªÿªÿ®ÿ§ÿ¨ÿªÿ©ÿ³ÿ¯ÿ¨ÿ¤ÿ«ÿªÿ©ÿ­ÿ®ÿÿ¶ÿ»ÿ±ÿ±ÿ©ÿ­ÿ±ÿ¬ÿ¨ÿ¥ÿÿ§ÿ§ÿÿ«ÿ±ÿ³ÿ±ÿ³ÿ±ÿ­ÿ«ÿ¨ÿ­ÿªÿ«ÿ¬ÿ«ÿ¬ÿ£ÿ«ÿºÿ·ÿ§ÿ ÿ¼ÿ­ÿ§ÿ¦ÿ¦ÿ§ÿ«ÿ¦ÿ¡ÿ§ÿ¦ÿ¡ÿ£ÿ­ÿ¸ÿ©ÿªÿ«ÿ¯ÿ¹ÿ²ÿ©ÿ±ÿ¬ÿ°ÿ«ÿªÿ±ÿ°ÿ¬ÿ­ÿºÿ»ÿ±ÿ¸ÿµÿ¸ÿ¸ÿ°ÿÂÿ½ÿ¹ÿ»ÿ²ÿ¬ÿ®ÿªÿ¼ÿ¯ÿ±ÿ»ÿ¹ÿ°ÿ«ÿ¬ÿ­ÿªÿ¬ÿ°ÿ»ÿºÿ·ÿªÿ®ÿ´ÿ±ÿ²ÿ·ÿÀÿ®ÿºÿªÿµÿ°ÿªÿ­ÿµÿ²ÿ±ÿ¶ÿ¶ÿ·ÿ©ÿ¬ÿ±ÿªÿ§ÿ¨ÿ¡ÿ§ÿÂÿ¹ÿ±ÿ²ÿ¶ÿ´ÿ³ÿ²ÿ©ÿ©ÿ±ÿ¸ÿ®ÿ½ÿ¶ÿ©ÿ®ÿ¹ÿµÿ´ÿ¿ÿ¶ÿ­ÿ¦ÿ©ÿ®ÿ®ÿµÿ¶ÿ«ÿ®ÿ´ÿµÿ·ÿ»ÿ¹ÿ´ÿ°ÿ­ÿ¬ÿ¤ÿ ÿ¤ÿ±ÿ¸ÿ§ÿªÿÃÿ¹ÿ­ÿ®ÿ¨ÿ¸ÿ»ÿ³ÿ¶ÿµÿ°ÿ¶ÿ¿ÿºÿµÿ»ÿ¼ÿ´ÿ«ÿ©ÿ­ÿªÿªÿ»ÿ¨ÿ¯ÿ¬ÿ¸ÿµÿ¨ÿ«ÿ­ÿ·ÿ¿ÿÁÿ¼ÿ¸ÿ³ÿ²ÿ·ÿ	ÿ
ÿÿÿýþ	ÿÿAÿ&ÿûþðþÿ6ÿCÿIÿ'ÿ-ÿ(ÿ/ÿüþìþÿÿ-ÿXÿÿÿÿÿÿÿÿÿÿvÿ\ÿ,ÿ,ÿÿÿ#ÿ$ÿÿÿ!ÿÿúþÿÿÿ(ÿ(ÿÿ0ÿ*ÿ1ÿÿÿÿÿ2ÿ<ÿ,ÿ&ÿÿÿ6ÿ'ÿÿ!ÿ,ÿ%ÿ
ÿÿ7ÿÿ.ÿ)ÿ+ÿ(ÿÿ	ÿ÷þðþõþáþâþâþÞþøþ
ÿÿùþßþÿÿéþèþÿ ÿ*ÿÿÿÿÿ'ÿüþÿ:ÿHÿDÿ$ÿÿÿÿÿÿüþúþÿÿÿÿÿ	ÿ
ÿÿÿ(ÿ-ÿ
ÿ	ÿÿÿÿ#ÿ.ÿ4ÿ8ÿAÿ5ÿ/ÿ4ÿ4ÿ;ÿ?ÿ1ÿ3ÿVÿ\ÿWÿTÿkÿgÿhÿgÿsÿwÿnÿsÿÿÿÿÿÿÿÿÿÿÿÿÿÿvÿÿÿÿÿÿ ÿÿÿ¦ÿÿÿ¥ÿ¦ÿ§ÿ¥ÿÿÿ¦ÿ©ÿ±ÿ·ÿªÿ£ÿªÿ¦ÿ§ÿ©ÿÿ©ÿ«ÿ¨ÿ¡ÿÿÿÿÿÿ©ÿÿ§ÿ§ÿÿÿÿ£ÿ£ÿÿ¤ÿ¡ÿ¬ÿÿÿÿÿÿÿÿ¢ÿÿÿÿÿ¤ÿ©ÿ«ÿ¢ÿ¥ÿ ÿÿÿÿ£ÿªÿÿÿÿÿ¢ÿ ÿ ÿ¡ÿ©ÿ©ÿÿÿÿÿÿÿÿÿÿÿÿÿÿ¤ÿ¤ÿÿÿ¡ÿÿÿÿ¤ÿÿ ÿ¤ÿÿÿÿÿÿÿÿÿ{ÿÿÿÿÿÿÿÿÿÿÿÿÿÿÿ ÿªÿ£ÿÿÿ¡ÿÿÿÿÿ¥ÿ«ÿ¤ÿÿÿÿÿÿÿÿÿÿÿÿ¢ÿÿÿÿÿÿÿÿÿÿÿÿÿÿÿÿÿÿÿÿÿÿÿÿÿÿÿÿÿÿÿÿ¤ÿÿÿÿÿÿ~ÿÿÿÿÿÿÿÿ~ÿÿÿÿÿÿÿÿÿÿÿÿÿÿÿyÿÿÿÿÿÿÿÿÿÿÿÿÿÿÿ£ÿÿÿÿÿÿÿÿÿÿÿÿÿÿÿÿÿÿÿÿÿÿÿÿÿ¤ÿÿÿÿÿÿÿÿÿÿÿÿÿÿÿÿÿÿÿÿÿÿÿÿÿvÿuÿÿÿÿÿÿÿÿÿÿÿÿÿÿÿÿÿÿÿÿÿÿÿÿÿÿÿÿÿÿÿÿÿÿÿÿÿvÿxÿnÿ!ÿÿaÿ~ÿÿÿÿÿÿÿÿÿÿÿÿÿÿÿÿÿnÿÿ~ÿÿÿÿÿyÿxÿyÿ{ÿÿÿÿ~ÿÿÿÿÿÿÿÿÿÿÿÿÿÿÿÿÿÿÿÿÿÿÿÿÿÿÿ]ÿnÿÿÿÿÿÿÿÿÿzÿ}ÿÿÿÿÿÿÿÿ|ÿÿÿ|ÿÿÿÿÿÿÿ|ÿ|ÿÿÿÿÿwÿÿsÿÿvÿÿÿÿÿ~ÿÿÿÿÿÿÿÿÿÿÿÿÿÿxÿÿÿÿÿÿÿÿÿÿÿÿÿÿÿÿÿ}ÿÿÿÿÿÿÿÿÿÿÿÿÿÿÿÿÿÿÿuÿÿÿÿÿÿÿÿÿÿ{ÿÿÿÿÿÿÿÿÿÿÿÿÿÿÿÿÿÿ{ÿÿÿzÿzÿÿÿÿÿÿvÿÿyÿqÿÿÿÿÿzÿÿÿÿÿ}ÿÿÿÿÿÿÿÿÿÿÿÿÿÿ{ÿ{ÿÿqÿÿÿÿÿÿÿÿÿ|ÿÿÿÿÿÿÿÿÿÿÿÿÿ~ÿÿÿÿÿÿÿoÿÿÿÿÿÿÿÿÿÿÿÿÿÿÿÿyÿÿÿÿÿÿÿÿÿÿ|ÿÿzÿÿwÿÿÿÿ}ÿÿÿÿÿ~ÿ}ÿ{ÿÿÿÿÿÿÿÿÿÿÿÿ~ÿÿÿÿÿÿÿÿÿxÿÿsÿÿÿÿÿÿÿÿÿsÿ{ÿÿÿÿÿÿÿÿÿ~ÿuÿÿÿÿÿÿÿÿwÿÿÿÿyÿÿÿÿ~ÿwÿÿÿÿÿ|ÿ~ÿ|ÿ|ÿÿ~ÿÿÿÿÿÿzÿvÿÿÿÿÿÿÿÿÿÿÿÿÿÿÿyÿxÿÿÿÿÿqÿtÿÿÿÿÿÿÿÿÿÿoÿÿÿ{ÿ}ÿ~ÿwÿÿxÿxÿÿ}ÿ|ÿ}ÿÿvÿqÿ~ÿÿmÿyÿÿÿ{ÿÿÿ|ÿÿÿ}ÿnÿoÿwÿzÿÿÿÿÿÿzÿzÿzÿ|ÿxÿwÿiÿrÿÿÿÿÿÿvÿÿÿ}ÿÿÿyÿÿÿyÿÿÿ{ÿÿÿÿÿ~ÿÿÿÿ{ÿyÿyÿÿÿÿ|ÿÿ~ÿÿÿ~ÿyÿÿÿuÿÿÿÿÿÿÿÿ}ÿÿÿxÿÿvÿÿtÿÿwÿÿÿÿÿÿÿÿÿÿÿ|ÿyÿzÿÿ}ÿuÿ|ÿÿvÿwÿxÿ~ÿÿÿÿÿÿ}ÿsÿtÿÿwÿÿ{ÿmÿÿÿ|ÿÿÿÿxÿÿÿÿÿÿÿ~ÿÿÿ|ÿ}ÿÿÿÿÿ|ÿ|ÿÿÿvÿÿÿÿ}ÿ|ÿyÿtÿÿÿÿÿÿÿ|ÿzÿÿÿzÿÿÿrÿÿÿ|ÿÿÿoÿÿwÿ}ÿsÿÿyÿ}ÿÿjÿ0ÿKþèþ|ÿÿÿzÿ}ÿÿÿÿÿÿÿÿÿ~ÿÿÿÿÿÿ}ÿÿ|ÿjÿ~ÿtÿÿÿsÿvÿÿqÿqÿ~ÿÿÿÿÿoÿ}ÿÿÿÿpÿÿkÿÿÿÿÿyÿvÿÿÿ}ÿvÿ}ÿÿÿ{ÿqÿtÿÿÿÿÿÿÿÿÿzÿ|ÿÿÿvÿ|ÿÿÿÿÿ{ÿzÿÿÿÿtÿÿ}ÿÿtÿÿÿ~ÿÿÿÿyÿ{ÿÿÿÿwÿÿÿÿÿÿÿÿÿÿÿÿÿwÿoÿsÿ~ÿÿÿÿÿ{ÿÿ~ÿ}ÿÿÿÿ~ÿ}ÿ`ÿCÿoÿÿÿwÿÿxÿzÿÿÿÿÿÿrÿsÿÿÿÿÿÿ~ÿwÿÿÿÿÿÿÿ|ÿÿÿÿuÿpÿiÿpÿxÿzÿoÿÿåý6þ1ÿqÿyÿÿÿÿÿÿÿÿÿvÿpÿ|ÿÿÿÿÿÿÿÿÿÿyÿ{ÿÿÿzÿyÿ~ÿÿÿÿÿÿzÿÿwÿuÿÿÿÿÿÿÿÿÿÿÿÿyÿÿÿÿ~ÿ|ÿÿÿÿÿÿÿÿÿÿÿÿwÿwÿÿÿÿÿ}ÿzÿÿÿÿ~ÿÿÿÿ¢ÿÿÿÿ{ÿÿÿÿÿÿÿwÿÿÿÿÿÿÿÿÿÿÿÿuÿ~ÿÿzÿÿÿÿÿxÿÿÿÿÿÿÿÿÿÿÿÿÿÿvÿzÿÿÿ|ÿ{ÿxÿ}ÿÿÿÿÿÿ~ÿÿÿÿÿÿsÿÿÿÿ~ÿÿ}ÿÿÿÿÿÿÿrÿmÿÿÿÿÿÿÿÿÿÿÿÿÿÿÿÿÿÿÿÿ}ÿÿÿÿÿÿÿÿÿÿÿÿÿÿÿÿÿÿÿÿÿÿÿÿÿÿÿÿÿÿÿ{ÿÿÿÿÿ~ÿÿÿÿyÿÿÿyÿÿÿ}ÿ}ÿwÿÿvÿÿÿ~ÿÿÿÿÿÿÿÿÿÿÿÿÿÿyÿpÿÿÿÿÿÿÿÿÿÿÿÿÿ~ÿÿÿÿÿÿÿÿÿÿÿÿwÿpÿÿÿÿÿ~ÿÿ|ÿÿÿÿÿÿÿÿÿ}ÿÿÿÿ~ÿÿÿÿÿ|ÿÿÿÿÿÿÿ}ÿyÿÿÿÿÿÿÿÿ{ÿÿÿ}ÿÿÿÿÿÿÿÿvÿuÿxÿÿ{ÿÿjÿÿÿÿÿvÿÿÿÿÿÿÿ}ÿÿÿÿÿÿyÿ}ÿÿÿÿÿÿ ÿÿÿ~ÿwÿÿÿÿÿÿÿÿÿÿÿÿÿsÿÿÿÿÿ~ÿÿ~ÿ}ÿmÿ¦ÿ|ÿÿÿÿÿÿÿÿÿxÿÿÿÿÿÿÿÿÿÿÿÿ|ÿzÿÿÿÿÿÿÿÿÿÿÿÿÿ|ÿÿÿÿÿÿÿÿÿÿÿÿÿÿÿÿ}ÿÿyÿÿÿÿÿÿÿÿÿÿÿÿÿÿÿÿÿÿÿÿÿÿÿÿ~ÿ}ÿÿÿÿzÿyÿÿzÿÿÿlÿÿÿÿÿÿÿÿÿÿ{ÿwÿÿÿ}ÿÿÿÿÿÿÿÿÿÿÿÿÿÿÿ{ÿÿÿÿÿÿÿuÿÿÿÿÿÿÿÿÿÿÿÿÿ~ÿÿÿÿÿÿÿÿÿÿÿÿÿÿÿÿÿÿÿÿÿÿÿÿÿÿÿÿÿÿÿÿÿÿÿÿÿÿÿÿÿÿÿÿÿÿÿÿÿÿÿzÿuÿÿÿÿÿÿÿÿÿÿÿÿÿÿÿxÿÿÿÿÿÿÿÿÿÿÿÿÿÿÿÿÿÿÿÿÿÿÿÿÿÿÿÿÿÿÿÿÿÿÿÿÿÿÿÿÿÿÿÿÿÿÿÿÿÿÿÿÿÿÿÿÿÿÿ}ÿxÿÿÿÿÿÿÿÿÿÿÿÿÿÿÿÿÿÿÿÿ¤ÿ¢ÿÿÿÿÿÿÿÿÿÿÿÿÿÿÿÿÿÿÿÿÿÿÿÿÿvÿÿ~ÿÿÿÿÿÿÿÿÿÿÿÿÿÿÿÿÿÿÿÿÿÿÿÿsÿ{ÿÿÿÿÿyÿaÿtÿÿÿÿÿÿÿÿÿÿÿÿÿÿÿÿÿÿÿÿÿÿÿ¥ÿÿÿÿÿÿÿÿÿÿÿÿÿÿÿÿÿ¦ÿÿÿÿ¢ÿ¦ÿÿÿÿÿÿÿÿÿÿvÿpÿÿÿ{ÿÿÿÿÿÿÿÿÿ¥ÿÿÿÿÿÿÿÿÿ ÿÿÿ£ÿÿÿÿÿÿÿÿÿÿÿÿÿÿ ÿ¢ÿÿÿ£ÿÿÿÿÿÿÿÿ¤ÿÿÿÿÿÿÿÿÿ|ÿÿÿÿÿÿÿÿÿÿÿÿÿÿÿÿÿÿÿ¡ÿ ÿÿÿÿÿÿÿÿÿÿÿÿÿÿÿÿ¤ÿÿÿÿÿÿÿÿ ÿÿÿÿÿ¡ÿ§ÿ·ÿÿsÿÿÿ¡ÿÿÿÿÿÿÿÿÿÿÿÿ¢ÿÿÿ ÿ¦ÿ§ÿÿ¡ÿÿ£ÿÿÿ¡ÿ¥ÿ¢ÿÿÿ¡ÿÿ¥ÿ«ÿ©ÿ´ÿ£ÿÿÿÿÿÿÿ©ÿÿÿÿ¡ÿ©ÿ¤ÿÿÿ¤ÿ£ÿ¦ÿÿ£ÿ¦ÿÿ¦ÿÿÿÿÿ§ÿ¢ÿÿ ÿ§ÿÿÿÿ¤ÿÿªÿ ÿ ÿÿÿ£ÿ©ÿ©ÿÿÿ¡ÿ¤ÿ¦ÿ¢ÿÿÿÿÿ«ÿ­ÿ ÿÿÿÿ¥ÿ¢ÿÿÿ£ÿ£ÿ ÿÿÿªÿ¡ÿÿÿÿÿÿ¥ÿ¦ÿ¢ÿÿ¬ÿ«ÿ©ÿ©ÿ¤ÿÿÿÿ£ÿ©ÿ«ÿ£ÿ ÿ©ÿ¨ÿÿÿÿÿ ÿÿÿxÿIÿ7ÿ_ÿÿÿÿÿ\ÿ}ÿÿ¥ÿÿÿÿÿÿÿÿÿÿ£ÿ«ÿÿÿÿÿÿÿÿÿÿÿ¤ÿÿÿÿ¨ÿÿÿÿ¦ÿÿÿÿÿÿÿÿÿxÿqÿvÿuÿjÿÿÿÿnÿlÿwÿÿÿÿÿÿÿÿÿÿÿ{ÿkÿkÿÿkÿgÿyÿÿÿÿÿÿÿÿ~ÿÿÿÿÿÿÿÿÿÿmÿTÿQÿMÿ<ÿÿÿÿ/ÿbÿÿ¡ÿ¤ÿ¥ÿÿÿ§ÿ§ÿÿ¦ÿ¬ÿÿ±ÿ¬ÿÿ£ÿÿÿ¥ÿÿÿ«ÿ«ÿ£ÿ¬ÿ¢ÿ£ÿÿÿÿÿÿÿÿnÿXÿXÿAÿPÿbÿSÿ`ÿ`ÿtÿÿÿwÿwÿ|ÿvÿÿÿ¬ÿÿÿÿ¨ÿÿÿÿÿÿÿÿ®ÿ¢ÿ§ÿ«ÿ©ÿ­ÿ¯ÿ¨ÿÿ£ÿ¦ÿ¥ÿ©ÿ ÿªÿ¨ÿªÿÿÿÿ}ÿÿ£ÿ£ÿ¥ÿÿÿÿÿÿÿªÿ²ÿ©ÿ¬ÿ¬ÿ¯ÿ¯ÿ«ÿ³ÿ¬ÿ¬ÿ±ÿ¹ÿ¨ÿ¦ÿ©ÿ­ÿ®ÿ¯ÿ±ÿ´ÿ¹ÿ³ÿ©ÿ¬ÿ³ÿ­ÿµÿ¹ÿ©ÿÿ¤ÿ°ÿ®ÿ¤ÿ¬ÿ·ÿ´ÿ©ÿ·ÿµÿ¨ÿ¥ÿ«ÿ¯ÿªÿ¨ÿªÿ²ÿ´ÿ©ÿ®ÿ³ÿ­ÿ¬ÿªÿ±ÿ«ÿ©ÿÿÿ¥ÿ«ÿ®ÿ­ÿ­ÿªÿ¡ÿÿªÿ´ÿ§ÿ¬ÿ©ÿ´ÿ¶ÿ«ÿªÿ­ÿ°ÿ´ÿ¼ÿ²ÿ´ÿ¶ÿ²ÿ­ÿ¯ÿ·ÿ¶ÿªÿ¦ÿ©ÿ³ÿ«ÿ¬ÿ¬ÿ«ÿ¬ÿ´ÿ¾ÿ¶ÿ¬ÿ«ÿ«ÿªÿ«ÿµÿ²ÿ©ÿ¦ÿ©ÿªÿ­ÿ®ÿ±ÿ°ÿ·ÿ°ÿ³ÿ¶ÿ±ÿ±ÿ´ÿ¬ÿ¹ÿµÿ²ÿ¬ÿªÿªÿ²ÿ³ÿ©ÿ«ÿµÿÿ­ÿªÿ©ÿ£ÿ¤ÿ¦ÿ¦ÿªÿ±ÿÁÿµÿ²ÿ¯ÿ°ÿ¶ÿ¶ÿ²ÿ³ÿªÿ§ÿ·ÿ°ÿ¾ÿÁÿÀÿ¶ÿ³ÿ¹ÿ¯ÿÃÿ±ÿ²ÿ«ÿ±ÿ©ÿ©ÿ®ÿ­ÿ­ÿ¯ÿ­ÿ²ÿ®ÿ¸ÿ¼ÿ·ÿ¶ÿ¸ÿ®ÿ­ÿÈÿ¯ÿ§ÿ©ÿ­ÿªÿ´ÿ¾ÿ±ÿ¬ÿ®ÿ­ÿ¬ÿ±ÿ±ÿ²ÿ´ÿ¶ÿ¿ÿ¶ÿ®ÿ«ÿµÿ±ÿ­ÿ­ÿ¬ÿ²ÿµÿ¥ÿ¸ÿ©ÿ°ÿÀÿ¼ÿ³ÿ­ÿÿªÿ±ÿ¶ÿ«ÿ¯ÿ³ÿ³ÿµÿ
ÿÿýþúþúþóþÿ)ÿÿÿ	ÿÿCÿBÿAÿ8ÿ?ÿ+ÿÿýþùþÿÿÿ4ÿ|ÿÿÿ~ÿ}ÿwÿqÿÿÿvÿEÿ0ÿÿýþÿÿüþÿÿþÿ ÿÿòþÛþêþÿÿ#ÿ ÿÿ!ÿ!ÿÿ ÿ2ÿ?ÿ:ÿ&ÿÿ
ÿÿÿÿÿþÿ1ÿÿÿ2ÿ<ÿÿ1ÿÿÿÿ!ÿÿõþåþèþàþÿòþØþìþÿÿþþÿEÿÿÏþéþ)ÿEÿ>ÿ/ÿÿ	ÿÿ&ÿ,ÿ8ÿ#ÿ7ÿ3ÿ!ÿÿÿÿÿÿÿ"ÿÿÿÿ$ÿ'ÿÿÿÿÿÿ+ÿ(ÿ.ÿ
ÿÿÿ$ÿÿÿ ÿ"ÿ ÿ1ÿ(ÿ!ÿÿ0ÿ=ÿ<ÿNÿTÿ]ÿIÿsÿaÿbÿtÿ|ÿsÿ_ÿ^ÿÿÿ}ÿÿÿÿÿÿÿÿÿÿÿÿÿ¡ÿÿÿÿÿÿÿÿÿÿÿÿ£ÿªÿÿÿ¡ÿ¤ÿ¨ÿ¥ÿ©ÿÿ§ÿ²ÿ ÿ£ÿÿÿ¨ÿ®ÿ¥ÿÿÿ ÿÿ§ÿªÿªÿ¬ÿ¢ÿÿÿÿÿ¢ÿ¥ÿªÿÿÿÿÿÿÿ ÿÿ ÿªÿ ÿ¤ÿÿ¤ÿÿÿÿÿªÿ¢ÿÿ ÿÿ¥ÿ¨ÿ¤ÿÿÿÿÿÿ£ÿ¨ÿ¦ÿÿÿÿÿÿÿ ÿ£ÿÿÿÿÿÿ£ÿ¦ÿ¢ÿÿÿÿªÿÿÿÿÿ£ÿ¢ÿÿ£ÿ¨ÿÿÿÿÿÿÿ ÿÿÿÿÿÿÿÿÿÿÿÿÿÿÿ©ÿ«ÿÿÿÿÿÿ£ÿ¨ÿ¢ÿ ÿ£ÿ£ÿÿÿÿÿÿÿÿÿÿÿ¨ÿÿÿÿÿÿÿÿÿÿÿÿÿÿÿÿÿÿÿÿ~ÿÿÿÿÿÿ~ÿ~ÿÿÿÿ£ÿÿÿÿÿÿÿÿÿÿÿÿÿÿÿÿÿÿÿÿÿÿÿÿÿÿÿ{ÿ~ÿÿÿ~ÿÿÿÿÿÿÿÿÿÿÿÿÿÿÿÿÿxÿÿÿÿÿÿÿÿÿÿÿÿÿÿÿtÿÿÿÿqÿÿÿÿwÿÿÿÿÿÿÿÿÿÿÿÿÿÿÿÿÿÿÿÿÿÿÿÿnÿzÿ}ÿÿÿÿÿÿÿÿÿÿÿÿÿÿÿÿÿÿ ÿ}ÿÿ~ÿÿÿÿÿÿÿÿÿÿÿÿÿÿÿxÿgÿpÿþþ9ÿgÿ|ÿÿÿÿÿÿÿÿÿÿÿÿÿÿÿÿÿxÿÿÿÿÿÿÿÿÿÿÿÿÿÿÿÿÿÿÿÿÿ|ÿ~ÿÿÿÿÿÿÿÿÿÿÿÿÿÿÿÿÿ}ÿÿzÿÿÿÿÿÿÿÿÿÿ{ÿÿÿÿÿÿÿwÿÿÿÿÿÿ|ÿÿÿÿÿÿÿÿ{ÿÿÿÿrÿ|ÿÿÿrÿÿÿÿÿÿÿÿÿÿÿÿÿÿÿÿÿÿÿÿÿÿÿ|ÿÿÿÿÿÿÿÿÿÿpÿtÿÿ~ÿ}ÿÿÿÿÿÿ|ÿÿÿÿÿÿÿÿxÿÿÿÿ}ÿÿÿÿÿÿÿÿÿÿÿÿÿÿyÿÿÿÿzÿÿvÿÿÿÿÿÿÿÿÿÿÿÿÿÿÿÿÿÿ|ÿ}ÿÿÿ~ÿÿÿÿÿÿÿ~ÿ{ÿuÿlÿvÿÿÿÿÿÿÿÿÿÿÿÿÿvÿÿsÿÿÿÿÿÿÿÿÿÿÿÿÿÿÿÿÿÿÿÿÿÿÿÿÿ|ÿÿÿzÿÿÿÿÿÿÿzÿÿÿÿÿÿ{ÿÿyÿÿÿÿÿÿÿÿyÿÿzÿÿÿÿ}ÿÿÿÿÿÿÿ|ÿÿÿÿwÿÿÿÿÿ~ÿ{ÿÿÿÿÿÿÿÿÿ}ÿ|ÿÿÿÿÿÿÿ|ÿÿ{ÿÿÿÿÿÿ}ÿÿ~ÿÿÿÿ~ÿ{ÿÿÿzÿ|ÿuÿqÿvÿÿÿÿÿÿyÿÿrÿ~ÿÿÿÿuÿÿÿzÿxÿxÿÿÿÿxÿÿÿyÿÿÿ~ÿÿÿÿÿtÿqÿÿÿÿÿÿuÿÿÿÿÿÿÿÿÿoÿ}ÿÿÿ~ÿ|ÿÿÿÿxÿ|ÿÿÿÿÿÿÿÿÿÿÿmÿqÿÿ}ÿvÿÿÿuÿrÿÿÿÿiÿtÿ~ÿÿ~ÿÿÿwÿzÿÿÿÿÿÿ~ÿuÿÿÿÿwÿyÿÿÿÿÿ|ÿtÿxÿ{ÿqÿnÿzÿÿ|ÿÿÿxÿÿÿrÿÿÿÿzÿÿ}ÿzÿÿÿÿÿÿÿÿsÿwÿÿtÿkÿ|ÿÿÿÿÿÿxÿvÿÿÿ}ÿÿzÿsÿ{ÿ~ÿwÿ{ÿÿiÿÿwÿuÿÿ~ÿÿeÿÿ{ÿ{ÿnÿÿÿÿÿqÿzÿtÿ}ÿÿÿÿÿÿÿÿÿÿyÿÿÿÿ|ÿÿÿÿÿÿnÿtÿxÿÿÿÿÿ{ÿ}ÿÿÿÿÿÿÿÿÿ{ÿÿÿÿ{ÿyÿÿÿrÿÿÿzÿ}ÿ~ÿvÿÿÿÿÿÿÿ}ÿ{ÿÿnÿwÿÿÿÿÿyÿÿÿwÿÿqÿÿÿ}ÿÿÿxÿÿqÿrÿqÿ}ÿÿ{ÿ{ÿÿÿrÿcÿýþ1þÎþ^ÿyÿÿÿÿ~ÿÿÿÿÿÿÿÿÿÿ|ÿyÿÿrÿyÿ{ÿÿÿyÿÿ|ÿqÿÿÿ|ÿwÿxÿÿÿpÿÿÿÿÿÿÿÿ}ÿ}ÿsÿÿÿ}ÿxÿÿÿÿ{ÿ|ÿ{ÿsÿ|ÿÿ}ÿnÿmÿxÿ~ÿÿÿÿÿ~ÿ|ÿÿÿxÿÿÿzÿÿ~ÿzÿ}ÿÿrÿ~ÿÿÿrÿÿÿÿoÿvÿÿ|ÿzÿÿÿÿÿÿÿÿiÿvÿ|ÿÿÿÿÿÿÿyÿyÿ}ÿ|ÿxÿzÿÿ|ÿÿÿÿÿ}ÿÿÿÿÿÿÿÿ}ÿhÿ_ÿtÿzÿÿ|ÿÿwÿÿÿÿ}ÿÿÿÿ{ÿvÿrÿ~ÿrÿÿÿ|ÿÿÿÿÿ|ÿÿÿÿÿÿ|ÿÿÿ{ÿ~ÿxÿwÿEÿ-ýOü'þ[ÿuÿvÿmÿxÿÿÿÿÿrÿÿÿÿÿÿÿÿ{ÿ}ÿÿ|ÿÿ|ÿpÿÿÿÿÿzÿÿ|ÿ|ÿ~ÿÿÿ{ÿwÿÿÿÿÿ~ÿÿÿÿÿÿÿÿÿ{ÿxÿÿ|ÿ}ÿÿÿwÿÿÿ{ÿÿÿÿÿÿ}ÿ{ÿ}ÿÿÿ|ÿlÿxÿÿÿÿ{ÿÿxÿÿÿÿÿÿÿÿÿÿÿÿÿuÿrÿtÿÿÿÿÿÿ£ÿÿÿÿÿÿÿÿÿ}ÿÿÿyÿÿyÿmÿtÿÿÿÿÿÿÿÿuÿtÿpÿxÿÿÿÿzÿ{ÿuÿ|ÿÿÿÿÿÿÿÿÿÿÿÿÿÿÿyÿÿÿÿwÿÿÿÿÿÿ|ÿÿÿÿ¢ÿÿÿÿ~ÿÿÿ~ÿÿ~ÿÿÿÿÿÿÿÿÿ~ÿÿÿÿÿÿÿÿÿÿ~ÿrÿÿÿÿÿÿÿÿzÿÿÿÿÿ~ÿqÿÿÿÿÿÿÿyÿÿuÿÿÿÿÿÿÿÿ ÿÿÿÿÿÿ}ÿÿÿÿÿÿÿÿÿÿÿÿÿÿÿÿÿ{ÿtÿÿÿÿÿÿÿÿÿÿÿÿÿxÿwÿÿÿ~ÿÿÿÿÿÿÿÿÿzÿÿÿÿÿÿÿÿ}ÿÿÿÿÿÿÿÿzÿÿÿÿ}ÿ}ÿÿÿÿyÿÿÿÿÿÿÿÿÿÿÿ}ÿÿÿÿÿÿÿ}ÿÿÿÿÿ~ÿÿÿÿÿÿÿ}ÿ~ÿ|ÿÿÿpÿ ÿÿÿÿÿÿÿyÿÿÿÿÿÿzÿtÿÿÿÿÿÿÿÿ~ÿzÿÿÿÿÿÿÿÿ{ÿÿÿÿÿÿÿÿÿÿÿyÿtÿÿÿÿÿrÿÿÿÿÿÿÿÿÿÿÿÿÿÿÿÿÿÿÿÿ~ÿÿÿÿÿÿÿÿÿÿÿÿÿÿÿ~ÿ|ÿzÿÿÿÿÿÿÿÿÿxÿÿÿÿÿyÿÿÿÿÿÿÿÿÿÿÿÿÿÿÿzÿyÿzÿÿÿÿÿÿÿÿÿÿÿÿÿ~ÿÿÿzÿ{ÿÿÿÿÿÿÿÿxÿÿÿÿÿÿÿmÿÿÿ¦ÿÿÿÿÿÿÿÿÿÿÿÿÿÿÿÿÿ{ÿzÿÿzÿÿÿÿÿÿÿÿÿÿÿÿÿÿÿÿÿÿÿÿÿÿÿÿÿÿÿÿÿÿÿÿÿÿÿÿÿÿÿÿÿÿÿÿÿÿÿÿÿÿÿÿxÿÿÿÿ~ÿÿzÿ~ÿÿÿÿÿÿÿÿÿzÿxÿÿÿÿÿÿÿÿÿÿÿÿÿÿÿÿÿÿÿÿÿÿÿÿÿÿÿÿÿÿÿÿÿÿÿÿÿÿÿÿÿÿÿÿÿÿÿÿÿÿÿÿÿÿÿÿÿÿÿÿÿÿÿÿÿÿÿÿÿÿÿÿÿÿÿÿÿÿÿÿ{ÿÿÿÿÿÿÿÿÿÿÿÿÿÿÿÿÿÿÿÿÿÿÿÿÿÿÿÿÿÿÿÿÿÿÿÿÿÿÿÿÿÿÿÿÿÿÿÿÿÿÿÿÿÿÿÿÿÿÿÿÿÿÿÿÿÿÿÿÿ£ÿÿÿ^ÿrÿÿÿÿÿÿÿÿÿÿÿÿÿÿÿÿÿÿÿÿ ÿÿÿÿÿÿÿÿÿÿÿÿÿÿÿÿÿÿÿÿÿÿÿÿÿÿÿÿÿÿÿÿÿÿÿÿÿÿ¢ÿÿÿÿÿÿÿÿÿÿÿ¢ÿÿÿÿÿÿÿÿÿÿÿÿÿ¢ÿÿÿÿÿÿÿÿÿÿÿÿÿ¡ÿÿÿÿ£ÿÿÿÿÿÿÿÿÿÿÿÿuÿvÿÿ¥ÿ£ÿÿÿÿÿÿ¤ÿ§ÿÿzÿÿÿÿÿÿÿÿ¤ÿÿÿ¡ÿ¢ÿÿÿÿÿÿÿÿÿÿÿÿÿÿÿÿÿÿ£ÿ¤ÿÿÿÿÿÿÿÿÿ¯ÿÿÿ¡ÿÿÿ¡ÿÿÿÿÿÿÿ ÿÿÿÿÿÿÿ¤ÿÿÿÿ¦ÿÿÿÿÿ ÿÿÿÿ ÿÿÿÿÿÿÿ¦ÿÿ¡ÿÿÿÿÿÿÿÿÿÿÿÿÿÿ¢ÿ¤ÿ¤ÿÿÿÿ¦ÿ¬ÿ²ÿ¢ÿ§ÿ¦ÿÿ¡ÿ ÿ¥ÿÿÿÿÿÿÿÿÿÿÿ¢ÿ¦ÿÿÿÿ¤ÿÿÿÿ¢ÿ£ÿ«ÿ¡ÿÿÿÿ«ÿÿÿÿ¨ÿÿ¥ÿ¦ÿ ÿÿ¢ÿÿ¤ÿ¥ÿÿÿÿÿÿ£ÿ£ÿÿÿ©ÿ¡ÿ«ÿ§ÿ®ÿ¦ÿ¦ÿ§ÿ¥ÿ¦ÿ«ÿ«ÿÿÿ ÿ ÿ¥ÿÿ§ÿÿ¥ÿÿÿÿ©ÿ¦ÿÿmÿRÿnÿÿ¡ÿÿ¡ÿuÿÿÿÿÿnÿsÿÿÿÿ ÿ¥ÿÿªÿªÿÿÿÿÿÿ ÿ«ÿ¤ÿÿÿÿÿÿÿÿÿÿÿÿÿÿ©ÿÿÿÿÿÿÿÿÿÿvÿÿÿÿkÿnÿlÿzÿÿÿÿÿÿÿÿÿqÿnÿlÿwÿsÿhÿFÿaÿÿÿÿÿÿÿÿÿÿÿÿÿÿÿÿÿÿaÿ>ÿ?ÿ?ÿ=ÿ%ÿ/ÿEÿlÿÿÿÿÿÿÿ§ÿ¬ÿ§ÿ¦ÿ¤ÿÿ¬ÿ«ÿ©ÿ¨ÿÿÿÿÿÿÿ ÿÿÿªÿ¤ÿÿÿÿÿ{ÿ_ÿLÿMÿJÿIÿBÿ/ÿ]ÿwÿZÿzÿxÿÿÿÿÿÿÿ¯ÿ©ÿ©ÿ¦ÿ©ÿ¤ÿÿÿ ÿÿÿÿÿÿÿ«ÿ¡ÿ«ÿ¯ÿ»ÿ°ÿ­ÿªÿ£ÿªÿ®ÿªÿªÿ©ÿ±ÿ§ÿ¨ÿ¦ÿ©ÿÿÿ£ÿ ÿ¡ÿ¢ÿÿÿ¥ÿÿÿ±ÿ´ÿ²ÿ«ÿÿ©ÿµÿ¯ÿ¯ÿµÿ«ÿ³ÿ±ÿ±ÿ³ÿ±ÿ¯ÿ°ÿ´ÿ¶ÿ±ÿ³ÿ¬ÿÿ©ÿ¥ÿ²ÿ¿ÿ´ÿ®ÿªÿ¥ÿ°ÿ´ÿ¹ÿ¬ÿ«ÿ²ÿ®ÿ«ÿ®ÿ³ÿ¬ÿªÿ±ÿ«ÿ°ÿ¬ÿ¡ÿ§ÿ£ÿÿ ÿ¤ÿ©ÿ²ÿ­ÿªÿ¨ÿ«ÿÿ¦ÿ©ÿ«ÿ¬ÿÿ¡ÿ¬ÿªÿ¬ÿ¥ÿÿ³ÿ®ÿ©ÿ©ÿ­ÿ®ÿ®ÿ°ÿ¸ÿ®ÿ¾ÿºÿÄÿºÿ¸ÿ³ÿ°ÿ³ÿµÿ³ÿ¬ÿÿÿÍÿ¿ÿ®ÿ¨ÿªÿµÿ»ÿ½ÿ²ÿ«ÿ§ÿ¬ÿ´ÿÁÿ¹ÿ­ÿ­ÿ³ÿ±ÿ«ÿ±ÿ©ÿ¬ÿ³ÿ¬ÿ»ÿÂÿ­ÿ¦ÿ¼ÿµÿ´ÿ½ÿ¹ÿ°ÿ©ÿ«ÿ¯ÿ­ÿ®ÿ®ÿ¯ÿÿ´ÿ®ÿ¨ÿ£ÿªÿ±ÿ­ÿ±ÿ·ÿ¼ÿµÿ¶ÿ°ÿ¶ÿºÿ²ÿ®ÿ´ÿ²ÿ±ÿºÿ³ÿ³ÿ½ÿÁÿ¸ÿ°ÿ²ÿ³ÿ½ÿ»ÿ½ÿ¹ÿ·ÿ°ÿ°ÿ¯ÿ©ÿ­ÿ¸ÿ¹ÿ®ÿ¶ÿ¼ÿ¸ÿ¸ÿ»ÿ¹ÿ¸ÿ±ÿ¹ÿ¦ÿ±ÿ¥ÿ¥ÿ¬ÿ¬ÿ²ÿµÿ¯ÿºÿ¯ÿ¬ÿ¬ÿ¯ÿ°ÿ³ÿ³ÿ²ÿºÿ°ÿµÿ¾ÿ¶ÿµÿ·ÿ¯ÿ©ÿ¬ÿ¸ÿ²ÿ±ÿ°ÿ³ÿ·ÿ®ÿ©ÿ°ÿ¬ÿ¬ÿ«ÿ©ÿ®ÿ´ÿ»ÿ½ÿÿÿÿÿþþÏþåþÿ)ÿÿÿÿ&ÿ=ÿ?ÿ8ÿBÿ)ÿÿÿÿõþùþùþ%ÿYÿhÿÿÿÿqÿqÿÿÿÿHÿÿ
ÿ÷þÿÿõþÿ$ÿøþÿûþÝþ×þòþÿÿ#ÿÿÿÿ!ÿ*ÿ*ÿ>ÿKÿ;ÿÿÿüþîþÿÿÿÿ$ÿÿýþÿ	ÿÿÿ$ÿüþÿÿÿúþßþïþ÷þôþôþèþùþÿ ÿÿ3ÿ6ÿäþàþÿ,ÿ+ÿGÿJÿ#ÿÿÿ4ÿ5ÿÿ$ÿ'ÿ=ÿ/ÿÿÿÿÿ>ÿ2ÿÿõþÿÿ%ÿ+ÿÿÿÿÿÿ6ÿÿÿÿýþÿÿþêþÿþÿ.ÿÿ=ÿ8ÿ5ÿ2ÿ:ÿCÿ@ÿHÿ@ÿWÿHÿ]ÿXÿaÿrÿlÿ_ÿdÿnÿÿÿoÿÿÿÿÿÿÿÿÿ£ÿ ÿÿÿÿÿÿÿÿÿÿÿÿÿÿÿ§ÿ«ÿ¬ÿ¡ÿ£ÿ§ÿÿÿ­ÿ¦ÿÿ§ÿ«ÿÿÿ¥ÿ£ÿÿ¢ÿÿÿªÿÿÿ¥ÿ§ÿ¢ÿÿªÿ¨ÿÿÿÿ§ÿ±ÿÿÿÿÿÿÿÿ¦ÿ¢ÿÿÿ©ÿ¨ÿÿÿÿÿÿÿÿÿÿ¤ÿ£ÿÿ¡ÿÿ¢ÿÿÿÿÿ ÿÿÿÿÿÿÿÿÿÿ¥ÿÿÿÿ ÿÿÿ¢ÿÿÿÿÿÿÿÿÿÿÿÿÿªÿÿÿÿ ÿÿ ÿ§ÿÿÿÿÿÿ¦ÿÿÿÿÿ©ÿÿÿÿ¦ÿ©ÿ ÿÿÿÿÿ¤ÿ£ÿ¨ÿÿÿÿÿÿÿÿÿÿÿÿÿÿÿÿÿÿÿÿÿÿÿÿÿÿÿÿÿÿÿÿÿÿÿ ÿ¤ÿÿÿÿÿÿÿÿÿÿ§ÿÿÿÿÿÿÿÿÿÿÿÿÿÿÿÿÿÿÿÿÿÿÿÿÿxÿrÿ|ÿÿ|ÿÿÿÿÿÿÿÿÿÿÿÿÿ~ÿÿÿÿÿÿwÿÿÿÿÿÿÿÿÿÿÿÿwÿoÿwÿÿyÿsÿÿÿÿÿ~ÿvÿÿÿÿÿÿÿÿÿÿÿÿÿÿÿÿÿÿÿÿÿÿ}ÿsÿÿÿÿÿÿÿÿÿÿÿÿÿÿÿÿÿÿÿÿÿÿÿÿÿÿÿÿÿÿÿÿÿÿÿÿÿÿtÿlÿdÿôþVÿuÿ|ÿ|ÿÿÿÿÿÿÿÿÿÿ{ÿÿÿÿyÿÿÿÿÿÿÿÿÿÿÿÿÿÿÿÿÿÿÿÿÿÿÿÿÿÿÿÿÿÿÿÿÿÿÿÿÿÿÿ ÿÿÿÿÿÿÿÿÿÿÿÿÿÿÿÿÿsÿ{ÿÿÿÿyÿÿÿÿ{ÿÿ}ÿÿÿÿÿÿÿÿÿÿÿuÿÿÿÿ{ÿÿÿÿÿÿÿÿÿÿÿÿÿÿÿÿwÿÿÿyÿÿÿÿÿÿ~ÿÿÿÿÿÿÿÿÿÿÿvÿzÿÿÿ{ÿÿÿÿÿÿÿ{ÿÿÿÿÿ~ÿÿÿ|ÿÿÿÿÿÿÿÿÿÿÿÿÿÿoÿÿÿ~ÿÿÿ}ÿ~ÿÿÿÿÿÿÿÿÿÿÿÿÿÿÿÿÿÿÿÿÿÿÿ}ÿÿ}ÿÿÿuÿ|ÿÿÿÿÿÿÿÿÿÿÿÿÿÿÿÿwÿxÿÿÿÿÿÿÿÿÿ~ÿÿÿzÿÿÿÿÿÿÿÿ|ÿyÿÿÿÿÿÿÿmÿÿÿÿÿÿÿwÿsÿÿÿÿÿzÿÿÿÿÿÿÿ~ÿÿÿÿÿÿÿÿÿÿÿÿÿÿÿÿÿ{ÿÿÿÿÿÿÿÿÿ~ÿ|ÿÿÿÿÿÿwÿ}ÿÿ~ÿsÿÿÿÿÿÿÿÿvÿsÿÿÿÿÿÿxÿÿÿÿÿÿyÿ}ÿÿxÿtÿ~ÿÿÿpÿÿÿwÿÿ}ÿ~ÿÿwÿÿÿÿÿ|ÿÿÿÿÿ}ÿ~ÿÿÿÿÿÿÿÿ}ÿ}ÿÿ~ÿÿÿrÿ|ÿÿÿÿÿÿ{ÿÿxÿyÿÿÿ{ÿÿ~ÿtÿÿÿÿÿÿÿÿvÿtÿÿÿÿÿÿ}ÿÿÿÿÿÿÿÿÿÿtÿÿoÿÿÿÿÿ~ÿÿzÿÿÿ}ÿsÿ|ÿÿÿÿÿyÿ|ÿÿ~ÿ}ÿÿÿÿyÿvÿwÿwÿ~ÿÿ|ÿ{ÿÿ{ÿvÿ_ÿjÿyÿÿÿÿÿÿÿtÿÿÿÿÿzÿÿÿÿÿÿ|ÿzÿÿÿÿÿÿwÿsÿÿÿzÿyÿ|ÿvÿÿÿÿÿÿÿÿÿÿ}ÿÿÿ}ÿ}ÿÿtÿÿÿÿÿÿÿÿ|ÿ|ÿyÿ|ÿvÿzÿÿÿsÿqÿÿÿÿÿ{ÿzÿyÿtÿ}ÿyÿÿÿÿÿÿxÿÿÿ~ÿmÿxÿ|ÿÿÿÿ~ÿuÿqÿÿÿÿÿÿÿ~ÿÿ{ÿ{ÿÿÿ~ÿzÿ}ÿ|ÿvÿ}ÿÿyÿxÿÿÿÿÿ|ÿ~ÿ}ÿÿÿÿÿwÿzÿÿÿÿwÿpÿzÿ~ÿwÿ{ÿtÿÿÿÿ}ÿÿÿ}ÿwÿÿnÿuÿuÿÿÿÿÿyÿjÿÿOþÛþ`ÿdÿkÿÿÿÿÿÿÿÿÿÿyÿsÿÿÿ~ÿÿÿ~ÿ}ÿ|ÿvÿsÿwÿÿyÿ|ÿÿÿÿÿmÿrÿÿÿrÿÿvÿÿtÿÿqÿÿzÿ{ÿÿÿÿÿÿÿqÿ~ÿÿ|ÿ}ÿÿqÿhÿxÿÿÿÿÿÿÿÿ|ÿ{ÿ{ÿyÿÿÿzÿÿÿmÿyÿÿÿ~ÿwÿÿÿÿÿzÿgÿzÿ~ÿzÿtÿ}ÿÿ|ÿÿÿÿÿÿuÿ|ÿÿÿÿÿÿÿyÿÿÿÿzÿzÿÿÿwÿzÿÿÿ}ÿÿÿÿÿÿÿ~ÿqÿbÿUÿ}ÿnÿÿÿÿ~ÿÿsÿxÿnÿÿÿÿÿtÿuÿÿzÿÿ{ÿxÿÿÿÿÿnÿzÿsÿ{ÿÿÿÿÿÿ}ÿ}ÿyÿ}ÿZÿ¡ýcûý9ÿ{ÿ~ÿzÿ{ÿÿÿÿÿÿÿÿÿzÿqÿÿÿÿÿÿÿÿ~ÿoÿÿÿÿÿÿÿqÿÿtÿÿfÿuÿ}ÿrÿkÿÿÿqÿ}ÿÿÿvÿÿÿÿÿÿ}ÿÿzÿÿÿ{ÿsÿÿÿ}ÿÿÿÿÿÿ}ÿÿÿzÿÿ}ÿmÿtÿÿyÿÿÿÿ{ÿzÿqÿÿ{ÿsÿÿÿÿuÿÿÿÿzÿÿyÿÿÿxÿ~ÿÿÿyÿÿÿÿsÿÿÿvÿÿÿÿÿÿÿ~ÿ}ÿÿÿÿÿÿ~ÿrÿkÿlÿwÿÿ~ÿÿÿÿ~ÿwÿ|ÿÿÿÿÿÿÿÿ}ÿÿÿÿÿÿÿ|ÿÿÿzÿsÿÿÿxÿÿÿÿÿÿÿÿÿwÿ|ÿuÿÿÿ~ÿÿÿÿÿÿuÿ{ÿÿÿÿÿ{ÿ{ÿÿÿÿÿÿÿÿÿwÿÿÿzÿuÿ}ÿÿÿÿÿ~ÿÿyÿÿÿÿÿÿxÿÿÿ|ÿÿtÿÿxÿÿÿÿÿÿÿ{ÿÿÿÿÿÿsÿÿÿÿÿÿ}ÿ|ÿÿÿÿ{ÿ{ÿÿÿÿÿÿÿÿÿÿÿÿÿÿÿÿÿÿ}ÿ}ÿÿÿÿÿÿÿÿÿÿ~ÿÿÿvÿÿÿÿÿÿÿÿÿxÿ|ÿÿ~ÿÿÿÿÿÿÿ|ÿÿÿÿÿÿÿ|ÿÿÿÿÿÿÿ}ÿSÿ5ÿfÿ|ÿÿÿÿÿyÿ}ÿÿÿÿÿÿÿÿÿÿÿ~ÿpÿÿ¡ÿÿÿÿÿyÿuÿÿÿÿÿÿÿ|ÿyÿÿÿÿÿ}ÿ~ÿÿ|ÿÿÿÿÿÿrÿ}ÿ}ÿÿÿÿÿÿ ÿÿÿÿÿ|ÿzÿÿÿÿrÿuÿÿoÿÿ|ÿÿÿÿÿÿÿÿvÿÿÿÿÿÿÿxÿÿÿÿÿÿÿÿÿÿÿ}ÿÿÿÿÿÿÿÿÿ~ÿuÿÿÿÿÿÿÿ|ÿÿ}ÿÿÿ{ÿÿÿ|ÿÿÿÿÿÿÿÿÿÿÿÿÿÿÿÿÿÿÿÿÿÿÿÿÿÿÿÿÿÿÿÿÿÿÿÿÿÿÿÿÿÿÿÿÿÿ{ÿ~ÿÿÿÿÿÿÿÿÿÿÿÿtÿiÿsÿyÿÿÿvÿÿÿÿwÿÿÿÿÿÿÿÿÿÿÿÿzÿÿÿÿÿÿÿÿÿÿÿÿÿÿÿÿÿÿ{ÿÿÿÿÿÿÿÿÿÿÿÿzÿÿÿÿÿÿÿÿÿÿuÿÿÿÿÿÿÿzÿÿÿÿÿ}ÿÿÿzÿÿÿÿÿÿÿÿÿÿÿÿÿÿÿÿÿxÿÿÿ¤ÿ ÿÿÿÿÿpÿÿÿÿÿ©ÿ©ÿÿÿÿÿÿÿÿÿÿÿÿÿÿÿÿÿÿÿÿÿÿÿ~ÿÿÿÿÿÿÿ ÿÿÿÿÿÿÿÿÿÿÿÿÿÿÿÿÿzÿÿÿ¡ÿÿÿÿÿÿÿÿÿÿÿÿÿ~ÿÿÿÿÿÿÿÿÿÿÿÿ ÿÿÿÿÿÿÿÿÿÿÿÿÿÿÿÿÿÿÿÿÿÿ ÿÿÿÿÿÿÿÿÿÿÿÿÿÿÿÿÿÿÿ|ÿÿÿÿÿÿµÿÿJÿéþ6ÿxÿÿ¢ÿÿÿÿÿÿÿÿÿÿÿÿÿÿÿÿÿÿÿÿÿÿÿÿÿÿÿÿÿÿÿÿÿÿÿÿÿÿÿÿÿÿÿÿÿÿÿÿÿÿoÿÿsÿÿÿÿÿÿÿÿÿÿÿÿÿÿÿÿÿÿÿÿÿÿÿÿÿÿÿÿÿÿÿÿÿÿÿÿÿÿÿÿÿÿÿ¤ÿÿÿÿÿÿÿÿÿÿÿÿÿÿÿÿÿÿÿ¢ÿÿÿyÿÿ§ÿÿÿ§ÿÿÿÿÿÿÿÿÿÿÿÿÿÿÿÿÿÿÿÿ£ÿÿÿÿÿÿÿÿÿÿÿÿÿÿÿ¢ÿÿÿÿÿ¬ÿÿÿÿÿ«ÿÿÿÿÿÿÿÿÿ¥ÿ¢ÿÿÿÿ©ÿÿÿÿÿÿÿ¡ÿ¡ÿÿÿÿÿÿÿÿÿÿÿÿÿÿ¤ÿÿÿÿÿÿ¡ÿÿÿÿÿÿÿ¡ÿ¡ÿ¢ÿ¡ÿÿÿÿ©ÿ¥ÿÿ¡ÿªÿÿÿ¤ÿÿÿ¡ÿÿÿÿÿÿÿÿÿÿÿÿÿÿÿÿÿ£ÿ¢ÿÿÿÿÿ¦ÿ§ÿ ÿ¥ÿÿ¡ÿÿÿÿÿÿÿÿÿÿÿÿ ÿ¦ÿÿÿÿªÿ©ÿÿÿ°ÿ¡ÿ¬ÿ¦ÿ¨ÿ¢ÿ§ÿ§ÿ ÿ¡ÿªÿ«ÿÿÿ£ÿªÿ©ÿ©ÿÿÿªÿ¢ÿÿÿÿ ÿ ÿÿÿÿÿÿÿÿÿÿÿaÿÿÿFÿwÿÿÿ£ÿ©ÿ£ÿªÿ¨ÿ¤ÿÿÿÿÿÿªÿ¥ÿÿÿÿÿÿ|ÿÿÿÿ£ÿÿÿÿÿÿÿ©ÿÿÿ¨ÿ¨ÿÿÿÿÿÿÿÿÿyÿÿÿÿÿÿÿuÿhÿeÿSÿ9ÿ4ÿIÿNÿfÿ[ÿmÿÿÿÿÿÿÿÿÿÿÿÿÿÿÿÿÿÿkÿVÿRÿ_ÿ`ÿ`ÿcÿÿÿ ÿÿÿÿÿ ÿ£ÿ¡ÿ£ÿ«ÿ§ÿ¨ÿÿÿÿÿ¥ÿ©ÿ´ÿ­ÿ©ÿ©ÿÿÿÿÿÿxÿ]ÿXÿVÿcÿSÿIÿQÿdÿnÿ]ÿZÿÿÿ~ÿÿÿ¥ÿ¡ÿ¢ÿ«ÿªÿ©ÿ«ÿ®ÿ°ÿ¾ÿ©ÿÿ£ÿ§ÿ«ÿªÿªÿ©ÿ§ÿ¤ÿ¡ÿ¡ÿÿ¥ÿ·ÿ­ÿ¡ÿ°ÿ±ÿ«ÿ¯ÿ±ÿ¬ÿ¶ÿ²ÿ©ÿ¤ÿ©ÿ¨ÿÿÿÿ¤ÿªÿ«ÿ¬ÿ«ÿ¬ÿ«ÿªÿ¬ÿÿ®ÿ®ÿ®ÿ§ÿªÿ°ÿ«ÿ§ÿµÿ«ÿ¶ÿ´ÿ©ÿ´ÿ¶ÿ¸ÿ³ÿ³ÿ²ÿ­ÿ¶ÿ­ÿ¦ÿ´ÿ±ÿªÿ«ÿ­ÿµÿ¶ÿªÿ¦ÿ«ÿ¨ÿÿ±ÿ¶ÿªÿªÿ©ÿ²ÿ¸ÿ°ÿ«ÿªÿ­ÿ°ÿ¥ÿ¤ÿÿzÿFÿCÿvÿÿ©ÿ²ÿ²ÿªÿÿÿÿÿsÿwÿÿ°ÿ»ÿºÿ¬ÿ¥ÿ°ÿªÿªÿ¯ÿ¯ÿ¯ÿ±ÿµÿµÿ¦ÿ°ÿ³ÿ¸ÿ²ÿ³ÿµÿ¸ÿ¹ÿ¸ÿºÿ»ÿ°ÿÿ±ÿ«ÿªÿ¹ÿ³ÿ¦ÿ¤ÿ¬ÿ¬ÿ¬ÿ«ÿ­ÿ°ÿ½ÿ¶ÿ»ÿ½ÿ¶ÿ¯ÿ¨ÿ©ÿªÿ«ÿ©ÿ§ÿ¶ÿ¾ÿ¶ÿ­ÿ¬ÿ¸ÿ±ÿ©ÿµÿ­ÿ¬ÿ¯ÿ®ÿ¬ÿ«ÿ«ÿ¥ÿ¡ÿÈÿ­ÿ¯ÿ©ÿ©ÿ­ÿ°ÿ³ÿ°ÿ³ÿ®ÿ·ÿµÿºÿ³ÿªÿ¬ÿ«ÿ±ÿ¶ÿ»ÿ·ÿ¬ÿ­ÿ³ÿ¯ÿ·ÿÇÿÂÿ³ÿ´ÿÁÿ²ÿ¶ÿ±ÿµÿ³ÿªÿ¯ÿ»ÿ½ÿ³ÿ³ÿ±ÿ´ÿ±ÿ°ÿ¹ÿºÿ©ÿ¬ÿªÿ¯ÿ±ÿ©ÿ§ÿ¤ÿªÿµÿÀÿ³ÿºÿµÿ´ÿ²ÿ·ÿ½ÿ¶ÿ«ÿ¯ÿ±ÿ½ÿÂÿ¼ÿ¿ÿºÿ¬ÿ¬ÿ©ÿ¶ÿ²ÿªÿ©ÿ¬ÿ¶ÿ¼ÿ¼ÿ´ÿªÿ¦ÿ£ÿ²ÿ¸ÿ¾ÿÀÿºÿÿþÿ&ÿÿÿÿÿÿÿÿ ÿ,ÿ/ÿ5ÿ-ÿÿ<ÿ/ÿÿÿÿúþÿÿÿÿMÿrÿÿÿÿxÿbÿQÿ<ÿ6ÿ	ÿäþöþæþÌþêþÿ
ÿñþüþùþ×þÎþîþÿ	ÿÿÿÿþþ ÿ.ÿÿÿ)ÿ%ÿ%ÿÿÜþÿÿ#ÿ%ÿ6ÿ/ÿ
ÿÿÿúþÿ(ÿÿïþùþÿ	ÿÿþõþèþÝþæþíþéþùþ	ÿÿÿ
ÿ÷þÞþ)ÿ2ÿÿ"ÿ2ÿ>ÿ,ÿþþÿ;ÿÿÿÿ)ÿFÿ>ÿ'ÿÿÿ1ÿ?ÿ*ÿùþñþúþþþÿÿýþÿþ,ÿ ÿ)ÿÿÿ:ÿÿÿøþßþïþèþÿ6ÿÿ2ÿGÿEÿGÿRÿRÿFÿJÿDÿ^ÿBÿCÿMÿXÿ^ÿ]ÿaÿrÿÿ}ÿtÿxÿ|ÿÿ¡ÿÿÿÿÿÿÿÿ¤ÿ¤ÿ¡ÿÿÿ¢ÿ£ÿÿÿ§ÿÿÿÿÿÿ¡ÿ¦ÿ¤ÿ¡ÿÿ¡ÿ©ÿ§ÿ£ÿÿ ÿÿÿÿÿÿÿ¤ÿ©ÿ¦ÿ¥ÿÿÿÿÿÿÿ£ÿ©ÿ¤ÿÿÿÿ©ÿ ÿÿÿÿÿÿÿÿÿÿ£ÿ¡ÿ©ÿÿÿÿÿÿÿÿ£ÿ¡ÿ ÿÿ¦ÿÿÿÿÿÿÿÿÿÿÿÿÿÿÿ ÿÿ ÿ¡ÿÿÿÿÿÿÿ¡ÿÿÿ ÿ ÿ ÿÿÿÿÿ¦ÿÿÿ¡ÿ¡ÿÿÿ¢ÿÿÿÿÿÿÿÿÿÿÿÿÿÿ¤ÿÿ¨ÿÿÿ¥ÿÿÿ¤ÿÿÿÿÿÿÿÿÿÿÿÿÿÿÿÿ£ÿÿÿÿÿÿÿÿÿÿÿÿÿÿÿÿÿÿÿÿ§ÿÿÿÿÿÿÿÿÿÿÿÿÿÿÿÿÿÿÿÿÿÿÿÿÿÿÿÿÿÿÿÿÿÿÿÿÿÿ¨ÿÿÿÿ§ÿÿ}ÿÿÿnÿwÿÿÿÿÿÿÿÿÿÿÿÿÿÿÿwÿÿÿ{ÿÿÿÿÿÿÿÿxÿÿÿyÿ~ÿÿÿÿÿÿÿÿÿÿÿÿÿÿÿÿÿÿvÿÿÿÿ~ÿÿÿÿÿÿÿ}ÿwÿzÿÿÿÿÿÿÿÿÿÿÿÿÿÿÿÿÿÿÿ~ÿÿÿÿÿ~ÿÿÿÿÿÿÿÿÿÿÿÿÿuÿ{ÿoÿÿÔþfÿÿÿÿÿÿÿÿÿÿÿÿÿÿÿÿ~ÿpÿ}ÿ|ÿÿÿÿÿÿÿÿÿÿÿÿÿÿÿÿÿzÿ~ÿÿ|ÿÿÿÿÿÿÿÿÿÿÿÿÿÿ~ÿ{ÿ~ÿÿÿÿÿÿÿÿ~ÿÿÿÿÿÿÿÿÿÿÿÿÿÿÿÿÿÿÿÿÿÿÿÿÿÿÿÿÿÿ|ÿÿÿÿÿÿÿ}ÿÿ{ÿÿÿÿÿÿÿÿÿÿÿÿÿÿÿÿÿÿÿxÿwÿÿyÿÿÿÿÿÿÿÿyÿÿÿÿÿÿÿÿÿ}ÿÿÿÿÿÿÿÿ~ÿÿÿÿÿÿÿÿÿÿÿÿÿÿÿÿÿÿÿÿÿÿfÿÿÿ{ÿÿÿÿÿÿÿÿÿÿÿ}ÿÿÿÿÿtÿ{ÿÿ~ÿÿÿÿÿÿÿtÿÿÿÿÿÿÿÿÿÿÿÿÿÿ~ÿÿÿÿÿzÿ~ÿ~ÿÿÿ~ÿÿzÿÿÿÿÿÿÿÿÿÿ}ÿvÿ{ÿÿÿÿÿÿÿÿÿÿÿÿ{ÿyÿuÿÿÿÿÿÿ}ÿÿÿÿÿÿÿÿxÿ{ÿÿÿÿÿÿÿvÿÿÿÿtÿÿÿ}ÿÿÿÿ|ÿvÿÿÿ~ÿÿÿÿzÿuÿ{ÿ~ÿ{ÿ}ÿÿÿÿ}ÿÿÿÿÿ£ÿÿsÿÿzÿÿÿjÿÿÿ}ÿÿÿÿÿÿÿÿ~ÿ|ÿ{ÿÿÿÿzÿÿÿÿvÿ}ÿÿzÿÿÿpÿÿÿÿzÿÿÿÿÿÿÿÿÿ~ÿxÿÿÿÿÿÿxÿyÿ|ÿ|ÿyÿÿÿÿ|ÿzÿyÿÿÿÿÿÿÿ{ÿÿÿÿ~ÿÿuÿÿÿ~ÿÿÿ|ÿÿ}ÿxÿÿÿÿÿÿÿ{ÿrÿÿÿÿÿÿ~ÿÿ{ÿÿÿÿyÿÿkÿÿÿ}ÿÿÿÿwÿuÿxÿsÿÿÿÿxÿÿÿÿÿÿÿÿÿ|ÿwÿÿÿvÿzÿ~ÿ}ÿÿgÿ]ÿtÿÿrÿÿvÿÿÿÿÿÿÿÿ~ÿÿÿÿÿÿÿÿÿÿÿÿ}ÿ}ÿ~ÿ}ÿzÿ}ÿÿvÿjÿpÿÿzÿwÿÿ£ÿÿzÿoÿÿ|ÿÿÿsÿwÿÿÿwÿÿÿuÿÿÿÿÿÿÿvÿ}ÿÿ}ÿpÿsÿÿÿ{ÿyÿ~ÿÿwÿtÿÿÿ|ÿ~ÿ~ÿÿ|ÿsÿ~ÿÿÿzÿvÿÿÿwÿÿuÿoÿÿ|ÿÿÿÿÿ}ÿÿÿ|ÿyÿÿÿzÿ|ÿyÿ|ÿ{ÿÿÿpÿpÿÿÿÿÿÿuÿ}ÿÿÿÿÿuÿtÿÿ|ÿÿxÿxÿuÿÿÿyÿnÿÿzÿuÿmÿlÿxÿÿÿzÿÿyÿtÿ~ÿÿ~ÿÿÿzÿ-ÿdþÜþbÿoÿiÿnÿvÿÿwÿtÿÿÿÿ}ÿvÿuÿÿÿÿÿvÿÿÿÿÿÿÿÿÿ{ÿxÿÿzÿ~ÿÿÿ{ÿÿxÿÿgÿ~ÿ}ÿÿxÿyÿÿÿÿÿ}ÿwÿÿhÿGÿbÿÿÿÿwÿfÿtÿÿÿÿÿtÿxÿÿÿÿÿÿÿÿÿxÿ{ÿÿÿqÿÿÿÿuÿxÿÿwÿÿuÿiÿÿÿÿÿ|ÿÿwÿ|ÿÿ|ÿÿÿÿÿÿÿtÿÿÿÿxÿÿÿÿtÿtÿÿÿxÿÿÿÿÿ|ÿzÿÿÿzÿ|ÿÿ}ÿ^ÿIÿ{ÿxÿÿÿÿ{ÿzÿÿÿtÿÿvÿÿÿÿÿ~ÿ~ÿ~ÿ{ÿÿÿÿÿÿ~ÿ{ÿxÿ|ÿ|ÿÿÿÿÿÿoÿrÿzÿkÿ¯þýØýÿ|ÿÿÿÿ}ÿÿÿ|ÿÿÿÿ|ÿ|ÿrÿtÿÿÿÿÿÿÿÿÿÿÿxÿÿÿÿÿÿÿÿzÿ~ÿÿlÿrÿtÿtÿÿÿÿÿcÿqÿÿÿÿxÿuÿÿÿÿyÿÿÿÿ}ÿ{ÿÿÿxÿ{ÿÿ|ÿÿÿÿ~ÿÿÿÿ~ÿÿÿÿxÿÿÿÿÿÿÿtÿ{ÿÿ}ÿÿÿÿÿ|ÿ|ÿÿ}ÿrÿÿ~ÿÿ~ÿ}ÿxÿÿÿÿ~ÿÿÿxÿÿÿÿÿÿÿÿÿsÿ|ÿÿÿ}ÿwÿtÿÿÿyÿÿÿÿuÿ|ÿ|ÿÿÿÿzÿÿÿÿÿÿÿÿÿÿÿtÿrÿÿÿ|ÿÿÿ~ÿsÿÿÿÿÿÿÿÿÿqÿ|ÿÿÿÿ~ÿÿÿÿÿÿÿÿÿÿÿÿÿÿÿ}ÿzÿÿÿÿÿÿÿÿÿÿÿÿÿÿÿÿ~ÿxÿÿÿÿÿuÿ~ÿÿÿÿÿ~ÿÿ{ÿrÿÿuÿÿ{ÿÿÿÿÿ¡ÿÿÿtÿÿÿÿÿÿÿÿÿÿÿuÿvÿ}ÿÿÿÿÿÿ|ÿÿÿÿÿÿÿÿyÿ}ÿÿÿÿÿÿÿÿÿyÿ}ÿÿ|ÿÿÿÿyÿÿÿuÿÿÿ|ÿÿ{ÿwÿÿÿÿÿÿÿÿÿÿÿÿÿÿÿÿ|ÿsÿwÿÿÿÿÿÿzÿDÿCÿqÿuÿÿÿÿÿÿ}ÿzÿÿÿÿ{ÿÿÿÿÿzÿÿ~ÿÿÿÿÿÿrÿ{ÿ}ÿÿÿvÿcÿrÿÿÿÿÿÿÿÿÿÿÿzÿÿqÿqÿÿÿÿÿÿÿÿÿ{ÿÿÿÿÿÿÿÿÿÿvÿrÿnÿqÿsÿyÿÿÿ}ÿÿÿÿÿÿÿzÿtÿÿÿÿÿ{ÿzÿÿÿÿÿÿÿÿ}ÿÿÿÿÿÿÿÿÿÿÿÿÿ|ÿÿÿÿÿÿÿÿÿÿÿÿÿxÿÿÿ|ÿ ÿÿÿÿÿÿÿÿÿÿÿÿÿÿÿÿÿÿÿÿÿÿÿÿÿÿÿÿÿÿÿÿÿÿÿÿ}ÿ{ÿÿsÿÿÿÿÿvÿÿÿÿÿÿÿÿÿÿÿÿÿÿÿÿÿ{ÿ|ÿ{ÿÿÿÿÿ}ÿÿÿÿÿÿÿÿÿÿÿÿÿÿÿÿÿÿÿÿÿÿÿÿÿÿÿÿÿÿÿÿÿ~ÿÿÿÿÿÿÿzÿ{ÿÿÿÿÿÿÿ¢ÿÿÿ~ÿÿÿ~ÿÿ ÿÿrÿÿ~ÿÿÿÿÿÿÿÿÿ~ÿÿÿÿÿÿÿÿÿÿÿÿÿÿÿÿÿÿÿÿÿÿ ÿÿÿÿÿÿÿÿÿÿÿÿÿÿÿÿÿ~ÿÿÿÿÿÿÿÿÿÿÿÿÿÿÿÿÿÿÿÿÿÿÿÿÿÿÿÿÿÿÿÿÿÿÿÿÿÿÿÿÿÿÿÿÿÿÿÿÿÿÿ{ÿÿÿÿÿÿÿÿÿÿÿÿÿÿÿÿÿÿÿÿÿÿÿÿÿÿÿÿÿÿÿÿÿÿÿÿ¦ÿÿÿÿÿÿ|ÿÿÿÿÿÿÿÿÿÿ¢ÿªÿ¢ÿÿ©ÿÿÿÿÿÿÿÿþdÿÿÿÿÿÿÿÿÿÿÿÿÿÿÿÿÿÿÿÿ}ÿÿÿÿÿÿÿÿÿÿÿÿÿÿÿÿÿÿÿÿÿÿÿÿÿÿÿÿÿÿÿ{ÿÿÿÿÿÿÿÿÿÿÿÿÿÿ¢ÿ¥ÿÿÿÿÿÿÿÿ¥ÿÿÿÿÿÿÿÿÿÿÿÿÿÿÿÿÿÿÿÿÿÿÿÿ ÿÿÿÿÿÿÿÿÿÿÿÿÿÿÿÿÿÿÿÿÿÿÿÿÿÿÿÿÿÿÿÿÿÿÿÿÿ¢ÿ¨ÿ¡ÿÿÿÿÿÿÿÿ¤ÿÿÿÿÿÿ¦ÿÿÿÿÿÿÿ¢ÿ£ÿÿÿÿÿÿ¤ÿÿÿÿÿ ÿ¢ÿÿ¦ÿ¢ÿÿÿÿÿ¢ÿÿÿ¡ÿ¢ÿ¢ÿ ÿÿÿÿÿÿ ÿ¢ÿÿÿ£ÿÿÿÿÿÿÿ ÿÿÿÿ£ÿÿ©ÿÿÿÿÿÿÿÿÿÿÿÿ ÿ£ÿ¢ÿÿÿÿÿÿÿ¨ÿÿÿÿÿÿ¡ÿÿÿÿÿÿÿÿÿÿÿÿÿÿ§ÿÿ¦ÿ ÿ§ÿ¡ÿÿ ÿÿÿÿÿÿ¢ÿ ÿªÿÿÿÿ¬ÿ©ÿ¥ÿÿÿ¦ÿ§ÿÿÿÿÿÿÿ¤ÿ¬ÿ¥ÿÿ©ÿ¥ÿªÿ£ÿÿ¤ÿ¬ÿ¦ÿÿ ÿ¤ÿ©ÿ¦ÿÿÿ§ÿÿªÿÿ ÿ¨ÿ¢ÿÿ¤ÿ£ÿÿÿ¤ÿÿÿÿÿÿÿÿÿyÿüþZþ·þ+ÿ{ÿÿÿÿ§ÿ¦ÿªÿªÿ§ÿÿ¤ÿÿÿÿÿÿ ÿ§ÿ¥ÿÿÿÿÿ¤ÿÿ ÿ¨ÿÿ§ÿÿÿÿ©ÿ¥ÿ©ÿ¸ÿ¬ÿÿ¦ÿ£ÿÿÿÿÿÿÿÿÿÿÿÿÿÿrÿmÿaÿYÿ8ÿKÿ:ÿ'ÿ;ÿ/ÿCÿcÿrÿsÿzÿÿÿÿÿÿ¨ÿ§ÿÿÿyÿÿÿÿÿyÿÿÿÿÿÿÿÿÿÿÿ ÿªÿÿÿ¡ÿ¦ÿ«ÿ®ÿÿÿ¬ÿ¦ÿ©ÿ­ÿ§ÿÿÿÿÿÿ[ÿUÿBÿUÿ/ÿ2ÿQÿjÿ{ÿÿÿÿÿÿÿÿÿÿ©ÿ¤ÿ¤ÿ¦ÿ§ÿ¨ÿ¬ÿ«ÿ©ÿ¬ÿ¥ÿ¬ÿ£ÿÿ«ÿÿÿ§ÿ°ÿ°ÿ®ÿ®ÿ«ÿ£ÿÿ¢ÿ¦ÿÿÿ­ÿ²ÿ©ÿªÿ¬ÿ§ÿ­ÿ®ÿ§ÿ«ÿ¬ÿ¡ÿ©ÿ¤ÿÿÿ¨ÿ«ÿ³ÿ®ÿ©ÿªÿÿ¿ÿ¿ÿ²ÿªÿ¨ÿ­ÿµÿ­ÿ¥ÿ«ÿ³ÿ©ÿ³ÿ­ÿ®ÿ°ÿ±ÿ²ÿ­ÿ«ÿ¬ÿ¯ÿµÿªÿ¨ÿªÿ´ÿ ÿ®ÿ¸ÿ¹ÿµÿ´ÿµÿ­ÿ¬ÿ®ÿÁÿ¹ÿ¯ÿ©ÿ¤ÿ¹ÿ´ÿ¬ÿ±ÿ®ÿ©ÿ­ÿ«ÿ©ÿÿgÿµþ=þÂþ~ÿ©ÿ®ÿ³ÿ¦ÿ¨ÿÿÿÿtÿÿ¤ÿ¨ÿ¡ÿ©ÿ©ÿªÿ¯ÿ´ÿ¯ÿ¬ÿ²ÿ±ÿ°ÿ³ÿ­ÿ¥ÿ¯ÿ²ÿ°ÿ¯ÿ²ÿ¯ÿ¶ÿºÿµÿ¶ÿ¼ÿ»ÿ³ÿ°ÿ¬ÿ°ÿ¯ÿ©ÿ°ÿ·ÿ³ÿ¶ÿ»ÿ¬ÿ³ÿ³ÿ©ÿªÿ¯ÿ±ÿ²ÿ°ÿ«ÿ§ÿ°ÿ¬ÿ«ÿ°ÿ±ÿ®ÿ®ÿ©ÿ¢ÿ±ÿ³ÿ©ÿ±ÿ°ÿ®ÿ¶ÿµÿ¨ÿÿ¦ÿªÿ«ÿªÿªÿ°ÿ¬ÿ¦ÿ«ÿ´ÿ¸ÿ²ÿªÿ³ÿ¼ÿµÿºÿ´ÿ­ÿ®ÿ²ÿ¯ÿµÿºÿ±ÿ¯ÿ¼ÿ¾ÿ»ÿ¯ÿ¬ÿ¿ÿÇÿ¸ÿ¯ÿ·ÿÂÿÀÿ¸ÿ«ÿ¬ÿµÿ¼ÿµÿ¸ÿ³ÿ©ÿ±ÿ°ÿ«ÿ­ÿ´ÿ´ÿ»ÿ²ÿ·ÿ»ÿ¬ÿ¡ÿ¢ÿ­ÿ¬ÿ­ÿ®ÿ³ÿ±ÿ¯ÿ±ÿ»ÿÁÿ¿ÿ³ÿ§ÿ´ÿ¸ÿµÿ±ÿºÿ´ÿ¯ÿ¶ÿ°ÿ®ÿ´ÿ³ÿ·ÿ¶ÿ¾ÿÁÿ¼ÿµÿ¯ÿ½ÿ¶ÿ¸ÿºÿ²ÿ³ÿ·ÿùþÿÿÿ%ÿ"ÿ ÿ0ÿ%ÿ.ÿ%ÿ ÿ2ÿ/ÿ5ÿÿ ÿ(ÿ ÿÿ
ÿÿÿÿÞþÿ(ÿHÿiÿwÿoÿcÿVÿ!ÿGÿ7ÿÿúþëþõþùþýþÿìþûþýþãþÉþÎþãþüþÿÿÿÿþîþ0ÿ,ÿÿ
ÿÿ	ÿÿÿÜþüþÿÿ+ÿ.ÿ%ÿÿÿÿùþüþÿ	ÿïþðþüþÿþ	ÿÿÔþËþÿýþÕþÙþöþÿ7ÿÿñþïþÿ ÿÿ)ÿ&ÿÿýþ
ÿÿ+ÿ,ÿÿÿþÿ$ÿ)ÿ#ÿÿÿ.ÿ>ÿ!ÿÿ!ÿ
ÿéþïþõþåþÿùþÿÿÿ3ÿÿÿÿ	ÿÿÿÿ0ÿ5ÿ%ÿ;ÿ>ÿ=ÿDÿOÿRÿIÿDÿNÿkÿ8ÿHÿEÿJÿ]ÿfÿlÿÿÿvÿ{ÿzÿÿÿÿÿÿÿÿÿÿÿÿÿ¢ÿÿÿÿ¤ÿÿÿÿÿ©ÿ ÿ¤ÿÿ£ÿ°ÿ°ÿÿÿ ÿÿÿ¨ÿÿÿ¤ÿ®ÿ­ÿÿÿÿ¥ÿ¥ÿÿ¥ÿ§ÿÿÿÿÿÿÿ¦ÿ¯ÿ£ÿÿÿ£ÿ£ÿÿÿÿÿÿªÿ§ÿÿÿªÿ¨ÿÿÿÿ£ÿ¥ÿÿ¢ÿ¨ÿ§ÿ£ÿÿÿ ÿÿÿÿÿÿÿÿÿÿÿÿÿÿ©ÿ¬ÿÿÿÿÿÿÿ¡ÿÿÿÿÿ¤ÿÿ ÿ¦ÿÿ¨ÿ¥ÿÿÿÿÿÿ¤ÿÿÿ ÿ¡ÿÿÿÿÿÿÿÿÿÿÿÿ¥ÿÿÿÿÿÿ¢ÿ¨ÿÿÿÿÿ¡ÿÿ¤ÿÿÿÿÿ¤ÿÿÿÿÿÿÿÿÿÿ¢ÿÿÿÿÿÿÿÿÿÿÿÿ}ÿ©ÿÿ}ÿÿÿÿÿÿÿÿÿÿÿÿÿÿÿ~ÿÿÿÿÿÿÿÿÿÿÿÿÿÿÿÿ{ÿÿÿÿÿÿÿÿÿÿÿÿ|ÿÿÿÿÿyÿÿÿ~ÿÿÿÿÿÿÿÿÿÿÿÿÿÿÿÿÿÿÿÿÿÿÿÿÿ~ÿxÿ{ÿÿÿÿÿÿÿÿÿÿÿ}ÿÿÿÿpÿsÿÿxÿÿÿÿyÿÿÿÿÿÿÿÿtÿvÿnÿÿÿzÿÿÿÿÿÿÿÿ{ÿvÿÿÿÿÿ£ÿÿÿÿÿÿÿ¢ÿÿÿ}ÿÿÿÿÿÿÿÿÿÿrÿwÿlÿëþõþsÿÿÿÿÿÿÿÿÿÿÿÿÿÿxÿÿÿÿÿÿÿÿ¡ÿ¤ÿÿwÿÿÿÿÿÿÿÿÿ{ÿÿÿÿÿÿÿÿÿÿÿÿÿÿÿÿÿÿÿÿÿÿÿÿÿÿÿÿÿyÿ{ÿÿÿÿÿÿÿÿÿÿÿÿÿÿÿÿ£ÿÿÿÿÿÿÿ~ÿÿÿÿÿÿÿÿtÿÿÿÿÿ}ÿÿÿÿÿÿÿÿÿÿÿÿÿÿÿÿÿÿÿÿÿÿÿÿ}ÿÿÿÿvÿvÿÿÿÿÿÿÿÿÿÿÿÿqÿxÿÿzÿÿÿÿ~ÿzÿÿÿÿÿÿÿÿÿÿÿÿÿÿÿÿÿÿÿlÿÿ}ÿmÿ}ÿÿxÿÿÿÿ}ÿÿÿÿÿÿÿÿzÿ~ÿ|ÿÿÿÿÿuÿ{ÿ~ÿÿ¡ÿÿÿlÿÿÿÿÿÿÿÿÿÿÿÿÿÿÿÿÿ~ÿÿÿÿÿÿÿÿÿwÿÿÿÿÿzÿÿÿÿÿÿÿÿÿÿtÿ|ÿÿÿÿÿÿÿÿiÿrÿÿÿÿÿÿÿÿzÿÿÿÿÿÿ~ÿ|ÿ}ÿÿÿÿÿÿÿsÿÿÿÿzÿÿyÿzÿÿÿ~ÿ~ÿuÿÿÿ~ÿÿÿ|ÿuÿtÿ{ÿ~ÿÿÿÿÿÿ}ÿÿ~ÿ~ÿqÿzÿzÿtÿÿÿÿ{ÿÿÿÿyÿ}ÿÿÿÿÿÿxÿÿ}ÿnÿzÿÿÿÿÿÿÿÿzÿxÿÿÿÿsÿÿwÿÿÿuÿuÿÿÿÿÿÿÿ~ÿsÿzÿÿÿÿuÿqÿÿ~ÿxÿÿÿÿxÿyÿzÿ}ÿÿÿÿÿ{ÿwÿzÿ{ÿyÿzÿÿÿÿuÿ|ÿ~ÿÿÿÿÿÿÿÿÿÿÿ~ÿÿ{ÿwÿwÿÿzÿÿÿ{ÿÿ|ÿÿÿÿÿ}ÿÿÿÿÿÿÿÿÿ~ÿuÿ}ÿÿ}ÿÿÿÿÿÿÿÿÿÿÿÿÿÿÿxÿzÿwÿ{ÿÿÿoÿzÿÿwÿÿtÿÿÿÿzÿÿÿÿ|ÿÿÿÿzÿÿÿÿ}ÿ~ÿyÿÿzÿ}ÿÿÿÿÿÿÿÿÿÿ~ÿÿuÿÿÿÿrÿoÿÿÿÿÿÿÿÿwÿÿ|ÿzÿrÿÿyÿÿÿ~ÿ{ÿÿzÿsÿyÿÿÿÿ~ÿzÿuÿyÿ~ÿ{ÿ~ÿÿtÿqÿÿÿ{ÿzÿÿÿ~ÿÿtÿÿÿtÿÿ|ÿnÿÿÿÿÿÿÿÿÿÿyÿÿwÿsÿwÿwÿ}ÿyÿqÿ{ÿ}ÿzÿ{ÿÿÿÿÿÿxÿ~ÿÿuÿ}ÿrÿmÿlÿÿÿÿÿvÿÿ{ÿvÿnÿvÿÿÿyÿaÿÿÿÿÿyÿ~ÿyÿuÿ|ÿÿÿÿÿtÿ.ÿnþÁþÿ?ÿfÿÿÿÿÿÿÿÿ}ÿzÿ|ÿvÿÿÿÿÿ{ÿÿÿÿÿxÿsÿvÿÿtÿkÿÿÿcÿzÿ}ÿ|ÿzÿÿuÿÿxÿ}ÿÿxÿÿÿÿÿwÿtÿjÿ-ÿÝþØþ3ÿmÿ}ÿÿpÿiÿzÿÿÿÿÿyÿÿÿxÿ|ÿÿÿÿÿÿzÿzÿÿÿ|ÿÿÿÿÿÿÿÿÿ{ÿÿÿÿÿ}ÿ~ÿÿÿ|ÿÿÿÿÿÿÿ~ÿÿ{ÿÿ{ÿ|ÿwÿ{ÿÿÿrÿzÿÿxÿ{ÿÿÿÿ~ÿÿÿÿyÿxÿÿÿÿrÿLÿmÿ}ÿtÿ|ÿÿ}ÿzÿÿÿ}ÿÿwÿÿÿÿÿ|ÿ}ÿ{ÿÿÿÿÿuÿ}ÿÿÿÿÿÿÿÿÿÿÿrÿuÿ~ÿwÿEÿ@þýjþWÿÿ}ÿ|ÿÿÿ~ÿpÿvÿÿ}ÿrÿÿ}ÿ|ÿÿÿÿÿÿÿÿÿÿÿÿÿÿ{ÿÿÿÿÿÿÿÿvÿnÿÿÿÿ|ÿqÿqÿÿ~ÿÿÿ|ÿÿ{ÿ|ÿ|ÿÿvÿÿÿrÿoÿÿ~ÿÿÿÿÿÿÿÿÿxÿzÿÿÿtÿÿsÿnÿÿÿ{ÿÿÿwÿÿÿÿÿÿÿÿÿÿxÿÿÿkÿÿÿÿ~ÿÿÿxÿÿÿÿÿÿÿÿÿÿÿ}ÿÿÿÿÿÿÿ}ÿyÿ{ÿÿÿÿÿÿÿzÿÿÿkÿbÿlÿvÿtÿÿÿÿÿÿÿÿÿzÿÿÿÿÿÿÿÿvÿ~ÿÿÿÿuÿÿÿÿÿ|ÿsÿzÿzÿÿÿÿvÿzÿÿÿÿÿÿÿÿÿÿÿÿÿÿxÿÿÿÿzÿÿÿÿÿÿyÿ{ÿzÿÿÿxÿÿÿÿÿtÿÿÿrÿÿ~ÿÿÿÿÿvÿvÿ}ÿÿ|ÿÿÿÿÿwÿÿÿÿÿÿÿÿÿÿÿÿ}ÿÿÿÿ{ÿÿÿÿ}ÿÿÿÿÿÿÿÿÿÿÿÿyÿ{ÿÿÿÿÿÿÿÿÿÿÿÿ{ÿÿÿÿ}ÿÿyÿÿÿ~ÿ}ÿÿxÿ~ÿÿwÿÿÿÿÿÿ}ÿÿÿÿÿÿÿÿ}ÿ~ÿÿÿÿÿÿÿLÿ,ÿ\ÿ|ÿÿÿÿÿÿÿÿÿÿÿÿ~ÿÿÿÿÿÿÿÿÿÿÿtÿÿ{ÿÿÿ|ÿÿÿoÿzÿxÿÿÿtÿÿÿÿÿÿÿÿÿÿÿÿuÿqÿyÿÿÿÿzÿÿÿÿÿÿÿÿÿÿÿ|ÿÿlÿÿÿÿmÿÿÿÿÿÿÿ}ÿÿzÿlÿ|ÿÿÿÿÿÿÿÿÿÿ|ÿÿÿÿÿÿÿÿÿÿÿÿÿÿÿÿÿÿÿÿÿÿÿÿÿÿ~ÿyÿÿzÿÿÿÿ¡ÿÿ}ÿÿÿÿÿÿÿÿÿÿÿÿÿ}ÿÿÿÿÿÿÿÿÿÿÿÿÿÿÿÿÿÿÿÿÿwÿÿÿÿÿÿÿÿÿÿÿÿÿÿÿÿzÿzÿ~ÿÿÿÿÿtÿÿÿÿÿÿÿÿÿÿÿÿÿÿÿÿÿÿÿzÿÿÿÿ}ÿÿÿÿÿÿÿwÿÿÿÿÿÿÿÿÿÿ}ÿÿÿÿÿÿÿÿÿÿÿÿÿÿÿzÿÿÿÿyÿÿÿÿÿÿÿÿÿÿÿÿÿÿÿÿÿÿÿÿÿÿÿ}ÿÿÿÿÿÿÿÿÿÿÿÿÿÿÿÿ¤ÿ~ÿÿÿÿ{ÿÿÿÿÿÿÿÿÿÿÿÿÿÿÿÿÿÿÿÿÿÿÿÿÿÿÿÿÿÿÿÿÿÿÿÿÿ£ÿÿÿÿÿÿÿÿÿÿÿÿÿÿÿÿÿÿÿÿÿÿÿÿÿÿÿÿÿÿÿÿÿÿÿÿÿÿÿÿÿÿÿÿÿÿÿÿÿÿÿÿÿÿÿÿÿÿÿÿÿÿÿÿÿÿÿÿÿÿÿÿÿÿ¦ÿÿÿÿÿÿÿ¡ÿÿÿÿ¡ÿÿÿÿÿÿsÿHÿÿÿÿÿÿÿÿÿÿuÿÿzÿyÿÿÿÿÿÿÿÿÿÿÿÿ¥ÿÿÿÿÿÿÿÿÿÿÿÿÿÿÿÿÿÿÿÿÿÿ ÿÿÿÿÿÿÿÿÿÿÿÿÿÿÿÿÿÿ¥ÿ§ÿ£ÿÿÿÿÿÿÿÿÿÿÿÿÿÿÿ ÿÿÿÿÿÿ ÿÿ ÿÿÿÿ¡ÿÿÿÿÿÿÿÿ©ÿÿÿÿÿÿÿÿÿrÿfÿ~ÿÿÿÿÿÿ¡ÿÿÿÿÿÿÿÿ²ÿÿÿÿÿ¡ÿ¤ÿÿÿÿÿÿ ÿÿÿÿÿ{ÿvÿÿÿÿÿÿÿ«ÿÿÿÿÿÿÿÿ ÿÿÿÿÿÿÿÿÿÿÿÿÿÿÿÿÿÿÿÿÿÿÿÿ¤ÿ£ÿ¦ÿ¥ÿÿ¡ÿÿÿÿÿÿÿÿÿÿÿÿÿÿÿÿÿÿÿÿÿÿÿÿÿÿÿÿÿÿÿÿÿÿ£ÿÿÿ«ÿÿÿÿ¦ÿÿÿÿ§ÿ¦ÿÿ¡ÿÿÿÿÿÿÿÿÿÿÿÿÿ¦ÿ ÿ¡ÿ¡ÿ¦ÿ¡ÿ¡ÿ¡ÿªÿ«ÿÿÿÿÿÿÿÿÿÿÿÿ¡ÿ¥ÿ ÿ¢ÿÿÿÿÿÿÿ¥ÿ£ÿ ÿÿÿÿÿ©ÿªÿÿ£ÿ©ÿÿÿ ÿÿÿÿÿÿÿÿ«ÿÿ¥ÿ ÿªÿ¦ÿ¦ÿÿÿÿÿÿÿÿÿÿ ÿ ÿÿÿ÷þkþ×þaÿÿÿÿÿÿÿªÿªÿÿÿÿÿ©ÿÿÿÿÿ£ÿÿÿÿÿÿ ÿ´ÿÿÿÿÿÿ¥ÿ¡ÿÿÿÿÿ ÿÿ£ÿ¦ÿ£ÿ ÿ¤ÿÿÿÿÿ¡ÿ¢ÿÿÿÿ|ÿ?ÿþþ*ÿmÿmÿsÿgÿSÿUÿKÿKÿNÿQÿHÿJÿPÿ@ÿ_ÿZÿrÿzÿÿÿ|ÿÿÿÿÿÿÿÿÿÿÿÿÿÿ¤ÿÿÿÿ§ÿ¤ÿ¢ÿ©ÿ©ÿ¡ÿÿÿÿÿ£ÿªÿ¢ÿÿÿ|ÿcÿ@ÿÿþÖþýþ$ÿNÿPÿYÿcÿÿÿ§ÿªÿ«ÿ¥ÿÿ£ÿ¤ÿ¢ÿªÿ¢ÿÿ«ÿ«ÿ©ÿ§ÿ°ÿ·ÿ®ÿ±ÿ³ÿ­ÿªÿ¤ÿ¤ÿ¬ÿ«ÿ¬ÿ£ÿ©ÿ·ÿ²ÿ§ÿ«ÿÿ¦ÿ¨ÿªÿÿ«ÿ­ÿ¡ÿ£ÿ¥ÿ¢ÿ§ÿ¬ÿ­ÿ°ÿ¯ÿ¡ÿ©ÿÿÿÿ ÿ®ÿºÿ±ÿ¬ÿ£ÿ­ÿ§ÿ«ÿ«ÿ¬ÿµÿºÿ¶ÿµÿ³ÿ®ÿ®ÿ¬ÿ«ÿ¬ÿ°ÿ¸ÿ±ÿ¬ÿ«ÿ­ÿ®ÿ¬ÿ­ÿ©ÿ°ÿ¬ÿ¯ÿ«ÿ¬ÿ®ÿ±ÿ±ÿ©ÿ§ÿ®ÿµÿ¬ÿÿ©ÿÿ«ÿ¸ÿºÿµÿ·ÿºÿ­ÿ¦ÿ©ÿ§ÿ¥ÿ¥ÿzÿ¼þÐýeþhÿ¦ÿ¬ÿ°ÿ²ÿ¬ÿÿ{ÿeÿxÿÿªÿ¯ÿ­ÿ°ÿÿ¦ÿ¦ÿµÿ­ÿ¯ÿ¬ÿªÿ°ÿ·ÿ¹ÿ«ÿ±ÿ³ÿ¹ÿ­ÿºÿ°ÿ²ÿ²ÿ®ÿµÿ¼ÿ·ÿ®ÿ­ÿªÿ´ÿ¯ÿ³ÿ©ÿ¦ÿ«ÿªÿ»ÿ©ÿ¥ÿ¥ÿ±ÿ«ÿ¯ÿ°ÿ«ÿªÿ¬ÿ¯ÿ¹ÿ°ÿ±ÿµÿ«ÿ¨ÿªÿ®ÿ«ÿ­ÿ°ÿ°ÿ©ÿ§ÿ°ÿ·ÿ¿ÿµÿ­ÿµÿ¨ÿ¡ÿ ÿÿ«ÿ¡ÿÿ«ÿ´ÿ²ÿ¯ÿ³ÿÀÿ»ÿ³ÿ»ÿ¹ÿ±ÿ²ÿµÿ²ÿ¯ÿ´ÿ­ÿ­ÿ©ÿ±ÿ¯ÿªÿ¬ÿªÿ©ÿºÿ¥ÿ£ÿ­ÿ¾ÿÁÿ®ÿ«ÿ²ÿ´ÿ­ÿ°ÿ·ÿ¯ÿ­ÿ¸ÿ±ÿªÿ²ÿ¶ÿ¼ÿ¾ÿ¼ÿ¥ÿ¬ÿ·ÿµÿªÿ§ÿÿÿ¬ÿ©ÿ¨ÿ³ÿ´ÿ¯ÿ°ÿ±ÿªÿ¶ÿ·ÿµÿ¬ÿµÿ¶ÿ»ÿ¿ÿ²ÿ¬ÿ®ÿ´ÿ¿ÿ»ÿ²ÿ¯ÿ®ÿ«ÿ«ÿ§ÿ¸ÿ¯ÿ¹ÿÈÿ¸ÿ©ÿÿ*ÿ2ÿ-ÿ)ÿ=ÿ?ÿ:ÿÿÿÿÿ0ÿ7ÿ0ÿÿÿ#ÿ#ÿÿÿ"ÿ
ÿäþÒþÿÿ*ÿEÿUÿLÿ:ÿ3ÿ2ÿ;ÿ4ÿÿÿøþ	ÿ#ÿ#ÿÿÿþÿÿðþÛþÓþËþ×þÿ
ÿÿÿÿÿÿÿÿÿ,ÿÿ5ÿÿÿ+ÿÿÿ#ÿÿÿòþÿñþßþóþÿÿôþòþþþÿÿ¶þóþÿÿåþÓþéþÿ3ÿÿíþêþÿ
ÿ'ÿ-ÿ#ÿÿÿþþÿ&ÿÿÿòþöþÿÿÿ
ÿÿÿ>ÿ*ÿ8ÿ)ÿÿÿûþÿÿþïþòþÏþþþ)ÿ4ÿÿñþûþÿ-ÿBÿÿ5ÿ?ÿ9ÿ)ÿ&ÿ)ÿ<ÿFÿ7ÿ5ÿ4ÿOÿZÿ6ÿPÿIÿ?ÿRÿtÿÿÿlÿqÿlÿ}ÿÿÿÿÿÿÿÿÿÿÿ¤ÿÿ¤ÿÿÿÿÿÿ ÿÿÿ§ÿ®ÿªÿªÿ§ÿ¤ÿÿÿ£ÿ¢ÿ ÿÿ£ÿÿÿÿ¢ÿÿÿÿÿ¬ÿªÿ¦ÿ©ÿÿÿÿÿÿÿÿ¤ÿªÿ ÿÿÿ¦ÿ¨ÿÿÿÿÿÿ¢ÿªÿÿÿÿ ÿÿÿ|ÿÿÿÿ¡ÿªÿ¢ÿÿÿÿ©ÿÿ¢ÿÿÿÿÿÿÿÿÿÿÿ ÿÿÿ¡ÿÿÿÿÿÿ£ÿ°ÿÿÿÿ¦ÿÿ¡ÿ¥ÿ©ÿ¢ÿÿÿÿÿÿÿ¦ÿÿÿÿÿÿÿÿÿÿÿÿÿÿÿÿÿÿÿ¡ÿÿÿÿÿÿÿÿÿÿÿÿÿÿÿ¡ÿ£ÿÿÿÿÿÿÿÿÿÿÿÿÿÿÿÿÿÿÿÿÿÿÿÿÿÿÿÿÿÿ ÿÿÿÿÿÿÿÿ£ÿÿÿÿÿÿÿÿÿÿÿÿÿÿÿÿÿ~ÿzÿÿÿÿÿÿ¤ÿÿÿÿÿÿÿÿÿÿÿÿÿÿÿÿÿÿÿÿÿÿÿÿÿÿÿÿÿÿÿÿÿÿÿÿ~ÿÿÿÿgÿÿiÿÿÿÿÿÿÿÿÿÿÿÿÿÿÿÿÿÿÿ|ÿ}ÿÿÿÿÿÿÿÿÿxÿpÿnÿvÿÿ~ÿÿÿÿÿÿÿÿÿÿÿÿÿÿÿÿÿÿÿoÿÿÿzÿÿÿÿÿÿÿÿÿÿÿÿzÿvÿhÿíþ<ÿtÿÿÿÿÿÿÿÿÿÿÿÿzÿÿÿ|ÿÿÿÿÿÿÿÿÿÿ~ÿÿÿÿÿÿÿÿÿÿÿÿÿÿÿÿÿÿÿÿÿÿÿÿÿÿÿÿÿÿÿÿÿÿÿ~ÿÿÿÿÿÿÿÿrÿsÿÿÿÿÿ|ÿÿÿÿÿÿÿÿ{ÿÿÿÿÿ|ÿ|ÿÿÿÿÿÿ{ÿnÿÿ}ÿÿÿÿÿÿÿ{ÿÿÿÿÿÿÿÿyÿÿÿ~ÿÿÿÿrÿÿÿÿÿÿÿÿhÿÿÿÿÿÿÿÿÿÿÿÿÿÿÿÿÿÿÿÿÿÿÿÿÿÿÿÿÿÿÿÿÿÿÿÿÿÿÿÿÿ~ÿÿnÿÿÿÿÿÿÿÿÿÿÿÿÿÿÿÿÿÿÿÿÿÿÿÿ|ÿÿÿÿÿ~ÿ{ÿÿÿvÿzÿ{ÿÿÿÿÿÿÿÿÿÿÿÿÿÿÿÿÿÿÿÿÿ¡ÿÿÿrÿ~ÿÿÿÿÿÿÿnÿzÿwÿ}ÿzÿoÿÿÿ{ÿuÿ~ÿÿqÿqÿ{ÿwÿwÿÿÿ|ÿÿÿÿÿÿÿ|ÿÿÿÿÿÿÿÿÿÿÿsÿÿjÿÿÿ~ÿÿÿÿÿ}ÿÿÿÿÿ~ÿzÿyÿÿÿyÿ{ÿÿÿÿpÿrÿbÿqÿÿÿÿÿ|ÿÿÿÿ~ÿÿÿÿÿÿqÿÿÿÿvÿ~ÿÿÿÿÿÿÿwÿÿÿÿÿÿ{ÿvÿÿÿÿÿvÿwÿxÿÿ|ÿtÿuÿ|ÿÿÿÿÿwÿqÿpÿsÿÿÿÿÿÿÿÿsÿÿÿÿÿpÿwÿfÿÿ}ÿÿÿrÿÿÿ~ÿÿÿyÿ|ÿÿÿoÿÿÿÿÿÿ~ÿpÿmÿ{ÿwÿwÿÿÿÿ}ÿlÿtÿ|ÿrÿtÿtÿuÿÿqÿÿÿuÿÿÿzÿÿÿÿÿÿyÿÿÿÿÿxÿÿzÿzÿÿÿÿÿÿÿÿÿÿÿÿÿ}ÿ{ÿ}ÿÿÿpÿcÿÿvÿÿpÿÿ|ÿÿ}ÿÿÿzÿzÿÿÿÿÿyÿxÿqÿyÿÿzÿÿÿÿÿtÿpÿyÿ~ÿwÿvÿÿÿÿÿÿÿyÿÿ}ÿÿÿyÿÿvÿ{ÿyÿnÿ{ÿÿ~ÿpÿ}ÿÿÿÿÿÿÿÿÿzÿÿÿÿÿÿ{ÿ|ÿÿyÿyÿ}ÿvÿwÿyÿÿÿÿÿÿ{ÿvÿÿuÿÿÿ{ÿÿÿiÿwÿÿwÿnÿÿ|ÿ{ÿÿÿÿÿÿtÿÿ{ÿzÿuÿuÿ|ÿÿÿ{ÿ{ÿÿÿ|ÿyÿvÿrÿ|ÿÿÿ{ÿxÿ{ÿÿsÿ}ÿÿvÿrÿÿÿ}ÿÿ|ÿsÿÿrÿÿÿyÿÿvÿsÿpÿwÿmÿxÿÿÿzÿpÿ>ÿèþ8ÿXÿ&ÿ'ÿQÿxÿxÿqÿÿÿuÿÿÿÿÿ|ÿÿÿÿqÿxÿÿxÿnÿ{ÿxÿqÿoÿÿÿ|ÿÿ~ÿ~ÿÿÿwÿÿtÿÿÿ~ÿÿxÿÿ|ÿuÿÿrÿbÿ+ÿèþôþÿ[ÿqÿxÿwÿhÿrÿvÿsÿ|ÿ}ÿÿÿÿ|ÿnÿsÿ{ÿ|ÿÿ{ÿrÿÿÿÿ~ÿÿÿÿÿÿÿÿÿÿ}ÿÿÿÿÿÿ{ÿÿÿ|ÿÿÿÿÿÿÿ~ÿÿÿÿtÿuÿÿÿÿÿzÿyÿ}ÿÿÿ}ÿÿ|ÿ~ÿÿ~ÿÿÿÿÿÿÿsÿEÿkÿÿxÿÿÿ}ÿ{ÿÿÿÿ~ÿÿÿÿÿzÿÿÿÿÿÿÿxÿÿxÿÿÿÿÿÿÿzÿ{ÿÿÿÿÿÿzÿnÿÿGþ þàþyÿÿzÿÿÿÿyÿ~ÿ}ÿpÿtÿxÿÿÿÿuÿ}ÿ~ÿÿÿ~ÿÿÿÿuÿuÿyÿÿÿÿÿ|ÿ}ÿyÿÿÿvÿ|ÿzÿÿÿÿÿÿrÿÿÿÿÿ{ÿrÿÿÿÿÿÿÿÿÿÿÿÿÿÿÿÿÿÿÿÿÿÿÿÿÿÿ~ÿ}ÿ{ÿÿÿÿÿÿuÿ|ÿ~ÿzÿtÿyÿÿhÿkÿÿÿÿxÿÿÿÿ{ÿÿ}ÿÿyÿÿÿwÿÿÿÿÿÿ~ÿ~ÿÿÿÿÿÿÿÿÿÿ}ÿtÿyÿ}ÿyÿ|ÿ|ÿzÿuÿÿÿÿÿÿgÿxÿÿÿÿÿÿÿ{ÿÿÿÿÿÿxÿÿÿÿÿzÿ{ÿÿqÿÿÿÿxÿÿÿÿÿÿÿ|ÿÿ~ÿÿÿÿÿÿÿyÿ}ÿÿÿÿÿÿÿÿÿ{ÿÿÿÿÿÿzÿÿ~ÿzÿÿÿÿÿÿÿuÿÿÿÿÿÿÿuÿeÿÿÿÿÿÿÿÿÿ|ÿÿÿÿÿÿÿ}ÿsÿ{ÿÿÿ{ÿÿÿÿÿÿÿÿ|ÿÿÿÿÿÿÿÿÿ|ÿxÿÿÿÿÿÿÿÿÿÿÿÿÿÿÿuÿzÿÿÿÿÿqÿÿÿyÿÿÿ}ÿÿÿÿÿÿÿÿÿÿÿÿÿqÿoÿxÿÿÿÿÿ}ÿÿÿÿxÿ1ÿ(ÿiÿ~ÿÿÿÿÿÿÿÿÿÿÿÿÿÿÿÿ|ÿÿÿÿÿÿnÿÿÿÿÿÿÿÿÿÿÿÿÿÿ~ÿÿÿÿÿÿÿÿÿÿÿÿÿÿÿÿÿÿÿÿ~ÿÿÿÿÿÿÿyÿÿÿÿÿÿÿÿÿ|ÿwÿÿ£ÿÿÿ}ÿÿÿÿÿÿÿ}ÿÿÿ|ÿÿÿÿÿÿÿÿ¡ÿÿÿÿÿÿÿÿÿÿ}ÿÿÿÿzÿÿÿÿ}ÿÿÿÿÿÿÿÿÿÿÿÿÿÿ|ÿÿÿ~ÿÿÿÿÿÿÿÿÿÿÿÿÿÿÿÿÿÿÿÿÿÿÿÿÿÿ~ÿÿÿÿÿÿÿÿÿÿÿÿÿÿÿ~ÿÿÿwÿÿÿÿÿÿÿÿÿÿÿÿÿÿÿÿwÿ~ÿÿÿÿÿÿÿÿ£ÿÿÿÿÿÿÿtÿÿÿÿÿÿÿÿÿÿÿÿÿÿÿÿÿÿÿÿÿ~ÿÿÿÿÿÿÿÿÿÿÿÿÿÿÿÿÿÿÿ¢ÿÿÿÿÿÿÿ~ÿÿÿÿÿÿÿÿÿÿÿÿÿÿÿÿÿÿÿ{ÿÿÿÿÿÿÿÿ{ÿÿÿÿ ÿÿÿ¤ÿÿÿÿÿ¦ÿÿÿÿÿÿÿÿÿÿÿÿÿÿÿÿÿÿÿ~ÿÿÿÿÿÿÿÿÿÿpÿÿÿÿÿÿÿÿÿÿÿÿÿÿÿÿÿÿÿÿÿÿÿÿÿÿÿÿÿÿÿÿÿÿ£ÿÿÿÿÿÿwÿÿÿxÿÿÿÿÿÿÿÿÿÿÿÿÿÿÿÿ|ÿÿÿÿÿÿÿ}ÿÿÿÿÿÿÿÿÿÿÿÿÿÿÿÿÿÿÿÿÿÿÿÿÿÿÿÿÿÿÿÿÿÿÿÿÿÿsÿwÿÿÿÿ£ÿÿÿÿÿÿÿÿÿÿ¤ÿ¡ÿÿÿuÿÿÿÿÿÿÿÿÿÿÿÿÿÿÿÿÿÿÿÿÿÿÿÿÿÿÿÿÿÿÿÿÿÿÿÿÿÿÿÿÿÿ|ÿÿ¥ÿÿÿÿ¦ÿÿÿÿÿÿÿÿÿÿÿÿÿ ÿÿÿÿÿÿÿÿÿÿÿ ÿ´ÿÿÿÿÿ ÿÿÿÿyÿÿÿÿÿÿÿÿ¥ÿÿ¡ÿ¡ÿÿ¥ÿÿÿÿÿÿÿÿÿÿÿÿÿÿÿÿÿÿÿÿÿyÿpÿvÿÿÿÿÿ¨ÿÿÿÿÿÿÿÿÿÿÿÿÿÿÿÿÿÿÿÿ«ÿ©ÿÿÿÿÿÿÿÿÿÿÿÿÿÿÿ¢ÿ¨ÿÿÿÿÿ£ÿÿÿ¢ÿÿÿÿÿÿÿÿÿÿÿÿÿ¡ÿÿÿÿÿ¡ÿ©ÿ©ÿ¤ÿ¨ÿÿÿÿÿ¦ÿªÿÿÿÿÿÿÿÿÿÿÿ¤ÿ£ÿ¡ÿÿÿÿÿÿÿÿÿÿ¦ÿ¡ÿÿÿÿÿÿ ÿÿÿ¤ÿ¦ÿÿÿÿÿÿ£ÿÿÿÿ£ÿÿ£ÿ©ÿ¢ÿ¢ÿÿÿÿ¦ÿ¢ÿÿ¤ÿ¡ÿ£ÿÿÿÿ¨ÿ¥ÿ ÿÿ ÿÿÿÿÿÿÿ¢ÿ¤ÿÿÿÿªÿ£ÿªÿ ÿ¬ÿ¡ÿÿÿ£ÿÿÿpÿfÿÿ«ÿ¬ÿ¢ÿªÿÿÿ[ÿÿMÿÿÿ£ÿÿÿÿÿ¨ÿ¤ÿÿÿÿÿ«ÿ§ÿÿÿÿÿÿ¢ÿ«ÿ¤ÿÿ ÿ¢ÿÿÿÿÿÿÿ ÿ¥ÿÿÿ¦ÿ©ÿ¢ÿ§ÿÿÿÿ¨ÿÿÿÿÿÿÿÿÿÿbÿÿÀþöþyÿÿÿÿÿvÿrÿrÿjÿeÿ^ÿ]ÿcÿcÿaÿ9ÿ&ÿ>ÿPÿ`ÿIÿjÿzÿÿÿÿÿÿÿÿÿ¢ÿ£ÿÿÿÿ¢ÿ¡ÿ¢ÿ¥ÿ¢ÿÿ ÿÿÿÿ©ÿÿÿ¨ÿÿÿ:ÿúþÊþ¥þ«þÉþ×þCÿbÿÿÿÿÿÿ§ÿ¡ÿ¢ÿ£ÿ¡ÿ©ÿ©ÿ§ÿ¤ÿ£ÿ ÿ«ÿ£ÿ ÿ¦ÿ®ÿ¬ÿ¡ÿ§ÿ©ÿ¬ÿªÿ¦ÿÿ«ÿ±ÿ­ÿªÿ«ÿ¸ÿ²ÿ«ÿ¨ÿÿÿÿ«ÿÿ¬ÿ²ÿ¦ÿ¥ÿ¦ÿ¥ÿ¦ÿ¥ÿªÿ±ÿ­ÿ©ÿ­ÿÿ ÿ¡ÿ ÿ¥ÿ§ÿªÿªÿÿ£ÿ®ÿ«ÿµÿ¢ÿ¥ÿ¢ÿ§ÿ¯ÿ°ÿ°ÿ³ÿªÿ¯ÿ¤ÿ¸ÿ´ÿ·ÿ®ÿ¯ÿ·ÿ¯ÿ¨ÿ«ÿ°ÿ®ÿ¬ÿ³ÿ«ÿ¬ÿ©ÿ©ÿ«ÿ«ÿ±ÿ·ÿºÿ«ÿ¬ÿ±ÿ°ÿ½ÿ´ÿ·ÿ¸ÿ¼ÿºÿ¯ÿ¬ÿ®ÿ­ÿ¥ÿ¨ÿÿAÿnþÉþxÿ©ÿ±ÿ²ÿ²ÿªÿÿcÿ`ÿÿ«ÿ¶ÿµÿ´ÿ´ÿ³ÿ°ÿ·ÿ¯ÿ¹ÿºÿ©ÿªÿ­ÿ·ÿ¹ÿ¯ÿ±ÿ©ÿ²ÿ¦ÿ³ÿµÿ²ÿ¬ÿ¯ÿ¶ÿ¼ÿÌÿ¶ÿªÿ«ÿ·ÿ¯ÿ³ÿ«ÿªÿ³ÿ®ÿ«ÿ°ÿÄÿ°ÿÂÿ§ÿ¬ÿºÿ³ÿ«ÿ¯ÿ·ÿ¼ÿºÿ©ÿ«ÿªÿ¬ÿ«ÿ³ÿ³ÿ¯ÿ²ÿ³ÿ¯ÿ©ÿ¯ÿ¸ÿµÿ®ÿ§ÿ£ÿ«ÿÿ«ÿÿ´ÿ¶ÿºÿ°ÿ«ÿªÿ«ÿ¼ÿ±ÿ°ÿ±ÿ²ÿ³ÿ®ÿ«ÿ®ÿ°ÿ°ÿ·ÿ©ÿ«ÿ©ÿ²ÿ²ÿ·ÿ´ÿ©ÿ°ÿ¸ÿ¯ÿ¤ÿ¬ÿ«ÿ¬ÿ®ÿ±ÿ®ÿ®ÿ©ÿ¬ÿªÿ°ÿ­ÿ¹ÿ³ÿ®ÿ³ÿ±ÿ´ÿ¹ÿ«ÿ¬ÿ©ÿ¯ÿªÿªÿ«ÿ¤ÿÿÿÿ°ÿ´ÿªÿ§ÿ­ÿ¸ÿ¯ÿ½ÿ¹ÿÉÿ·ÿµÿ¹ÿ¿ÿ¿ÿ¹ÿ³ÿ©ÿ¶ÿ¿ÿ¯ÿ®ÿ¶ÿºÿ·ÿ³ÿ¿ÿ·ÿ¯ÿÿ¬ÿ©ÿ¬ÿ!ÿÿ ÿ6ÿDÿHÿ/ÿ2ÿÿÿÿÿÿ/ÿ)ÿÿÿ'ÿ)ÿÿÿÿõþÿþÿöþÿÿ2ÿ6ÿ1ÿ,ÿÿÿKÿ-ÿÿ
ÿÿÿ"ÿÿÿÿÿ'ÿÿãþÍþ»þÆþñþøþúþÿÿÿÿÿ$ÿ+ÿ?ÿÿÿ,ÿ'ÿ3ÿÿÿÿÿÿöþÿÿñþóþÿÿîþëþæþëþßþ¸þúþÿÿúþðþÿ5ÿÿÿíþÿþÿÿ'ÿ0ÿ&ÿÿùþ¶þßþÿôþ÷þèþãþïþýþ
ÿÿÿÿ'ÿ(ÿ4ÿ'ÿÿÿ,ÿ&ÿÿîþëþìþÿøþÿÿÿÿ$ÿ(ÿ3ÿÿ1ÿBÿ7ÿ,ÿ$ÿ+ÿ>ÿBÿ%ÿ#ÿ"ÿFÿ6ÿ/ÿ=ÿ<ÿ8ÿPÿlÿnÿjÿfÿÿÿÿÿÿ~ÿÿÿÿÿÿÿÿÿÿÿÿÿÿÿÿ©ÿÿÿªÿ¡ÿ©ÿ¥ÿªÿ¡ÿÿÿ®ÿµÿÿÿÿ¡ÿÿÿÿÿÿÿÿ¢ÿ¢ÿ«ÿ¨ÿÿÿÿÿÿÿÿÿÿÿÿÿÿ¥ÿ¢ÿ¢ÿÿ§ÿªÿ¡ÿÿ¢ÿÿ¥ÿÿÿ¦ÿÿÿÿÿ¢ÿ©ÿÿÿÿ£ÿ©ÿ ÿÿ¡ÿÿÿÿ¡ÿ ÿÿÿÿÿ«ÿÿÿ¢ÿÿÿÿÿÿÿÿÿ¦ÿÿÿÿÿÿÿÿÿÿÿ£ÿÿÿ£ÿ£ÿÿÿÿÿÿÿÿÿÿÿÿÿÿ¥ÿ ÿÿªÿ©ÿÿÿ£ÿÿÿÿÿÿÿÿÿÿÿÿ¢ÿ£ÿÿÿÿÿÿ¦ÿÿÿÿÿÿÿÿÿÿÿÿÿÿÿÿÿ{ÿÿÿÿÿÿÿÿÿÿÿÿÿÿÿÿ}ÿÿÿÿÿÿÿÿÿÿÿ¡ÿÿÿÿÿÿÿ|ÿÿÿÿÿÿÿÿÿÿÿÿÿÿÿÿÿÿÿÿÿÿ}ÿÿÿÿÿÿÿzÿÿÿ~ÿvÿÿÿÿÿÿÿÿÿÿÿÿ~ÿgÿÿÿsÿÿÿÿÿÿÿÿÿÿÿÿÿÿÿÿ{ÿsÿÿÿÿÿÿÿÿÿÿ|ÿ^ÿwÿÿÿ~ÿÿ}ÿÿÿÿÿÿÿÿÿÿ|ÿÿÿÿÿkÿÿÿÿÿ{ÿwÿ}ÿ~ÿÿÿÿÿÿÿÿÿÿrÿpÿþþTÿpÿyÿÿÿÿÿÿÿÿÿÿÿÿÿÿÿxÿ|ÿÿÿÿÿÿÿÿÿÿÿÿÿÿÿÿÿÿÿÿÿÿÿÿÿÿÿÿÿÿÿÿÿ{ÿ~ÿÿÿÿÿÿÿÿÿ~ÿÿÿ}ÿÿÿÿÿÿÿÿÿÿÿÿÿÿÿÿÿkÿÿÿÿÿÿÿÿÿÿÿÿÿyÿyÿyÿÿÿÿÿÿÿÿÿÿÿÿÿÿÿÿÿÿÿÿÿÿÿkÿyÿÿÿÿqÿ{ÿÿ¡ÿÿÿÿÿ|ÿzÿÿ{ÿ~ÿÿÿÿÿÿÿÿÿÿÿÿÿÿÿvÿ{ÿÿÿÿÿÿÿÿÿÿÿ|ÿÿÿ}ÿÿÿwÿzÿpÿÿÿÿÿÿÿÿÿ{ÿÿÿÿwÿÿÿÿÿÿÿÿÿÿÿÿ|ÿtÿÿÿÿÿÿÿ|ÿ}ÿÿÿÿÿÿÿÿÿÿÿÿÿÿÿÿÿÿÿ|ÿÿÿÿÿÿrÿwÿzÿÿÿsÿvÿzÿtÿ|ÿÿÿÿrÿ~ÿÿ¡ÿÿ{ÿÿÿÿ}ÿ~ÿÿtÿÿÿÿÿÿÿÿÿÿÿÿÿÿ~ÿÿÿÿÿ|ÿxÿÿjÿÿÿÿÿ~ÿwÿÿÿvÿÿÿÿÿÿÿÿÿÿÿÿÿÿ|ÿÿÿÿ|ÿÿÿÿuÿÿÿÿÿÿuÿnÿpÿÿÿÿÿÿÿÿÿÿÿÿÿÿÿÿÿzÿwÿÿÿpÿÿÿ~ÿ}ÿrÿÿÿÿyÿuÿÿÿÿÿÿÿwÿqÿvÿwÿ|ÿÿÿÿÿÿzÿ{ÿÿÿwÿÿxÿsÿÿwÿÿÿjÿqÿ|ÿ~ÿoÿÿ~ÿÿÿÿÿÿÿÿ{ÿ|ÿ~ÿ{ÿ}ÿÿ|ÿ{ÿÿÿÿÿtÿeÿnÿÿÿ}ÿÿpÿvÿxÿyÿvÿsÿ~ÿ~ÿwÿÿÿÿÿrÿÿÿ~ÿ{ÿÿÿ}ÿtÿuÿwÿxÿxÿÿÿÿÿwÿqÿvÿÿ~ÿ~ÿ|ÿÿÿÿ`ÿCÿÿÿ~ÿuÿuÿÿÿzÿ|ÿÿzÿ|ÿÿ~ÿÿÿuÿzÿÿwÿÿÿÿÿÿvÿoÿÿÿÿ}ÿnÿ}ÿ{ÿÿÿÿxÿ{ÿÿÿÿuÿÿrÿÿÿ}ÿvÿ}ÿ~ÿ{ÿ~ÿÿÿÿÿÿÿÿÿ}ÿÿÿÿÿÿÿyÿÿÿzÿ{ÿÿÿyÿzÿzÿÿÿÿÿÿÿÿÿ~ÿÿÿÿzÿÿ|ÿ~ÿzÿÿvÿÿ{ÿÿ~ÿÿÿ}ÿ}ÿÿÿzÿÿyÿjÿvÿÿ{ÿÿÿ{ÿuÿvÿÿvÿvÿxÿÿÿÿÿtÿÿwÿvÿÿyÿÿÿÿmÿÿ~ÿÿÿzÿyÿÿÿÿÿÿÿ}ÿÿÿÿrÿxÿdÿGÿVÿuÿLÿïþÿhÿÿÿÿÿvÿqÿvÿÿÿÿÿÿ~ÿoÿsÿnÿwÿjÿ}ÿÿÿÿÿÿuÿ{ÿwÿÿzÿÿ{ÿ{ÿÿÿÿÿÿÿÿrÿlÿ^ÿHÿEÿ3ÿ(ÿEÿbÿ{ÿÿÿoÿ^ÿmÿzÿsÿyÿ|ÿÿ~ÿvÿÿxÿxÿ|ÿtÿwÿwÿvÿÿÿÿxÿÿÿÿÿÿ{ÿuÿÿÿqÿÿÿÿÿÿÿ~ÿÿÿÿÿÿÿÿÿÿÿÿÿyÿxÿ{ÿ|ÿÿÿyÿyÿÿÿ}ÿuÿzÿzÿzÿ{ÿÿÿÿÿÿÿzÿRÿùþVÿ}ÿwÿÿuÿlÿ|ÿÿÿÿ|ÿÿÿÿ}ÿzÿ}ÿÿÿÿÿÿÿqÿ|ÿÿxÿ{ÿxÿÿzÿuÿÿÿxÿ|ÿÿÿ}ÿÿwÿåþ<þþGÿtÿ{ÿÿÿÿ}ÿÿÿÿ~ÿwÿ{ÿyÿÿÿ}ÿÿÿ~ÿwÿÿÿpÿ}ÿmÿrÿÿÿuÿÿtÿtÿÿÿ|ÿzÿÿ|ÿwÿuÿ}ÿÿÿÿÿÿlÿÿ~ÿÿÿÿÿÿÿ}ÿÿÿÿÿÿ}ÿzÿÿ|ÿÿÿÿÿÿÿrÿrÿÿÿÿzÿÿ~ÿ|ÿwÿÿÿÿÿxÿÿÿÿÿnÿÿÿ~ÿvÿÿÿÿ{ÿÿÿÿÿÿÿÿtÿÿÿÿÿÿvÿjÿxÿwÿ~ÿÿÿ|ÿÿÿ{ÿ{ÿzÿÿÿÿÿÿÿxÿtÿzÿÿÿÿzÿxÿÿÿÿÿÿÿÿÿÿÿÿ}ÿzÿmÿÿ|ÿÿpÿÿuÿyÿÿ{ÿÿ~ÿÿÿÿÿ~ÿpÿÿÿÿÿÿÿÿÿÿÿÿÿÿÿÿÿ~ÿÿÿ|ÿmÿ~ÿÿÿÿÿÿzÿnÿ~ÿÿÿvÿÿÿÿÿÿÿÿÿÿxÿaÿÿÿÿÿÿÿÿÿÿÿnÿpÿÿÿyÿÿÿvÿÿÿÿÿÿÿÿÿÿÿÿÿÿÿÿÿzÿ}ÿÿ{ÿÿÿÿÿÿ}ÿÿÿÿÿÿÿÿÿvÿmÿÿ}ÿwÿÿÿ|ÿuÿÿxÿÿÿÿÿÿÿÿÿÿÿÿÿÿÿÿtÿvÿ|ÿ{ÿÿÿÿ~ÿÿÿpÿUÿ3ÿJÿpÿyÿÿÿÿÿÿÿÿÿÿÿÿ{ÿÿÿÿÿÿ~ÿÿÿÿuÿ}ÿÿÿÿÿÿÿ ÿ¢ÿÿÿuÿÿÿÿÿÿÿuÿuÿÿÿ~ÿÿÿÿÿÿÿÿÿÿÿ~ÿÿÿÿÿrÿÿÿ}ÿÿÿÿÿÿÿÿzÿ~ÿÿxÿÿÿÿÿÿ|ÿÿÿuÿÿÿÿÿÿÿÿÿÿÿÿÿÿÿÿÿÿÿÿÿÿÿÿÿsÿoÿÿÿÿÿÿÿÿÿÿÿÿÿÿÿÿÿÿÿÿzÿÿÿÿÿÿÿÿÿÿÿÿÿÿÿÿÿÿÿÿÿÿÿÿÿÿÿÿÿÿÿÿÿÿÿÿzÿÿÿÿÿÿÿÿÿÿÿÿÿÿÿ~ÿÿÿÿÿÿÿÿ|ÿvÿÿÿ ÿÿÿÿÿÿÿÿ ÿÿÿÿÿÿÿÿÿÿ~ÿwÿÿÿÿÿÿÿÿÿÿÿÿÿÿÿÿÿÿÿÿÿÿÿÿyÿÿÿÿÿÿÿÿ}ÿÿÿÿÿÿÿÿÿÿzÿÿÿÿÿÿÿÿÿÿÿÿÿÿÿÿÿÿ|ÿÿÿÿÿÿÿÿÿÿÿÿwÿzÿÿÿ ÿÿÿÿzÿÿÿÿÿÿÿÿÿÿÿÿÿÿÿÿÿÿÿÿÿÿÿÿÿÿÿÿÿÿÿÿÿÿÿ¢ÿÿÿÿÿÿÿÿÿÿÿÿÿÿÿÿÿÿÿÿÿÿÿÿÿÿÿÿÿÿÿÿÿÿÿÿÿÿÿÿÿÿÿÿÿÿÿÿÿÿÿÿÿÿÿÿÿÿÿÿÿÿÿxÿÿÿÿÿÿÿÿÿÿÿÿÿÿÿÿÿÿÿÿÿyÿÿÿÿ¤ÿÿÿ|ÿÿÿÿÿÿÿÿ[ÿKÿÿÿÿÿÿÿÿÿÿÿÿÿÿÿÿÿÿÿÿÿÿÿÿÿÿÿÿÿÿÿÿÿÿÿÿÿÿÿÿÿÿÿÿÿÿÿÿÿÿ¢ÿªÿÿÿÿÿÿÿÿÿÿÿÿÿÿÿ¥ÿÿÿÿÿÿÿÿÿÿÿÿÿÿÿÿÿÿÿÿ¥ÿÿÿÿÿ£ÿÿÿÿÿ¡ÿÿÿÿ|ÿÿÿÿÿÿÿ ÿÿÿÿÿÿÿÿªÿ¤ÿÿÿÿÿÿÿÿÿÿÿÿÿÿÿÿÿÿÿqÿtÿÿÿÿ£ÿÿÿÿÿÿÿÿÿÿÿÿÿÿÿ¡ÿÿÿÿÿÿÿ«ÿ¡ÿÿÿÿ ÿÿÿÿÿ¤ÿ¦ÿÿ¡ÿÿÿÿªÿÿÿ§ÿ§ÿÿÿ¡ÿ¡ÿ¢ÿ ÿÿÿÿÿÿÿÿÿÿ©ÿ¨ÿÿÿÿ¡ÿ£ÿªÿ¢ÿÿÿ¡ÿÿÿÿÿÿÿ|ÿÿÿÿÿÿÿ¦ÿ¢ÿÿÿÿÿÿÿÿÿÿÿÿ§ÿ£ÿ¦ÿÿÿÿÿÿ ÿ«ÿ¢ÿÿÿÿ¢ÿÿÿ§ÿ¥ÿ¨ÿ£ÿÿÿ©ÿÿÿÿ¡ÿÿÿ ÿ§ÿ¦ÿÿ¦ÿ±ÿ©ÿ¥ÿ¢ÿ¢ÿÿÿ¦ÿÿÿ¡ÿÿÿÿ ÿªÿ«ÿ£ÿÿÿ¨ÿÿ¨ÿÿ¨ÿ§ÿ¢ÿ©ÿ©ÿÿÿÿÿÿ¢ÿ ÿÿÿjÿ}ÿzÿuÿÿÿ«ÿÿÿÿÿÿÿÿÿÿÿ¥ÿ©ÿ¥ÿ¤ÿÿÿ¡ÿ¥ÿ¤ÿ¤ÿ ÿ£ÿ«ÿ¤ÿÿ¨ÿÿÿÿÿ ÿ¤ÿ«ÿ¦ÿÿÿÿÿÿÿÿ¥ÿ¨ÿÿÿÿ¡ÿÿÿÿÿgÿ*ÿþþÿÿÿ¥ÿ¥ÿ¢ÿÿÿÿÿÿÿuÿsÿwÿÿ~ÿtÿYÿnÿcÿ:ÿQÿFÿFÿVÿ^ÿaÿtÿÿÿÿ§ÿÿÿÿÿ¢ÿ©ÿ¥ÿ£ÿÿÿ£ÿ¦ÿ ÿÿÿ§ÿÿÿxÿ4ÿíþ©þ£þËþèþÿ-ÿÿ©ÿÿ£ÿ¡ÿÿ ÿ¢ÿÿÿ¥ÿ§ÿÿ¡ÿ¬ÿ¡ÿ¬ÿ ÿ¨ÿ¡ÿÿ¨ÿ©ÿ§ÿ£ÿ¨ÿ®ÿ¬ÿ¥ÿ¥ÿ¬ÿ«ÿ²ÿ¯ÿ¬ÿ­ÿ­ÿ¬ÿ©ÿªÿ«ÿ ÿ¤ÿ«ÿªÿ©ÿ·ÿªÿªÿ«ÿ¨ÿ¥ÿ¢ÿÿ®ÿ®ÿ¯ÿ´ÿ¨ÿ§ÿ£ÿ¡ÿ¦ÿ§ÿ§ÿ¨ÿ¡ÿªÿ¾ÿ­ÿ®ÿ©ÿÿÿ¬ÿ¯ÿ®ÿ®ÿ«ÿ´ÿ³ÿ¬ÿÇÿ²ÿ¹ÿ±ÿ¸ÿ´ÿ«ÿ¬ÿªÿ¶ÿ³ÿ±ÿ±ÿ©ÿªÿ¬ÿ³ÿ¿ÿÀÿ³ÿ¬ÿ¯ÿ¹ÿ±ÿ©ÿ¶ÿ¨ÿªÿ³ÿ·ÿ¸ÿ³ÿ¬ÿ­ÿ°ÿ¤ÿ°ÿ«ÿ©ÿÿ3ÿYÿÿ§ÿªÿ±ÿ­ÿÿÿdÿÿ¢ÿ¯ÿ«ÿ«ÿ­ÿ±ÿ²ÿ®ÿªÿ®ÿ¯ÿ³ÿ´ÿ°ÿ³ÿ´ÿ­ÿ©ÿ­ÿ¦ÿ³ÿ§ÿ¨ÿ¯ÿ²ÿ¬ÿ²ÿ·ÿ³ÿÃÿ³ÿ¸ÿ¸ÿµÿªÿ«ÿ¯ÿ¸ÿ³ÿ©ÿ®ÿ§ÿµÿ£ÿ¦ÿ ÿ«ÿ«ÿ°ÿ­ÿ¢ÿ¬ÿ¶ÿ±ÿ¬ÿªÿ²ÿ¬ÿªÿµÿ»ÿ²ÿ­ÿ»ÿ°ÿÃÿ±ÿºÿ³ÿ¦ÿ§ÿ­ÿ§ÿ¥ÿ©ÿªÿ¹ÿ±ÿ¾ÿµÿºÿ·ÿ©ÿ©ÿªÿ³ÿ³ÿªÿ¯ÿ­ÿ­ÿªÿ°ÿ³ÿ²ÿ¬ÿ¯ÿ¬ÿ¬ÿ¬ÿ¸ÿ¬ÿ ÿ¬ÿ®ÿ«ÿ·ÿ½ÿ¿ÿ®ÿ­ÿ³ÿ¶ÿµÿªÿ§ÿ®ÿ«ÿªÿ²ÿ¶ÿ³ÿ±ÿ°ÿ«ÿ¼ÿ¯ÿ¬ÿªÿ«ÿ«ÿ¬ÿ©ÿ«ÿ©ÿ­ÿ¥ÿÿ­ÿ¶ÿ·ÿ¶ÿ¸ÿ¾ÿºÿ·ÿ¿ÿ­ÿªÿ­ÿ³ÿ·ÿ¶ÿ³ÿ«ÿ¿ÿ¾ÿ¬ÿ«ÿªÿµÿÂÿÇÿ¼ÿªÿ­ÿ·ÿ´ÿ¯ÿªÿÿÿ'ÿ(ÿ8ÿCÿJÿ"ÿÿ$ÿÿÿÿÿÿÿÿÿÿÿÿÿ+ÿHÿ6ÿÿúþúþ
ÿÿÿÿÿÿÿÿÿÿ
ÿ"ÿ+ÿÿ!ÿÿÿÿôþÍþ¿þÐþäþèþìþ	ÿÿÿþòþÿ3ÿOÿ2ÿÿ1ÿ'ÿÿ ÿ1ÿ!ÿÿÿÿÿúþùþÿõþÿ
ÿéþÞþéþÏþËþßþøþÿóþþþÿþÿ<ÿ0ÿÿþìþÿýþÿÿ.ÿ)ÿÿÿûþþÌþÿÿ
ÿýþôþôþüþÿ$ÿÿÿ'ÿÿ%ÿÿÿ.ÿ3ÿ)ÿ
ÿåþÿÿÿôþÿÿÿÿ'ÿÿ%ÿ#ÿFÿEÿ=ÿAÿ8ÿ8ÿAÿ5ÿÿ1ÿ2ÿ9ÿ7ÿEÿ1ÿ7ÿMÿ_ÿ_ÿRÿbÿtÿzÿuÿÿ|ÿÿÿÿÿÿÿÿÿÿÿÿÿÿÿÿÿÿÿÿ©ÿªÿ§ÿÿÿ ÿÿ¡ÿÿÿÿÿÿÿ£ÿªÿ ÿÿÿÿÿÿÿÿ«ÿÿÿ¤ÿÿÿ¦ÿ¨ÿÿÿÿÿÿ£ÿÿÿÿÿÿÿ¡ÿÿÿÿÿ¥ÿÿ¨ÿ¤ÿÿÿÿÿÿ©ÿªÿÿ¤ÿªÿÿÿÿÿÿ¡ÿ ÿÿÿÿÿÿ¦ÿÿ¥ÿ¥ÿÿÿÿÿÿÿÿÿÿÿÿ¢ÿÿÿÿÿÿÿÿÿ¡ÿÿÿÿ¡ÿÿÿÿÿÿÿÿÿÿÿÿÿÿÿÿÿÿÿÿÿÿÿÿÿÿÿÿÿÿÿ¡ÿÿÿÿÿÿÿÿÿÿÿÿÿÿÿÿÿÿÿÿÿÿÿÿÿÿÿÿÿÿÿÿÿÿÿÿÿÿÿÿÿÿÿÿÿÿÿÿÿÿÿÿÿÿÿÿÿÿÿÿuÿÿÿÿÿÿÿÿÿÿÿÿÿÿÿÿÿÿÿÿÿÿÿÿÿÿÿÿÿyÿÿÿÿÿÿÿÿÿÿÿÿÿÿÿÿÿJÿYÿuÿÿ~ÿÿÿÿÿÿÿÿÿÿÿÿÿÿÿyÿ|ÿÿÿÿÿÿÿÿÿÿvÿLÿ}ÿÿÿÿÿÿÿzÿsÿÿÿÿÿÿÿÿÿÿÿÿÿÿÿ}ÿyÿÿÿÿÿÿÿÿÿÿÿÿÿÿxÿQÿòþXÿ|ÿÿÿÿÿÿÿÿÿ ÿÿÿÿµÿÿqÿzÿÿÿÿÿÿÿÿÿÿ}ÿ~ÿÿÿÿÿÿÿÿÿÿÿÿÿÿÿÿÿÿzÿÿÿÿÿÿÿÿÿÿqÿÿÿÿÿÿÿÿÿÿÿÿÿÿ¡ÿÿÿÿÿÿÿÿÿÿÿÿÿÿÿÿÿÿÿÿÿÿÿÿzÿÿÿ}ÿÿÿÿÿÿÿÿÿÿÿÿÿÿÿÿÿÿ|ÿÿÿÿÿrÿÿÿÿÿyÿÿÿÿ~ÿyÿxÿ~ÿÿÿvÿ~ÿÿÿÿÿÿÿÿÿÿÿÿÿ|ÿÿxÿ}ÿÿÿÿÿÿÿÿÿÿÿÿÿÿÿÿÿyÿwÿzÿtÿÿÿ}ÿÿÿÿ~ÿÿÿÿÿzÿÿÿÿÿÿÿÿÿÿÿ}ÿÿ|ÿÿ~ÿÿÿÿÿÿÿÿÿÿÿÿÿÿÿÿÿ{ÿÿÿÿÿpÿÿÿÿÿ{ÿÿÿÿÿÿÿ}ÿmÿhÿnÿÿÿÿÿ~ÿÿÿuÿÿÿÿÿÿÿÿ}ÿÿÿxÿÿÿzÿÿÿÿ}ÿÿÿÿÿxÿ{ÿÿÿÿÿÿÿÿÿÿ~ÿÿÿpÿoÿ{ÿÿ~ÿyÿÿÿÿÿÿÿ~ÿvÿÿ|ÿtÿÿÿsÿÿÿzÿÿsÿÿÿÿÿsÿÿÿ}ÿÿÿÿÿÿÿÿÿÿ~ÿÿÿ}ÿÿÿÿÿÿÿ}ÿrÿÿÿ}ÿsÿÿÿÿ~ÿÿÿzÿÿqÿÿÿ}ÿÿÿÿ~ÿvÿsÿÿÿÿÿÿÿÿzÿxÿÿxÿuÿÿÿÿÿoÿÿÿmÿÿkÿÿÿÿ{ÿÿrÿÿÿÿ}ÿÿÿÿÿÿzÿÿÿ{ÿÿÿÿÿyÿuÿxÿwÿ|ÿhÿ|ÿqÿtÿxÿÿzÿ}ÿ}ÿwÿÿÿÿÿÿlÿÿÿÿxÿÿÿÿÿÿ~ÿyÿÿÿÿÿÿÿÿÿÿÿÿÿsÿpÿÿkÿOÿJÿÿÿuÿsÿÿ~ÿxÿ~ÿÿÿÿÿÿÿtÿvÿÿÿÿÿÿÿÿÿÿÿÿÿÿÿÿ~ÿuÿÿÿzÿÿÿÿ}ÿÿvÿÿÿÿ}ÿÿÿÿ{ÿmÿÿÿÿÿÿÿ~ÿ~ÿwÿtÿÿ}ÿ{ÿÿÿ|ÿvÿ{ÿÿÿ|ÿÿÿtÿtÿxÿ{ÿÿÿÿvÿÿÿÿ{ÿÿ|ÿÿxÿÿÿÿÿÿÿÿÿÿÿÿ}ÿÿÿÿÿyÿ{ÿ|ÿ}ÿÿÿÿ|ÿ}ÿÿÿÿzÿlÿyÿzÿtÿ|ÿÿ~ÿrÿÿuÿÿÿÿÿ{ÿÿOÿÿÿÿyÿpÿÿkÿÿÿ~ÿxÿÿÿcÿmÿÿÿ|ÿVÿ?ÿeÿÿUÿÿÿOÿ~ÿÿÿvÿyÿ|ÿÿÿÿÿ~ÿ~ÿ{ÿÿÿÿ~ÿwÿwÿÿÿzÿ|ÿ~ÿzÿÿoÿÿÿÿÿrÿÿÿÿ~ÿoÿÿ}ÿjÿkÿ[ÿHÿKÿ]ÿzÿ~ÿpÿ|ÿÿkÿ`ÿeÿpÿxÿzÿÿÿÿyÿxÿÿ}ÿ|ÿxÿ}ÿyÿ~ÿÿ~ÿÿÿzÿ~ÿÿÿwÿ}ÿnÿÿvÿÿwÿÿÿvÿÿÿÿÿÿÿÿÿÿÿ}ÿÿÿÿÿyÿoÿÿwÿyÿÿÿ~ÿÿÿÿvÿoÿuÿ~ÿÿÿwÿsÿvÿzÿ|ÿÿ{ÿùþîýÿkÿrÿxÿÿqÿÿÿpÿÿvÿvÿ~ÿuÿwÿ|ÿxÿÿsÿÿÿÿÿnÿÿÿÿÿÿÿÿÿ~ÿÿÿtÿÿÿ|ÿ~ÿÿPÿ³þqþüþrÿÿyÿÿÿ}ÿÿ|ÿ~ÿzÿÿyÿÿÿsÿÿÿÿzÿÿÿ|ÿmÿ{ÿlÿwÿÿoÿÿwÿÿÿÿÿÿÿÿÿwÿÿÿÿÿÿxÿ~ÿÿÿ~ÿÿÿÿÿÿvÿuÿÿÿÿÿyÿsÿ{ÿÿÿÿzÿÿÿÿÿÿÿÿÿÿzÿÿÿÿÿ~ÿÿÿÿwÿfÿÿÿÿxÿ~ÿÿÿÿÿÿÿÿ}ÿzÿÿ~ÿÿ{ÿ{ÿ{ÿ{ÿÿÿÿÿtÿÿ}ÿoÿ~ÿ}ÿ{ÿÿÿfÿxÿÿÿÿ}ÿÿÿÿÿÿ|ÿÿÿÿyÿuÿÿ|ÿÿÿ~ÿyÿÿÿÿÿÿÿÿÿÿÿÿÿ~ÿÿwÿÿÿÿÿtÿ}ÿÿÿÿÿÿÿÿÿ}ÿÿÿÿÿÿÿÿÿÿzÿjÿ~ÿÿÿÿÿÿÿÿÿÿÿÿÿ|ÿ{ÿ|ÿÿÿuÿ}ÿÿÿÿ|ÿÿ|ÿyÿÿ}ÿÿÿÿÿÿÿÿÿÿÿvÿtÿÿÿÿwÿvÿyÿÿÿÿÿÿÿÿÿÿÿÿÿÿÿzÿuÿ~ÿÿ~ÿÿÿÿÿÿÿ{ÿÿyÿvÿÿÿrÿÿÿwÿxÿÿÿxÿÿÿÿqÿÿvÿÿÿÿÿzÿÿ{ÿÿÿÿÿ~ÿ|ÿÿÿzÿyÿÿrÿÿÿÿÿÿ~ÿUÿDÿWÿrÿÿÿ|ÿÿÿÿÿÿÿÿ|ÿyÿÿÿÿÿÿÿÿÿ~ÿÿtÿ{ÿ|ÿÿÿÿÿÿÿÿÿÿÿÿÿÿÿÿÿÿÿÿÿÿÿÿÿÿÿÿÿ|ÿ~ÿÿÿÿÿ|ÿwÿÿÿÿÿÿÿ~ÿqÿÿÿÿÿÿÿ~ÿuÿÿpÿÿÿrÿÿÿ~ÿÿÿÿÿÿÿÿÿÿÿÿÿÿÿÿ~ÿÿÿÿÿÿÿÿÿÿÿÿÿÿÿÿÿÿÿÿÿ|ÿÿÿÿÿÿÿÿÿÿÿÿÿÿÿÿÿÿÿÿÿÿÿÿÿÿÿÿÿÿÿÿÿÿÿÿÿÿÿÿÿÿÿÿÿÿÿÿÿÿÿÿhÿÿzÿÿÿÿÿÿoÿpÿÿÿ ÿÿÿ|ÿÿÿÿÿ}ÿÿÿÿÿÿÿÿÿÿÿÿwÿ~ÿÿÿÿÿÿÿÿÿÿÿÿÿÿÿÿÿÿÿÿÿÿÿÿÿÿÿÿÿÿÿÿÿÿÿÿÿÿÿyÿÿÿÿÿÿÿÿÿÿÿÿÿÿ~ÿÿÿÿÿÿÿÿÿÿÿÿÿÿÿÿÿÿÿÿÿÿÿÿÿÿÿÿÿÿÿÿyÿ}ÿÿÿÿÿÿÿÿÿÿÿÿÿÿÿÿÿ~ÿ{ÿÿÿ¡ÿÿ}ÿÿÿÿÿÿÿÿÿÿÿÿÿÿÿÿÿÿÿÿÿÿÿÿÿÿÿÿÿÿÿ¢ÿÿÿÿÿÿÿÿÿÿÿÿÿÿÿÿÿzÿÿÿÿÿÿÿÿ ÿÿÿÿÿÿÿÿÿÿÿ~ÿÿÿÿÿzÿÿ¢ÿÿ}ÿÿÿÿÿÿÿÿÿÿÿÿÿÿÿÿÿÿÿÿÿ|ÿÿÿÿÿÿÿÿÿÿÿÿÿÿÿiÿeÿÿÿzÿÿÿÿ ÿ¢ÿÿÿwÿÿÿÿÿ¢ÿÿÿÿÿÿÿÿÿÿÿÿÿÿÿÿÿÿÿÿÿrÿ}ÿÿÿÿÿ§ÿÿÿ£ÿÿÿÿÿÿÿÿÿÿÿÿÿÿÿÿªÿ©ÿ©ÿÿ ÿ¦ÿÿÿÿÿÿyÿÿ£ÿÿÿÿÿÿÿ¢ÿ¢ÿÿ¡ÿ¢ÿÿÿÿÿÿÿÿÿÿÿÿÿ|ÿ~ÿÿ ÿÿÿÿÿÿÿ¢ÿÿÿÿÿÿÿÿÿÿ¢ÿÿÿÿÿ§ÿÿÿÿÿÿ¤ÿÿÿÿÿÿÿÿÿÿÿÿÿÿÿÿÿÿÿÿÿÿÿÿÿÿÿÿ§ÿÿÿÿÿ§ÿ¬ÿ¬ÿÿÿÿÿÿ¤ÿÿÿÿÿÿÿÿÿÿÿ¡ÿªÿÿÿÿÿÿÿÿÿÿÿÿÿÿÿÿÿ©ÿ¡ÿ¥ÿÿ ÿÿ¥ÿÿÿ¢ÿ ÿ£ÿªÿ¡ÿÿÿÿÿÿÿ§ÿ£ÿÿÿÿ­ÿÿÿ ÿ¦ÿ¢ÿÿÿÿÿÿÿ¡ÿÿ§ÿÿÿÿ¢ÿÿ ÿªÿ¤ÿÿÿÿ§ÿÿÿ¢ÿÿÿsÿÿÿÿÿÿÿÿÿÿ£ÿÿÿÿÿÿ ÿ¦ÿ¢ÿ¡ÿÿÿ«ÿÿÿÿÿ£ÿ¤ÿÿ¦ÿ©ÿÿÿ¢ÿÿÿ©ÿÿÿÿ¤ÿÿÿÿ¤ÿÿÿÿÿÿqÿnÿÿÿÿ¢ÿÿÿÿÿÿÿÿÿÿÿ¥ÿ«ÿ¢ÿ©ÿ©ÿÿ§ÿÿÿ£ÿ¢ÿ£ÿÿÿÿªÿÿÿªÿÿÿ¥ÿ¨ÿ¢ÿÿÿÿÿÿÿÿÿÿÿÿ£ÿÿÿÿÿÿÿÿÿ|ÿXÿFÿ`ÿÿ¢ÿ¤ÿÿ©ÿ§ÿÿ ÿÿÿ ÿ¥ÿÿÿÿÿÿÿÿÿeÿGÿiÿUÿ[ÿ[ÿJÿUÿgÿcÿjÿvÿÿÿ©ÿÿÿ ÿÿÿÿÿÿÿ©ÿÿÿÿ[ÿLÿOÿRÿ?ÿ0ÿÿ.ÿWÿiÿ{ÿ ÿ¤ÿ¤ÿÿÿÿÿ¤ÿÿÿ¢ÿ¤ÿÿÿ©ÿ¢ÿÿÿ¥ÿ­ÿ§ÿ¬ÿ«ÿ«ÿ¦ÿ§ÿ©ÿ¬ÿ¦ÿ¨ÿ¬ÿ«ÿ¬ÿ§ÿÿÿ¢ÿªÿ®ÿ¤ÿÿ¥ÿ´ÿÿµÿ¥ÿÿ¢ÿ¢ÿ¥ÿ¥ÿ¨ÿ«ÿ¤ÿ³ÿ³ÿ¸ÿ³ÿ¯ÿªÿ¦ÿ©ÿµÿ´ÿ¬ÿªÿªÿ«ÿ¾ÿ¯ÿ¬ÿ«ÿ¥ÿ¢ÿ¡ÿÿªÿ¬ÿ¥ÿ©ÿ¡ÿ¬ÿ­ÿ³ÿ©ÿ¬ÿ²ÿ©ÿ«ÿ­ÿ©ÿ´ÿ»ÿ¯ÿ¬ÿ¢ÿ«ÿ©ÿ©ÿ­ÿ¯ÿ°ÿ±ÿ«ÿ£ÿ ÿªÿ¯ÿ±ÿ«ÿªÿÿ ÿ¬ÿ§ÿ¡ÿ ÿ¥ÿ«ÿ¬ÿ£ÿªÿ¡ÿ ÿ¦ÿ¤ÿ¤ÿ©ÿ¬ÿÿÿÿÿ¤ÿ©ÿ¨ÿ¡ÿ¥ÿ¬ÿ¬ÿ´ÿ§ÿ£ÿ¦ÿ£ÿ²ÿ¹ÿ¸ÿ»ÿ¼ÿ´ÿ°ÿ²ÿ¸ÿ°ÿ«ÿªÿ±ÿ«ÿ­ÿ°ÿ¬ÿ­ÿªÿµÿ¯ÿ²ÿ¯ÿ²ÿ°ÿ¸ÿ­ÿÿ±ÿÃÿ¹ÿ­ÿ§ÿ§ÿ¨ÿ¥ÿ­ÿ©ÿ©ÿ¯ÿ©ÿ«ÿ²ÿ³ÿ±ÿ¬ÿ®ÿ·ÿ·ÿ­ÿ«ÿ´ÿ­ÿ°ÿ²ÿ¬ÿ«ÿÿÿÿÿ¦ÿ«ÿªÿÃÿËÿ´ÿ¯ÿ²ÿ³ÿªÿÿ¬ÿ³ÿµÿ±ÿ²ÿ­ÿªÿ­ÿ±ÿ®ÿ¬ÿ»ÿ¾ÿ¶ÿ³ÿ­ÿ³ÿ±ÿ°ÿ»ÿÁÿ´ÿ¬ÿ¶ÿªÿ«ÿ¯ÿ¹ÿ·ÿ¬ÿ¯ÿ³ÿ°ÿ´ÿ¥ÿ°ÿÀÿ·ÿ±ÿ¶ÿ®ÿ¶ÿ¯ÿ±ÿ«ÿ¯ÿµÿ²ÿ­ÿªÿ«ÿ«ÿÿÿ¨ÿ­ÿ³ÿ¶ÿ³ÿ¸ÿ¹ÿ·ÿ ÿ­ÿ­ÿ¬ÿ¯ÿ±ÿ­ÿ²ÿ´ÿºÿ¾ÿ­ÿ°ÿ°ÿ½ÿÄÿ¶ÿ¯ÿ«ÿ²ÿ¼ÿ±ÿ¶ÿ¯ÿ&ÿÿÿ-ÿ3ÿ+ÿ5ÿ(ÿ!ÿÿÿÿÿÿÿÿüþÿÿÿÿÿ1ÿ*ÿ-ÿÿõþÿþÿÿÿ÷þ"ÿÿÿÿ
ÿýþõþÿ#ÿ2ÿÿÿ
ÿøþéþÔþÉþÒþÞþçþõþÿÿÝþãþÿ)ÿGÿCÿ6ÿ)ÿ/ÿ-ÿ+ÿ7ÿ$ÿ
ÿÿÿýþîþÝþÚþÝþÿÿòþéþùþùþÜþçþÎþÿôþÿÿÿÿÿÿúþêþÿÿÿÿ ÿÿÿìþ~þßþùþÿ'ÿÿÿÿÿ1ÿBÿ0ÿ4ÿ	ÿÿÿ
ÿ"ÿ=ÿ?ÿÿ	ÿÿÿÿÿìþÿ#ÿÿÿÿÿ'ÿ4ÿCÿCÿCÿ;ÿ;ÿ7ÿ6ÿ7ÿ%ÿEÿQÿ/ÿÿ1ÿ6ÿ-ÿ6ÿNÿ`ÿgÿlÿ{ÿwÿsÿ{ÿ|ÿÿÿÿÿÿÿÿÿÿÿÿÿÿ¡ÿÿÿ¡ÿÿÿ¦ÿÿ¤ÿ¢ÿªÿªÿÿÿ¢ÿÿ ÿÿ­ÿ¬ÿ¢ÿ¥ÿÿÿ¤ÿ¡ÿÿÿÿÿ«ÿ¨ÿ©ÿ£ÿ£ÿ ÿ«ÿ¦ÿÿ«ÿÿ«ÿ¢ÿÿÿÿ ÿ©ÿ ÿÿÿ©ÿÿÿ¡ÿÿÿÿ¢ÿÿÿÿÿÿÿ©ÿÿÿªÿ ÿÿ¦ÿÿÿÿÿÿÿÿÿ°ÿ«ÿÿÿÿÿ¡ÿ¥ÿÿÿÿÿÿÿ«ÿÿÿÿÿÿÿÿÿÿÿ¢ÿÿÿÿÿ£ÿÿÿÿÿyÿÿ¤ÿÿÿÿÿÿÿÿÿÿÿÿ ÿÿÿÿÿÿÿÿÿÿÿÿ¡ÿÿÿÿÿÿÿÿÿÿÿÿÿÿ ÿÿÿÿÿÿÿÿÿÿÿ²ÿÿÿÿ¥ÿÿÿÿÿÿÿÿÿÿÿÿÿÿÿÿÿÿÿÿÿÿÿzÿÿÿÿÿÿwÿ~ÿÿÿÿÿÿÿÿÿÿxÿÿ~ÿÿÿÿÿÿÿÿÿÿÿÿÿÿÿÿ¡ÿÿÿÿÿÿÿÿÿÿÿÿÿÿÿÿÿÿLÿdÿxÿÿÿÿÿÿÿÿÿÿÿÿÿÿÿÿÿÿÿÿÿÿÿÿÿÿÿÿoÿ]ÿÿÿÿÿÿÿÿÿJÿ
ÿ$ÿhÿÿÿÿÿÿwÿÿÿÿÿÿÿÿÿÿÿÿÿÿÿÿÿÿÿÿÿsÿÔþÂþNÿÿÿÿÿÿÿÿÿÿÿ~ÿÿÿÿÿÿÿÿÿÿÿÿÿÿÿÿÿÿÿÿÿÿÿÿÿÿÿÿÿÿÿÿÿÿÿÿ~ÿÿÿÿÿÿÿÿ|ÿ|ÿtÿÿÿÿÿÿÿÿÿÿÿ{ÿzÿÿÿÿÿÿÿÿÿÿÿÿÿÿÿÿÿÿÿÿÿÿÿÿÿÿÿÿÿÿÿÿÿÿÿ~ÿÿ~ÿzÿÿÿÿ|ÿÿÿÿÿÿÿÿvÿqÿÿÿÿÿÿÿ¥ÿÿÿÿwÿzÿÿÿÿÿÿÿÿÿ~ÿ}ÿÿÿÿÿÿÿÿÿÿÿÿÿÿÿÿÿÿÿÿtÿ{ÿÿÿÿÿÿÿÿwÿrÿÿÿÿÿÿÿÿÿÿÿÿÿÿÿÿÿ|ÿ~ÿÿÿÿÿÿÿÿÿÿÿÿÿÿÿÿÿ{ÿwÿÿÿÿÿÿÿÿ{ÿÿÿÿÿuÿÿÿÿÿvÿÿÿÿÿÿÿzÿyÿÿÿÿÿÿÿÿÿÿ}ÿÿÿÿÿwÿÿ|ÿ{ÿ|ÿ{ÿÿÿ{ÿoÿxÿÿyÿwÿÿÿÿÿÿÿÿÿÿÿÿvÿÿÿÿÿÿzÿÿmÿÿÿ}ÿÿÿÿÿÿÿ}ÿ{ÿqÿnÿpÿsÿÿÿzÿxÿÿÿÿÿÿwÿÿÿwÿÿÿ{ÿÿÿÿÿ|ÿyÿ}ÿÿÿ|ÿÿÿ|ÿ}ÿÿÿÿÿÿÿ|ÿÿÿÿÿÿÿÿxÿÿrÿxÿuÿxÿÿÿ|ÿÿ~ÿyÿÿsÿrÿzÿÿÿÿÿ}ÿÿÿ{ÿoÿzÿÿÿÿÿ~ÿÿÿwÿÿxÿ{ÿ{ÿÿÿÿÿÿsÿÿÿÿÿÿÿÿsÿqÿyÿÿpÿhÿÿÿxÿsÿxÿxÿwÿyÿqÿzÿÿzÿÿwÿÿ~ÿxÿrÿÿÿÿÿÿzÿqÿxÿÿ~ÿÿÿ}ÿÿÿÿ{ÿ~ÿÿÿÿ|ÿÿÿÿÿÿÿÿ}ÿ~ÿÿuÿOÿCÿwÿoÿ~ÿÿÿÿÿvÿrÿtÿzÿÿjÿcÿhÿtÿÿÿuÿsÿÿÿ{ÿyÿxÿ|ÿÿÿwÿ~ÿÿsÿtÿÿÿwÿ}ÿÿÿÿÿÿsÿlÿÿvÿÿÿÿÿÿyÿÿzÿÿÿÿ}ÿÿÿÿÿÿ}ÿ~ÿ|ÿ}ÿ{ÿ|ÿÿyÿÿÿÿsÿ{ÿÿrÿzÿ|ÿÿhÿvÿ}ÿÿÿÿyÿÿÿjÿÿÿÿÿÿÿzÿÿÿÿxÿÿÿ}ÿyÿ{ÿvÿ}ÿÿzÿ|ÿÿÿ}ÿzÿÿÿÿÿÿÿ}ÿpÿxÿrÿkÿ{ÿtÿ~ÿxÿÿ{ÿtÿÿTÿkÿÿÿÿÿxÿÿjÿ~ÿtÿoÿÿxÿwÿpÿ}ÿÿvÿQÿ)ÿIÿiÿ`ÿÇþþÿnÿxÿyÿÿÿÿÿ}ÿjÿfÿ{ÿ~ÿÿÿÿzÿuÿmÿ~ÿÿÿÿwÿÿÿÿ|ÿÿ|ÿyÿÿ}ÿ{ÿsÿxÿ~ÿsÿ{ÿnÿGÿ\ÿjÿeÿnÿxÿÿÿxÿÿtÿSÿWÿoÿyÿoÿvÿÿÿÿÿÿÿ|ÿÿzÿÿ~ÿÿÿÿÿÿÿ{ÿ{ÿÿyÿÿpÿuÿzÿqÿÿ|ÿÿ|ÿÿÿ~ÿÿxÿÿzÿÿÿ|ÿ}ÿ}ÿÿÿÿ|ÿoÿ}ÿÿÿyÿ|ÿyÿ~ÿÿtÿ{ÿÿ|ÿ}ÿÿÿÿÿÿ}ÿyÿzÿlÿÒþýÿnÿuÿzÿÿÿyÿ}ÿÿ~ÿÿxÿÿ~ÿrÿÿÿzÿÿÿÿÿÿÿÿ}ÿÿÿ|ÿÿÿÿ|ÿsÿqÿÿÿÿÿÿvÿdÿLÿ¹þþ:ÿÿwÿ{ÿ~ÿlÿzÿÿÿÿÿÿÿzÿlÿ}ÿÿÿÿÿÿ{ÿyÿyÿ|ÿkÿÿ]ÿÿtÿÿÿÿ}ÿgÿpÿÿÿ|ÿÿÿÿ{ÿ}ÿyÿtÿÿzÿ~ÿÿ~ÿÿoÿ~ÿÿÿÿÿÿyÿÿÿÿÿÿÿÿÿÿÿ~ÿÿÿÿÿ|ÿÿÿÿÿlÿÿ|ÿyÿÿÿtÿÿiÿzÿÿÿ~ÿÿÿÿiÿÿÿÿÿÿzÿjÿxÿÿÿÿÿÿÿÿtÿÿÿÿÿÿÿÿÿÿÿÿÿÿÿÿÿyÿpÿvÿzÿÿÿÿÿÿ|ÿ{ÿÿ|ÿÿÿÿÿÿÿÿyÿÿvÿÿÿÿÿzÿ{ÿÿzÿ{ÿwÿÿÿÿyÿ~ÿqÿÿÿÿÿ~ÿÿ}ÿ{ÿÿ{ÿÿÿxÿ}ÿÿÿwÿÿÿÿ}ÿÿÿÿÿÿÿÿÿÿ{ÿ~ÿÿÿÿ}ÿÿÿÿÿqÿÿÿÿÿÿÿÿÿÿrÿqÿÿÿÿ~ÿzÿÿÿÿÿÿÿÿÿÿ|ÿÿÿÿÿÿÿ{ÿwÿÿÿ|ÿrÿtÿÿÿÿÿÿÿÿÿÿtÿ}ÿvÿqÿ}ÿÿuÿ{ÿÿÿÿÿÿzÿÿÿÿ~ÿzÿ}ÿÿyÿÿÿyÿÿvÿÿÿÿÿÿzÿÿzÿmÿzÿÿÿÿÿÿ}ÿÿ|ÿOÿEÿmÿÿÿÿÿÿÿÿÿÿÿÿÿÿÿuÿzÿvÿÿ¡ÿÿ~ÿÿÿvÿ|ÿÿÿÿÿÿÿÿ}ÿzÿnÿzÿÿÿÿzÿÿÿyÿÿÿÿÿÿÿÿÿÿÿÿÿÿ~ÿÿÿÿzÿÿÿÿÿÿÿÿwÿÿrÿÿÿvÿÿÿÿÿÿÿ}ÿÿÿÿzÿÿÿÿzÿÿÿÿÿÿÿÿ~ÿÿÿÿÿÿÿÿÿÿÿÿÿÿÿÿÿÿÿ{ÿÿÿÿÿÿÿÿÿÿ~ÿÿÿÿÿÿÿÿÿÿÿÿÿÿÿÿÿÿÿÿÿÿÿÿÿÿ{ÿ}ÿÿÿÿÿÿÿÿÿÿ|ÿÿÿÿÿÿÿÿÿÿÿ~ÿjÿÿÿ}ÿzÿÿÿÿÿÿÿÿÿÿÿÿ~ÿÿÿÿÿÿÿÿÿÿÿÿÿÿ{ÿÿ~ÿÿÿÿÿÿÿ|ÿÿÿÿÿÿÿÿÿÿÿÿÿÿÿÿÿÿ~ÿÿÿÿÿÿÿÿÿÿÿÿÿÿÿÿ~ÿÿÿÿÿÿÿÿÿÿÿÿÿxÿxÿÿÿÿÿÿÿÿÿÿÿÿÿ|ÿ|ÿÿÿzÿÿÿÿÿÿÿÿ ÿÿÿÿwÿrÿÿÿÿÿÿÿÿÿÿÿÿÿÿÿÿÿÿÿÿÿÿÿÿÿÿÿÿÿÿÿÿÿÿÿÿÿÿÿÿÿÿÿÿÿÿ¡ÿÿÿÿÿÿÿÿÿÿÿÿÿÿÿÿÿÿÿÿ~ÿÿÿÿÿÿkÿÿÿÿÿÿÿÿÿÿÿÿÿÿÿÿÿÿÿÿÿ ÿÿÿÿÿÿÿÿÿÿÿÿÿÿÿÿÿÿÿÿÿÿÿÿÿÿÿÿÿÿÿÿÿÿÿÿÿÿÿÿÿÿÿÿÿsÿrÿÿÿÿÿÿÿÿÿÿÿÿ§ÿÿÿÿ~ÿÿÿÿÿÿÿÿÿÿÿÿÿÿÿÿÿÿÿÿÿÿÿÿÿÿÿÿ©ÿÿÿÿÿ|ÿÿÿÿÿÿÿÿÿÿÿÿÿÿÿÿÿÿÿÿÿÿÿÿÿÿÿÿÿÿÿ ÿ ÿÿÿÿÿÿÿÿÿÿÿÿÿ¥ÿÿÿÿÿÿÿÿÿÿÿÿÿÿÿÿÿÿÿÿÿÿÿÿÿ©ÿ¥ÿÿÿÿÿÿÿÿÿÿÿÿjÿkÿÿÿÿÿÿÿÿÿÿÿÿÿÿÿÿÿ ÿ¤ÿÿÿÿÿÿ ÿÿÿÿªÿ¬ÿÿÿÿÿ ÿÿÿÿÿÿÿÿÿ«ÿÿÿÿ¥ÿÿÿÿÿ¢ÿ£ÿ ÿÿÿ¢ÿÿÿÿÿÿÿÿÿ£ÿ¡ÿ¦ÿÿÿÿÿÿ¨ÿ¥ÿÿÿÿÿ©ÿ¤ÿÿÿÿÿÿÿÿÿÿÿÿÿÿÿ¢ÿÿÿÿÿÿÿÿÿ¨ÿÿ£ÿ¢ÿÿÿÿÿÿÿÿÿÿÿ ÿ¢ÿÿÿ$ÿKÿ~ÿÿÿÿ£ÿªÿ¨ÿÿÿÿÿÿÿÿÿÿÿ¦ÿÿ¢ÿÿÿÿÿ¢ÿ£ÿÿÿ¤ÿ¥ÿÿ¢ÿ§ÿ¦ÿÿ ÿÿ¢ÿÿÿÿÿ¨ÿ¦ÿÿÿÿ_ÿaÿsÿÿ ÿÿ¥ÿ©ÿÿÿ¡ÿ¤ÿÿÿ¢ÿ¢ÿÿÿ§ÿ¼ÿ´ÿ§ÿÿÿ¢ÿÿÿÿÿ¢ÿ©ÿÿÿ¨ÿÿÿÿÿÿ¥ÿ ÿ ÿÿÿ ÿ£ÿ¤ÿ¤ÿ¢ÿÿÿÿÿÿÿ¡ÿÿÿÿnÿeÿxÿ}ÿvÿÿÿÿÿÿÿ¢ÿªÿÿ¦ÿÿÿÿ©ÿªÿÿÿÿÿÿÿÿÿ~ÿÿÿÿ}ÿÿÿ{ÿÿzÿsÿÿÿÿÿsÿÿlÿkÿ}ÿÿÿÿÿyÿjÿ]ÿTÿXÿlÿrÿÿÿwÿ|ÿÿÿÿ©ÿ¯ÿÿ«ÿ¥ÿ¢ÿ ÿÿÿ¡ÿ¥ÿ¦ÿ£ÿÿÿ ÿÿÿ¬ÿ±ÿ§ÿ­ÿ©ÿ¦ÿ§ÿ©ÿ©ÿ®ÿ¬ÿ¬ÿªÿ¥ÿ´ÿ°ÿ¤ÿ£ÿ¬ÿ«ÿ¬ÿ¶ÿ¨ÿ ÿ¹ÿ®ÿ§ÿ¦ÿ«ÿ°ÿ®ÿ¡ÿÿ«ÿ«ÿ©ÿ¹ÿ³ÿ»ÿ²ÿ·ÿ®ÿ«ÿ«ÿ»ÿ°ÿ§ÿ©ÿªÿªÿ°ÿ±ÿ²ÿ§ÿ©ÿ¨ÿ¬ÿ¸ÿ°ÿ«ÿ²ÿ«ÿ®ÿ¦ÿ¡ÿ¬ÿ§ÿ¨ÿ¤ÿ¨ÿ©ÿ®ÿ±ÿ³ÿ¶ÿ©ÿªÿ­ÿ´ÿ®ÿ®ÿ«ÿ®ÿ¯ÿ¯ÿ¯ÿ©ÿ®ÿ±ÿ¬ÿ©ÿ¢ÿ¬ÿ©ÿ¦ÿ¬ÿ¶ÿ¸ÿ©ÿÿ¡ÿªÿ£ÿ®ÿ«ÿ³ÿ°ÿ«ÿ©ÿ¨ÿ¬ÿÿ ÿÿªÿªÿµÿ¬ÿ¬ÿ³ÿ¬ÿ¨ÿ±ÿ«ÿ©ÿ©ÿ¡ÿ¬ÿ½ÿºÿ¹ÿ´ÿ«ÿ®ÿ«ÿ¸ÿ£ÿ®ÿµÿ¯ÿªÿ«ÿ¬ÿ­ÿ¨ÿ¬ÿ¥ÿ«ÿ¯ÿ·ÿ³ÿ­ÿ±ÿ®ÿ©ÿ©ÿ°ÿ«ÿ·ÿ³ÿ«ÿ¯ÿ¬ÿ¯ÿ®ÿªÿªÿÿ¯ÿ¥ÿªÿ«ÿ©ÿ¯ÿ°ÿ®ÿ­ÿ¬ÿ¬ÿ«ÿÿªÿ¨ÿ©ÿªÿÿÿÿ³ÿ§ÿ±ÿ©ÿ±ÿªÿ©ÿ©ÿ«ÿ©ÿ¯ÿ³ÿ¥ÿ­ÿ©ÿªÿ«ÿªÿ­ÿ¬ÿ®ÿ­ÿ·ÿ²ÿµÿ¸ÿ¼ÿ¸ÿ°ÿ©ÿ­ÿ¬ÿ­ÿ¬ÿ¬ÿ¶ÿ¯ÿ°ÿªÿ­ÿ¸ÿ¹ÿºÿÃÿ»ÿ«ÿµÿ¹ÿ³ÿ´ÿ¹ÿ¶ÿ±ÿ²ÿªÿ¬ÿ¹ÿ±ÿ³ÿµÿ®ÿ±ÿ°ÿÿ¬ÿ¥ÿ ÿ¥ÿ­ÿ²ÿ¯ÿ¨ÿ¸ÿ©ÿ®ÿ²ÿºÿ½ÿµÿ²ÿ¶ÿ¶ÿ¯ÿ»ÿ¼ÿ¿ÿ¯ÿ¹ÿ»ÿ©ÿ«ÿªÿ¹ÿ©ÿ³ÿ·ÿ¼ÿ%ÿÿÿ%ÿ(ÿ#ÿÿ)ÿÿÿÿ
ÿÿÿÿùþüþôþðþíþíþ ÿMÿ<ÿ7ÿöþÊþêþ
ÿÿÿþÿÿÿ'ÿÿÿøþáþèþÿ'ÿ	ÿäþèþïþôþæþäþðþóþÿ%ÿEÿÿôþòþ
ÿ+ÿ=ÿ5ÿ;ÿ2ÿ'ÿ'ÿ"ÿ+ÿ,ÿÿÿÿåþÜþÐþÕþëþüþþþÿ	ÿ	ÿÿöþîþÿÿÿ'ÿ,ÿ!ÿÿÿóþÿèþÿÿ
ÿÿ$ÿ3ÿ%ÿåþ`þÖþØþÿÿ&ÿÿÿÿ"ÿAÿ1ÿ0ÿÿÙþÿ"ÿÿ
ÿûþùþÿÿÿþÿÿ	ÿ"ÿÿ	ÿÿüþÿÿ;ÿ0ÿ-ÿ4ÿ,ÿ0ÿ<ÿ5ÿ(ÿ<ÿ\ÿ ÿFÿ?ÿ:ÿJÿ6ÿ0ÿNÿaÿgÿlÿmÿaÿkÿ|ÿÿÿ~ÿÿÿÿÿÿÿÿÿÿÿÿÿÿÿÿÿÿÿ¥ÿ¤ÿ¢ÿ¤ÿ¡ÿÿÿÿ¥ÿ¡ÿÿÿ¨ÿÿ£ÿ¤ÿ¢ÿ¡ÿ¡ÿ£ÿ¨ÿÿÿ¦ÿ¨ÿ¦ÿÿ¡ÿ¥ÿ¥ÿÿÿ¢ÿÿÿ®ÿ¥ÿÿÿ§ÿ¢ÿÿ¢ÿ£ÿ¢ÿ¥ÿÿ¡ÿÿÿÿ ÿ¤ÿÿÿÿÿÿÿÿÿÿ§ÿ£ÿ¨ÿ¦ÿÿÿÿÿÿÿÿ¥ÿÿÿÿÿÿÿÿ ÿÿÿÿÿÿ¡ÿÿÿ ÿÿÿÿÿÿÿ¤ÿ¡ÿÿÿÿ¤ÿÿÿÿÿ}ÿÿ¦ÿÿÿÿ¤ÿÿÿÿÿÿÿ£ÿ¢ÿÿÿÿÿÿÿÿÿÿÿÿ¥ÿÿÿÿÿÿÿÿÿÿÿÿÿÿÿÿÿÿÿÿÿÿÿÿÿÿªÿÿÿÿÿÿÿÿÿÿÿÿÿÿÿÿÿÿÿÿÿÿÿÿÿÿÿÿÿÿÿÿÿÿÿ|ÿÿÿÿÿÿÿÿÿ|ÿÿ{ÿÿÿÿÿÿÿÿÿÿÿÿÿÿÿÿÿÿÿÿÿÿÿÿÿÿ}ÿÿwÿÿÿÿ}ÿÿ;ÿQÿÿÿÿÿÿÿÿÿÿÿÿÿÿÿÿÿÿÿ|ÿÿÿ|ÿÿÿÿÿÿÿrÿnÿ}ÿ}ÿ{ÿÿÿÿÿÿîþÈþ4ÿtÿÿÿ~ÿÿÿmÿÿÿÿÿÿÿÿ~ÿÿÿÿÿÿÿÿÿÿÿÿÿ^ÿqþÚþ[ÿÿÿÿÿÿ¡ÿ¢ÿÿÿÿÿÿÿÿÿÿÿÿÿÿÿÿÿÿÿÿÿÿÿÿÿÿÿÿtÿÿÿÿÿÿÿÿÿ~ÿÿÿ~ÿÿÿÿrÿÿÿÿ|ÿÿÿÿÿÿÿÿÿÿÿÿÿÿÿÿÿÿtÿÿÿ}ÿÿÿÿÿÿÿÿÿÿÿÿÿÿÿÿÿÿÿÿÿÿ~ÿÿxÿ|ÿÿÿÿ|ÿuÿÿÿÿÿtÿsÿÿÿÿÿÿÿwÿsÿÿxÿÿyÿÿÿÿÿÿÿÿÿÿÿÿÿÿÿÿÿÿÿÿÿ~ÿÿxÿÿÿÿÿÿÿÿÿ|ÿÿÿÿÿÿÿwÿÿ~ÿÿyÿÿÿÿ|ÿÿÿ}ÿÿÿÿÿÿÿÿÿÿÿÿÿxÿÿÿÿ~ÿxÿzÿÿÿÿÿÿÿÿÿÿ~ÿuÿÿÿÿÿÿÿÿÿÿÿÿÿÿÿÿÿÿÿÿ~ÿ~ÿÿ}ÿÿÿÿÿÿÿÿuÿ{ÿÿzÿ{ÿÿÿÿÿÿÿxÿtÿÿÿ|ÿyÿÿÿÿÿÿÿyÿtÿwÿwÿÿÿÿÿÿÿÿÿÿÿ{ÿÿsÿÿÿÿ|ÿÿ{ÿÿÿÿÿÿ~ÿÿÿÿÿÿÿ~ÿ|ÿtÿoÿvÿxÿrÿwÿxÿÿzÿÿzÿÿÿÿÿÿÿsÿvÿ~ÿÿ~ÿ~ÿÿ}ÿtÿvÿrÿyÿÿÿzÿwÿÿÿ}ÿ{ÿÿzÿÿÿxÿÿÿÿÿÿlÿÿzÿ{ÿvÿÿÿÿÿÿÿyÿÿ|ÿ{ÿÿÿÿÿÿÿÿ}ÿjÿlÿÿzÿÿÿuÿsÿÿuÿ|ÿÿpÿÿÿ|ÿÿÿÿzÿÿÿÿÿÿÿÿuÿtÿ}ÿÿ}ÿoÿxÿÿ~ÿzÿÿÿÿxÿ|ÿÿÿÿÿÿsÿÿxÿpÿzÿÿ}ÿ~ÿ|ÿÿÿyÿÿ~ÿrÿtÿwÿsÿ}ÿÿ~ÿ}ÿ~ÿÿÿÿ|ÿ}ÿ|ÿÿÿjÿvÿxÿÿÿÿÿpÿ\ÿsÿÿxÿÿÿ{ÿ|ÿsÿ|ÿzÿ|ÿaÿpÿÿ}ÿxÿyÿ}ÿ~ÿÿÿÿÿÿÿÿwÿmÿwÿÿxÿoÿ}ÿÿÿ{ÿÿÿwÿÿÿÿsÿuÿ~ÿtÿ|ÿÿÿÿxÿtÿÿÿÿÿ|ÿtÿÿÿÿÿÿ|ÿ}ÿÿ|ÿ|ÿÿÿÿÿÿ}ÿ~ÿÿÿrÿÿ~ÿÿÿ}ÿ}ÿÿÿÿÿÿÿmÿwÿÿ}ÿ}ÿÿ{ÿ{ÿÿÿÿnÿ}ÿtÿ~ÿ{ÿyÿÿÿÿÿÿ|ÿÿÿsÿtÿ~ÿtÿwÿÿÿsÿ~ÿÿÿÿlÿzÿÿ}ÿpÿlÿwÿÿgÿpÿÿÿÿÿÿÿ{ÿrÿtÿ{ÿÿ}ÿÿxÿÿyÿiÿ0ÿÿSÿuÿrÿ;ÿÿFÿlÿ}ÿÿÿxÿwÿuÿ{ÿÿvÿÿÿ}ÿÿÿÿzÿuÿÿÿÿÿyÿÿ}ÿxÿÿÿÿtÿÿÿvÿÿ}ÿÿvÿ^ÿOÿOÿiÿxÿsÿ{ÿ|ÿzÿyÿ~ÿÿaÿYÿcÿqÿyÿmÿrÿÿÿÿÿÿÿÿ}ÿ|ÿ|ÿ~ÿÿÿ|ÿÿÿÿÿÿÿÿÿ{ÿoÿÿÿÿzÿvÿyÿÿÿÿÿxÿÿwÿzÿÿÿÿ}ÿ~ÿ{ÿuÿÿ{ÿ}ÿÿÿzÿ}ÿzÿ{ÿÿvÿvÿÿÿ~ÿÿÿÿÿÿÿÿÿsÿWÿ!ÿZÿxÿÿ~ÿÿÿÿ}ÿyÿÿÿ{ÿwÿsÿÿÿÿtÿÿÿÿÿpÿ{ÿ}ÿwÿÿuÿuÿyÿ{ÿvÿ|ÿyÿyÿwÿvÿÿÿÿÿÿtÿ&ÿËþçþNÿ{ÿ}ÿ~ÿÿÿÿÿÿÿÿsÿqÿjÿoÿÿÿÿÿ~ÿzÿÿ~ÿÿeÿuÿmÿ}ÿÿÿÿÿ}ÿtÿtÿÿÿÿÿnÿÿÿÿÿÿÿÿÿÿÿwÿÿÿxÿÿÿpÿnÿÿÿÿÿÿÿÿÿÿÿvÿÿ{ÿÿÿÿtÿÿÿÿÿÿÿtÿsÿvÿuÿ}ÿÿ{ÿÿÿÿ~ÿÿxÿsÿÿxÿlÿÿÿÿÿÿ{ÿÿoÿÿÿpÿwÿÿÿÿÿÿÿÿ}ÿÿÿÿÿÿxÿ~ÿÿÿÿÿhÿbÿgÿvÿ~ÿsÿÿÿÿÿ}ÿÿÿlÿÿÿÿÿqÿÿÿÿÿgÿxÿÿpÿ|ÿÿÿÿzÿÿrÿÿÿ|ÿoÿÿÿÿÿÿvÿsÿtÿÿÿÿ{ÿ|ÿÿÿÿÿuÿ}ÿ~ÿÿÿÿÿÿÿÿÿÿÿÿ~ÿÿÿ|ÿÿÿÿÿÿÿÿÿÿÿÿÿÿÿÿyÿ{ÿÿ|ÿÿ|ÿxÿÿÿÿÿÿÿÿÿÿÿÿÿ}ÿÿ{ÿÿ}ÿyÿÿÿ~ÿxÿÿÿ~ÿÿÿÿÿÿÿÿÿÿÿÿ{ÿÿÿÿrÿÿÿÿÿ~ÿÿtÿÿvÿxÿÿÿsÿÿÿÿyÿÿÿÿÿÿÿtÿ}ÿhÿsÿÿÿÿ}ÿÿÿÿÿfÿEÿLÿuÿÿÿÿÿ~ÿÿÿÿÿÿÿÿÿÿ~ÿoÿrÿÿÿÿÿÿÿ~ÿÿÿzÿÿÿÿÿÿÿ|ÿÿÿÿÿÿ}ÿÿÿÿÿÿÿÿÿÿÿÿÿÿÿÿÿÿÿÿÿÿÿ}ÿÿÿÿÿÿ|ÿÿÿÿÿoÿ~ÿÿÿÿÿÿyÿÿÿÿÿÿ~ÿÿÿÿÿ}ÿÿÿÿÿÿÿÿÿÿÿÿÿÿÿÿÿÿ~ÿÿÿÿ{ÿÿÿÿÿÿÿÿÿÿÿÿqÿÿÿÿÿÿÿÿÿÿÿÿÿÿÿÿÿÿÿÿÿÿÿÿÿÿÿÿ{ÿ~ÿÿÿÿÿÿÿÿÿÿxÿÿÿÿÿÿÿÿÿuÿÿ|ÿÿÿ}ÿ}ÿÿÿÿÿÿÿÿÿÿwÿÿÿÿÿÿzÿÿÿÿÿÿÿÿÿÿÿÿÿ|ÿÿÿÿÿÿÿÿÿÿÿÿtÿÿÿÿÿÿÿÿÿÿ~ÿÿÿÿÿÿÿÿÿÿÿÿÿÿÿÿÿÿÿÿÿÿyÿÿÿÿÿÿÿÿÿÿÿÿÿÿÿ~ÿÿÿÿÿÿÿÿÿÿÿÿÿÿÿÿÿÿÿ¢ÿÿÿÿÿÿÿÿÿuÿÿÿÿÿÿÿÿÿÿÿÿÿÿÿÿÿÿÿÿÿÿÿÿÿÿÿÿÿÿÿÿÿÿÿÿÿÿÿÿÿÿÿÿÿÿÿÿÿÿÿÿÿÿÿÿÿÿÿÿyÿ¢ÿÿÿÿÿÿÿzÿÿ}ÿÿÿÿÿÿÿÿÿÿÿÿÿÿÿÿÿÿÿÿÿÿÿÿÿÿ¦ÿÿÿÿÿÿÿÿ¡ÿÿÿÿÿÿÿÿÿÿÿÿÿÿÿÿÿÿÿÿÿÿÿÿÿÿÿÿÿÿhÿnÿÿÿ}ÿÿÿÿÿÿÿÿÿÿÿÿÿ}ÿÿÿÿÿÿÿÿÿÿÿÿÿÿÿÿÿÿÿÿÿÿÿÿÿÿÿÿÿÿÿÿÿÿÿÿÿÿÿÿÿÿÿÿÿÿÿÿÿÿÿÿÿÿÿÿÿÿÿÿÿÿÿÿÿÿÿÿÿÿÿÿÿÿÿÿÿ¥ÿÿÿÿÿÿÿÿÿÿÿÿÿÿÿÿÿÿÿÿÿÿÿÿÿÿÿÿÿÿÿÿÿÿÿÿÿÿ}ÿ^ÿQÿ}ÿÿÿÿÿÿÿÿÿÿÿÿÿÿÿÿÿÿ¤ÿÿÿÿ¦ÿÿÿÿÿÿÿÿÿÿÿÿÿÿÿÿÿÿÿÿÿ¡ÿÿÿÿÿ¢ÿ¡ÿÿÿÿÿÿÿÿÿÿÿÿÿÿÿÿÿÿÿÿÿÿÿªÿ¦ÿ¤ÿÿ¢ÿ ÿ¡ÿ¤ÿÿÿÿÿÿ©ÿÿ¡ÿÿÿÿÿ¥ÿÿÿÿÿÿ¡ÿÿÿÿÿÿ³ÿ¥ÿ©ÿÿÿÿÿÿÿÿÿÿÿ¥ÿ«ÿÿÿzÿÿÿÿÿÿ¡ÿÿ¥ÿÿÿÿ¥ÿ¤ÿ¥ÿ©ÿ©ÿÿÿ¦ÿÿ¥ÿÿ©ÿÿÿÿÿÿÿÿ¡ÿ¥ÿ¦ÿ ÿ§ÿ°ÿ¤ÿÿÿÿÿÿÿÿÿÿÿÿiÿRÿOÿmÿÿÿÿÿÿÿÿÿÿ¤ÿ¥ÿÿÿÿ ÿ©ÿ¯ÿ±ÿÿ¥ÿÿÿ¡ÿÿÿÿÿ¨ÿÿÿ¥ÿ ÿÿ¤ÿÿ ÿ¯ÿ¥ÿÿÿÿ ÿÿÿÿÿÿÿÿÿÿÿÿÿhÿPÿLÿXÿuÿÿÿÿÿÿÿÿÿÿ©ÿÿÿÿÿÿ£ÿ¨ÿ¦ÿÿÿÿ§ÿ¬ÿ«ÿ©ÿÿÿ ÿ¡ÿ¥ÿÿÿÿÿÿÿÿÿ¬ÿÿyÿqÿCÿ<ÿOÿWÿ]ÿ\ÿBÿ(ÿ8ÿ[ÿeÿlÿÿÿÿ¤ÿÿÿÿÿÿ¦ÿ±ÿÿÿ§ÿ©ÿÿ¤ÿ§ÿªÿ¤ÿÿ ÿ¬ÿ¥ÿ¤ÿ¤ÿ«ÿ¬ÿ¬ÿ©ÿ¬ÿ¨ÿ¨ÿªÿ©ÿªÿ«ÿ®ÿ­ÿ¬ÿ¢ÿ²ÿ«ÿ¤ÿ©ÿ³ÿ©ÿ¨ÿ«ÿ¤ÿ¬ÿªÿ³ÿ«ÿ£ÿ¡ÿ²ÿ«ÿ¤ÿ«ÿ²ÿ¬ÿ¨ÿ±ÿ¬ÿ²ÿ±ÿ¶ÿ¬ÿ¥ÿ¬ÿ­ÿ§ÿ£ÿªÿ¬ÿ¥ÿÿ¨ÿ¨ÿ®ÿ®ÿ¸ÿ¸ÿ©ÿ¥ÿ°ÿ¼ÿ¯ÿ¬ÿ®ÿ¯ÿ±ÿ³ÿ¬ÿ¨ÿ§ÿ«ÿ±ÿ³ÿ¶ÿ·ÿ¬ÿ¤ÿ°ÿ®ÿ°ÿ°ÿ°ÿ¶ÿµÿ©ÿªÿ·ÿ¸ÿ´ÿ®ÿºÿµÿ¬ÿ¨ÿ«ÿ¸ÿºÿ¬ÿ£ÿ©ÿ©ÿÁÿ§ÿ²ÿ«ÿ¯ÿªÿªÿ§ÿ¤ÿ¤ÿÿ¨ÿ¨ÿ³ÿµÿ¶ÿ²ÿµÿ³ÿ©ÿ«ÿ¶ÿ·ÿ´ÿ¬ÿ©ÿ­ÿ¹ÿ·ÿ¶ÿ­ÿ¬ÿµÿ¯ÿ¬ÿ®ÿ£ÿ´ÿ¬ÿ©ÿ­ÿ²ÿ­ÿ¨ÿ²ÿ§ÿ­ÿ¬ÿ·ÿ©ÿ¬ÿ±ÿ¬ÿ­ÿ´ÿ­ÿ¸ÿµÿ»ÿ¬ÿ£ÿªÿ¬ÿ°ÿ³ÿ±ÿ±ÿªÿ§ÿ«ÿ¤ÿ³ÿ²ÿ²ÿ²ÿ°ÿ²ÿ°ÿ·ÿÿ¥ÿ§ÿ¢ÿªÿ©ÿÿÿ§ÿÿÿÿ©ÿªÿ¤ÿ¡ÿ¤ÿªÿ¬ÿ£ÿÿÿ¥ÿªÿ¬ÿ·ÿ±ÿ¬ÿ¬ÿªÿ¬ÿ¨ÿ°ÿ´ÿºÿ±ÿ³ÿ±ÿ¬ÿ«ÿ®ÿ¸ÿ¶ÿ«ÿ¥ÿ±ÿ³ÿ©ÿ¡ÿªÿ¸ÿ¹ÿ°ÿºÿ¼ÿ·ÿµÿ±ÿ®ÿ±ÿ°ÿ®ÿ©ÿ­ÿ¶ÿ®ÿ³ÿ·ÿ¶ÿ¹ÿ²ÿ©ÿ´ÿ«ÿÿÿÿÿ«ÿ±ÿ±ÿ±ÿªÿ¿ÿÅÿ²ÿ«ÿ®ÿ³ÿ¸ÿ­ÿµÿÂÿ»ÿ¬ÿ­ÿµÿ±ÿ¬ÿ«ÿÅÿ²ÿ¯ÿ¿ÿ¹ÿ*ÿ"ÿ5ÿFÿ-ÿÿÿ ÿÿîþÿÿÿþþ÷þÿþþëþáþéþýþÿ+ÿ4ÿ#ÿïþüþÿúþÿÿÿÿ
ÿÿúþÿñþÝþñþÿÿÿßþÜþøþÿñþèþÿÿÿ"ÿDÿ<ÿúþÿÿÿ+ÿ)ÿ5ÿÿEÿ3ÿ&ÿ#ÿ(ÿÿóþêþõþ×þÞþÿÿïþêþÿ"ÿÿÿ
ÿÿ"ÿÿ1ÿ.ÿÿÿ'ÿ.ÿ"ÿüþìþþþðþüþÿ&ÿ*ÿÿÝþrþ»þäþÿÿ'ÿ"ÿÿÿ	ÿÿ ÿÿ÷þÿþÿÿüþ	ÿúþíþÿÿöþ	ÿÿÿÿÿÿ÷þìþÿÿ=ÿ%ÿ#ÿ!ÿ"ÿ-ÿCÿ=ÿÿ.ÿIÿ=ÿIÿFÿ9ÿ6ÿ@ÿLÿJÿIÿdÿcÿcÿSÿgÿmÿtÿÿÿÿÿÿÿÿÿÿÿÿÿÿÿÿÿÿÿÿÿÿ¢ÿ§ÿ±ÿ¬ÿÿÿÿÿ¥ÿ©ÿ ÿªÿ¥ÿ¦ÿ¢ÿ¡ÿ¤ÿÿÿ§ÿÿÿ¥ÿÿÿÿÿÿ©ÿ¦ÿÿÿ¡ÿÿÿ«ÿÿÿÿÿÿÿÿÿÿÿ¢ÿÿÿÿÿ¢ÿÿÿÿÿ¡ÿÿÿÿ¤ÿ¢ÿÿÿ£ÿÿÿÿÿ¡ÿÿÿ¡ÿÿÿÿÿÿÿÿÿÿÿÿÿÿÿ¢ÿÿÿÿÿÿÿÿÿÿÿ ÿÿÿÿÿÿÿÿÿÿÿÿÿ£ÿÿÿÿÿÿ¤ÿÿÿÿÿÿÿÿÿÿÿÿÿÿÿ¤ÿÿÿÿÿÿÿÿÿÿÿÿÿÿÿÿÿÿÿÿÿÿÿÿÿÿÿÿÿÿÿÿÿÿÿÿÿÿÿÿÿÿÿÿÿÿÿÿÿÿÿÿÿÿÿÿÿÿ{ÿÿÿÿÿÿÿÿÿÿÿÿÿÿÿÿÿÿÿÿÿ~ÿ{ÿÿÿÿÿÿÿÿÿnÿ~ÿÿÿÿÿÿÿÿÿÿÿÿzÿÿ{ÿoÿ$ÿPÿyÿÿÿÿÿÿÿÿÿÿÿÿÿÿÿÿÿÿÿÿÿÿÿÿÿÿÿÿyÿYÿxÿÿÿÿÿ~ÿÿoÿ+ÿÿ7ÿIÿjÿÿÿÿÿÿÿÿÿÿÿÿÿÿÿÿÿÿÿÿÿ ÿÿÿuÿÿnÿ­þ ÿsÿÿÿÿÿÿÿÿÿÿÿÿÿÿ ÿÿÿÿ}ÿÿÿÿÿÿÿÿÿÿÿÿÿÿÿÿ}ÿ~ÿÿÿÿÿÿÿÿ}ÿ}ÿÿÿÿÿÿÿ{ÿÿÿÿÿÿÿÿÿÿÿÿÿÿÿÿÿÿÿÿÿÿ}ÿÿÿzÿ}ÿÿÿÿÿ~ÿÿÿÿÿÿÿÿÿÿÿÿ~ÿÿÿÿÿ}ÿÿÿÿÿÿÿÿÿ~ÿÿÿÿÿÿÿÿwÿ}ÿÿÿ~ÿuÿÿÿÿÿ¡ÿÿÿÿÿÿÿÿÿÿÿ}ÿÿÿÿÿÿÿÿsÿÿÿÿÿÿÿÿÿÿÿÿÿÿÿÿÿuÿÿ|ÿÿÿÿuÿÿ¢ÿÿÿÿÿÿÿÿÿÿÿÿÿÿÿÿnÿtÿÿÿÿ~ÿzÿ}ÿÿ~ÿ}ÿÿÿÿÿÿÿ~ÿqÿ}ÿÿ|ÿÿÿÿwÿÿÿÿÿ~ÿqÿÿÿÿÿÿÿ}ÿÿzÿÿÿÿ}ÿÿÿÿÿÿÿÿ|ÿÿ|ÿyÿÿÿÿÿÿÿ|ÿÿsÿ~ÿÿÿÿÿÿyÿÿ}ÿ~ÿÿÿÿÿÿÿÿ~ÿÿÿÿuÿÿÿ~ÿyÿ{ÿtÿÿtÿÿÿÿÿÿÿ|ÿÿzÿxÿÿ}ÿwÿ~ÿxÿuÿÿÿwÿhÿuÿÿÿÿÿÿrÿtÿÿÿqÿ{ÿkÿÿÿÿÿÿvÿqÿpÿiÿxÿÿÿvÿxÿÿÿÿÿÿqÿxÿvÿÿÿÿÿÿÿxÿÿÿ~ÿÿÿÿÿÿÿÿÿÿÿÿÿÿÿÿÿvÿxÿÿ}ÿzÿrÿ}ÿÿnÿyÿÿ~ÿ|ÿsÿÿÿrÿqÿÿÿzÿÿÿÿÿwÿiÿrÿÿÿÿÿÿÿÿzÿÿÿ~ÿyÿÿ{ÿÿÿÿÿÿÿÿÿÿÿuÿÿÿÿzÿ}ÿÿÿÿÿÿÿlÿmÿ|ÿ~ÿÿÿÿÿÿÿÿÿÿÿÿÿÿsÿ}ÿÿÿÿjÿrÿzÿeÿnÿvÿÿqÿzÿ{ÿÿÿÿÿ{ÿwÿÿÿÿÿÿxÿÿÿuÿuÿÿÿÿÿ~ÿ}ÿÿmÿrÿyÿ|ÿtÿÿ|ÿÿÿvÿÿzÿÿ{ÿsÿyÿ~ÿÿÿÿ{ÿ|ÿÿÿÿÿ|ÿwÿwÿxÿÿÿÿÿ}ÿÿÿxÿ}ÿÿÿÿÿÿÿÿÿrÿ|ÿÿuÿÿÿÿÿÿÿÿÿxÿ{ÿÿÿwÿxÿ{ÿlÿ}ÿxÿÿÿ}ÿ{ÿÿyÿÿyÿyÿwÿwÿÿÿwÿwÿÿÿ}ÿ}ÿ~ÿÿÿsÿuÿÿÿqÿyÿwÿÿyÿzÿÿÿ|ÿ{ÿwÿsÿrÿwÿÿrÿÿÿÿ|ÿÿÿÿÿÿÿwÿzÿ{ÿ|ÿôþØþCÿzÿ}ÿmÿnÿpÿXÿ_ÿÿÿtÿuÿ|ÿ|ÿÿyÿÿ{ÿiÿuÿiÿtÿÿÿÿwÿqÿ|ÿtÿÿvÿpÿÿtÿÿyÿÿÿÿÿÿÿcÿSÿbÿyÿÿÿ{ÿzÿwÿuÿ}ÿÿyÿdÿjÿ{ÿÿyÿvÿyÿtÿsÿzÿÿÿÿÿ}ÿtÿ{ÿÿÿÿÿÿ|ÿ}ÿÿÿzÿÿxÿuÿÿÿÿÿlÿÿ~ÿÿzÿÿÿ|ÿ~ÿtÿtÿÿÿÿ}ÿ|ÿÿpÿ|ÿÿÿÿÿwÿzÿtÿ{ÿ}ÿyÿÿÿÿ{ÿkÿtÿ}ÿÿÿÿÿÿÿyÿKÿnÿÿyÿÿ{ÿwÿÿÿÿÿqÿxÿxÿÿÿÿvÿÿzÿ{ÿÿÿxÿÿÿÿÿÿÿÿtÿuÿ}ÿxÿdÿtÿÿÿÿÿqÿsÿqÿ\ÿúþ­þÿcÿtÿuÿÿÿÿÿÿÿxÿÿÿ~ÿ~ÿxÿÿ{ÿÿÿÿyÿÿÿ\ÿnÿwÿkÿ~ÿwÿ}ÿÿÿwÿÿÿÿ{ÿÿÿ{ÿ|ÿwÿÿÿÿ~ÿuÿ|ÿrÿ|ÿÿÿÿ~ÿÿÿÿÿÿÿÿÿÿÿÿÿÿmÿ}ÿÿÿÿÿ}ÿÿÿÿÿoÿÿÿÿvÿsÿÿÿÿtÿwÿyÿÿÿÿÿÿwÿzÿÿ|ÿÿÿÿ}ÿÿÿÿÿzÿzÿÿÿÿÿÿÿÿÿÿÿÿÿ}ÿÿÿÿÿÿÿ}ÿpÿyÿnÿÿÿÿwÿÿsÿÿÿvÿnÿyÿ|ÿnÿÿÿ}ÿÿÿÿÿÿÿÿÿwÿpÿÿÿvÿÿuÿÿÿÿÿÿ|ÿÿÿ}ÿÿ}ÿÿÿÿÿÿÿÿÿyÿ~ÿÿÿÿqÿmÿ}ÿÿÿÿ}ÿÿuÿzÿ|ÿÿÿÿÿÿÿ~ÿ~ÿÿ ÿÿÿÿ{ÿÿ}ÿyÿÿÿÿÿÿÿxÿÿÿÿÿÿÿÿÿÿ~ÿÿwÿ~ÿ{ÿÿÿ ÿÿ|ÿ~ÿÿÿÿxÿwÿÿÿÿÿÿÿÿÿÿÿÿÿyÿÿÿÿÿÿÿÿÿÿÿ|ÿwÿÿwÿÿÿÿÿÿÿÿÿÿ{ÿ~ÿyÿÿqÿoÿtÿÿÿÿÿÿÿ{ÿÿrÿOÿ<ÿVÿ|ÿ~ÿÿÿÿÿÿÿvÿ~ÿÿÿÿÿÿÿwÿÿÿÿÿÿÿÿÿÿÿtÿÿÿÿÿÿÿwÿÿÿÿÿÿÿÿÿÿÿÿÿÿÿÿÿÿÿÿÿÿÿÿÿÿÿÿ~ÿÿÿÿÿ|ÿzÿÿÿ|ÿÿÿÿ|ÿwÿxÿÿÿ{ÿÿÿÿhÿÿÿÿÿÿzÿvÿtÿÿÿÿÿ{ÿtÿÿÿÿÿÿÿÿzÿÿÿÿÿÿÿ~ÿÿÿÿÿÿÿ}ÿÿÿuÿ}ÿzÿlÿÿÿÿÿuÿÿÿÿÿÿÿÿÿÿÿÿÿÿÿÿÿÿÿÿÿÿÿÿÿ}ÿzÿ}ÿÿÿÿÿÿÿÿÿÿÿÿ}ÿÿÿÿÿÿÿÿÿzÿÿÿÿÿÿÿÿÿÿÿÿÿÿÿÿÿÿÿÿÿÿÿÿÿÿ ÿÿÿÿÿÿnÿ{ÿÿÿpÿÿÿÿÿÿÿÿÿÿÿÿÿÿ{ÿÿÿÿÿÿÿÿÿÿÿÿÿÿÿÿÿÿÿÿÿÿÿÿÿÿÿÿÿÿÿÿÿÿÿÿÿÿÿÿÿÿÿÿÿÿÿÿÿÿÿÿÿÿzÿÿÿÿÿÿÿÿÿÿÿÿÿ ÿÿÿÿÿÿÿÿÿÿÿÿÿÿÿÿÿÿÿÿÿÿÿÿzÿÿÿÿÿÿ~ÿÿÿÿÿÿÿÿÿÿÿÿÿÿÿÿÿÿÿÿÿÿÿÿÿÿÿÿÿÿyÿÿÿÿÿÿÿÿ¡ÿÿÿ~ÿÿÿÿÿ~ÿ{ÿÿÿÿÿÿÿÿÿÿÿÿÿÿ©ÿÿÿÿÿÿÿÿÿÿÿÿÿ¡ÿÿÿÿÿÿÿÿÿÿÿÿÿÿÿÿÿÿÿÿÿÿÿÿÿÿ~ÿÿÿ}ÿ7ÿ?ÿ{ÿÿÿÿÿÿÿÿÿÿÿÿ}ÿÿÿzÿÿÿÿÿÿÿÿÿÿÿÿÿÿÿÿ}ÿÿÿÿÿÿÿÿÿÿÿÿÿÿÿÿÿÿÿÿÿÿÿÿÿÿÿÿ¢ÿÿÿ~ÿÿÿÿÿÿÿ§ÿÿÿ ÿ¡ÿÿ ÿÿÿÿÿÿÿÿÿÿÿÿÿÿÿÿ©ÿ¦ÿÿÿÿÿÿ¥ÿ¡ÿÿÿ¡ÿÿÿÿÿÿÿ¥ÿÿÿÿÿÿ¢ÿ¢ÿ©ÿÿÿÿÿÿÿÿÿÿÿÿÿ{ÿ^ÿmÿÿÿÿÿÿÿÿÿÿ©ÿÿÿÿÿÿÿÿÿÿÿÿÿÿÿÿÿÿÿÿÿÿ£ÿ¡ÿÿÿÿ¦ÿÿÿ¦ÿÿÿÿÿÿÿÿÿÿÿÿÿÿ¢ÿ¦ÿÿÿ ÿÿÿÿÿÿÿÿÿÿÿÿ ÿÿÿÿ¢ÿ§ÿ ÿ¥ÿ«ÿ¦ÿÿÿÿÿ¡ÿÿ£ÿÿÿÿ£ÿÿÿÿÿÿÿÿÿÿ¡ÿÿÿÿÿÿÿ¡ÿÿ¡ÿÿÿÿÿÿÿÿ£ÿ«ÿ¢ÿÿ¡ÿ~ÿ.ÿôþcÿÿÿ¡ÿÿÿ ÿ©ÿ¤ÿ¡ÿ£ÿÿÿÿÿ¨ÿÿÿÿÿªÿÿÿÿÿÿÿÿÿ£ÿÿÿ¢ÿ±ÿ£ÿÿ£ÿÿÿÿÿÿÿÿ{ÿiÿbÿiÿxÿÿÿÿÿÿ ÿÿÿÿÿÿÿ¢ÿ«ÿ¬ÿ¡ÿ ÿ ÿ ÿÿ£ÿÿÿÿÿÿÿÿÿÿÿÿÿÿ£ÿÿ£ÿÿÿÿÿÿÿÿÿÿÿÿÿÿÿÿªÿ®ÿÿTÿ=ÿ>ÿ\ÿsÿÿÿÿÿÿ¥ÿÿ¥ÿ¤ÿ¨ÿÿÿÿÿÿÿ¡ÿ©ÿÿÿ¦ÿÿÿÿÿÿÿÿ¢ÿ¤ÿ¦ÿÿÿÿ«ÿ©ÿÿÿ¤ÿÿÿÿnÿ[ÿSÿMÿCÿ8ÿ,ÿÿ.ÿvÿsÿkÿÿÿÿÿÿ¡ÿ¢ÿÿ¨ÿ®ÿªÿÿÿ¹ÿÿ´ÿ¯ÿ§ÿÿ¨ÿ§ÿÿ ÿ¥ÿ§ÿ ÿ¬ÿÿ¨ÿ©ÿ¨ÿ©ÿªÿ±ÿ¬ÿ§ÿªÿ¯ÿ³ÿ±ÿ§ÿ¢ÿ¦ÿ¢ÿ¬ÿ®ÿªÿ¬ÿ¬ÿ¬ÿªÿ©ÿ®ÿ«ÿ¶ÿ¯ÿ¸ÿ©ÿ°ÿºÿ¬ÿ§ÿ®ÿ²ÿ¯ÿ©ÿ«ÿ²ÿ¨ÿÿ ÿ¤ÿ£ÿÿ§ÿ°ÿ¬ÿ£ÿ¢ÿ­ÿ³ÿ¦ÿ®ÿ²ÿªÿÿ¥ÿ¬ÿ©ÿÿ¢ÿ¼ÿ©ÿ°ÿ©ÿ®ÿ¸ÿ±ÿ¬ÿ¬ÿ®ÿ¶ÿ²ÿ¦ÿ¨ÿ¬ÿµÿ«ÿ¯ÿ³ÿ±ÿ®ÿ´ÿºÿµÿªÿ¬ÿµÿµÿ©ÿ¥ÿ¬ÿ°ÿ©ÿ¨ÿ«ÿ¬ÿ¶ÿ²ÿ¹ÿ³ÿ®ÿ¬ÿªÿªÿ¥ÿ¢ÿ©ÿ«ÿ¦ÿ­ÿ­ÿ²ÿ®ÿ¯ÿªÿ¡ÿÿÿ©ÿ±ÿ¦ÿ«ÿ±ÿ«ÿªÿ¯ÿ«ÿ¥ÿ¨ÿªÿ©ÿ¥ÿ­ÿ¨ÿ¤ÿ©ÿªÿ©ÿªÿ©ÿ©ÿ²ÿ°ÿ«ÿ­ÿ¬ÿ«ÿªÿ´ÿ°ÿ²ÿ¶ÿ©ÿ¾ÿ­ÿ¹ÿ¬ÿ­ÿ±ÿ«ÿ¬ÿ±ÿ­ÿ©ÿ«ÿ²ÿ½ÿ®ÿ·ÿ°ÿ°ÿªÿ©ÿ±ÿ±ÿ³ÿÿ¥ÿ¤ÿÿÿÿÿÿÿÿÿÿÿÿªÿ­ÿ©ÿ°ÿ³ÿªÿ­ÿ°ÿªÿ­ÿ©ÿªÿ·ÿ°ÿ¦ÿ¬ÿ¶ÿ±ÿµÿµÿ©ÿ©ÿ¹ÿ¿ÿ¹ÿ´ÿ´ÿ¯ÿÂÿµÿ®ÿµÿ¶ÿ°ÿ±ÿ»ÿ»ÿµÿ²ÿ¯ÿ©ÿ±ÿ¾ÿ³ÿ©ÿ¬ÿ¨ÿ¦ÿ¸ÿªÿ±ÿ­ÿ­ÿ¶ÿ¼ÿ·ÿ¶ÿµÿ¬ÿºÿ¦ÿ§ÿ±ÿ­ÿ ÿ¤ÿÿ¹ÿ½ÿ»ÿ®ÿ­ÿ¬ÿ´ÿ¶ÿ²ÿ®ÿµÿ½ÿ²ÿ©ÿ«ÿ¶ÿ¼ÿ·ÿ¯ÿ³ÿ¼ÿ¶ÿ¹ÿ©ÿÿ!ÿ0ÿ=ÿ8ÿÿÿÿõþîþÿÿÿ!ÿÿÿÿ×þÈþæþÿÿ ÿ4ÿÿ	ÿÿÿîþÿÿçþúþÿõþüþÿíþêþ
ÿ	ÿÿÿÿ
ÿ(ÿÿÿÿÿýþ	ÿÿÿ#ÿ%ÿÿþþ
ÿ:ÿ9ÿ?ÿ&ÿHÿ,ÿÿÿÿÿðþóþÿöþÿÿøþûþÿÿÿÿÿûþòþ
ÿÿÿÿÿþþ7ÿ-ÿÿóþÿçþÝþöþÿÿÿÿÚþ¶þÂþÿþÿÿ&ÿÿüþõþðþûþöþÿÿÿÿõþÿÿÿÿ:ÿÿùþÿ	ÿ ÿÿöþøþÿÿÿ#ÿ?ÿÿÿÿÿ#ÿ2ÿ7ÿ7ÿBÿHÿ9ÿTÿdÿVÿNÿNÿAÿ3ÿEÿVÿaÿ\ÿUÿpÿsÿlÿÿÿÿÿÿÿÿ¡ÿ¦ÿÿÿÿÿÿÿ¦ÿ¬ÿÿÿÿ¦ÿ¦ÿÿ¢ÿ§ÿ¤ÿÿÿ¡ÿ¨ÿ¦ÿ¨ÿ¤ÿÿÿÿÿ¨ÿ¢ÿÿ¡ÿÿ¡ÿªÿªÿÿÿÿ¨ÿ¨ÿÿÿÿÿ¡ÿªÿÿ¥ÿ£ÿÿ¢ÿ©ÿ¦ÿÿÿÿÿÿÿÿÿÿÿÿ¢ÿ¢ÿ£ÿ£ÿÿ¥ÿÿ­ÿÿÿÿÿÿÿÿÿÿÿÿÿÿ¡ÿÿªÿ ÿÿÿÿÿÿÿ¦ÿ¤ÿÿÿÿÿÿÿÿÿÿÿÿÿÿÿÿÿÿÿÿÿÿÿÿÿÿ¢ÿ¤ÿ¡ÿÿÿÿÿ ÿÿÿÿÿÿÿÿÿÿÿÿÿÿÿÿÿÿÿÿÿÿÿ¢ÿÿÿÿÿÿÿÿÿÿÿÿÿÿ©ÿÿÿÿÿÿÿÿÿÿÿÿÿÿÿÿÿÿÿÿÿÿÿÿÿÿÿzÿÿÿÿwÿÿÿÿÿÿ|ÿÿÿÿÿÿÿÿ}ÿÿÿÿÿÿÿÿÿÿÿÿÿÿÿÿÿÿÿÿÿ|ÿyÿÿ{ÿÿzÿwÿÿÿÿÿÿzÿÿ}ÿÿrÿÿ4ÿ~ÿÿÿÿyÿÿÿÿÿÿÿÿÿÿÿÿÿÿÿÿÿÿÿÿÿÿÿÿ{ÿgÿÿ¤ÿÿÿÿÿlÿoÿHÿ:ÿIÿAÿdÿ~ÿÿÿÿÿÿÿÿÿÿÿÿÿÿÿÿÿÿÿÿÿÿyÿnÿkÿLÿáþOÿÿÿ¢ÿÿÿÿÿÿÿÿÿÿÿÿÿÿÿÿÿÿrÿzÿÿÿÿÿÿÿÿ|ÿÿÿÿÿÿÿÿÿÿÿÿÿÿÿÿÿÿÿÿ}ÿÿ|ÿÿxÿ¢ÿ~ÿÿÿÿÿnÿ{ÿÿÿÿÿÿÿÿÿÿÿÿÿÿÿÿÿÿÿzÿÿÿÿÿÿÿÿÿÿÿÿÿÿÿÿ}ÿ{ÿÿÿ~ÿÿÿÿÿÿÿÿÿÿÿÿÿÿÿ|ÿÿÿÿwÿÿÿÿÿÿÿÿÿÿÿÿÿÿÿÿÿÿxÿÿÿÿÿÿÿÿÿÿÿÿÿÿpÿqÿ|ÿ~ÿÿÿÿ~ÿÿÿÿÿÿoÿ}ÿÿÿÿÿxÿÿÿÿÿÿÿÿÿÿ|ÿ|ÿÿÿÿÿpÿÿÿÿÿsÿÿÿÿÿÿÿ~ÿÿÿÿÿÿ~ÿÿÿuÿxÿÿÿÿÿÿÿÿÿÿÿÿÿmÿÿxÿÿÿÿÿ~ÿqÿuÿyÿwÿ|ÿÿ{ÿrÿÿ~ÿwÿwÿÿÿÿ|ÿ|ÿÿÿÿuÿ|ÿ|ÿ~ÿÿÿÿÿvÿÿÿÿÿÿÿÿÿÿÿÿÿÿÿ|ÿ}ÿÿÿuÿ|ÿxÿÿÿwÿÿÿÿÿÿÿxÿpÿÿ|ÿyÿÿÿÿvÿzÿÿvÿtÿÿÿÿ|ÿvÿÿÿÿÿ~ÿwÿÿ}ÿÿÿÿÿÿvÿzÿÿyÿwÿÿÿzÿ~ÿÿÿÿÿ~ÿuÿxÿÿÿÿÿÿ{ÿÿÿÿÿ}ÿvÿsÿrÿyÿÿ}ÿÿÿ}ÿÿÿÿÿÿÿÿÿÿÿÿÿÿÿÿÿÿÿÿsÿÿÿÿoÿsÿÿÿpÿ|ÿÿÿÿÿÿÿÿÿÿÿwÿzÿÿÿÿÿÿÿÿuÿÿÿ|ÿÿÿÿÿÿyÿÿ}ÿÿÿÿÿÿÿtÿ}ÿÿÿzÿzÿzÿwÿÿÿÿÿ}ÿ{ÿÿÿxÿÿÿxÿÿÿÿÿÿÿÿ{ÿÿÿÿÿ|ÿÿÿ{ÿÿÿÿÿÿ~ÿpÿoÿvÿÿÿÿ|ÿ}ÿÿÿtÿÿÿÿ}ÿ}ÿ{ÿÿÿ{ÿ|ÿÿÿÿÿwÿÿÿ}ÿ{ÿÿxÿrÿÿyÿÿyÿÿÿ}ÿÿÿÿÿ{ÿÿÿzÿyÿÿÿÿÿÿÿÿÿÿÿpÿsÿÿÿÿ~ÿpÿÿ|ÿyÿÿÿÿÿÿÿÿÿzÿÿ{ÿkÿqÿuÿÿoÿ{ÿoÿyÿ}ÿÿÿÿÿÿÿÿÿÿ{ÿ|ÿÿÿ|ÿ~ÿwÿrÿuÿ|ÿyÿÿÿtÿsÿuÿjÿyÿÿyÿ}ÿuÿtÿÿÿÿ~ÿÿvÿpÿ{ÿÿÿÿÿÿÿyÿqÿyÿÿwÿxÿlÿuÿ(ÿÿaÿwÿtÿwÿ}ÿ|ÿFÿ*ÿdÿÿwÿpÿxÿÿÿÿ}ÿ}ÿnÿuÿiÿrÿÿÿÿ}ÿxÿzÿsÿÿÿ{ÿÿÿÿyÿ~ÿÿÿÿÿqÿ\ÿeÿÿÿÿÿ~ÿÿzÿsÿ}ÿwÿqÿ~ÿÿÿÿ{ÿtÿvÿrÿsÿÿÿÿÿ{ÿÿ}ÿÿ}ÿÿÿÿÿÿÿÿÿmÿyÿvÿÿrÿÿÿÿ^ÿÿtÿtÿoÿÿuÿÿÿzÿtÿsÿ~ÿ|ÿÿ}ÿÿÿÿÿÿ~ÿ{ÿvÿÿÿ}ÿvÿkÿqÿ}ÿÿ}ÿÿÿ}ÿwÿÿÿÿÿÿjÿ9ÿ^ÿÿ~ÿkÿxÿrÿoÿtÿ}ÿÿaÿzÿÿÿÿÿkÿvÿxÿÿÿÿoÿxÿÿ{ÿÿÿÿÿqÿÿÿÿÿ~ÿÿÿkÿwÿÿÿÿÿoÿíþ±þ1ÿuÿsÿsÿwÿÿÿÿ}ÿÿjÿÿÿ~ÿzÿÿÿ~ÿvÿsÿkÿÿvÿÿÿÿxÿxÿÿoÿÿlÿsÿÿÿÿÿÿÿÿÿÿ~ÿÿÿÿwÿÿÿÿÿÿÿ~ÿxÿÿÿÿ~ÿpÿiÿ{ÿÿÿÿÿÿvÿyÿwÿÿÿxÿÿ}ÿ{ÿÿÿhÿÿÿsÿqÿÿÿÿÿxÿvÿnÿÿÿ{ÿwÿÿÿwÿzÿÿ~ÿÿÿÿ}ÿyÿ|ÿÿÿÿÿsÿÿÿÿÿÿÿ}ÿyÿÿ~ÿÿÿÿÿÿ{ÿÿÿÿwÿ{ÿÿtÿwÿÿÿ|ÿÿÿÿÿ~ÿsÿÿÿrÿ}ÿÿyÿÿrÿwÿÿ¢ÿÿ|ÿvÿÿÿzÿÿyÿÿÿÿÿxÿÿÿoÿÿÿ{ÿwÿÿÿÿÿÿÿÿÿÿÿÿÿÿvÿkÿ{ÿÿÿÿ{ÿ~ÿ~ÿÿÿÿÿÿÿÿzÿtÿÿÿeÿÿ¢ÿÿÿtÿÿÿÿ§ÿÿÿ{ÿwÿrÿÿÿÿxÿÿ|ÿÿÿ|ÿÿ|ÿ~ÿÿÿÿÿÿÿÿÿÿÿÿzÿxÿyÿyÿÿÿoÿÿÿÿÿyÿ}ÿÿÿÿÿÿÿÿÿ~ÿÿÿÿ}ÿÿÿÿzÿÿÿÿÿÿ~ÿÿÿuÿhÿÿvÿtÿÿÿ{ÿuÿuÿÿÿzÿvÿjÿFÿ?ÿ[ÿmÿxÿÿÿÿÿÿÿÿ{ÿÿÿwÿÿÿÿÿÿÿÿÿqÿ~ÿÿÿÿÿÿÿÿÿÿÿyÿÿÿzÿÿÿÿÿÿÿÿÿÿtÿuÿÿÿÿÿÿÿÿÿ~ÿÿÿÿÿÿ~ÿ}ÿvÿÿÿÿÿÿÿÿÿÿÿÿÿÿ~ÿÿÿÿzÿwÿÿÿÿÿÿ~ÿÿÿÿÿÿÿÿÿÿÿÿÿÿÿÿ~ÿÿÿÿÿ|ÿÿÿÿÿÿÿÿÿÿÿÿÿÿÿÿnÿÿÿÿÿÿÿÿÿÿÿÿÿÿ~ÿÿÿÿÿÿÿÿÿÿÿÿÿÿÿÿÿÿÿÿÿÿÿÿÿÿÿÿÿzÿÿÿÿÿyÿÿÿÿÿÿÿÿÿÿÿÿ{ÿÿÿÿÿ|ÿzÿÿÿÿÿÿÿÿÿÿÿÿÿÿÿÿÿÿ«ÿÿÿÿÿÿyÿÿÿÿÿÿÿÿÿÿÿÿÿÿÿÿÿÿÿÿÿÿÿÿÿÿÿÿÿÿÿÿ{ÿÿÿÿÿÿÿÿÿÿÿÿÿÿÿÿÿÿÿÿÿÿÿÿÿÿÿÿÿÿÿÿÿÿÿÿÿrÿvÿÿÿÿÿÿÿÿxÿÿÿÿÿÿÿÿÿÿÿÿÿÿÿÿÿÿ£ÿÿÿÿÿÿÿÿÿÿÿÿÿÿtÿÿÿÿÿÿÿÿÿÿÿÿÿÿÿÿÿÿÿÿÿÿÿÿÿÿÿÿÿÿÿÿÿÿÿÿÿÿÿÿÿÿÿÿÿÿÿÿÿÿÿÿÿÿÿÿÿÿÿÿªÿ¨ÿÿÿ¢ÿ¡ÿÿÿÿÿÿÿÿÿÿÿÿÿÿÿÿÿÿÿÿÿÿÿÿÿÿÿÿÿÿÿÿÿÿÿÿÿÿÿTÿkÿÿÿÿÿÿÿÿÿÿÿÿÿÿÿÿÿÿÿÿÿÿÿÿÿ|ÿÿÿÿÿ}ÿÿÿÿÿÿÿÿÿÿÿÿÿÿÿÿÿÿÿÿÿÿÿÿÿÿÿÿÿÿÿÿÿÿÿÿÿÿÿÿtÿÿÿÿÿÿÿÿÿÿÿÿÿÿÿ¡ÿÿÿ¤ÿÿÿÿ¨ÿÿÿÿÿÿÿ ÿÿÿÿÿÿÿÿÿ ÿÿÿÿÿÿÿ¤ÿ¡ÿÿÿÿ¢ÿÿ¤ÿÿ¡ÿÿÿÿÿÿÿoÿbÿlÿÿÿÿÿÿÿÿÿÿÿÿÿÿÿÿÿÿÿÿÿÿÿÿÿÿÿÿÿÿ§ÿÿ¡ÿÿÿ¥ÿ¥ÿÿÿÿÿÿÿÿ ÿÿ§ÿ¨ÿ«ÿÿ ÿ ÿÿÿÿ¨ÿÿÿÿÿÿÿÿÿÿÿÿÿ£ÿÿÿÿÿÿÿÿÿªÿªÿÿÿÿÿ ÿÿ¦ÿ¦ÿÿÿÿÿ°ÿÿªÿ¢ÿ§ÿÿÿÿÿ£ÿ¢ÿÿ¢ÿ¨ÿ¡ÿÿÿÿ£ÿÿÿÿÿÿ ÿÿ¢ÿ¤ÿÿÿ£ÿÿeÿ1ÿZÿÿÿ ÿ¡ÿªÿÿÿÿÿÿÿÿÿ¢ÿ¥ÿÿÿÿ¤ÿ®ÿ«ÿÿÿÿÿÿÿ¡ÿÿÿÿ¥ÿ©ÿÿÿÿÿÿÿÿÿÿiÿ\ÿiÿyÿÿÿÿ¢ÿÿÿ¦ÿ ÿ¨ÿÿÿ ÿ£ÿÿÿ¢ÿ©ÿ«ÿ¨ÿÿÿ§ÿ«ÿ¡ÿ¢ÿÿ©ÿÿÿÿÿÿÿÿÿÿÿÿ£ÿÿ£ÿÿÿÿ¡ÿÿ¢ÿ¤ÿÿÿ¥ÿÿÿÿÿÿÿÿaÿqÿ{ÿÿÿÿÿÿÿ«ÿ¥ÿªÿ©ÿ«ÿ ÿÿÿÿÿÿ§ÿ©ÿ¢ÿ¡ÿ¨ÿÿÿÿ¹ÿ¤ÿÿÿÿÿÿÿÿÿÿÿ¦ÿÿÿ¢ÿÿÿÿqÿfÿjÿdÿ`ÿeÿ[ÿ]ÿÿÿÿÿÿ|ÿÿÿÿ ÿ ÿ ÿ¥ÿ¡ÿªÿ£ÿÿ¤ÿ©ÿ­ÿ¥ÿ¢ÿ¨ÿÿ ÿ¬ÿ«ÿ±ÿÿ§ÿ¥ÿ£ÿ¤ÿ¢ÿªÿªÿ¯ÿ®ÿ«ÿ«ÿ¬ÿ¦ÿ¤ÿÿµÿ£ÿ©ÿ´ÿ³ÿ¬ÿ°ÿ·ÿ¶ÿ¬ÿÿ¢ÿ½ÿ®ÿÿ¦ÿ±ÿ³ÿ²ÿ©ÿ¨ÿ¯ÿ¼ÿ·ÿ¦ÿ ÿµÿ°ÿÿ¡ÿÿÿÿ¨ÿ¯ÿ­ÿªÿ¤ÿ©ÿ¤ÿ¦ÿ¥ÿ¬ÿªÿ¦ÿ«ÿ¬ÿ¦ÿªÿ§ÿ¨ÿ«ÿ®ÿ­ÿ¬ÿ«ÿ¨ÿ¤ÿ«ÿ«ÿ¬ÿªÿ­ÿ²ÿ©ÿµÿ©ÿ®ÿ²ÿ²ÿ¸ÿµÿ©ÿ§ÿ«ÿ¬ÿ«ÿ´ÿªÿ±ÿµÿ¶ÿªÿ¤ÿ¦ÿÿÿ«ÿ³ÿ¯ÿ·ÿ¨ÿ¥ÿ±ÿ¸ÿµÿ¸ÿ»ÿ¥ÿ«ÿ¬ÿ¬ÿ¬ÿªÿ£ÿÿÿÿ ÿÿÿ«ÿ§ÿ¥ÿ¯ÿ¶ÿ©ÿ¥ÿ¬ÿ¯ÿ¦ÿ±ÿªÿ§ÿ¢ÿ¨ÿ­ÿ±ÿ«ÿ¥ÿªÿ­ÿ²ÿªÿ³ÿ«ÿµÿ¯ÿ¹ÿ´ÿ©ÿ¨ÿªÿ³ÿ¦ÿÿ¶ÿ¸ÿ½ÿ¸ÿ¶ÿ³ÿ¯ÿ¯ÿ­ÿ¬ÿ«ÿ­ÿ²ÿºÿ²ÿ°ÿ±ÿ­ÿ©ÿ¡ÿ§ÿ§ÿÿÿÿÿÿÿÿÿÿ¦ÿÿÿ«ÿ­ÿ«ÿ²ÿ±ÿ©ÿ±ÿ¨ÿ¬ÿ«ÿ«ÿ«ÿ©ÿ®ÿ¶ÿ¼ÿ¹ÿ¹ÿ¾ÿ·ÿ¨ÿªÿ¯ÿ¹ÿ¿ÿ¹ÿ¬ÿ©ÿ²ÿ®ÿ¸ÿ¬ÿ±ÿ»ÿ½ÿ¼ÿ¸ÿ¬ÿ©ÿ³ÿ¯ÿ¶ÿ¸ÿ¶ÿ²ÿ³ÿ»ÿ»ÿ½ÿ¬ÿ´ÿ¬ÿ­ÿ²ÿ·ÿºÿ·ÿ³ÿ§ÿÀÿ¤ÿ§ÿ©ÿ©ÿ®ÿ«ÿ²ÿ©ÿ­ÿ ÿ¸ÿµÿ°ÿ­ÿ«ÿ°ÿ¯ÿ¹ÿÁÿ¯ÿªÿ©ÿ¯ÿ¸ÿ¾ÿµÿ¯ÿ¾ÿ¸ÿ³ÿµÿ	ÿÿ.ÿ5ÿ"ÿÿÿÿòþÿ1ÿÿÿÿÿÿñþþyþàþÿ&ÿ#ÿÿ÷þÿ#ÿÿøþÿÿëþõþÿüþÿÿûþúþ
ÿôþ+ÿõþ÷þÿÿ,ÿ5ÿ5ÿ:ÿÿðþøþ"ÿ(ÿÿÿ	ÿ	ÿ&ÿ9ÿ/ÿ.ÿÿ
ÿÿÿÿÿÿÿ
ÿ&ÿ'ÿÿÿÿÿÿ*ÿCÿÿÿÿ$ÿÿÿ
ÿÿ*ÿ8ÿ*ÿêþÿþìþñþøþ	ÿÿÿýþÿãþÔþÊþùþ
ÿÿÿ	ÿÿùþîþÿþþÿìþàþâþëþÿ!ÿ"ÿ"ÿÿÿÿüþÿøþëþìþÿþÿÿ(ÿ5ÿAÿ!ÿÿÿÿ!ÿ/ÿ+ÿÿ(ÿ$ÿ?ÿUÿPÿÿ!ÿ?ÿAÿ>ÿSÿQÿSÿ_ÿhÿ{ÿyÿhÿ{ÿÿwÿÿÿÿÿÿÿÿÿÿÿÿÿÿzÿ¡ÿ ÿ¬ÿ¡ÿ ÿ¥ÿÿÿÿ§ÿ©ÿ«ÿ¡ÿ¨ÿ¦ÿ ÿÿsÿÿÿÿÿ«ÿ¤ÿÿ¤ÿªÿ¢ÿ¡ÿÿ¡ÿ¤ÿ¤ÿÿÿÿÿsÿÿ©ÿ¥ÿÿ ÿÿÿÿÿ¡ÿÿªÿÿÿÿ£ÿÿÿ¢ÿ£ÿÿ¤ÿ¦ÿÿÿ ÿÿÿÿÿ¢ÿÿÿ£ÿ«ÿÿÿÿÿÿÿÿÿÿÿÿÿÿÿÿÿÿÿÿÿÿÿ¦ÿ§ÿÿÿÿÿÿÿÿÿÿÿÿÿÿÿÿÿ¡ÿ ÿÿ¥ÿÿÿÿ¡ÿÿÿÿÿÿÿÿÿ£ÿÿÿÿÿÿÿÿÿÿÿÿÿÿÿÿÿÿÿÿÿÿÿÿÿÿÿÿÿÿÿÿÿÿÿÿÿÿÿÿÿÿÿÿÿÿÿÿÿÿÿÿÿÿÿÿÿÿzÿÿÿÿÿÿÿÿÿÿÿÿÿÿÿÿÿ}ÿÿÿÿÿÿÿÿÿÿÿÿÿÿÿÿÿÿÿÿÿÿ|ÿyÿÿÿÿÿÿÿÿÿwÿ|ÿsÿqÿnÿ]ÿ*ÿHÿxÿÿÿÿÿÿÿÿÿÿÿÿÿvÿÿ|ÿÿÿÿÿÿÿÿÿÿÿÿÿOÿfÿÿÿ~ÿtÿÿÿ~ÿsÿ9ÿ)ÿTÿTÿKÿQÿjÿÿÿÿÿÿÿÿÿÿÿÿÿÿÿÿÿÿÿÿÿzÿkÿnÿ.ÿÞþRÿÿ|ÿÿÿÿÿzÿÿÿ¢ÿÿÿÿyÿÿÿÿÿÿÿÿÿ|ÿ}ÿÿÿÿÿÿÿÿÿÿÿÿÿÿÿÿÿ~ÿÿÿÿÿÿÿÿÿÿ~ÿ~ÿ|ÿÿÿÿÿÿÿÿÿÿÿÿÿÿÿÿ{ÿÿÿÿÿÿÿzÿÿÿÿÿ}ÿÿÿÿÿÿÿÿÿÿÿÿzÿÿÿÿyÿÿÿÿÿÿÿwÿÿÿuÿsÿxÿwÿ{ÿÿÿÿÿÿÿÿÿsÿÿÿÿÿÿÿÿÿÿÿ{ÿzÿÿÿÿÿÿÿÿxÿ}ÿÿÿÿÿÿÿÿ}ÿÿÿyÿ}ÿzÿzÿÿÿÿvÿÿÿÿzÿÿÿÿÿÿ}ÿzÿsÿÿÿÿÿÿÿÿÿÿÿÿÿÿÿÿÿÿÿwÿ~ÿuÿÿÿÿ{ÿÿÿÿÿÿÿ}ÿ}ÿÿÿÿ|ÿ~ÿÿÿÿ}ÿÿÿÿÿ ÿÿÿÿÿÿvÿ|ÿÿxÿ{ÿÿzÿÿÿ|ÿÿÿÿÿ|ÿÿ|ÿÿÿÿÿÿÿÿÿÿsÿÿÿÿ{ÿÿÿÿÿÿÿÿÿÿÿÿÿÿÿÿÿÿÿÿ~ÿÿÿwÿ|ÿÿÿÿÿÿÿÿÿÿÿÿÿÿÿÿ~ÿyÿÿyÿÿxÿxÿ~ÿxÿoÿÿjÿtÿÿÿÿ~ÿ}ÿ}ÿÿÿÿÿ}ÿsÿ|ÿ}ÿ~ÿÿÿ}ÿ{ÿÿÿÿÿÿÿÿÿÿÿÿÿÿ|ÿÿ|ÿ{ÿÿÿÿzÿkÿnÿ|ÿÿÿÿÿÿÿÿÿÿÿÿÿ}ÿÿ|ÿÿÿÿÿÿÿkÿÿÿwÿÿzÿÿÿÿsÿÿÿ}ÿxÿÿwÿÿÿÿÿÿyÿ}ÿÿ{ÿwÿtÿ|ÿÿÿÿÿÿxÿÿÿÿÿÿÿÿyÿtÿÿÿmÿwÿÿÿÿ|ÿpÿmÿÿÿ|ÿÿÿzÿÿÿwÿÿÿxÿtÿvÿÿsÿÿ~ÿÿvÿÿwÿzÿÿÿÿuÿrÿÿwÿaÿrÿkÿlÿÿÿÿÿÿÿÿyÿ~ÿÿzÿÿÿ{ÿtÿ|ÿÿÿÿyÿÿ{ÿsÿÿ{ÿyÿÿvÿnÿ{ÿÿwÿ~ÿÿÿxÿÿxÿÿÿoÿyÿqÿvÿÿ~ÿÿÿÿÿÿÿÿÿiÿrÿÿÿÿyÿ~ÿÿÿÿÿxÿoÿyÿÿÿ{ÿÿwÿyÿ}ÿÿ|ÿyÿ~ÿxÿsÿÿÿ}ÿÿÿyÿzÿÿtÿ~ÿÿÿÿsÿ{ÿ{ÿyÿnÿyÿ{ÿxÿ{ÿzÿvÿvÿÿÿÿÿ~ÿÿxÿÿÿ|ÿjÿÿ}ÿÿxÿhÿÿxÿnÿÿvÿÿuÿÿ{ÿpÿÿvÿ{ÿÿÿÿ{ÿÿmÿsÿ{ÿvÿwÿ}ÿÿwÿvÿ8ÿ8ÿhÿ{ÿÿ}ÿxÿvÿSÿBÿfÿ{ÿwÿsÿÿÿÿuÿiÿuÿyÿÿrÿÿyÿÿyÿÿÿÿÿwÿÿÿxÿÿÿxÿÿÿÿÿwÿnÿvÿyÿ~ÿ}ÿÿÿÿÿxÿtÿ|ÿhÿhÿÿÿÿ~ÿzÿuÿzÿÿÿÿÿyÿqÿxÿ~ÿyÿÿÿ}ÿÿÿÿÿÿÿÿyÿ|ÿvÿ|ÿ{ÿmÿÿÿoÿÿmÿÿuÿ{ÿ}ÿÿÿyÿÿÿÿÿÿuÿwÿwÿ~ÿ|ÿÿ{ÿÿÿ~ÿ|ÿÿ|ÿvÿ{ÿsÿyÿÿÿÿzÿvÿÿÿÿÿ}ÿpÿGÿSÿlÿsÿ{ÿhÿxÿ|ÿÿsÿÿcÿÿÿÿyÿyÿÿzÿpÿÿÿÿwÿÿÿ{ÿxÿsÿÿÿyÿÿÿÿ~ÿuÿÿÿÿrÿpÿÿÿlÿoÿAÿ¶þ»þPÿ}ÿ|ÿÿÿÿÿvÿ|ÿÿÿtÿxÿlÿ{ÿpÿuÿÿxÿwÿÿyÿÿuÿÿÿÿ~ÿ}ÿ}ÿwÿÿwÿÿ}ÿÿÿÿÿÿÿsÿyÿÿÿÿÿÿÿyÿÿÿ|ÿÿÿÿÿÿÿÿÿÿÿÿÿnÿkÿvÿmÿoÿÿ{ÿÿvÿtÿÿÿsÿzÿ|ÿ~ÿÿÿÿÿÿÿÿÿyÿ|ÿÿqÿÿsÿÿÿyÿzÿcÿhÿÿÿÿÿÿÿÿtÿÿÿÿÿuÿ{ÿÿ}ÿuÿyÿ}ÿ}ÿzÿ~ÿÿÿÿÿÿÿuÿyÿ|ÿÿÿÿ{ÿÿÿqÿ{ÿÿÿÿÿÿÿuÿwÿÿ~ÿÿvÿÿÿrÿtÿÿ~ÿÿ{ÿrÿÿzÿÿvÿwÿvÿwÿ|ÿÿÿÿÿÿÿÿÿ~ÿÿÿÿÿÿÿÿÿÿÿÿÿÿÿzÿÿzÿ~ÿÿÿÿÿÿÿÿÿ{ÿÿÿxÿÿÿÿiÿÿ~ÿcÿÿvÿ}ÿyÿuÿ|ÿzÿÿÿÿzÿ~ÿÿÿÿÿÿÿÿÿÿ~ÿÿÿÿÿÿÿÿÿÿÿÿÿÿÿÿÿÿÿÿtÿvÿÿvÿ}ÿ{ÿÿxÿzÿÿzÿÿÿÿÿÿÿÿ}ÿ{ÿÿÿÿÿÿ{ÿvÿÿ|ÿÿ{ÿpÿÿÿxÿyÿtÿuÿÿÿ{ÿrÿFÿMÿpÿrÿÿÿÿÿÿÿÿÿÿzÿzÿqÿ~ÿÿÿÿÿÿzÿÿrÿÿÿÿÿÿÿ{ÿÿÿ{ÿÿrÿÿÿÿÿÿÿÿÿ{ÿuÿ~ÿÿÿÿÿÿÿÿÿÿÿÿÿÿ~ÿÿÿÿÿ~ÿÿÿÿÿÿÿÿÿ|ÿÿxÿÿqÿpÿuÿtÿvÿ~ÿÿÿÿÿwÿÿÿÿÿÿÿÿÿxÿÿÿÿ{ÿÿÿÿ~ÿÿÿÿÿÿÿÿÿÿÿÿÿÿÿÿÿÿÿÿÿÿxÿwÿsÿÿ¡ÿÿÿ ÿÿÿÿÿÿÿÿÿÿÿÿÿÿÿÿÿÿÿÿÿÿ~ÿxÿÿÿÿÿÿÿÿnÿÿÿÿÿÿwÿÿÿÿÿÿÿÿÿÿÿzÿ|ÿÿÿÿÿÿÿÿÿÿÿÿÿÿÿÿ{ÿÿÿÿÿÿÿÿÿÿÿÿÿÿkÿvÿÿpÿÿÿ|ÿÿÿÿÿÿÿÿÿÿÿÿÿÿÿÿÿÿÿÿÿÿÿÿÿÿÿÿÿÿÿÿÿÿÿÿÿÿÿÿÿÿÿÿÿÿÿÿyÿÿÿÿÿÿÿÿÿÿÿÿÿÿÿÿÿÿÿÿxÿÿÿ¢ÿ ÿÿÿÿÿÿ~ÿÿÿÿÿÿÿÿÿÿÿÿÿÿÿÿÿÿÿÿÿÿÿÿÿÿÿÿÿ}ÿÿwÿÿÿÿÿÿÿÿÿÿÿÿÿÿÿÿÿÿÿÿÿÿÿÿÿÿÿÿÿÿÿÿÿÿÿ¤ÿÿ}ÿÿÿÿÿÿÿÿÿÿÿÿxÿÿÿÿÿÿÿÿÿÿÿÿÿÿÿªÿÿÿÿÿÿ}ÿÿÿÿÿÿÿÿÿÿÿÿÿÿÿÿÿÿÿÿÿÿÿÿÿÿÿ¤ÿÿÿÿÿÿÿÿÿÿÿÿÿÿÿÿÿÿ¢ÿ£ÿÿÿÿÿÿxÿÿÿÿ~ÿÿÿÿÿÿÿÿÿÿÿÿÿÿÿÿÿÿÿÿÿÿÿÿÿÿÿÿÿÿÿÿÿÿÿÿÿÿÿÿÿÿÿ ÿÿÿÿÿ{ÿÿÿÿÿÿÿÿÿ¡ÿÿÿÿÿÿÿÿÿÿ¢ÿÿÿÿÿÿÿÿÿÿÿÿÿÿÿÿÿÿÿÿÿÿÿÿÿÿÿÿÿÿÿÿÿÿÿÿÿÿÿÿÿÿÿÿÿÿÿÿÿÿÿÿÿÿÿÿÿÿÿÿÿÿÿÿ§ÿÿÿÿÿÿÿÿÿ£ÿ£ÿÿÿ£ÿÿÿ£ÿÿÿÿÿÿ ÿÿ©ÿ¨ÿÿÿÿ¡ÿ©ÿÿÿ ÿÿÿ ÿÿÿÿÿ¦ÿªÿÿÿÿÿÿÿÿÿÿÿ¢ÿ¢ÿÿÿÿ ÿÿÿÿÿÿÿÿÿÿÿÿÿÿ§ÿÿÿÿ¤ÿªÿ«ÿ¦ÿ£ÿ¢ÿ¡ÿÿÿ¢ÿÿÿÿÿ¦ÿÿÿÿ¡ÿÿÿÿ¢ÿÿÿÿÿ©ÿÿjÿhÿÿÿÿ¡ÿ¨ÿÿÿÿÿÿÿÿ¢ÿ¥ÿ¤ÿ ÿÿÿ¦ÿ£ÿ¥ÿÿÿ¨ÿ¥ÿÿÿÿÿÿÿÿÿ ÿÿÿ¦ÿÿÿoÿ^ÿtÿpÿjÿwÿÿÿÿÿ¡ÿÿ¤ÿÿÿ¦ÿÿ¤ÿ¥ÿÿÿÿÿÿªÿ®ÿ¢ÿÿÿÿ¢ÿ¢ÿ©ÿ¡ÿÿÿÿÿ¡ÿÿÿÿÿÿÿ¨ÿ¥ÿªÿ¡ÿ¥ÿÿÿÿÿÿÿÿÿÿÿÿÿrÿÿÿnÿyÿÿÿÿÿ ÿÿ ÿ«ÿ¡ÿÿ ÿ«ÿ¦ÿ ÿÿÿÿ¢ÿ¦ÿ¥ÿ£ÿ¥ÿ¢ÿÿÿÿ©ÿÿ©ÿ§ÿÿÿÿÿÿÿÿ£ÿÿÿÿÿÿÿÿzÿtÿwÿ~ÿÿÿÿÿÿÿÿÿÿÿÿÿÿÿÿÿ¦ÿªÿ¢ÿÿ¢ÿÿÿ¥ÿ ÿÿÿÿ¡ÿªÿ¬ÿ«ÿÿ£ÿªÿ§ÿ§ÿÿªÿ«ÿªÿ©ÿ£ÿ¢ÿ¥ÿ ÿ ÿÿ²ÿ§ÿ¬ÿ®ÿ«ÿ¬ÿ§ÿ¥ÿªÿªÿ©ÿ²ÿªÿ«ÿ¤ÿÿ¬ÿ¨ÿ¯ÿ´ÿ³ÿ´ÿ²ÿ®ÿªÿ­ÿÿÿ«ÿªÿÿÿ¢ÿªÿ¬ÿ²ÿ­ÿªÿ­ÿ¥ÿ®ÿªÿªÿ¬ÿ®ÿ­ÿ©ÿ­ÿ¶ÿºÿ°ÿ´ÿ«ÿ¦ÿ«ÿºÿµÿ²ÿ¶ÿ¯ÿ§ÿ¬ÿµÿ®ÿªÿªÿ©ÿ®ÿ²ÿ³ÿ´ÿ¬ÿ¥ÿ©ÿ³ÿ©ÿ«ÿ¬ÿ«ÿªÿ®ÿ¬ÿ¨ÿ¡ÿÿ¦ÿ­ÿ¥ÿ¶ÿ¦ÿ¢ÿ¬ÿ©ÿ­ÿ´ÿ´ÿ»ÿÅÿ­ÿ¬ÿ©ÿ§ÿ©ÿ¤ÿ©ÿ§ÿ¡ÿ¥ÿ§ÿÿÿÿ¦ÿÿÿÿÿ¡ÿ©ÿ´ÿ¶ÿ¸ÿ³ÿ±ÿ¬ÿ¤ÿÿ¨ÿ«ÿªÿ¯ÿ­ÿ°ÿªÿ°ÿµÿ®ÿ¯ÿµÿ°ÿ§ÿ ÿ¡ÿÿ£ÿ¡ÿ¯ÿ«ÿ¿ÿ»ÿ°ÿ­ÿ·ÿ¹ÿ«ÿ·ÿ³ÿ¢ÿ«ÿ¬ÿ¡ÿ¡ÿªÿ¤ÿÿÿÿ©ÿÿÿÿÿÿÿ¢ÿÿ«ÿ¬ÿ¢ÿ¤ÿ³ÿ¹ÿ»ÿ¹ÿ®ÿ­ÿ±ÿ¬ÿ­ÿ¸ÿ²ÿ°ÿ­ÿ·ÿ¿ÿ·ÿ¯ÿ»ÿ¾ÿºÿ®ÿªÿ¬ÿ³ÿ·ÿ¬ÿ¬ÿ¯ÿ¤ÿ­ÿºÿ±ÿµÿÁÿÅÿ¿ÿ²ÿ§ÿªÿ±ÿ©ÿ²ÿ±ÿ°ÿ­ÿªÿªÿ¹ÿºÿ»ÿ®ÿ³ÿ´ÿ±ÿ·ÿ¼ÿµÿ¬ÿ²ÿ¹ÿ¯ÿ¸ÿ½ÿ·ÿ¯ÿªÿ¦ÿÿ©ÿÿ³ÿºÿ¾ÿ¯ÿ¬ÿ¼ÿ²ÿ«ÿ±ÿ¬ÿ¬ÿ«ÿ¬ÿ¬ÿ¯ÿµÿ¹ÿ³ÿ²ÿ¬ÿ·ÿ,ÿÿ!ÿ(ÿÿÿÿ÷þ÷þÿJÿ(ÿÿÿ(ÿÿöþáþçþ
ÿÿÿÿüþæþÿÿ
ÿÿþöþîþÿþþÿ
ÿÿÿ
ÿûþöþýþ&ÿêþÿÿ,ÿ"ÿÿ'ÿÿÿ	ÿÿÿ*ÿÿÿÿÿÿ*ÿÿÿÿþøþïþÿ)ÿ4ÿÿÿDÿ?ÿÿÿûþèþßþÿ=ÿ'ÿÿçþïþÿÿÿÿ(ÿ,ÿÿüþçþþþïþÿ	ÿÿÿíþõþÿþÔþãþßþÿôþÝþáþÞþÍþÇþ×þüþ&ÿêþáþÙþÖþòþÿ@ÿFÿ9ÿÿ/ÿÿÿÿïþãþýþÿÿ!ÿBÿ=ÿDÿ-ÿ!ÿ&ÿ%ÿÿÿÿ-ÿQÿ=ÿXÿqÿ[ÿ3ÿ1ÿ<ÿ9ÿ?ÿMÿCÿ>ÿ[ÿoÿqÿtÿqÿvÿÿÿÿÿÿÿÿÿÿÿÿÿÿÿÿÿ¦ÿÿÿ¨ÿ¤ÿ£ÿÿÿÿ ÿÿ¨ÿ¥ÿÿÿÿsÿ{ÿÿÿÿÿ¦ÿ¡ÿÿ£ÿ¯ÿ£ÿ¢ÿÿÿÿÿÿÿÿÿ ÿ­ÿ©ÿÿ¤ÿÿÿÿÿÿ¦ÿ¥ÿ©ÿ¡ÿÿÿÿ ÿ¥ÿ¥ÿÿÿÿ¥ÿÿÿÿÿÿÿÿÿÿÿÿÿ®ÿ¡ÿ£ÿÿÿÿÿÿÿÿÿÿÿÿÿÿÿÿÿÿÿÿÿÿÿÿÿÿÿÿÿÿÿÿÿÿÿÿÿÿÿÿÿÿÿÿÿÿÿÿÿÿÿÿÿÿÿÿÿÿÿÿÿÿÿÿÿ¢ÿÿÿÿÿÿÿ£ÿÿÿÿÿÿÿÿÿÿ}ÿÿÿÿÿÿÿÿÿÿÿÿÿÿÿÿÿÿÿÿÿÿÿÿÿÿ ÿÿÿÿÿÿ¥ÿÿÿÿÿÿÿÿÿÿÿÿÿÿÿÿÿÿÿÿÿÿÿÿÿÿÿÿÿÿÿÿÿÿÿÿÿÿÿÿÿÿÿÿÿtÿÿÿ~ÿoÿtÿ~ÿcÿ[ÿmÿÿÿÿÿÿÿÿÿÿÿÿÿyÿ}ÿÿuÿÿÿÿÿÿÿÿÿÿÿpÿ{ÿ6ÿ=ÿzÿÿÿÿÿÿÿuÿ/ÿÿFÿ^ÿ>ÿùþAÿÿÿÿÿÿÿÿÿÿÿÿÿÿÿÿÿÿÿÿÿÿrÿ{ÿ>ÿ%ÿgÿ~ÿÿÿÿÿ{ÿÿÿÿÿÿyÿÿÿ¡ÿ}ÿÿÿÿÿÿÿÿÿÿÿÿÿÿÿÿÿÿÿÿÿfÿÿÿÿÿÿÿÿÿÿÿÿ|ÿ{ÿÿÿ~ÿzÿÿÿÿÿ}ÿÿÿÿtÿÿÿ|ÿÿÿÿÿÿÿÿÿvÿxÿ~ÿÿÿÿÿÿÿÿÿÿÿÿÿÿÿÿÿÿÿÿÿÿÿÿ{ÿÿÿÿÿÿÿÿÿwÿ~ÿÿÿÿyÿ|ÿÿ{ÿÿÿÿÿÿÿÿÿÿÿÿÿvÿtÿÿÿÿÿÿÿÿjÿÿÿÿyÿÿÿÿzÿxÿÿÿÿÿ{ÿ|ÿÿ}ÿwÿ}ÿÿÿ~ÿÿ{ÿwÿ~ÿÿuÿÿÿuÿÿÿÿÿÿÿÿÿÿÿÿÿÿÿÿÿÿ}ÿdÿÿÿyÿÿ}ÿÿÿÿÿÿÿÿ{ÿ|ÿÿÿÿÿÿÿÿÿ|ÿÿÿÿÿÿÿÿÿvÿÿ¡ÿÿpÿwÿÿÿÿÿÿÿÿ{ÿÿÿ~ÿÿÿÿÿÿÿÿÿÿÿÿuÿÿÿÿ{ÿ{ÿÿÿÿÿÿÿ|ÿÿÿÿÿÿÿ~ÿÿÿÿ}ÿÿÿyÿÿyÿÿÿÿ}ÿÿÿÿÿÿÿÿÿzÿÿÿÿÿsÿuÿ~ÿÿÿ~ÿÿÿ}ÿÿÿ{ÿÿÿÿÿzÿÿÿÿÿÿÿ~ÿÿÿÿÿÿÿÿÿÿÿÿÿÿÿÿ|ÿÿÿÿxÿ|ÿÿ~ÿÿÿ~ÿvÿxÿ~ÿÿÿwÿÿÿÿxÿÿÿÿÿtÿÿÿtÿÿÿÿÿÿmÿvÿvÿxÿ~ÿwÿÿÿzÿÿÿÿÿÿ~ÿÿyÿxÿ~ÿÿÿ~ÿÿÿÿ~ÿÿÿzÿÿÿÿÿÿzÿxÿ|ÿÿÿÿÿÿÿ~ÿsÿ{ÿwÿsÿ}ÿÿÿÿyÿ}ÿlÿÿ}ÿwÿÿ|ÿ|ÿÿÿzÿ~ÿÿwÿÿÿqÿsÿÿÿ~ÿwÿeÿÿyÿ{ÿgÿ}ÿmÿuÿzÿÿpÿ{ÿ}ÿuÿÿxÿÿÿÿÿÿÿnÿuÿtÿvÿÿÿÿÿÿÿÿzÿÿÿÿÿÿÿÿoÿoÿqÿÿ~ÿÿzÿxÿÿrÿuÿÿÿÿÿ}ÿ}ÿÿ~ÿÿ{ÿÿÿÿ~ÿÿÿvÿ~ÿÿÿÿÿÿÿyÿxÿÿÿyÿqÿÿtÿxÿzÿ~ÿÿÿÿwÿ|ÿrÿwÿzÿvÿxÿoÿwÿ~ÿ|ÿxÿÿÿÿÿÿÿÿÿuÿxÿ~ÿÿ}ÿÿ}ÿfÿnÿxÿÿÿ|ÿÿÿeÿdÿÿÿ{ÿiÿtÿxÿÿÿvÿÿoÿvÿÿwÿvÿ~ÿnÿÿnÿrÿyÿ~ÿÿÿxÿmÿ}ÿ~ÿ~ÿ~ÿ{ÿsÿ}ÿÿyÿqÿAÿ@ÿjÿ~ÿÿÿwÿvÿsÿcÿ_ÿeÿxÿ|ÿÿÿyÿuÿtÿ|ÿÿ}ÿvÿÿ|ÿÿuÿ{ÿÿyÿÿuÿÿÿzÿ{ÿxÿ}ÿÿÿÿÿxÿvÿÿÿÿÿÿÿÿÿuÿyÿ|ÿkÿqÿÿÿÿ{ÿyÿÿÿÿÿ{ÿ|ÿÿÿ|ÿtÿvÿÿxÿqÿsÿzÿÿÿÿ~ÿÿ|ÿ~ÿxÿÿ}ÿ~ÿyÿÿÿzÿzÿÿÿ}ÿÿÿxÿÿÿÿÿyÿÿÿÿ}ÿ|ÿrÿmÿtÿÿvÿvÿ|ÿÿÿÿÿ}ÿÿÿÿÿÿ|ÿÿÿÿÿwÿ|ÿcÿiÿpÿkÿ|ÿyÿÿÿyÿÿyÿ~ÿÿ}ÿÿÿÿÿ{ÿÿvÿÿÿÿÿpÿÿ|ÿÿÿÿÿÿÿÿÿuÿÿÿÿÿzÿÿ|ÿiÿqÿiÿÿ¬þÜþiÿÿÿÿrÿwÿ~ÿ~ÿÿÿxÿwÿÿyÿ~ÿuÿzÿyÿ_ÿÿÿlÿuÿÿ~ÿ^ÿÿyÿÿÿrÿÿ|ÿÿ}ÿÿvÿÿÿÿpÿwÿÿÿÿÿÿÿÿÿÿÿ}ÿxÿwÿvÿ{ÿ~ÿÿÿÿÿxÿwÿ}ÿÿÿÿÿÿÿÿ~ÿsÿÿÿÿ|ÿxÿxÿÿÿoÿsÿzÿÿÿÿ|ÿÿuÿuÿÿÿ|ÿjÿÿÿwÿrÿÿÿÿÿ}ÿ}ÿ|ÿxÿÿÿÿÿÿyÿÿÿÿÿÿ}ÿÿÿÿÿÿ|ÿÿÿÿ{ÿyÿvÿÿzÿ{ÿÿÿÿÿ~ÿÿÿÿÿiÿzÿzÿÿwÿÿyÿÿÿÿÿwÿ{ÿÿoÿwÿÿÿzÿÿrÿiÿvÿzÿÿÿÿÿ|ÿ~ÿyÿ{ÿÿÿÿÿ}ÿ~ÿÿÿÿvÿÿÿÿ{ÿÿÿÿÿÿÿÿzÿÿÿÿÿÿÿqÿÿ{ÿsÿmÿÿÿ{ÿÿÿgÿÿsÿÿyÿÿyÿÿÿÿÿÿuÿÿÿÿ~ÿÿzÿ|ÿ~ÿÿzÿÿÿÿ{ÿÿÿÿÿÿÿÿÿ|ÿpÿÿÿwÿ|ÿÿÿÿÿÿÿvÿÿuÿyÿÿÿÿÿÿÿ}ÿÿÿ~ÿÿ~ÿzÿ}ÿÿÿ}ÿÿÿ~ÿuÿ|ÿÿÿzÿÿvÿyÿ~ÿyÿoÿlÿJÿYÿÿÿÿÿÿÿzÿÿÿÿÿÿuÿÿÿÿÿÿÿzÿÿÿÿÿÿÿÿÿÿÿÿÿ{ÿÿ~ÿÿÿÿÿÿÿÿyÿtÿwÿÿÿÿÿÿÿÿÿÿÿÿÿÿÿyÿÿÿÿÿÿÿÿÿÿÿÿÿxÿtÿÿ}ÿÿyÿÿyÿÿÿ|ÿ}ÿÿÿÿ}ÿ¢ÿÿÿÿÿ~ÿÿÿÿ|ÿÿ|ÿÿÿzÿÿÿÿ{ÿ}ÿÿÿÿÿÿuÿpÿÿ}ÿ~ÿÿÿ|ÿÿuÿzÿzÿ|ÿÿÿ{ÿÿÿÿvÿÿÿÿÿzÿÿÿ|ÿÿÿÿÿÿÿÿÿÿÿÿÿÿÿÿ{ÿÿÿÿÿÿÿÿzÿÿÿÿÿÿÿÿÿÿÿÿÿÿÿ}ÿuÿÿ|ÿÿÿÿÿÿÿÿÿÿÿÿÿÿÿÿÿÿÿÿÿÿÿÿ}ÿ~ÿÿÿÿÿÿÿtÿÿÿÿÿ}ÿÿqÿÿÿÿÿÿÿ¡ÿÿÿÿÿÿÿÿ~ÿÿÿ{ÿÿÿÿÿÿÿÿÿÿÿÿwÿÿÿÿÿÿÿÿÿÿÿÿÿÿÿÿÿÿÿÿÿ~ÿÿÿÿÿÿÿÿÿÿÿÿÿÿÿÿÿÿÿÿÿÿyÿÿÿÿ¡ÿÿÿÿÿÿÿÿÿÿÿÿÿÿÿÿÿ¡ÿÿÿÿÿÿÿÿÿÿÿÿÿÿÿÿÿÿÿÿÿÿÿÿÿÿÿÿÿÿÿÿÿÿÿÿÿÿÿÿÿÿÿÿÿÿuÿÿ£ÿ{ÿzÿ{ÿÿÿÿÿÿÿÿÿÿÿÿÿÿÿÿÿÿÿÿÿÿÿ¤ÿÿÿÿÿÿÿÿ}ÿÿÿÿÿÿÿÿÿÿÿÿÿÿÿÿÿÿÿÿÿÿ¦ÿÿ¡ÿÿÿÿÿÿÿÿÿÿÿÿÿÿÿÿÿÿÿÿÿÿÿÿÿÿÿÿÿÿÿÿ|ÿÿÿÿÿÿÿÿÿÿÿÿ¡ÿÿÿÿÿÿÿªÿÿÿÿÿÿÿÿÿÿÿÿÿÿÿÿÿÿÿÿÿÿÿÿÿÿÿÿÿÿÿÿÿÿÿÿÿÿÿÿÿÿÿÿÿÿÿÿÿÿÿÿÿÿÿÿÿÿÿÿÿÿÿÿÿÿÿÿ¡ÿÿÿÿÿÿÿÿÿÿÿÿÿÿÿÿÿ¥ÿ¤ÿÿÿÿÿÿÿÿÿÿÿÿ ÿÿÿ ÿ ÿÿÿ¢ÿÿÿÿÿÿÿÿÿÿÿÿ¥ÿ¥ÿÿÿ£ÿ¥ÿÿÿÿÿÿÿÿÿÿÿÿÿÿ ÿÿÿÿÿÿÿ ÿÿÿ¦ÿÿÿÿÿÿÿÿÿÿÿÿÿÿÿÿ£ÿÿÿÿÿÿÿÿÿ ÿÿÿÿÿÿÿ¡ÿ£ÿÿÿÿÿ¦ÿ ÿÿ ÿÿ¤ÿ¡ÿÿÿÿÿÿÿ ÿÿÿÿÿ¢ÿÿÿÿ¯ÿ°ÿ§ÿ¦ÿÿÿÿÿÿÿÿÿÿÿÿ¢ÿ¦ÿÿÿ¡ÿÿÿÿÿ£ÿ©ÿÿÿ¯ÿ¤ÿÿÿÿÿÿÿÿÿÿÿÿÿÿÿÿÿ£ÿÿÿªÿÿvÿFÿ,ÿaÿÿÿÿÿÿÿÿÿÿÿÿÿ¬ÿÿÿÿÿÿÿÿ ÿ¥ÿ¨ÿ¥ÿ©ÿ£ÿÿÿ¤ÿÿÿÿÿÿÿÿÿÿÿ¤ÿ¡ÿÿªÿ°ÿ¦ÿ¡ÿ ÿÿÿÿÿ¡ÿªÿªÿÿÿÿÿÿÿÿÿÿ ÿÿxÿÿÿÿÿÿ¢ÿÿÿÿ§ÿÿ¥ÿ¥ÿÿ ÿÿÿÿÿ£ÿ¡ÿÿÿÿÿ£ÿ¬ÿÿÿÿÿÿÿ¡ÿÿÿÿ¦ÿÿÿÿÿÿÿtÿÿÿÿÿÿ«ÿÿÿÿÿÿÿÿÿÿÿÿ¥ÿ§ÿ§ÿ§ÿÿ£ÿÿÿ¤ÿ§ÿÿÿÿ§ÿ¬ÿ«ÿ©ÿ¦ÿ²ÿªÿÿÿÿ¬ÿ³ÿ¨ÿ¡ÿÿ ÿ©ÿ©ÿ¬ÿ«ÿ¦ÿ±ÿ¢ÿ¢ÿÿ«ÿªÿªÿ³ÿ«ÿ¥ÿ¨ÿ±ÿ®ÿ®ÿ¼ÿ¨ÿ­ÿ¬ÿ«ÿ©ÿ¬ÿ¬ÿ£ÿ¢ÿ ÿÿÿÿ¢ÿ¤ÿ ÿ©ÿªÿ«ÿªÿ¦ÿ«ÿ±ÿ«ÿµÿ¸ÿ±ÿ¦ÿ¬ÿ¯ÿ¯ÿ¯ÿ«ÿ¬ÿ¥ÿ¯ÿ¶ÿ®ÿ«ÿ¾ÿ±ÿ°ÿ¬ÿªÿ°ÿ®ÿ±ÿµÿ­ÿÀÿªÿ­ÿ­ÿªÿ±ÿ¯ÿ©ÿªÿ°ÿ¬ÿ¢ÿ¡ÿÿ¦ÿ¡ÿ¥ÿ¤ÿ¤ÿ¨ÿ£ÿªÿ¬ÿµÿªÿ ÿ©ÿ¸ÿ´ÿ²ÿµÿµÿ²ÿ®ÿ±ÿ©ÿÿ«ÿ¦ÿ¬ÿ¨ÿ¥ÿ«ÿ®ÿ©ÿ¤ÿÿ¥ÿÿÿ ÿ¦ÿ©ÿ«ÿ¨ÿÿÿÿÿÿmÿzÿÿ¢ÿ¤ÿ¦ÿ¤ÿ§ÿ¥ÿ©ÿ®ÿªÿªÿ«ÿ¬ÿ«ÿªÿ ÿÿ¬ÿ«ÿ¤ÿ®ÿ®ÿ®ÿ³ÿ²ÿ­ÿ¬ÿ¬ÿ·ÿ°ÿµÿªÿ²ÿ­ÿÿÿÿÿÿÿÿÿÿ¢ÿ²ÿ¬ÿ¡ÿ¤ÿ©ÿªÿ±ÿ«ÿ©ÿªÿªÿ®ÿµÿ±ÿ¦ÿ©ÿ¾ÿ¥ÿµÿ±ÿªÿ±ÿ¶ÿ´ÿ±ÿ±ÿ½ÿÁÿµÿ©ÿ¨ÿ°ÿ·ÿ±ÿ«ÿ±ÿ»ÿ­ÿ­ÿ­ÿ£ÿ¨ÿ«ÿ©ÿ¶ÿÁÿ¹ÿ¯ÿ¹ÿ´ÿ»ÿ¬ÿ«ÿµÿ¼ÿ¸ÿ©ÿ¯ÿ¿ÿ«ÿ´ÿ±ÿ·ÿºÿµÿ¯ÿ¬ÿ½ÿ²ÿ´ÿ´ÿÀÿ½ÿ¸ÿ´ÿ¯ÿ²ÿ¥ÿÿ¨ÿ¼ÿÊÿ¸ÿªÿ¬ÿ·ÿºÿ·ÿ±ÿ¬ÿ¯ÿ´ÿ¬ÿ©ÿ¶ÿ·ÿªÿ¸ÿ¬ÿ­ÿ(ÿÿÿÿùþýþûþúþúþ
ÿ7ÿÿ
ÿ$ÿ<ÿ2ÿ ÿÿÿôþÿ!ÿÿÇþèþÿÿõþòþåþúþÿÿÿ$ÿÿÿ
ÿîþáþÿÿÿ8ÿ/ÿÿÿÿ
ÿ%ÿÿÿ
ÿ&ÿÿæþíþÿÿÿÿÿÿ	ÿòþàþýþ/ÿ7ÿÿÿIÿ2ÿÿÿ
ÿþþêþõþÿ'ÿÿÛþÿ#ÿ#ÿÿ#ÿ)ÿÿÿòþùþûþÿÿÿþþûþêþäþâþÓþÿÿÿÿâþÙþÚþÚþíþÿÿóþÛþáþìþðþìþþþ+ÿ=ÿ!ÿÿ ÿÿ!ÿ%ÿÿõþÿÿ ÿMÿMÿKÿ0ÿÿÿ'ÿ<ÿ8ÿÿ"ÿKÿ<ÿAÿRÿ8ÿ#ÿ6ÿOÿTÿOÿMÿ<ÿ;ÿ5ÿUÿfÿgÿlÿuÿuÿxÿÿÿÿÿ¢ÿÿÿÿÿÿÿ¡ÿ¡ÿÿ¬ÿÿ£ÿÿªÿÿÿ£ÿ£ÿ£ÿÿÿÿÿÿÿÿqÿÿÿ ÿÿÿÿÿÿÿÿªÿ¦ÿÿÿ¬ÿ«ÿÿÿÿÿÿ£ÿ¥ÿ¤ÿÿÿÿ¡ÿ¡ÿªÿ¦ÿªÿÿ¦ÿÿÿ ÿ¢ÿ¡ÿÿÿÿ¡ÿ¡ÿÿÿÿÿÿÿÿyÿÿÿÿ¯ÿ¢ÿÿÿÿÿÿÿÿÿÿÿÿÿÿÿÿÿÿÿÿÿÿÿÿÿÿÿÿ¡ÿÿÿÿÿÿÿÿÿÿÿ¡ÿ¥ÿÿÿÿ¬ÿÿÿÿÿÿÿÿÿÿÿÿÿÿÿÿÿÿÿÿÿÿÿÿÿÿÿÿÿÿÿ ÿÿÿÿÿÿÿÿÿÿÿ|ÿwÿÿÿÿÿÿÿÿÿÿÿÿÿÿzÿÿÿÿÿÿÿÿÿÿÿÿÿÿÿÿÿÿÿÿÿÿÿÿÿÿÿÿÿÿÿÿÿÿÿÿÿÿÿÿÿÿÿÿÿÿÿÿÿÿÿÿÿÿÿÿÿwÿwÿÿÿÿÿÿvÿxÿvÿnÿdÿÿÿÿÿÿÿÿÿÿÿÿÿÿwÿÿÿÿÿÿÿÿÿ¡ÿ¡ÿÿÿÿÿvÿÿlÿlÿÿÿÿÿÿÿzÿ-ÿÿRÿjÿIÿÿ6ÿjÿÿÿÿÿÿÿÿÿÿÿÿÿÿÿÿÿÿÿÿÿ|ÿrÿPÿMÿxÿÿÿÿÿÿÿÿÿÿÿÿsÿÿÿ ÿÿÿÿÿÿÿÿÿÿÿÿÿÿÿÿÿÿÿÿÿÿÿÿÿÿÿÿÿÿÿÿÿÿÿÿÿÿÿÿ¡ÿÿpÿÿÿÿÿÿÿÿÿ~ÿÿÿÿÿÿÿÿÿrÿÿ}ÿÿÿÿÿÿÿÿÿÿzÿqÿÿÿÿÿÿÿÿÿÿqÿ|ÿÿÿÿ~ÿ~ÿ|ÿÿÿÿÿÿÿÿÿÿÿÿÿ}ÿ|ÿÿvÿÿÿÿÿÿÿÿÿÿÿ{ÿÿÿ|ÿÿÿ}ÿyÿvÿpÿÿÿÿÿÿÿÿÿÿÿÿÿÿÿÿÿ}ÿ|ÿvÿtÿqÿoÿvÿxÿÿÿmÿÿÿ|ÿÿÿÿuÿtÿyÿÿ~ÿÿÿÿÿÿÿÿÿÿvÿ~ÿÿÿÿÿÿÿÿÿÿuÿvÿzÿyÿÿÿÿÿ}ÿ|ÿÿÿ~ÿÿÿÿÿÿÿÿjÿÿÿyÿÿÿ|ÿÿÿÿ~ÿ}ÿÿÿÿ|ÿÿÿyÿ}ÿ}ÿÿÿÿÿÿrÿtÿÿÿÿÿÿÿÿsÿ~ÿÿÿ}ÿÿ~ÿ|ÿÿÿ~ÿÿÿ{ÿ{ÿÿÿ~ÿÿÿÿÿÿ{ÿvÿyÿÿÿtÿ{ÿÿÿÿÿÿÿzÿ}ÿÿÿÿÿ|ÿÿsÿwÿyÿÿÿÿÿÿ~ÿ{ÿyÿÿÿyÿ~ÿ}ÿÿzÿÿÿÿÿ}ÿÿ~ÿÿÿ~ÿÿÿÿÿÿÿÿÿÿzÿÿvÿÿyÿÿrÿÿzÿÿÿaÿmÿyÿsÿeÿmÿÿÿ|ÿzÿ|ÿ|ÿ|ÿÿÿÿwÿpÿpÿÿÿuÿxÿpÿxÿwÿÿmÿoÿrÿÿÿÿÿxÿÿÿÿ{ÿÿÿÿÿÿ~ÿÿ~ÿ|ÿÿÿÿÿ{ÿÿÿÿÿÿ{ÿÿÿÿÿzÿÿ~ÿuÿzÿ}ÿsÿyÿÿÿÿÿÿrÿtÿ~ÿ{ÿ}ÿÿÿÿ}ÿyÿ}ÿ|ÿ|ÿ}ÿvÿÿzÿÿÿzÿÿzÿxÿuÿÿÿ{ÿlÿuÿsÿÿÿkÿjÿÿvÿÿ{ÿpÿnÿyÿtÿ{ÿÿÿÿÿÿÿÿÿxÿyÿ~ÿ~ÿÿÿÿÿÿÿwÿsÿoÿiÿxÿÿÿ|ÿoÿÿsÿyÿ{ÿÿÿÿÿÿÿyÿ}ÿzÿ{ÿÿÿÿÿÿÿÿ~ÿÿÿÿÿÿ}ÿyÿyÿ|ÿ|ÿ{ÿÿvÿvÿmÿyÿ~ÿ|ÿÿoÿÿ~ÿxÿÿÿÿÿyÿ}ÿ~ÿÿÿÿÿÿqÿÿÿÿÿÿÿÿ|ÿsÿÿÿÿ~ÿÿÿqÿtÿÿÿxÿvÿoÿXÿgÿoÿ{ÿ|ÿ}ÿwÿrÿlÿyÿÿÿyÿtÿ{ÿÿÿÿÿ|ÿÿzÿÿÿ{ÿÿwÿxÿ{ÿqÿÿ~ÿuÿzÿÿ!ÿbÿmÿ|ÿÿÿ~ÿzÿnÿJÿ5ÿYÿÿÿvÿ{ÿÿ|ÿvÿsÿnÿsÿxÿÿÿÿyÿyÿnÿÿÿÿwÿÿÿÿÿvÿÿÿ~ÿÿÿÿÿÿÿÿuÿvÿ{ÿzÿxÿuÿwÿ|ÿ}ÿyÿ~ÿÿyÿuÿtÿvÿ{ÿ}ÿÿ~ÿÿÿÿwÿyÿsÿ|ÿÿÿ~ÿxÿzÿyÿÿÿÿ|ÿÿtÿÿÿÿÿvÿÿqÿÿ}ÿÿÿÿÿÿ}ÿyÿ~ÿ}ÿÿÿÿuÿsÿtÿmÿÿÿ|ÿÿÿÿlÿwÿÿqÿvÿÿpÿpÿÿÿÿÿÿÿxÿBÿcÿuÿ{ÿtÿÿÿÿÿÿÿxÿjÿ{ÿÿÿÿ|ÿÿÿÿzÿwÿÿÿuÿÿÿÿ~ÿ|ÿvÿÿÿ~ÿrÿoÿÿÿÿÿÿÿÿÿÿpÿZÿ
ÿÊþÿeÿoÿÿ}ÿÿÿÿÿÿwÿyÿÿsÿvÿÿÿÿpÿwÿÿ~ÿÿpÿvÿ[ÿÿ|ÿÿÿÿÿÿÿÿÿwÿkÿ{ÿÿvÿnÿyÿxÿÿÿzÿÿÿÿÿÿyÿgÿoÿ|ÿ}ÿÿÿÿ{ÿwÿÿÿzÿzÿÿÿ}ÿÿ}ÿÿÿlÿ{ÿÿÿÿÿÿÿzÿÿzÿ~ÿÿÿÿ|ÿpÿqÿÿÿvÿ|ÿ}ÿ~ÿyÿ|ÿ|ÿÿÿÿÿÿ}ÿ~ÿÿÿÿÿÿÿvÿ|ÿÿÿÿÿ}ÿyÿyÿÿÿÿÿ~ÿsÿvÿ{ÿÿzÿÿ~ÿÿÿpÿzÿÿÿÿÿÿÿzÿÿxÿÿÿÿÿÿÿÿtÿvÿvÿÿ^ÿÿxÿÿÿ}ÿzÿÿtÿhÿLÿdÿxÿÿÿsÿuÿÿÿÿÿÿÿÿÿÿwÿqÿÿÿ~ÿzÿÿÿÿxÿxÿÿÿÿÿpÿÿÿÿyÿ}ÿÿÿÿÿwÿÿÿÿÿÿyÿxÿyÿÿÿ{ÿÿÿ{ÿÿ~ÿÿÿ|ÿvÿÿÿÿÿÿÿÿyÿÿÿÿÿÿÿrÿvÿÿÿÿÿÿÿÿyÿnÿoÿÿÿÿvÿÿÿÿÿ|ÿÿÿ|ÿÿÿÿÿrÿÿtÿÿÿÿÿÿÿ}ÿ{ÿzÿÿ}ÿÿÿÿÿÿzÿwÿ{ÿtÿnÿXÿIÿaÿÿÿÿÿÿÿ{ÿÿÿÿÿÿÿÿÿÿÿ~ÿÿ~ÿÿÿ~ÿÿÿyÿÿÿÿÿÿÿÿÿÿ~ÿpÿÿÿÿÿÿÿÿ{ÿÿÿÿÿÿÿÿ|ÿÿÿÿÿ{ÿÿÿÿÿ|ÿxÿ}ÿ~ÿÿxÿzÿ~ÿÿÿÿÿÿÿÿÿÿÿ~ÿÿÿÿÿÿÿÿÿÿ|ÿÿÿÿÿÿÿÿÿÿÿÿÿÿ}ÿxÿyÿ}ÿÿÿÿÿÿÿvÿqÿÿÿ¤ÿÿÿÿÿÿÿÿÿÿÿÿÿÿ}ÿÿÿÿÿuÿÿÿÿÿÿÿÿÿÿÿÿyÿÿÿÿÿÿÿÿ~ÿÿÿÿÿÿÿÿÿÿÿÿÿtÿuÿÿÿÿÿ}ÿ~ÿÿ{ÿpÿÿÿ|ÿÿÿÿÿÿÿÿÿÿÿÿÿÿÿ}ÿÿÿÿÿÿÿÿÿÿÿÿÿÿÿÿÿÿwÿÿÿÿÿÿÿ ÿÿÿÿÿÿÿÿÿÿÿÿÿÿÿÿÿÿÿÿÿÿÿÿÿzÿÿÿÿÿÿÿÿÿÿÿÿÿÿÿÿÿÿÿ|ÿÿÿÿÿÿÿÿÿÿÿÿÿÿÿÿÿÿÿÿÿÿÿ ÿÿÿ~ÿÿÿzÿÿÿÿÿÿÿÿÿÿÿÿÿÿÿÿÿÿÿÿÿÿÿÿzÿwÿÿÿÿÿÿÿÿÿÿÿÿÿÿÿÿÿÿÿÿÿÿÿÿÿÿÿÿÿÿÿÿÿÿÿÿÿÿÿÿÿÿÿÿÿÿÿÿÿÿÿÿÿÿÿÿÿÿÿÿÿÿÿÿ~ÿÿÿÿÿÿÿÿÿÿÿÿÿÿÿÿÿÿÿÿÿÿÿÿÿÿÿÿÿÿÿÿÿÿÿÿÿÿÿÿÿÿ~ÿÿÿÿÿÿÿÿÿÿÿÿÿÿÿÿÿÿÿÿÿÿÿ|ÿrÿ ÿÿÿÿÿÿÿÿÿÿÿÿÿÿÿÿÿÿÿÿªÿÿÿÿÿÿÿ¤ÿÿÿÿÿÿÿÿÿÿÿÿÿÿÿÿÿÿÿÿÿÿÿÿÿÿÿÿÿÿÿÿÿÿÿÿÿÿÿÿÿÿÿÿÿÿÿ¢ÿÿÿÿÿÿÿÿÿÿÿÿÿÿÿÿ ÿÿÿ|ÿÿÿÿÿÿÿÿÿÿÿÿÿÿÿÿÿÿÿÿÿÿÿÿÿ±ÿ ÿÿÿÿÿÿ£ÿ¤ÿ¡ÿ ÿÿÿÿÿÿÿÿÿ¤ÿ§ÿÿ¢ÿ§ÿÿÿÿÿÿÿÿ¤ÿ¤ÿÿÿÿÿÿÿÿÿÿÿÿÿÿÿÿ¬ÿÿÿÿÿ¡ÿ§ÿ ÿÿÿÿÿÿÿÿ¬ÿÿÿÿÿÿÿÿ¡ÿ¢ÿÿÿÿÿÿÿÿÿ¦ÿ¨ÿÿÿÿ¯ÿÿÿ§ÿ§ÿ¥ÿÿÿÿÿÿÿ¦ÿ­ÿ¢ÿÿ ÿÿÿÿÿÿ¦ÿ·ÿªÿ¢ÿÿÿÿÿÿÿÿÿÿÿÿ¯ÿ£ÿÿÿÿÿÿÿÿÿ¤ÿÿÿ¨ÿÿ¥ÿÿÿÿ£ÿ¡ÿÿÿÿ¤ÿ¡ÿÿÿ ÿ¢ÿ¤ÿ¬ÿ§ÿÿÿÿyÿWÿ>ÿTÿÿÿÿ¢ÿ¦ÿ£ÿÿÿÿÿ ÿ¨ÿÿ¦ÿ¡ÿÿ£ÿ­ÿ«ÿ£ÿÿÿÿÿ¡ÿ¢ÿÿÿ«ÿÿ£ÿ¤ÿÿÿ ÿÿÿÿÿ¥ÿ¨ÿÿ ÿ«ÿ¥ÿ£ÿÿÿÿÿÿÿ¢ÿÿÿÿÿÿÿ~ÿÿÿÿÿÿÿÿÿÿÿÿÿÿÿÿÿÿ¡ÿ¬ÿ£ÿ¥ÿÿÿÿÿÿ ÿÿÿÿ«ÿ§ÿ®ÿÿÿÿÿ¤ÿ¦ÿ ÿ¦ÿªÿÿÿÿÿÿzÿÿÿÿÿÿ«ÿ®ÿ ÿ£ÿ¢ÿÿÿÿ¡ÿ¦ÿ¡ÿÿ¦ÿ¥ÿ¢ÿ©ÿ©ÿ«ÿ¬ÿ ÿ®ÿÿªÿÿ¥ÿÿ©ÿ¨ÿ¡ÿ©ÿ¨ÿÿ¨ÿ¬ÿÿÿÿÿ ÿ¹ÿ±ÿ«ÿ®ÿ­ÿ¬ÿ©ÿ¯ÿ®ÿ¬ÿ·ÿ§ÿ ÿÿ¢ÿ«ÿ¨ÿ§ÿ¨ÿ ÿ§ÿ­ÿ¬ÿ°ÿ°ÿ¢ÿ©ÿ®ÿ£ÿÿ¦ÿªÿÿÿÿ|ÿÿÿ©ÿ¬ÿ«ÿ©ÿ©ÿ§ÿÿ¡ÿ«ÿ¨ÿ¢ÿ©ÿ¹ÿ©ÿªÿ°ÿµÿ¯ÿ¥ÿ£ÿ¦ÿ¬ÿ½ÿ­ÿ°ÿ°ÿªÿªÿ²ÿµÿ¬ÿªÿ±ÿ¯ÿ¬ÿ©ÿ¾ÿ®ÿ¬ÿµÿ«ÿ­ÿ«ÿÿÿ ÿ¡ÿÿÿÿªÿ§ÿ«ÿ«ÿ±ÿºÿ²ÿ£ÿ§ÿ±ÿÿªÿ´ÿ®ÿ©ÿÿ¢ÿ®ÿ®ÿ¬ÿ¿ÿ¬ÿªÿ©ÿ¬ÿ©ÿ¤ÿÿ¡ÿ­ÿ°ÿ¬ÿ¢ÿ§ÿ¢ÿ¨ÿ¨ÿÿÿ¡ÿ©ÿ¤ÿÿÿÿÿ|ÿaÿhÿjÿ`ÿ`ÿrÿÿÿ©ÿ°ÿ»ÿ¤ÿ£ÿ©ÿ¬ÿªÿ¬ÿ«ÿ¶ÿ¬ÿÿ ÿ©ÿ±ÿ±ÿ«ÿ­ÿ­ÿ©ÿ¦ÿªÿ±ÿÂÿ¬ÿ«ÿÿÿÿ£ÿÿÿÿ¤ÿÿ®ÿ·ÿ«ÿ©ÿ©ÿªÿ¬ÿ¯ÿ²ÿ±ÿ³ÿ¯ÿ­ÿ³ÿ³ÿªÿ­ÿ­ÿ´ÿ¶ÿ¨ÿ©ÿ´ÿ¸ÿ¸ÿ¶ÿ¸ÿ¾ÿ·ÿ¬ÿ¶ÿ©ÿ·ÿ·ÿ³ÿ´ÿ»ÿÀÿ¶ÿ¨ÿ ÿÿsÿÿ¢ÿ²ÿ²ÿ±ÿ½ÿºÿ¹ÿµÿ®ÿªÿ¦ÿ¨ÿªÿ²ÿ¿ÿ½ÿ¸ÿ­ÿªÿ³ÿ¶ÿ²ÿ®ÿ¯ÿ¸ÿ·ÿ¬ÿ¬ÿ¶ÿ²ÿ·ÿ·ÿ­ÿ´ÿÿÿ£ÿÿ­ÿ­ÿ®ÿ¼ÿÂÿÅÿªÿÿ¨ÿ³ÿ¼ÿºÿ¶ÿ´ÿ±ÿ¯ÿÃÿ¯ÿ³ÿÿüþúþÿìþâþòþÿöþÜþÿ(ÿÿÿ#ÿ'ÿ$ÿÿ
ÿÿÿÿïþËþëþÿþêþÞþôþÿþ!ÿ#ÿÿÿ#ÿ#ÿÿüþèþÿ.ÿ(ÿÿ&ÿ'ÿÿÿÿ$ÿ5ÿ'ÿ)ÿ5ÿ$ÿÿÿýþÿýþÿÿÿÿ
ÿòþàþÿ8ÿ+ÿÿÿ'ÿÿõþÿÿÿÿÿ&ÿÿÿÿÿüþÿ)ÿ1ÿ&ÿ!ÿ%ÿÿÿÿÿÿÿÿÿëþØþôþÏþÏþÿ"ÿÿÿÛþÀþÄþïþ
ÿÙþàþÓþôþÿÿþþÿþÿ	ÿÜþ
ÿÿÿÿ&ÿÿìþþþÿ.ÿYÿEÿGÿÿÿÿ'ÿ6ÿÿÿÿ@ÿ3ÿ;ÿ(ÿ0ÿ0ÿDÿ]ÿaÿ]ÿUÿDÿFÿ-ÿVÿ`ÿ_ÿbÿjÿpÿyÿÿÿÿ¡ÿÿÿÿ¡ÿÿÿÿÿÿ¤ÿÿ£ÿ¢ÿ£ÿ§ÿÿÿ¢ÿ¥ÿÿÿÿÿÿ¢ÿ¦ÿÿtÿÿÿÿ¤ÿÿÿÿ¦ÿÿ©ÿ¢ÿ¦ÿÿÿ¤ÿ ÿÿÿ¤ÿªÿ¥ÿÿ¡ÿÿÿÿ£ÿªÿªÿ¨ÿ¡ÿÿ ÿ£ÿÿÿÿÿÿÿÿÿÿÿÿ©ÿ¤ÿ©ÿ¡ÿÿÿÿÿÿÿ©ÿÿªÿÿÿÿÿÿÿÿÿÿÿÿÿÿÿÿÿÿ£ÿÿÿÿ¡ÿ©ÿÿÿªÿÿÿÿÿÿÿ ÿÿÿÿÿÿÿÿÿÿ­ÿÿÿÿÿÿ¡ÿÿÿÿÿÿÿ ÿÿÿÿÿÿÿÿÿÿÿÿÿÿÿÿÿ«ÿ©ÿÿÿÿÿÿÿ£ÿÿÿÿuÿ~ÿÿÿÿÿÿÿÿÿÿÿÿÿÿÿÿÿ|ÿÿÿÿÿÿÿÿÿyÿÿÿÿÿÿÿÿÿÿÿÿÿÿÿÿÿÿÿÿÿÿÿÿÿÿÿÿÿÿÿÿÿÿÿÿ|ÿ}ÿjÿ~ÿÿÿÿÿÿ|ÿÿÿÿÿnÿÿÿÿvÿhÿgÿ}ÿÿÿÿÿÿ}ÿÿÿyÿÿÿÿsÿÿÿÿÿÿÿÿÿÿÿÿÿÿÿÿÿqÿjÿuÿÿÿÿÿÿsÿ:ÿÿUÿ{ÿfÿKÿ4ÿ7ÿuÿÿÿÿÿÿÿÿÿÿÿÿÿÿÿÿÿÿ{ÿyÿÿ^ÿÆþ5ÿrÿÿÿÿÿÿÿÿ{ÿÿÿvÿÿÿÿÿÿÿÿÿÿÿÿÿÿÿÿÿÿÿÿÿvÿÿÿÿÿÿÿÿÿÿÿÿÿÿÿÿÿÿÿÿrÿÿÿtÿÿÿÿÿÿÿÿÿÿÿÿÿÿÿÿÿÿÿÿÿÿ{ÿÿ}ÿÿÿÿÿÿÿÿÿÿÿÿÿÿÿÿxÿÿtÿzÿÿÿÿtÿÿÿÿÿÿÿÿÿÿÿÿÿÿÿÿyÿÿÿwÿÿÿÿÿÿ~ÿÿÿÿÿ~ÿ}ÿÿÿ}ÿÿzÿ|ÿÿÿÿÿyÿÿÿ{ÿÿÿÿÿÿ{ÿÿ|ÿmÿ}ÿÿÿÿÿÿ{ÿÿÿÿÿÿÿÿÿÿÿÿÿÿxÿwÿ~ÿÿzÿ~ÿÿÿÿÿÿÿwÿÿÿÿÿÿÿÿÿzÿÿ~ÿuÿÿÿÿÿÿÿÿÿÿÿÿÿÿÿÿ¥ÿÿÿÿÿÿÿwÿ}ÿÿÿ~ÿÿÿ}ÿÿÿÿÿÿ|ÿ~ÿÿÿÿÿ|ÿÿtÿnÿoÿÿÿÿÿÿÿÿyÿuÿÿÿ~ÿ~ÿÿÿÿÿÿÿÿzÿÿxÿÿÿwÿlÿÿzÿwÿÿÿxÿÿvÿlÿyÿÿ~ÿvÿyÿÿÿ~ÿuÿwÿ}ÿÿÿÿ{ÿqÿ|ÿ|ÿÿÿyÿÿyÿtÿpÿpÿÿÿÿÿ|ÿÿ}ÿtÿÿÿ|ÿvÿwÿ~ÿÿÿ{ÿyÿyÿÿÿ|ÿÿzÿÿÿ}ÿÿwÿÿwÿ}ÿyÿtÿqÿÿxÿdÿsÿoÿyÿtÿiÿyÿÿyÿyÿ{ÿÿÿÿÿÿÿÿsÿrÿ}ÿ~ÿÿzÿ|ÿjÿÿsÿÿyÿtÿÿvÿÿÿ~ÿwÿmÿÿÿÿÿÿÿÿÿÿÿ}ÿvÿyÿÿÿÿÿÿÿÿÿÿ{ÿÿÿÿÿ|ÿÿsÿÿvÿpÿÿÿ}ÿÿ|ÿjÿvÿ}ÿÿÿÿÿuÿsÿÿÿuÿuÿÿÿÿÿvÿÿÿ~ÿÿÿÿ}ÿÿÿÿÿfÿwÿuÿXÿiÿtÿmÿÿzÿyÿzÿÿÿÿÿ}ÿÿÿÿ~ÿÿ}ÿxÿvÿ|ÿÿ~ÿÿzÿÿÿuÿyÿsÿtÿuÿÿwÿÿ}ÿvÿÿÿ{ÿÿ|ÿÿzÿÿÿÿÿ}ÿÿ}ÿÿÿÿÿÿÿ|ÿÿÿÿÿÿ~ÿwÿ}ÿyÿxÿvÿrÿzÿ~ÿiÿjÿjÿmÿÿÿÿÿnÿÿdÿÿ{ÿkÿhÿvÿÿÿrÿpÿ{ÿyÿ}ÿÿxÿÿÿÿÿ|ÿ{ÿÿ{ÿÿÿrÿpÿ{ÿÿ|ÿÿÿsÿoÿÿzÿzÿ}ÿ{ÿmÿqÿzÿsÿÿxÿzÿÿÿÿÿ~ÿpÿzÿvÿÿÿÿrÿwÿÿÿ|ÿÿxÿlÿtÿwÿ|ÿwÿ)ÿ-ÿdÿsÿnÿuÿÿ~ÿ~ÿÿRÿÿ$ÿiÿ{ÿoÿ~ÿÿvÿtÿrÿnÿpÿ{ÿÿÿÿyÿÿpÿsÿvÿuÿÿÿÿÿÿuÿxÿ~ÿÿÿÿvÿtÿÿÿÿÿyÿÿÿpÿmÿxÿÿÿuÿ{ÿÿÿÿ|ÿuÿwÿ{ÿ~ÿÿuÿ~ÿÿsÿÿ|ÿÿxÿÿÿÿ~ÿÿÿÿÿvÿÿsÿÿnÿÿÿiÿ}ÿyÿÿ|ÿzÿ~ÿmÿ}ÿÿsÿ}ÿ~ÿxÿ|ÿÿtÿ~ÿÿÿÿ{ÿÿÿzÿÿÿÿÿÿpÿqÿÿyÿÿÿÿÿÿrÿsÿjÿaÿdÿlÿpÿ~ÿwÿÿÿÿnÿÿÿÿuÿÿvÿÿÿÿÿ}ÿÿÿÿqÿnÿxÿ{ÿÿÿÿÿ~ÿÿ{ÿnÿpÿÿ|ÿxÿÿÿÿÿÿÿ|ÿqÿJÿìþÍþDÿÿÿ}ÿÿÿÿÿxÿ~ÿÿxÿÿ{ÿÿuÿ{ÿÿzÿÿÿÿ{ÿÿwÿ~ÿÿ~ÿ{ÿuÿÿÿÿwÿÿÿvÿÿÿxÿnÿÿ~ÿyÿÿÿÿÿ}ÿwÿyÿwÿvÿ{ÿÿÿÿ}ÿÿÿ{ÿÿÿ|ÿzÿÿÿ}ÿuÿ}ÿxÿÿsÿsÿÿzÿtÿyÿÿÿlÿÿ}ÿ|ÿÿzÿÿÿyÿÿvÿÿmÿÿzÿzÿÿÿÿzÿÿÿÿÿ|ÿÿÿÿÿ{ÿÿÿwÿxÿÿÿÿÿÿzÿoÿÿÿÿÿÿÿxÿxÿwÿÿÿÿÿvÿmÿ|ÿÿÿÿÿÿÿÿÿÿÿrÿwÿÿÿÿzÿÿqÿyÿÿÿÿvÿÿÿÿÿÿÿÿ^ÿhÿvÿÿ}ÿÿÿÿÿ}ÿÿÿÿÿÿ{ÿvÿzÿÿÿ}ÿÿ}ÿÿxÿÿÿÿ|ÿÿÿ{ÿuÿ~ÿÿÿÿÿuÿzÿÿÿÿÿÿ}ÿhÿ~ÿÿÿÿÿÿyÿÿÿvÿfÿÿ}ÿtÿÿÿÿuÿoÿqÿzÿÿÿqÿÿÿÿÿÿÿÿÿÿÿÿÿÿÿÿxÿqÿÿÿÿÿxÿÿÿÿÿzÿ{ÿ~ÿÿÿÿÿÿxÿÿÿÿÿyÿtÿÿÿ~ÿÿvÿ{ÿÿÿ{ÿÿÿuÿzÿpÿvÿsÿHÿMÿyÿÿÿÿÿÿ~ÿÿÿ}ÿ|ÿ}ÿ{ÿÿÿÿÿÿÿÿÿÿ|ÿpÿÿÿÿÿÿÿÿÿ~ÿÿÿ{ÿ}ÿ|ÿÿÿÿÿÿÿÿ{ÿÿ|ÿ}ÿÿÿÿ}ÿtÿÿÿÿÿÿÿ|ÿyÿÿÿ}ÿÿ}ÿ{ÿrÿ}ÿ}ÿÿÿÿÿ{ÿÿÿÿÿ{ÿ{ÿÿqÿÿÿwÿ{ÿÿÿÿÿ}ÿÿÿ~ÿÿÿÿÿÿÿÿÿÿÿÿÿÿÿÿÿoÿsÿzÿÿÿÿÿÿ}ÿÿÿÿyÿÿÿÿÿÿÿÿ}ÿqÿÿÿvÿÿÿÿÿÿÿÿÿÿÿÿÿÿÿyÿÿÿÿÿÿÿÿÿÿÿÿÿÿÿ~ÿÿÿÿÿÿ~ÿÿ ÿ¢ÿÿÿyÿÿ}ÿ|ÿÿÿÿÿÿÿÿÿÿÿÿÿÿ{ÿÿÿÿÿÿÿÿÿÿÿÿÿÿÿÿÿÿÿÿÿÿÿÿÿÿÿÿÿ}ÿÿÿÿÿÿÿÿÿÿÿÿÿÿÿÿÿÿÿÿÿÿÿÿÿtÿÿÿÿÿÿÿÿÿÿÿÿÿÿÿÿÿÿÿÿÿÿÿÿÿÿÿÿÿÿÿÿÿÿÿÿÿÿÿÿÿÿÿÿ~ÿÿÿÿÿÿÿÿÿÿÿÿÿÿÿÿÿÿÿÿÿÿÿÿÿÿÿÿ~ÿyÿÿÿÿÿÿÿÿwÿrÿ{ÿÿÿ~ÿÿ}ÿÿÿÿÿÿÿ{ÿÿÿÿÿÿÿÿÿÿÿÿÿÿÿÿÿ}ÿÿÿ¦ÿÿÿÿÿÿÿÿ~ÿÿÿÿÿÿÿÿÿÿÿÿÿÿÿÿÿÿÿÿÿÿÿ{ÿÿÿÿÿÿÿÿÿÿÿÿÿÿÿÿÿÿÿÿÿÿÿÿÿÿÿÿÿÿÿÿÿÿÿÿÿÿÿÿÿ}ÿyÿÿÿÿÿÿÿÿÿÿÿ{ÿÿ¤ÿÿÿªÿ£ÿÿÿÿÿÿÿ{ÿÿÿÿÿÿÿÿÿÿÿÿ¡ÿÿÿ¡ÿÿÿÿ ÿÿ¢ÿÿÿÿÿÿÿÿÿÿÿÿÿÿÿÿÿÿÿÿÿÿÿÿÿÿÿÿÿÿÿ ÿÿÿÿÿÿ¢ÿÿÿÿÿÿÿÿÿÿ ÿÿÿÿÿÿÿÿÿÿÿÿÿÿÿ¡ÿÿÿÿÿÿÿÿÿÿÿÿÿÿÿÿÿÿÿÿÿÿ¤ÿÿÿ­ÿ©ÿÿÿÿÿÿ£ÿÿÿ ÿÿÿÿÿÿ¡ÿ ÿÿÿÿÿÿÿÿÿÿÿÿÿÿÿÿÿÿÿÿÿÿ£ÿ¥ÿÿÿ¤ÿÿÿ¥ÿÿÿÿÿÿÿ¢ÿÿÿÿÿÿÿÿÿÿÿÿ§ÿ¤ÿÿÿÿÿÿÿ ÿ¡ÿÿÿÿÿÿ¡ÿ§ÿÿÿÿÿ¤ÿÿÿ¤ÿ£ÿÿ¡ÿÿÿ ÿÿÿÿÿÿÿÿÿÿªÿ ÿÿÿÿÿÿÿ¢ÿÿÿÿÿÿÿÿÿÿ¢ÿ£ÿ¤ÿ¢ÿ¢ÿÿÿÿÿÿÿÿÿÿÿÿÿÿÿÿ¢ÿÿ¤ÿ£ÿÿÿ¤ÿ¡ÿÿÿÿ¦ÿ«ÿªÿÿÿÿ|ÿyÿÿuÿ\ÿÿÿÿ¡ÿ¤ÿÿÿ£ÿ¢ÿÿÿÿÿÿÿÿ§ÿ©ÿ©ÿÿÿÿÿÿÿ©ÿÿÿÿ£ÿÿ¥ÿÿ£ÿ£ÿ£ÿ£ÿ¢ÿÿÿÿÿÿÿªÿÿÿ¡ÿÿÿÿÿÿÿÿÿÿÿÿÿ«ÿÿÿÿÿÿÿÿÿÿÿÿ£ÿ¢ÿ¥ÿÿ¯ÿ£ÿÿÿÿÿÿÿÿ ÿÿÿ ÿÿªÿ©ÿ«ÿÿÿÿÿÿ ÿ©ÿ­ÿ¥ÿ¡ÿÿÿÿÿmÿÿ¥ÿÿÿ¥ÿ­ÿ«ÿ©ÿ¬ÿÿÿÿ¬ÿ£ÿ¤ÿ§ÿÿ¤ÿ§ÿ§ÿ©ÿªÿªÿ¬ÿ§ÿ¯ÿÿ§ÿÿ©ÿ©ÿ±ÿ°ÿ±ÿ¬ÿ«ÿ¬ÿÿÿÿnÿ¦ÿ ÿ¢ÿ°ÿ«ÿªÿ£ÿ¡ÿ­ÿ³ÿ°ÿ¬ÿ¬ÿ°ÿªÿ ÿÿÿ£ÿÿÿ¢ÿÿ¡ÿ¯ÿ¦ÿ£ÿ£ÿ¬ÿ±ÿ©ÿÿwÿÿÿÿÿÿwÿ~ÿÿ ÿ¨ÿ£ÿ«ÿ°ÿ«ÿ«ÿ©ÿ¦ÿ¢ÿ©ÿÿ¯ÿ¤ÿ¯ÿ²ÿ³ÿ¬ÿ«ÿ¶ÿ²ÿ¬ÿ¾ÿ¶ÿ«ÿ¥ÿªÿ¬ÿªÿªÿ©ÿ¬ÿ«ÿ¯ÿ©ÿ­ÿ¤ÿ³ÿ¾ÿºÿªÿ¦ÿ¤ÿ£ÿÿÿÿÿÿÿ«ÿ°ÿ°ÿ­ÿ°ÿ¸ÿ¸ÿµÿºÿºÿªÿºÿ¨ÿ¬ÿ±ÿ¦ÿ©ÿ¯ÿ®ÿ³ÿ·ÿ³ÿ¬ÿ¬ÿ·ÿ²ÿ«ÿÿÿ®ÿºÿ­ÿ¥ÿ¢ÿ©ÿ¬ÿ§ÿ ÿ¨ÿ©ÿ ÿÿÿÿÿÿÿÿÿÿÿ}ÿÿÿÿ¡ÿ©ÿ¼ÿÿÿ¤ÿÿÿ©ÿ«ÿ®ÿ¡ÿÿÿ³ÿ´ÿªÿ¤ÿ¦ÿ©ÿ§ÿªÿÿµÿ©ÿ­ÿ©ÿ¨ÿ¡ÿÿÿ¡ÿ§ÿ¿ÿ¯ÿ°ÿ»ÿµÿ²ÿ³ÿµÿ´ÿµÿºÿ®ÿ·ÿ±ÿµÿ³ÿ¶ÿ¹ÿ¾ÿ»ÿ¬ÿ®ÿÄÿÃÿ¸ÿ¹ÿ»ÿ¸ÿ¹ÿ¹ÿ²ÿ¸ÿ¹ÿÀÿ¬ÿ¹ÿ¿ÿ¯ÿ°ÿÂÿ¾ÿ³ÿ¬ÿ¥ÿÿzÿÿ§ÿ³ÿªÿ¬ÿ©ÿ®ÿ¸ÿ´ÿ¬ÿ´ÿºÿ·ÿ´ÿ°ÿ¯ÿµÿ²ÿ±ÿ¯ÿ¹ÿºÿ¹ÿ·ÿ°ÿ¬ÿ±ÿ©ÿ¸ÿ·ÿ¯ÿ¬ÿªÿ«ÿ¬ÿ©ÿÿ¥ÿ«ÿ¬ÿ¤ÿ ÿ¨ÿ°ÿ°ÿµÿ¶ÿ§ÿ¾ÿÃÿµÿ²ÿ¸ÿµÿ²ÿ½ÿºÿ¼ÿ'ÿÿ
ÿÿÑþàþ
ÿÿîþÿþÿ-ÿ0ÿÿ-ÿLÿDÿ#ÿ	ÿÿÿÿÙþÎþÿþÿöþôþÿþÿ2ÿ#ÿÿ*ÿÿ"ÿ#ÿ
ÿ ÿ#ÿÿ.ÿ ÿ*ÿÿÿÿÿ$ÿ ÿÿ9ÿAÿ3ÿ-ÿ#ÿÿÿÿÿ÷þñþ	ÿ
ÿøþíþúþÿÿöþíþ1ÿ(ÿ)ÿ-ÿ(ÿ%ÿ)ÿ(ÿ%ÿÿÿ
ÿýþïþÿ ÿ&ÿ+ÿ/ÿ ÿ/ÿÿÿÿ	ÿÿÿÿëþÔþÙþþÑþÿÿÿõþæþÆþÄþÙþóþÁþÝþóþ$ÿ.ÿÿÿÿÿæþËþÿ
ÿÿÿÿÿÿ
ÿÿ?ÿHÿZÿIÿ"ÿ&ÿÿÿ*ÿ%ÿÿÿ#ÿ0ÿ.ÿÿ0ÿ=ÿNÿ\ÿYÿYÿSÿ?ÿBÿ/ÿWÿRÿOÿSÿeÿoÿmÿÿÿÿÿÿ~ÿÿÿÿÿÿÿÿÿªÿªÿÿÿÿÿÿ¥ÿ©ÿÿÿÿÿ£ÿÿ ÿÿÿÿÿÿÿÿÿÿÿÿ ÿÿ©ÿ¡ÿÿ§ÿÿÿÿ¤ÿÿªÿÿÿÿÿÿ§ÿªÿ©ÿÿ¥ÿÿªÿÿÿÿÿÿÿ¡ÿÿ¡ÿÿÿÿ¢ÿÿÿ©ÿ®ÿ¥ÿÿÿÿÿÿÿ£ÿÿÿÿÿÿÿÿÿÿÿÿÿÿÿÿÿÿÿÿÿÿÿÿÿÿ¢ÿÿÿÿÿÿÿÿ ÿÿÿÿÿÿÿ ÿÿ¥ÿÿÿÿÿÿÿÿÿÿÿÿÿÿÿÿÿÿÿ¤ÿ¥ÿ£ÿ ÿÿÿÿÿ¡ÿ§ÿÿÿÿÿÿÿÿÿÿÿÿÿÿ~ÿÿ{ÿÿÿÿÿÿÿÿÿÿÿÿÿÿÿÿÿÿÿÿvÿÿÿÿÿÿÿÿ}ÿÿÿÿÿÿÿÿÿÿÿÿÿÿÿyÿÿÿÿÿÿÿÿÿÿ{ÿÿÿÿÿÿÿ{ÿmÿ}ÿwÿwÿÿÿzÿÿÿwÿÿÿÿÿzÿ|ÿÿÿÿtÿ_ÿ`ÿvÿÿÿÿÿÿÿÿtÿÿÿÿzÿÿÿzÿ~ÿ}ÿÿÿÿÿÿÿÿÿÿ{ÿÿbÿhÿ{ÿÿÿÿÿÿ}ÿSÿ/ÿ\ÿÿÿiÿ*ÿ ÿUÿyÿÿÿÿÿÿÿÿÿÿÿÿÿÿÿÿÿÿÿnÿ$ÿ£þ6ÿÿÿÿÿÿÿÿrÿvÿÿÿÿÿÿÿÿÿÿÿÿÿÿÿÿÿÿÿÿÿÿÿÿÿÿÿÿÿÿÿÿÿÿÿÿÿÿÿÿ~ÿÿÿ¦ÿÿÿÿÿÿÿÿÿÿÿÿÿÿÿÿÿÿÿÿÿÿÿÿÿÿzÿÿÿÿÿÿzÿÿÿ|ÿÿÿyÿÿÿÿÿ|ÿÿ|ÿ|ÿwÿÿjÿqÿÿÿÿÿÿ}ÿzÿÿÿÿÿÿÿÿÿÿÿÿÿÿÿ~ÿÿÿÿvÿ}ÿÿÿÿÿÿÿÿÿÿrÿÿpÿ}ÿÿÿ|ÿÿÿÿÿÿÿÿÿvÿ{ÿÿÿÿÿÿÿzÿÿÿxÿÿyÿsÿÿÿÿÿÿÿÿÿÿÿ|ÿÿ{ÿ{ÿÿÿÿÿÿÿzÿzÿÿÿ{ÿÿxÿ{ÿÿÿ|ÿÿÿzÿÿÿÿÿÿÿÿuÿ}ÿÿÿ~ÿÿÿÿsÿlÿÿzÿÿÿÿtÿÿÿyÿÿÿÿÿÿÿÿÿÿÿxÿÿÿyÿ|ÿzÿvÿjÿÿ~ÿÿ|ÿÿÿ|ÿÿÿwÿ~ÿÿÿÿ}ÿxÿÿÿÿÿÿÿyÿ}ÿÿ}ÿÿÿÿÿÿkÿÿ|ÿ~ÿzÿÿxÿÿÿrÿzÿÿÿÿÿÿÿÿÿÿÿzÿtÿ~ÿqÿÿÿyÿÿÿeÿyÿqÿÿÿ}ÿ}ÿzÿÿÿuÿ~ÿÿzÿ|ÿ~ÿÿÿÿÿrÿoÿyÿÿzÿÿ}ÿÿÿ~ÿ|ÿ}ÿiÿÿÿÿ|ÿpÿÿ|ÿzÿuÿvÿÿÿ~ÿuÿÿÿyÿ|ÿÿÿÿ|ÿqÿ{ÿÿÿlÿÿÿÿÿÿvÿrÿÿÿtÿ}ÿ|ÿ}ÿÿÿÿxÿsÿÿÿÿÿ}ÿÿ|ÿ}ÿÿÿ}ÿwÿxÿÿÿÿÿÿÿ}ÿÿÿÿÿzÿÿÿtÿÿzÿvÿxÿrÿxÿÿ}ÿqÿmÿuÿÿ~ÿÿÿÿÿÿtÿoÿÿÿÿzÿsÿxÿÿÿ}ÿÿ}ÿ{ÿÿcÿ{ÿÿÿ|ÿÿÿ}ÿhÿZÿ|ÿpÿwÿwÿtÿsÿyÿuÿÿ}ÿÿÿtÿxÿÿxÿoÿtÿtÿsÿÿ|ÿzÿÿxÿÿzÿÿ}ÿjÿoÿÿÿiÿÿ~ÿÿÿÿxÿÿuÿwÿqÿÿÿÿÿÿ}ÿxÿÿ|ÿ{ÿÿÿ{ÿzÿÿ}ÿzÿÿÿÿÿ{ÿyÿ|ÿ|ÿ{ÿrÿÿ{ÿgÿyÿÿÿÿÿÿpÿÿkÿvÿÿsÿÿ}ÿ~ÿxÿxÿÿkÿmÿÿÿvÿxÿzÿmÿtÿ}ÿ~ÿoÿmÿvÿsÿrÿtÿvÿuÿoÿmÿhÿgÿrÿ{ÿÿÿÿÿÿlÿÿÿwÿtÿÿ~ÿÿÿ|ÿxÿÿrÿpÿ~ÿkÿzÿsÿmÿ}ÿÿ}ÿÿÿzÿxÿyÿtÿoÿKÿPÿlÿwÿvÿsÿ|ÿÿÿÿeÿÿþÇþDÿ{ÿwÿwÿÿyÿ~ÿÿwÿuÿyÿrÿiÿÿxÿÿyÿtÿeÿoÿÿÿÿÿÿÿ|ÿÿÿtÿxÿrÿtÿÿÿÿ{ÿÿÿ{ÿgÿsÿÿÿÿxÿnÿyÿÿÿ|ÿÿxÿrÿtÿtÿ}ÿÿ~ÿÿÿÿÿ{ÿÿ}ÿ{ÿwÿuÿÿÿ~ÿmÿ|ÿ|ÿhÿ{ÿÿÿÿxÿ~ÿÿÿÿÿtÿ{ÿÿÿ|ÿsÿrÿ]ÿkÿsÿ|ÿ|ÿtÿ}ÿÿÿÿÿ|ÿuÿÿÿÿÿuÿ~ÿÿtÿzÿÿÿÿqÿxÿ|ÿaÿiÿpÿiÿjÿÿÿwÿwÿoÿÿqÿ{ÿÿzÿÿÿÿxÿsÿÿwÿoÿ|ÿÿÿ}ÿÿtÿtÿwÿÿÿÿÿzÿÿÿÿÿÿÿÿÿÿxÿnÿsÿ`ÿ'ÿåþÿkÿnÿPÿrÿ|ÿxÿÿÿÿÿÿÿÿÿÿzÿÿzÿÿ|ÿsÿsÿ}ÿtÿmÿÿ{ÿxÿ{ÿÿyÿÿtÿ}ÿÿxÿyÿ{ÿoÿ|ÿÿwÿ{ÿzÿyÿ|ÿÿÿÿÿÿyÿuÿÿÿwÿ~ÿÿÿ}ÿÿÿÿzÿsÿyÿÿÿoÿuÿÿÿcÿÿÿyÿ~ÿÿÿÿÿÿÿÿxÿÿÿuÿÿrÿvÿÿÿÿÿÿÿÿ~ÿÿÿ{ÿÿÿÿÿÿÿÿÿÿÿÿÿÿÿÿÿwÿvÿ~ÿÿÿÿÿ{ÿmÿsÿ{ÿÿÿÿ|ÿqÿwÿ}ÿÿÿÿÿÿÿÿÿvÿÿqÿuÿÿ|ÿÿxÿuÿÿÿ{ÿÿÿ{ÿÿwÿÿÿÿÿÿuÿyÿrÿpÿÿÿÿÿÿ}ÿÿÿÿÿÿÿ|ÿtÿtÿ{ÿÿÿ~ÿÿÿÿÿ}ÿÿÿqÿÿÿ{ÿÿÿÿÿÿ}ÿÿpÿvÿÿwÿsÿÿyÿÿ}ÿ}ÿÿsÿpÿ}ÿtÿÿ|ÿÿÿÿÿÿÿrÿrÿÿ}ÿnÿ~ÿÿÿ~ÿÿÿÿÿÿÿxÿ}ÿÿÿÿÿÿyÿÿÿÿ{ÿzÿnÿÿÿ{ÿÿÿÿÿnÿÿ}ÿÿÿÿ|ÿÿÿÿjÿbÿuÿÿÿÿ}ÿzÿiÿÿÿÿÿ~ÿÿÿÿfÿBÿaÿÿÿÿÿÿxÿqÿwÿ|ÿ~ÿoÿzÿÿÿÿ|ÿyÿÿÿÿÿÿÿÿÿÿÿÿÿÿuÿÿ{ÿÿÿvÿÿÿÿÿÿÿÿ|ÿ{ÿ}ÿÿÿÿÿÿÿ}ÿtÿÿÿÿÿÿÿÿ|ÿÿÿÿÿÿÿÿÿÿÿÿÿÿÿ}ÿÿÿÿÿ|ÿÿqÿyÿyÿÿ|ÿÿlÿ~ÿÿsÿyÿtÿÿÿ|ÿÿÿÿÿÿÿÿÿÿ~ÿ~ÿÿÿÿÿÿÿ|ÿÿÿÿ{ÿÿÿÿÿyÿÿsÿÿÿÿÿÿÿxÿÿÿ}ÿtÿÿÿÿÿÿÿÿÿÿÿÿÿÿÿÿ|ÿÿÿÿÿÿÿÿÿÿÿÿÿÿÿÿÿÿÿÿÿÿ¢ÿÿÿÿÿÿÿÿÿÿÿÿ~ÿÿÿÿÿÿÿÿÿÿÿÿÿÿÿÿÿÿÿÿÿÿÿÿÿÿ|ÿÿÿÿÿÿÿÿÿÿ|ÿÿÿÿÿÿÿÿqÿyÿÿÿÿÿÿÿÿÿÿÿÿÿÿÿÿ~ÿwÿÿÿÿÿÿÿÿÿÿÿÿÿÿ|ÿÿÿÿÿÿÿÿÿÿÿÿÿÿÿÿÿÿÿÿÿÿÿÿÿÿ|ÿÿÿÿzÿzÿÿÿÿÿÿyÿÿÿÿÿÿÿÿ¥ÿÿÿÿÿÿÿÿ£ÿÿÿÿÿÿÿÿÿÿÿÿÿÿ{ÿÿÿÿÿÿÿÿÿÿÿÿÿÿ~ÿÿÿÿÿÿÿÿÿÿÿÿÿÿÿÿÿ|ÿÿÿÿÿÿÿÿÿÿÿÿ¡ÿÿÿÿÿÿÿÿÿÿÿÿÿÿÿÿÿÿÿÿÿÿÿÿÿÿÿÿÿÿÿÿÿÿÿÿÿÿÿÿÿÿÿÿÿÿÿÿÿÿÿÿÿÿÿÿÿÿÿÿÿÿÿÿÿÿÿÿÿÿÿÿÿÿÿÿÿÿÿÿÿ¢ÿÿÿÿÿÿÿÿÿÿÿÿÿÿÿÿÿÿÿÿÿÿ¨ÿÿ}ÿÿÿ¢ÿÿÿÿÿÿÿ¢ÿÿÿÿÿÿÿÿÿÿÿÿÿÿÿÿÿÿÿÿÿÿÿÿ¥ÿ¢ÿÿÿÿ¢ÿ¡ÿÿÿÿ ÿÿ|ÿyÿÿÿÿÿÿÿÿÿÿÿÿÿÿÿÿÿÿÿ ÿÿÿÿÿ£ÿÿÿÿ§ÿÿ¡ÿÿÿÿÿÿÿÿÿÿÿÿÿÿÿÿ¦ÿ¥ÿ¥ÿÿÿÿÿÿ ÿÿÿÿÿÿÿÿÿÿÿÿÿÿÿÿ¢ÿÿÿÿÿ¡ÿÿÿÿÿÿÿÿÿÿÿÿ¡ÿ ÿÿÿÿ ÿÿÿ©ÿ¥ÿÿÿÿ©ÿ£ÿÿÿÿÿÿÿÿÿ£ÿ¢ÿÿÿÿÿÿÿ¡ÿÿÿÿÿÿÿ¦ÿÿÿ¡ÿ©ÿ ÿ¦ÿÿÿÿÿÿÿ¤ÿ¥ÿ£ÿ¥ÿ£ÿÿÿ|ÿÿÿÿÿ¤ÿÿÿÿ¤ÿÿÿÿÿÿ¤ÿÿÿÿÿÿÿ ÿ£ÿÿ ÿ¥ÿ ÿ¤ÿ£ÿÿÿÿ¡ÿÿÿÿÿÿÿÿÿÿÿÿÿ©ÿ ÿÿÿ ÿªÿ¦ÿ¡ÿ¢ÿÿÿoÿbÿfÿÿÿÿ{ÿÿÿÿÿ¡ÿ ÿ¤ÿ©ÿ¥ÿÿÿÿ¡ÿÿ¡ÿ¡ÿ¡ÿ£ÿÿÿÿÿÿÿÿÿÿÿÿÿÿ¤ÿÿ ÿ¢ÿ¦ÿ¥ÿ¥ÿ¤ÿ¡ÿ ÿ ÿÿÿªÿÿÿÿÿÿÿÿÿÿÿÿÿÿÿÿÿÿÿÿÿÿÿÿÿÿ ÿÿÿÿÿÿÿÿÿÿÿ¦ÿÿÿÿ¢ÿÿÿÿÿÿ«ÿ¥ÿ¢ÿÿÿÿÿÿÿ¥ÿ¥ÿÿÿÿÿzÿÿ°ÿÿÿÿÿ¤ÿ®ÿ´ÿ¯ÿ¤ÿÿÿªÿ¥ÿ¤ÿ«ÿ¡ÿ¢ÿ¥ÿ©ÿ§ÿÿÿ«ÿªÿªÿ«ÿ¬ÿ¬ÿ¥ÿºÿºÿ ÿ¥ÿ¯ÿ°ÿ²ÿ©ÿÿÿÿ¬ÿÿÿÿÿ«ÿ«ÿ«ÿ¶ÿµÿ©ÿªÿ«ÿ­ÿ¦ÿ¦ÿÿÿ¤ÿ¦ÿ¦ÿ¨ÿ«ÿªÿ«ÿÿ£ÿ´ÿ´ÿ§ÿ ÿÿÿvÿuÿÿÿ§ÿ¤ÿÿ¾ÿÿ¤ÿ¨ÿµÿ¥ÿ ÿ«ÿ¯ÿªÿ¬ÿ¯ÿÿ¬ÿ¬ÿ¬ÿªÿ£ÿªÿ±ÿ²ÿ¯ÿ®ÿ´ÿ£ÿ¨ÿ©ÿ¥ÿ¬ÿ¬ÿ¬ÿ³ÿ­ÿ£ÿ¦ÿ©ÿ«ÿ«ÿ¬ÿ½ÿªÿªÿ¶ÿ´ÿ¬ÿ¨ÿ«ÿ£ÿÿ¥ÿÿ°ÿ­ÿ­ÿ©ÿªÿ¬ÿ«ÿ¯ÿµÿ¸ÿªÿ¥ÿ¦ÿ¬ÿ¸ÿ¯ÿ¯ÿ°ÿ«ÿ«ÿÃÿ¯ÿÿ½ÿ»ÿµÿ¹ÿ­ÿªÿ³ÿ¸ÿ©ÿ¤ÿ¡ÿ ÿ§ÿ¨ÿ¬ÿªÿ®ÿ¨ÿ¡ÿ¬ÿ¬ÿ¨ÿ¤ÿ£ÿÿÿ¦ÿ¤ÿÿÿÿÿ¬ÿ¯ÿºÿ ÿ¢ÿ£ÿÿ¡ÿ«ÿ¬ÿ«ÿÿÿÿ¨ÿ­ÿ©ÿ¬ÿ®ÿªÿ©ÿ­ÿªÿ±ÿ½ÿ´ÿ·ÿ§ÿ£ÿ§ÿ¨ÿªÿ¸ÿ³ÿ³ÿ©ÿ¹ÿÂÿ±ÿªÿ±ÿ³ÿ¶ÿÄÿ©ÿ´ÿªÿ¶ÿ¿ÿÀÿ¸ÿ±ÿ±ÿ±ÿ°ÿ¹ÿ¼ÿ¬ÿ²ÿ¸ÿºÿ´ÿ±ÿ»ÿ·ÿ¬ÿ¬ÿ¸ÿ¼ÿ½ÿ©ÿ³ÿÃÿµÿ«ÿ±ÿ¶ÿ¤ÿ¤ÿÿ¬ÿºÿºÿ´ÿ®ÿ±ÿ¶ÿ®ÿ®ÿ®ÿ¶ÿ·ÿ¯ÿ­ÿ¯ÿ ÿ¦ÿ¾ÿªÿ´ÿ¿ÿ»ÿ³ÿ¬ÿ«ÿ¨ÿ´ÿ¸ÿ¶ÿ´ÿ«ÿ¬ÿ´ÿ³ÿ­ÿ¥ÿ±ÿ²ÿ­ÿ¤ÿÿ¨ÿ±ÿºÿ«ÿ´ÿ¾ÿµÿ·ÿ¹ÿ½ÿÅÿÁÿ®ÿ´ÿ¶ÿµÿ/ÿÿ	ÿÝþØþòþÿÿïþûþÿÿÿ÷þÿ0ÿ;ÿ!ÿÿÿ'ÿ
ÿÔþÝþÿÿÿÿÿíþÿýþÿ,ÿ"ÿÿÿÿ?ÿ)ÿÿÿÿýþþþÿÿÿÿÿÿÿÿ&ÿ*ÿ"ÿÿÿ	ÿñþÔþîþÿ#ÿÿìþïþéþêþÕþÿ3ÿ;ÿ4ÿ%ÿ"ÿÿ	ÿÿÿ)ÿ+ÿÿûþÿÿ#ÿ/ÿ1ÿ+ÿÿ'ÿÿ"ÿÿÿÿÿÿäþÍþéþßþÒþÿÿ
ÿÿëþÂþàþðþÒþÛþöþÿ-ÿ(ÿÿÿÿÿêþèþÿÿÿÿ
ÿÿÿÿ+ÿEÿBÿ3ÿ+ÿÿÿÿÿ%ÿ-ÿÿ"ÿ,ÿ0ÿ+ÿ ÿ+ÿ6ÿ>ÿEÿIÿMÿKÿDÿDÿJÿLÿ=ÿFÿKÿUÿiÿmÿtÿÿÿÿ¢ÿÿÿÿÿuÿÿÿÿÿÿÿ ÿ¡ÿ¤ÿÿÿ¢ÿ§ÿ¢ÿ¡ÿ£ÿÿ ÿÿ¡ÿÿÿ ÿÿÿÿÿ£ÿÿ¡ÿ²ÿÿÿ¥ÿ¡ÿÿÿÿÿ§ÿ¥ÿÿÿÿ¥ÿÿÿÿ£ÿ§ÿ¥ÿÿ¤ÿÿÿÿÿÿ¥ÿÿÿ¨ÿ§ÿÿÿÿ¤ÿÿÿÿÿÿ¤ÿ¥ÿ ÿÿÿÿÿÿÿÿÿÿÿÿÿÿÿÿÿÿ£ÿ©ÿÿÿÿÿÿÿÿÿÿÿÿ£ÿÿ¦ÿÿÿÿÿÿÿyÿÿÿÿÿ©ÿÿÿÿÿÿÿ¡ÿÿÿÿÿÿÿÿÿÿÿÿÿÿÿ ÿÿÿÿÿÿÿªÿÿ ÿÿÿ¡ÿÿÿÿÿÿÿÿÿÿÿÿÿÿÿÿÿÿÿÿÿÿÿÿÿÿ¡ÿ¡ÿÿÿÿÿÿÿÿÿÿÿÿÿÿÿrÿ~ÿÿÿÿÿÿÿÿÿÿÿÿÿÿÿÿÿÿÿÿÿÿÿÿÿÿÿ~ÿÿÿÿÿÿyÿÿ~ÿ~ÿ}ÿÿÿÿÿÿÿsÿÿÿ}ÿÿÿ{ÿQÿKÿqÿÿÿÿÿÿxÿÿÿ~ÿÿ~ÿmÿ|ÿÿÿÿ{ÿxÿ~ÿÿÿÿÿÿzÿÿ}ÿÿqÿ|ÿÿÿÿ~ÿÿ}ÿyÿdÿIÿeÿÿÿuÿGÿ8ÿ8ÿ_ÿÿÿÿÿÿ|ÿ~ÿÿÿÿÿÿÿÿÿÿrÿ~ÿuÿÿïþTÿÿÿÿÿÿÿÿÿÿÿÿÿÿÿÿÿÿzÿÿÿÿ|ÿÿÿ}ÿÿÿÿ|ÿ|ÿÿÿÿyÿÿÿÿÿÿÿÿÿÿÿÿÿÿÿÿÿÿÿÿÿÿÿÿÿÿÿÿÿÿÿÿÿÿÿzÿÿÿÿÿÿÿÿÿÿÿÿÿÿÿÿÿ|ÿ{ÿÿÿÿÿÿwÿÿÿ|ÿÿÿoÿyÿÿÿÿÿÿÿÿÿ|ÿ~ÿÿÿÿÿÿÿpÿÿÿÿÿÿÿ{ÿÿÿÿuÿ|ÿÿÿÿÿÿÿÿÿÿÿÿÿ}ÿÿÿ~ÿqÿzÿÿÿ}ÿÿÿÿÿÿÿyÿÿÿÿrÿÿÿÿÿÿÿÿÿÿÿ~ÿÿÿÿÿÿzÿxÿ~ÿ}ÿÿÿÿ}ÿÿÿÿÿwÿ{ÿÿÿÿÿ|ÿÿxÿÿÿ{ÿÿÿÿ}ÿÿÿÿÿÿ|ÿÿÿÿÿÿÿÿ~ÿuÿÿÿ|ÿ}ÿÿÿ~ÿÿÿÿÿÿÿ|ÿ~ÿÿÿÿwÿÿÿ~ÿÿÿyÿÿÿÿÿÿÿÿÿÿÿÿÿÿ~ÿÿ~ÿwÿÿÿ|ÿyÿÿÿ|ÿÿÿÿyÿÿÿÿpÿÿÿ{ÿxÿÿÿÿÿyÿtÿÿ}ÿyÿÿÿÿÿÿÿÿ{ÿ{ÿÿ|ÿ|ÿ{ÿÿ}ÿÿ}ÿzÿ}ÿÿwÿÿÿwÿ~ÿÿÿÿ~ÿÿuÿ{ÿÿÿÿ~ÿÿzÿrÿ|ÿ|ÿÿÿqÿoÿ}ÿÿÿÿwÿÿÿÿqÿÿÿ|ÿyÿtÿÿÿ|ÿÿÿÿÿÿvÿ{ÿ|ÿsÿ}ÿÿÿÿvÿÿÿÿÿÿxÿzÿ}ÿÿÿÿuÿzÿÿÿÿÿzÿvÿ{ÿÿÿÿ{ÿtÿtÿ{ÿÿÿÿÿÿÿÿÿÿÿÿxÿpÿÿÿÿÿÿÿpÿvÿÿxÿ}ÿ|ÿ}ÿzÿ}ÿ~ÿ}ÿÿÿÿÿmÿwÿÿlÿbÿnÿ|ÿÿÿ{ÿnÿ}ÿÿvÿÿÿÿÿÿvÿxÿÿÿtÿÿ~ÿxÿtÿeÿ|ÿyÿÿuÿzÿÿÿrÿqÿqÿÿÿ}ÿ}ÿtÿuÿÿÿvÿÿÿzÿ~ÿ|ÿ|ÿ~ÿÿÿÿoÿtÿÿÿqÿÿÿsÿ}ÿyÿ|ÿnÿsÿÿsÿ}ÿ~ÿÿÿ~ÿÿÿÿÿÿÿÿÿ|ÿvÿyÿÿ{ÿvÿ}ÿxÿÿ~ÿuÿqÿyÿqÿÿÿÿÿÿÿnÿÿrÿ|ÿÿlÿÿuÿÿÿÿÿÿÿÿÿxÿtÿÿ{ÿ}ÿÿÿlÿmÿxÿxÿlÿqÿ{ÿwÿ~ÿÿÿoÿsÿzÿpÿoÿ~ÿÿÿÿyÿtÿpÿlÿvÿnÿwÿÿlÿÿÿÿzÿÿtÿpÿÿlÿoÿpÿhÿsÿÿÿ|ÿÿÿ~ÿvÿzÿ|ÿEÿIÿrÿzÿ|ÿ|ÿ|ÿÿ{ÿwÿrÿÿ­þþþuÿ|ÿnÿ{ÿzÿÿÿ{ÿ}ÿvÿwÿsÿÿÿÿ{ÿ~ÿnÿuÿuÿtÿÿÿÿÿxÿÿÿvÿ|ÿÿ}ÿÿÿyÿ}ÿsÿyÿ`ÿ^ÿrÿÿÿÿÿ{ÿ|ÿÿÿÿvÿuÿqÿtÿÿÿÿÿyÿrÿÿxÿÿÿqÿÿwÿkÿrÿÿzÿjÿkÿÿÿÿÿbÿnÿwÿ{ÿÿ|ÿrÿnÿÿpÿnÿÿ|ÿkÿÿÿoÿvÿÿyÿhÿzÿ{ÿkÿÿÿvÿ{ÿÿÿ|ÿÿÿÿÿ~ÿjÿtÿÿÿ~ÿsÿnÿcÿdÿsÿzÿ{ÿrÿÿvÿsÿ|ÿ{ÿ}ÿyÿtÿÿ{ÿÿÿÿsÿxÿkÿÿÿ~ÿÿpÿqÿ}ÿyÿ}ÿÿÿÿwÿ~ÿÿÿÿ|ÿÿtÿqÿvÿzÿxÿsÿÿuÿ^ÿÿÔþÿYÿfÿjÿvÿvÿÿÿ{ÿqÿxÿ~ÿÿÿÿÿÿrÿrÿvÿwÿyÿ{ÿvÿoÿzÿsÿÿÿxÿÿÿ{ÿÿÿyÿ}ÿwÿzÿ{ÿ}ÿzÿÿÿ~ÿuÿ}ÿÿÿÿÿÿÿÿÿxÿÿÿ{ÿÿÿÿwÿuÿ~ÿwÿÿÿqÿ|ÿxÿÿyÿÿÿÿxÿÿyÿ}ÿÿÿÿÿrÿÿÿ{ÿÿwÿvÿÿÿÿÿÿÿÿyÿvÿxÿÿÿÿÿ|ÿÿÿÿ~ÿÿÿÿÿÿÿÿÿÿ|ÿÿÿÿwÿzÿÿxÿÿÿÿÿÿÿpÿ}ÿÿÿvÿÿrÿ{ÿÿÿxÿ|ÿ{ÿwÿuÿvÿvÿÿÿrÿÿxÿÿÿÿÿÿÿÿ|ÿÿÿÿÿ~ÿÿeÿqÿÿÿÿÿÿÿtÿ|ÿÿÿÿÿÿÿÿÿÿÿyÿ|ÿÿÿÿÿyÿqÿÿÿzÿÿÿÿÿÿpÿÿuÿÿÿÿÿÿÿ~ÿyÿÿÿvÿÿwÿÿÿÿzÿ|ÿ{ÿÿyÿÿÿÿÿÿÿÿÿÿÿÿÿÿ~ÿyÿÿÿÿ}ÿÿÿÿÿÿÿÿ}ÿÿÿÿoÿyÿzÿ|ÿvÿÿpÿxÿÿÿyÿÿÿ}ÿÿÿÿyÿÿÿÿxÿÿÿÿÿÿÿÿ{ÿ_ÿbÿ}ÿ{ÿDÿDÿqÿÿÿÿÿÿ{ÿ{ÿ{ÿ~ÿÿ}ÿÿÿÿÿÿÿÿÿÿÿÿÿÿÿ{ÿ|ÿyÿÿÿ{ÿÿ}ÿyÿÿÿÿÿÿÿÿÿÿÿÿÿÿÿÿÿÿÿÿ|ÿÿÿÿÿÿÿÿÿÿÿÿÿÿÿÿÿÿÿÿÿÿÿÿyÿÿÿÿsÿ}ÿsÿxÿ{ÿÿÿÿÿÿÿÿÿtÿÿÿ|ÿ{ÿ{ÿÿÿÿÿÿÿÿÿÿÿÿÿÿ|ÿÿÿÿÿÿÿÿÿÿÿÿÿÿÿÿvÿÿwÿÿzÿÿÿÿyÿÿÿÿÿ|ÿzÿÿÿÿÿ{ÿÿ}ÿÿÿÿÿÿÿÿyÿ~ÿÿÿÿÿÿÿÿÿÿ~ÿÿÿÿÿÿÿÿlÿÿÿÿÿÿÿyÿ{ÿ{ÿÿÿÿÿÿÿÿÿÿÿÿÿÿÿÿÿÿÿÿvÿÿÿÿÿÿÿÿÿÿÿÿÿtÿÿÿÿÿÿÿÿÿ{ÿ|ÿÿÿÿÿÿÿ~ÿÿ~ÿÿÿÿÿÿÿÿÿÿÿÿÿÿÿÿÿÿÿ~ÿÿÿÿÿÿÿÿÿÿÿÿÿÿÿÿÿÿÿ|ÿÿÿÿÿÿÿÿÿÿÿÿ~ÿwÿÿÿÿÿ}ÿÿÿÿÿÿÿsÿ~ÿrÿÿÿÿÿÿÿÿÿÿÿÿÿÿÿÿÿÿÿÿÿÿ~ÿÿÿÿÿÿÿÿ|ÿÿÿÿÿÿÿÿÿÿÿÿÿÿÿÿÿÿÿÿÿÿÿÿÿÿÿÿÿÿÿÿÿÿÿÿÿÿÿÿÿÿÿÿÿÿÿÿÿÿÿÿÿÿÿÿÿÿÿÿÿÿÿÿÿÿÿÿÿÿÿÿÿÿÿÿÿÿÿÿÿÿÿÿÿÿÿÿÿÿÿÿÿÿÿzÿÿÿÿÿÿÿÿÿÿÿÿÿÿÿÿÿÿÿÿÿÿÿÿÿÿÿÿÿÿÿÿÿÿÿÿÿÿÿÿÿÿÿÿÿÿÿÿÿÿÿÿÿÿÿÿÿÿÿÿÿÿÿÿÿÿÿÿÿÿÿyÿÿÿÿÿÿÿÿÿÿÿÿÿÿÿÿÿÿÿ~ÿÿÿÿÿÿ£ÿÿÿÿÿÿÿ¤ÿÿÿÿÿÿÿÿÿÿÿÿÿÿÿÿÿÿ«ÿÿÿ­ÿ£ÿÿ¢ÿÿÿÿÿÿÿ£ÿ¢ÿ£ÿÿÿÿÿÿÿÿ¤ÿÿÿ ÿÿÿÿÿÿÿÿ ÿ¦ÿÿÿÿÿÿÿÿÿÿÿ©ÿÿÿÿÿ¡ÿ¤ÿÿÿÿÿÿÿÿÿÿÿÿÿÿ£ÿÿÿÿÿÿÿÿÿÿÿÿÿÿÿÿÿÿÿÿÿÿÿÿÿÿÿÿÿÿÿÿÿÿÿÿÿÿ¦ÿ©ÿ ÿ¢ÿÿÿÿÿÿÿÿ£ÿÿÿÿÿÿÿÿÿÿÿ¦ÿÿÿ§ÿ¥ÿ«ÿÿÿÿÿ¤ÿÿÿÿÿÿÿÿÿÿÿ¢ÿÿÿÿÿÿÿÿÿÿ§ÿÿÿ§ÿÿ£ÿ¦ÿÿÿ¦ÿÿÿÿÿÿÿÿÿÿÿ{ÿnÿaÿÿÿÿ ÿÿÿÿÿÿ¦ÿ¦ÿ§ÿ¥ÿÿÿÿÿ¡ÿÿ¦ÿ¥ÿ§ÿÿÿÿÿÿÿÿÿÿÿÿxÿ}ÿÿªÿÿ§ÿ®ÿ¦ÿÿÿÿ¢ÿ¤ÿÿÿÿ¦ÿÿ ÿ ÿÿÿÿÿÿÿÿÿÿÿÿÿÿÿÿ¥ÿÿÿÿÿÿÿÿÿ ÿ¦ÿ«ÿ§ÿÿÿÿ©ÿÿ¢ÿÿÿÿÿÿÿÿÿÿ¥ÿ¡ÿ«ÿÿÿÿÿÿÿÿÿÿÿÿÿ©ÿÿÿÿÿ¡ÿªÿ­ÿ§ÿ£ÿ­ÿµÿ£ÿ¡ÿÿÿ ÿ¦ÿ ÿ¨ÿ¨ÿ£ÿ¢ÿ£ÿ¢ÿ¢ÿ¨ÿ©ÿ¬ÿ±ÿ±ÿ¨ÿ°ÿ³ÿ¡ÿÿ¢ÿ¢ÿ¨ÿ©ÿ¡ÿÿÿ¹ÿÿÿ©ÿ¢ÿ¦ÿ¨ÿ­ÿ²ÿ«ÿ¬ÿªÿ«ÿ²ÿ­ÿ³ÿÿ§ÿªÿ§ÿ¦ÿ¬ÿ«ÿ§ÿ¡ÿ§ÿ¬ÿ¸ÿ´ÿ¡ÿÿ©ÿ¥ÿÿÿÿÿ­ÿ¬ÿ©ÿ¡ÿÿÿ©ÿ¬ÿ©ÿ¤ÿ¥ÿ­ÿ³ÿ°ÿ¤ÿ¯ÿ¬ÿ´ÿ»ÿ­ÿ¡ÿ©ÿ¬ÿ¦ÿ¨ÿ«ÿ·ÿ©ÿªÿ¤ÿ©ÿ©ÿ«ÿ¯ÿ«ÿ©ÿªÿ¨ÿ¬ÿ´ÿ©ÿ²ÿ«ÿ©ÿ²ÿ¾ÿ¬ÿ¤ÿ«ÿ«ÿ§ÿ¡ÿ¬ÿºÿ«ÿ«ÿ¯ÿ¨ÿªÿ®ÿ¯ÿ®ÿ±ÿ¬ÿ©ÿ²ÿ«ÿªÿ¼ÿ¶ÿ³ÿ¬ÿ«ÿ»ÿ¹ÿ¥ÿªÿ³ÿ²ÿµÿ²ÿ¯ÿ°ÿ±ÿ®ÿªÿ©ÿªÿ¤ÿ£ÿ¥ÿ¬ÿ­ÿ¨ÿ¦ÿ¬ÿ­ÿ­ÿ¥ÿªÿ¨ÿ«ÿªÿ­ÿ¬ÿªÿ©ÿªÿ°ÿ¶ÿªÿ¨ÿ¥ÿ³ÿ¯ÿ¦ÿ¨ÿ­ÿ°ÿ®ÿ©ÿ¤ÿÿÿ°ÿ¶ÿ´ÿ´ÿ¯ÿ¬ÿ±ÿ¬ÿ©ÿ©ÿªÿ®ÿªÿ«ÿ¥ÿ£ÿ«ÿ´ÿ±ÿÄÿ¦ÿ²ÿ¯ÿ´ÿ«ÿ©ÿ«ÿ¯ÿ»ÿ°ÿ«ÿ¬ÿ´ÿ³ÿºÿ²ÿ©ÿ«ÿ®ÿ²ÿ©ÿÁÿ¾ÿ¬ÿ¬ÿ°ÿ®ÿ®ÿ®ÿ©ÿ¾ÿ©ÿ³ÿµÿºÿµÿ²ÿ´ÿ²ÿ¬ÿ¯ÿ½ÿ®ÿ«ÿªÿ±ÿºÿ·ÿµÿºÿ¼ÿ°ÿªÿ±ÿ«ÿ³ÿ¶ÿ³ÿ¸ÿºÿ¯ÿ»ÿ¥ÿ¹ÿ¯ÿ¯ÿ®ÿ¬ÿ­ÿµÿ«ÿ¶ÿ«ÿ´ÿ¹ÿ´ÿ²ÿµÿ³ÿ¬ÿ°ÿ¿ÿºÿ¬ÿÿ¤ÿ¬ÿ©ÿ«ÿ´ÿ¿ÿ²ÿ¶ÿÃÿ¼ÿµÿºÿºÿ®ÿ³ÿ¶ÿ³ÿ@ÿÿÿåþøþÿÿÛþÎþàþ$ÿÿîþÿÿÿ9ÿ<ÿÿ
ÿ4ÿÿàþëþÿÿ"ÿ"ÿÿÿÿÿÿÿ'ÿ$ÿøþõþ2ÿ0ÿÿÿÿìþóþÿ!ÿÿîþãþßþãþúþÿÿÿÿÿûþêþõþÿ#ÿ"ÿÿÿåþÑþãþÿÿÿýþÿÿ'ÿ/ÿ2ÿ6ÿÿÿÿÿÿÿÿ$ÿCÿ+ÿÿÿ ÿÿÿÿÿÿÿðþÑþêþèþ¿þàþÿÿÿÿÿÿõþÿìþÔþÿþ#ÿÿÿÿÿÿ
ÿûþñþÿÿÿÿïþãþÿÿ+ÿRÿ3ÿÿÿúþøþÿ%ÿ"ÿ"ÿ2ÿÿÿ4ÿ'ÿ&ÿ.ÿ3ÿ9ÿ@ÿBÿ>ÿAÿWÿJÿQÿ?ÿ<ÿ?ÿMÿ\ÿbÿeÿeÿÿÿÿÿÿÿÿÿÿÿÿÿÿÿÿÿÿ£ÿÿÿÿÿ¡ÿÿ£ÿ¢ÿ¢ÿÿ£ÿÿ¡ÿÿÿ¤ÿÿÿ¨ÿ©ÿÿÿÿ¡ÿ£ÿÿÿÿÿÿÿÿÿÿÿ¦ÿÿÿÿÿ¢ÿÿÿÿÿÿ¤ÿ¨ÿ ÿ¡ÿÿÿÿÿÿÿ¤ÿÿÿÿÿÿÿÿÿ ÿÿÿÿÿ¥ÿÿÿ¤ÿÿÿÿÿÿÿÿÿÿÿÿÿÿÿÿÿÿÿÿÿÿvÿ¤ÿÿÿÿÿ§ÿÿÿvÿ|ÿÿÿÿÿÿÿÿÿÿÿ ÿÿÿÿÿÿÿÿÿÿyÿÿÿÿÿÿÿ¨ÿÿÿÿÿÿ£ÿÿÿÿÿÿÿÿÿÿÿÿÿÿÿÿÿÿÿÿÿÿÿÿÿÿ¡ÿÿÿÿÿÿ ÿÿÿÿÿÿÿÿÿÿÿÿÿÿÿÿÿÿÿÿÿÿÿÿÿÿÿÿÿÿÿÿÿÿÿÿÿÿÿÿÿ~ÿÿÿÿÿÿÿÿÿÿ~ÿkÿkÿÿÿyÿÿÿÿÿÿÿ|ÿ{ÿqÿmÿ^ÿVÿsÿÿÿÿÿÿÿÿÿ|ÿyÿÿÿÿÿÿÿÿÿÿÿÿÿÿ~ÿÿÿyÿÿoÿtÿÿÿÿwÿÿÿ|ÿ[ÿFÿ[ÿÿÿxÿxÿTÿÿÿbÿÿÿÿÿÿÿÿÿÿÿÿÿÿÿÿÿsÿÿñþÿ]ÿÿ}ÿoÿvÿÿÿÿÿÿÿÿ~ÿÿÿuÿÿÿÿÿÿÿyÿÿÿÿÿÿÿÿÿÿÿÿ`ÿnÿmÿrÿ{ÿÿÿÿÿÿÿÿÿÿÿÿÿÿÿÿÿÿÿÿÿÿÿÿÿ}ÿÿÿÿÿÿ}ÿÿÿÿÿÿÿÿÿÿÿÿÿÿÿÿ}ÿwÿ~ÿÿÿÿ~ÿwÿÿ£ÿÿÿÿlÿoÿÿÿÿ~ÿÿÿÿÿÿ~ÿ|ÿÿÿÿÿÿÿpÿÿ|ÿÿ}ÿÿÿÿÿyÿÿ~ÿÿÿÿÿ{ÿÿÿÿÿÿÿqÿ|ÿÿÿÿÿÿÿÿpÿoÿyÿÿÿÿÿ|ÿÿÿÿÿwÿÿÿÿÿÿ|ÿÿÿÿ|ÿ}ÿÿÿÿÿÿuÿxÿ}ÿÿÿÿÿÿÿÿÿÿÿzÿÿÿÿÿÿÿÿÿÿÿÿÿÿÿÿÿÿÿzÿÿÿÿÿÿÿyÿÿÿvÿ~ÿÿÿÿÿÿÿÿ}ÿÿÿÿÿÿÿÿÿÿyÿÿÿyÿvÿqÿÿÿÿ}ÿ{ÿÿÿ|ÿÿÿÿÿÿÿ~ÿyÿ|ÿÿÿÿÿqÿ}ÿÿÿyÿxÿ{ÿÿÿWÿÿ~ÿ~ÿxÿÿÿtÿrÿ}ÿnÿhÿqÿÿÿÿÿ{ÿÿ{ÿ~ÿÿyÿyÿqÿÿÿxÿtÿÿ~ÿÿuÿÿÿÿÿÿÿ{ÿÿÿÿÿÿÿtÿqÿxÿÿÿÿÿÿÿ{ÿxÿxÿÿwÿÿ{ÿzÿ~ÿrÿÿ{ÿ|ÿyÿjÿÿÿ{ÿwÿ}ÿ{ÿÿÿÿÿÿÿyÿÿÿ}ÿÿÿyÿrÿÿÿÿ~ÿÿ~ÿÿÿÿxÿÿ|ÿ|ÿkÿuÿÿÿÿÿ}ÿÿÿ|ÿ~ÿÿuÿrÿzÿÿÿÿÿÿÿ|ÿÿÿÿuÿ{ÿ~ÿnÿÿpÿÿÿÿÿÿvÿÿuÿhÿÿÿÿÿÿlÿÿÿÿ}ÿvÿhÿjÿyÿ~ÿÿ~ÿpÿuÿÿÿÿÿÿ|ÿÿ{ÿÿnÿxÿÿÿnÿzÿÿÿÿÿÿwÿpÿiÿtÿ}ÿ}ÿ|ÿ~ÿtÿrÿyÿ|ÿzÿÿ}ÿqÿsÿÿÿÿ|ÿvÿtÿzÿÿyÿÿÿÿnÿ}ÿ}ÿqÿsÿÿxÿkÿqÿhÿ|ÿoÿuÿ}ÿ|ÿrÿnÿzÿ|ÿ}ÿÿÿÿÿÿÿÿÿ|ÿsÿ|ÿÿÿÿ|ÿÿzÿ}ÿÿ{ÿmÿsÿ~ÿÿ}ÿÿÿ{ÿ~ÿxÿxÿÿqÿ_ÿÿÿÿÿrÿÿtÿzÿÿÿxÿnÿmÿwÿ~ÿÿÿ|ÿlÿpÿÿyÿpÿtÿÿÿÿÿrÿdÿkÿxÿjÿvÿyÿyÿkÿqÿqÿgÿ_ÿtÿÿ{ÿÿlÿÿÿÿuÿ}ÿlÿxÿÿÿzÿvÿiÿkÿuÿÿÿÿÿÿtÿÿÿ7ÿ8ÿuÿÿÿÿÿÿ}ÿyÿyÿRÿÒþ¾þ_ÿwÿoÿ{ÿ}ÿÿÿÿÿ|ÿÿÿÿÿ{ÿxÿqÿÿyÿ|ÿ|ÿyÿÿÿ}ÿÿÿÿÿÿ}ÿ{ÿyÿyÿzÿÿ~ÿÿmÿnÿÿÿ|ÿÿÿÿÿÿ~ÿuÿnÿkÿjÿsÿÿ|ÿ~ÿÿuÿ~ÿ}ÿqÿuÿzÿÿ|ÿÿÿÿÿÿoÿÿwÿÿÿÿtÿÿ~ÿ{ÿÿyÿcÿÿÿyÿ~ÿÿ{ÿÿ|ÿÿzÿxÿÿÿÿÿ|ÿyÿ{ÿrÿyÿÿ~ÿÿÿÿÿÿÿvÿpÿ~ÿÿÿÿÿzÿeÿXÿyÿtÿxÿÿyÿÿÿwÿyÿÿÿwÿ|ÿÿyÿpÿ|ÿ}ÿ{ÿrÿÿÿÿÿyÿrÿ|ÿÿÿÿÿÿÿyÿmÿsÿÿÿuÿpÿyÿ~ÿtÿpÿyÿÿÿrÿVÿÿÖþÿmÿoÿ{ÿÿÿÿsÿrÿtÿiÿÿwÿÿÿÿeÿÿxÿÿÿyÿ^ÿlÿÿtÿÿ~ÿ~ÿÿÿÿÿÿÿwÿjÿjÿuÿÿÿÿÿÿsÿqÿÿÿÿÿÿ}ÿÿÿzÿ~ÿÿÿÿ~ÿ}ÿÿuÿÿÿÿÿwÿwÿÿtÿuÿÿzÿwÿ|ÿÿwÿuÿ}ÿÿÿÿÿÿxÿvÿÿpÿÿÿ}ÿÿzÿwÿxÿ~ÿ{ÿÿzÿÿ{ÿyÿÿÿÿÿÿwÿÿÿÿÿÿÿÿ~ÿ}ÿpÿ~ÿÿyÿ{ÿÿÿ~ÿÿÿÿÿÿÿxÿÿÿuÿqÿ|ÿÿÿÿ~ÿyÿsÿyÿzÿÿoÿzÿÿ~ÿ[ÿuÿuÿÿÿÿÿ}ÿÿÿÿÿrÿÿÿÿÿxÿ|ÿuÿwÿÿyÿÿÿzÿÿÿÿÿÿÿÿÿÿÿÿÿtÿÿÿ}ÿÿÿÿÿÿ{ÿÿÿpÿÿzÿoÿÿkÿÿÿÿÿ{ÿÿxÿuÿÿvÿÿÿÿÿÿÿÿzÿÿÿÿÿuÿÿÿÿÿ|ÿÿyÿÿÿÿÿ~ÿwÿÿÿÿÿÿÿÿÿÿuÿxÿÿÿ|ÿÿÿÿÿÿÿÿsÿwÿ}ÿÿ~ÿÿÿÿÿÿ|ÿÿ~ÿÿÿÿÿ~ÿÿÿ~ÿ{ÿ~ÿ[ÿ*ÿGÿmÿgÿ]ÿtÿÿÿÿÿÿÿÿÿ}ÿÿyÿpÿvÿÿÿÿÿÿÿÿÿÿÿÿwÿÿÿÿÿÿÿÿÿÿÿÿÿÿÿÿÿÿÿÿÿÿÿÿÿÿÿÿ|ÿÿÿ|ÿ}ÿÿÿzÿ}ÿÿÿÿÿ{ÿvÿÿÿÿÿÿÿÿÿÿÿÿÿ~ÿÿÿwÿÿÿuÿÿÿÿÿÿÿpÿrÿzÿzÿÿÿÿ{ÿÿÿÿÿ}ÿÿÿÿÿÿÿÿÿÿÿÿÿÿmÿÿÿÿuÿÿÿÿÿÿÿzÿÿ|ÿuÿÿÿ§ÿÿgÿÿÿÿÿxÿmÿ~ÿÿÿÿÿÿ}ÿÿÿÿÿÿÿÿ~ÿÿÿÿÿÿÿÿÿÿÿÿvÿ{ÿÿÿÿÿÿÿÿ}ÿÿwÿÿÿÿÿÿÿÿÿÿÿÿÿÿÿÿÿÿÿ{ÿÿÿÿÿÿÿÿÿÿÿÿÿÿÿvÿÿÿuÿ~ÿÿÿÿÿÿÿÿÿÿ~ÿÿÿÿÿÿÿÿÿÿsÿÿÿÿ|ÿÿÿÿÿÿzÿÿÿÿÿÿÿÿ{ÿ{ÿÿÿ{ÿÿÿÿÿÿÿÿÿÿ~ÿÿÿÿÿÿÿÿÿÿÿÿÿÿÿ|ÿÿÿÿÿÿÿÿÿÿÿÿÿÿÿ|ÿÿvÿ~ÿÿÿÿÿÿÿÿÿÿÿÿÿÿÿÿÿÿÿ}ÿÿ}ÿzÿÿÿÿÿzÿÿÿtÿÿÿÿÿ|ÿÿÿÿÿÿÿ~ÿÿÿÿÿÿÿÿÿÿÿÿÿÿÿÿÿÿÿÿÿÿÿÿÿÿÿÿÿÿÿ~ÿÿÿÿÿÿÿÿÿÿÿÿÿÿÿ}ÿÿÿÿÿÿÿ~ÿÿÿÿÿÿÿÿÿÿÿÿÿÿÿÿÿÿÿÿÿÿÿÿÿÿÿ£ÿÿ¤ÿÿÿÿÿÿÿ~ÿÿÿÿÿÿÿÿÿÿÿÿÿÿÿÿÿÿÿÿÿÿÿÿÿÿÿ~ÿÿÿ~ÿÿÿÿÿÿÿÿÿÿÿÿÿÿÿÿÿ|ÿÿÿÿÿÿÿÿÿÿÿÿÿ§ÿ ÿÿÿÿ|ÿÿÿÿ}ÿÿ¢ÿÿÿÿÿÿÿÿÿÿÿÿÿÿÿÿÿÿÿÿÿÿ|ÿÿÿÿÿÿÿÿÿÿÿÿÿÿÿÿÿÿÿÿÿÿÿÿÿªÿÿÿÿÿÿÿÿÿÿÿÿÿÿÿÿÿwÿÿÿ¥ÿÿÿÿÿÿÿÿÿÿÿÿÿ ÿÿÿÿ¥ÿÿÿÿÿÿ¢ÿÿ¡ÿÿÿÿ§ÿÿÿÿÿÿÿÿÿÿÿÿÿ¥ÿ¦ÿÿÿÿ¤ÿÿÿÿÿÿÿÿÿÿÿÿÿÿÿÿÿÿÿÿÿÿÿÿÿÿÿ¢ÿÿÿÿÿ ÿÿÿÿÿÿ¦ÿÿÿÿÿÿÿÿÿÿ¡ÿÿÿÿÿÿÿÿÿÿ§ÿÿ§ÿ ÿªÿÿÿÿÿ¡ÿ ÿÿÿÿÿÿÿ ÿÿÿÿÿÿÿÿÿÿÿÿÿ¥ÿ¤ÿ¢ÿÿ ÿ¢ÿ£ÿÿÿÿÿÿÿ§ÿÿÿkÿDÿ:ÿiÿÿ~ÿÿÿÿ«ÿ ÿÿÿÿÿ¬ÿ¦ÿÿÿÿ ÿÿÿÿ ÿÿÿ¨ÿÿÿÿÿÿÿÿÿÿÿÿÿjÿÿÿ©ÿªÿ«ÿ¬ÿÿÿ¤ÿ¢ÿ ÿªÿ§ÿÿ ÿ¡ÿÿÿÿÿÿÿÿÿ¦ÿ¦ÿÿÿÿÿÿÿÿÿÿÿÿÿÿ¦ÿÿÿ¢ÿÿ©ÿªÿÿÿ¨ÿÿ¥ÿÿeÿlÿÿÿÿ ÿÿÿÿÿÿ©ÿÿÿÿÿ ÿ¤ÿÿÿÿÿÿÿ ÿÿÿ¤ÿÿÿ¦ÿ£ÿ ÿÿÿ ÿÿ¦ÿÿÿ¡ÿÿ©ÿ¬ÿªÿÿÿ©ÿ¬ÿ¡ÿ¥ÿªÿ«ÿ«ÿ¨ÿ£ÿ«ÿ¨ÿ£ÿ£ÿ ÿ¡ÿ¬ÿ«ÿ¢ÿ©ÿ¦ÿ«ÿ¤ÿ²ÿ³ÿÿÿÿÿ¦ÿ©ÿ§ÿ¯ÿ°ÿ¨ÿ¯ÿ­ÿ¤ÿ¬ÿªÿ¤ÿ ÿ¨ÿªÿ¦ÿ¥ÿ¤ÿ¨ÿ®ÿ¸ÿ©ÿ¦ÿ­ÿ¨ÿ¤ÿ¨ÿÿÿ¡ÿ­ÿ¼ÿ§ÿÿ²ÿ«ÿ¨ÿ«ÿ®ÿªÿ¥ÿ¤ÿªÿ§ÿªÿ¡ÿ·ÿÃÿ³ÿ¬ÿ­ÿ¬ÿ©ÿªÿ©ÿ¯ÿ¯ÿ«ÿ¬ÿ¤ÿ¸ÿ±ÿµÿ«ÿ§ÿ­ÿ¬ÿ©ÿ§ÿ³ÿ°ÿ¶ÿ¸ÿ¯ÿªÿ¯ÿ¯ÿ²ÿ·ÿ¬ÿÿ¦ÿ¾ÿ©ÿ®ÿ«ÿ«ÿªÿ­ÿ¯ÿ±ÿ¾ÿµÿ«ÿ«ÿ°ÿ§ÿ­ÿ§ÿ§ÿ«ÿ¬ÿ¨ÿ¥ÿ©ÿ£ÿÿ²ÿ®ÿ§ÿ«ÿ¬ÿ«ÿ«ÿ±ÿ²ÿ­ÿ­ÿ©ÿ¥ÿ¬ÿ§ÿ¢ÿ©ÿ°ÿµÿ¬ÿ¥ÿ·ÿ³ÿ©ÿ®ÿ´ÿ¬ÿ§ÿ«ÿ©ÿ«ÿ³ÿÌÿ»ÿ»ÿ¬ÿ´ÿ¬ÿ¦ÿªÿ¯ÿ·ÿ­ÿ©ÿ¡ÿ¤ÿ²ÿÂÿ·ÿ´ÿ²ÿªÿ«ÿ¬ÿ¸ÿ¹ÿ¨ÿ©ÿ¥ÿ§ÿ¥ÿ«ÿ²ÿ®ÿ®ÿ´ÿ«ÿ®ÿ©ÿ¬ÿ­ÿ²ÿ´ÿ±ÿ²ÿµÿ©ÿ¬ÿ«ÿ«ÿ²ÿ·ÿ´ÿ¬ÿªÿ¨ÿ¯ÿ³ÿÀÿ¸ÿ¯ÿ­ÿ°ÿ³ÿ±ÿ¯ÿ´ÿ©ÿ¦ÿµÿ²ÿ°ÿ¬ÿ«ÿ­ÿ°ÿ²ÿ·ÿ®ÿ¶ÿµÿ½ÿ»ÿ®ÿ¬ÿ±ÿ·ÿ±ÿªÿ¹ÿ¬ÿ«ÿ¸ÿ¹ÿµÿ¼ÿ»ÿÁÿ´ÿ¨ÿ°ÿ·ÿ¯ÿ±ÿºÿ´ÿ°ÿ¿ÿ±ÿ¶ÿºÿ¸ÿ¹ÿ¶ÿ­ÿ®ÿºÿ¹ÿ¯ÿ®ÿ¬ÿªÿ­ÿµÿ³ÿ´ÿ´ÿ¹ÿ½ÿÂÿµÿ¨ÿ©ÿ±ÿ°ÿ±ÿÊÿ¼ÿ&ÿÿðþÿÿïþöþôþÖþÿþþÿÿ%ÿ"ÿÿ"ÿ)ÿÿ
ÿÿÿýþÿþÿ'ÿ1ÿ@ÿ:ÿÿÿ-ÿÿÿ$ÿÿûþæþÿ(ÿ#ÿÿëþÔþæþþþ÷þëþíþÐþÓþÛþêþýþøþðþÿÿúþÿþÿ3ÿ4ÿ ÿÿÿÿÔþÒþÿ ÿôþÿÿÿ"ÿ5ÿEÿ=ÿ)ÿ ÿ ÿ ÿ%ÿÿüþÿ9ÿÿúþ"ÿÿÿÿÿÿåþÅþÍþÿÿÿÓþØþæþêþÝþåþÿÿÿÿÿãþûþÿÿÿ
ÿÿÿüþÿ÷þ,ÿÿÿÿÿÿÿÿ"ÿCÿ*ÿ$ÿÿòþÿÿÿøþ"ÿ+ÿÿÿGÿ2ÿ/ÿ&ÿ%ÿ.ÿ6ÿ6ÿ2ÿDÿJÿ2ÿ5ÿDÿJÿIÿTÿeÿkÿeÿfÿrÿtÿÿÿÿÿÿÿÿÿÿÿÿÿÿÿÿÿÿÿÿÿÿÿÿÿ¤ÿ ÿ¨ÿ¡ÿÿÿ ÿÿÿ¡ÿ¶ÿ©ÿÿÿÿÿÿÿ¤ÿ§ÿ ÿ¡ÿÿÿ ÿÿÿÿ¡ÿÿÿÿÿÿ¡ÿ©ÿ§ÿÿÿ¥ÿ©ÿ ÿÿÿÿ­ÿÿÿÿÿÿÿÿÿÿÿÿÿÿÿÿ£ÿ©ÿÿÿ¡ÿÿÿ ÿÿÿÿÿÿÿÿ¤ÿÿÿÿÿÿÿÿÿÿÿÿÿÿÿÿÿÿÿÿÿÿÿ£ÿÿÿÿ¤ÿÿÿÿÿÿÿÿÿÿÿÿ¢ÿÿ¦ÿÿÿÿÿ¡ÿ¨ÿÿÿÿÿÿÿÿÿÿÿÿÿÿÿÿÿÿÿÿÿÿÿÿÿÿÿ}ÿÿÿÿ¢ÿÿÿÿÿÿ}ÿ{ÿÿÿÿÿÿÿÿÿÿzÿwÿÿÿÿÿÿÿÿÿÿÿÿÿÿÿÿÿÿÿÿÿÿÿÿÿ|ÿÿÿÿÿzÿÿÿÿÿÿÿÿÿÿÿÿÿ|ÿ{ÿÿÿzÿÿÿÿÿÿÿwÿwÿdÿaÿeÿaÿtÿÿÿÿÿÿÿÿvÿÿzÿlÿÿÿÿÿÿÿ{ÿÿÿÿ~ÿÿÿÿÿÿÿwÿpÿuÿÿÿÿÿÿÿhÿ=ÿHÿ~ÿÿ~ÿÿcÿ	ÿÜþ.ÿuÿÿÿÿÿÿÿÿ~ÿÿÿÿÿÿwÿÿÿyÿÿJÿmÿÿÿÿÿÿyÿvÿÿÿÿÿÿÿÿÿÿÿÿÿÿÿÿ|ÿÿÿÿzÿÿÿÿzÿhÿ]ÿRÿbÿnÿoÿhÿtÿ}ÿÿÿÿ~ÿÿÿÿÿÿ¡ÿÿÿÿÿÿÿÿÿ~ÿwÿ|ÿÿÿÿÿÿÿÿÿ}ÿÿÿÿyÿÿÿÿÿÿÿÿÿÿÿÿÿÿÿÿÿÿÿÿ¤ÿÿyÿÿÿÿÿyÿnÿrÿÿpÿGÿOÿxÿÿÿÿÿÿÿuÿÿÿÿrÿÿÿÿÿ~ÿwÿÿÿÿÿÿÿÿzÿÿÿÿÿÿÿÿÿÿwÿÿÿ~ÿÿÿÿÿ|ÿÿÿ{ÿÿÿ{ÿzÿÿ~ÿuÿ|ÿÿÿÿzÿsÿtÿÿÿÿxÿÿÿÿÿÿ~ÿ~ÿ}ÿÿÿÿÿÿ{ÿtÿÿwÿÿwÿÿÿÿÿ}ÿÿÿÿÿzÿÿÿÿÿÿ~ÿ|ÿÿÿÿÿÿvÿuÿ}ÿÿÿÿÿ~ÿÿtÿÿÿÿÿÿ|ÿ~ÿ~ÿ}ÿÿÿÿÿÿÿwÿÿÿoÿoÿqÿÿÿ~ÿÿÿÿÿÿÿzÿwÿÿÿqÿqÿ{ÿÿÿ~ÿwÿvÿsÿ~ÿ{ÿyÿyÿ{ÿÿzÿuÿÿsÿ|ÿ}ÿ}ÿÿÿÿÿÿuÿ~ÿÿÿÿÿÿuÿuÿ}ÿzÿxÿyÿvÿyÿÿÿÿyÿÿÿÿÿÿÿÿÿÿ{ÿuÿÿÿ{ÿxÿ~ÿÿxÿzÿzÿmÿrÿyÿzÿÿ}ÿÿwÿÿÿxÿÿÿxÿvÿÿÿÿÿ{ÿÿyÿÿxÿÿmÿÿÿÿÿÿ{ÿwÿ~ÿ}ÿxÿ}ÿÿÿÿÿ{ÿÿÿÿÿÿÿyÿÿ~ÿÿÿ{ÿyÿuÿuÿÿwÿ|ÿ|ÿzÿÿ~ÿzÿ|ÿsÿyÿÿÿÿÿÿÿÿ|ÿÿÿwÿoÿÿ}ÿtÿyÿoÿÿÿÿÿzÿtÿ|ÿpÿÿÿÿÿyÿuÿwÿwÿ}ÿÿÿÿÿ}ÿrÿvÿtÿÿtÿgÿtÿÿÿÿ}ÿpÿÿoÿqÿuÿyÿÿÿÿÿÿÿ|ÿÿÿ{ÿÿoÿÿ~ÿ~ÿÿ}ÿ}ÿÿÿtÿsÿÿÿyÿtÿÿÿÿÿsÿiÿxÿÿÿ|ÿÿ{ÿtÿÿÿrÿvÿÿrÿvÿsÿsÿsÿÿÿ|ÿ{ÿpÿ^ÿÿÿÿÿÿÿÿÿÿÿÿxÿuÿwÿ{ÿxÿnÿtÿxÿuÿ{ÿxÿ~ÿxÿuÿtÿjÿuÿÿwÿnÿ{ÿwÿÿsÿzÿÿÿÿÿdÿyÿÿÿÿ|ÿÿÿÿpÿxÿyÿ{ÿ|ÿÿ}ÿyÿÿsÿrÿtÿmÿ|ÿ{ÿlÿwÿ~ÿzÿzÿsÿyÿkÿwÿgÿsÿÿyÿmÿpÿ|ÿÿwÿvÿÿÿÿkÿsÿiÿzÿ~ÿwÿ~ÿ{ÿnÿmÿnÿsÿuÿ~ÿÿÿwÿzÿ{ÿ4ÿ8ÿnÿvÿÿÿÿÿÿ{ÿ|ÿUÿÖþ¥þ7ÿsÿqÿÿÿvÿÿ{ÿzÿvÿsÿwÿÿpÿ~ÿtÿvÿzÿÿqÿÿxÿÿÿÿÿxÿÿÿÿÿÿ|ÿ{ÿzÿ|ÿÿÿ}ÿ}ÿrÿjÿ|ÿÿwÿvÿÿÿqÿwÿ~ÿzÿÿxÿÿÿxÿyÿÿ|ÿwÿxÿÿ|ÿÿvÿÿÿ|ÿÿÿzÿ{ÿkÿÿ_ÿ}ÿÿxÿqÿÿÿÿ}ÿÿÿÿÿÿÿÿ{ÿÿ~ÿpÿrÿ~ÿÿwÿvÿÿÿyÿtÿjÿnÿÿÿÿÿ~ÿyÿÿÿÿ}ÿÿÿÿjÿcÿUÿÿuÿoÿxÿÿuÿÿ}ÿxÿmÿoÿÿqÿÿÿ{ÿÿÿÿÿÿÿÿÿÿ|ÿÿÿÿÿÿÿÿwÿoÿyÿÿ~ÿwÿuÿwÿ|ÿzÿwÿ|ÿ~ÿvÿwÿoÿNÿàþ þÿUÿqÿÿÿyÿ{ÿ}ÿÿ{ÿÿÿyÿÿÿsÿwÿsÿÿzÿÿPÿiÿyÿ~ÿÿsÿÿÿ|ÿÿÿÿÿÿÿyÿxÿÿÿÿÿÿrÿzÿÿÿÿÿÿzÿÿ{ÿmÿvÿyÿÿÿqÿ|ÿÿxÿyÿyÿÿÿÿ|ÿÿwÿ{ÿ|ÿÿ~ÿÿÿÿ~ÿÿÿÿzÿÿÿzÿÿ}ÿtÿÿÿ}ÿÿqÿ|ÿvÿ~ÿÿÿ~ÿsÿ}ÿÿÿÿÿÿÿvÿ{ÿÿÿÿÿ}ÿ{ÿÿyÿeÿxÿÿ~ÿÿÿ}ÿzÿÿÿÿÿÿÿÿÿÿyÿ~ÿÿÿÿÿÿÿoÿÿ}ÿÿÿÿuÿwÿwÿxÿyÿwÿÿÿÿÿÿÿÿzÿyÿÿzÿ}ÿ{ÿÿÿwÿqÿ|ÿÿÿÿÿÿÿÿÿÿÿÿÿ~ÿÿÿÿÿÿ}ÿyÿÿÿÿÿÿsÿÿÿÿÿÿÿÿÿÿÿzÿÿuÿzÿÿÿÿÿ|ÿyÿÿÿÿÿ{ÿÿ{ÿÿ{ÿÿ}ÿ{ÿÿÿrÿzÿÿÿzÿÿÿÿÿÿÿ{ÿ|ÿÿÿÿÿÿÿxÿ}ÿÿ}ÿvÿÿÿÿwÿÿÿÿyÿ¦ÿvÿÿÿzÿÿÿ|ÿÿÿÿÿÿÿÿÿÿÿuÿrÿuÿ^ÿÿ×þ8ÿjÿYÿTÿlÿÿ|ÿÿÿÿÿÿÿÿ~ÿxÿwÿ|ÿÿÿÿÿÿÿzÿ}ÿÿÿÿÿÿÿÿÿzÿÿ{ÿvÿwÿÿÿÿÿÿÿÿÿÿÿÿÿÿÿÿÿ~ÿÿ|ÿÿÿyÿtÿyÿtÿzÿÿÿÿÿÿÿ|ÿyÿ~ÿÿÿÿÿ}ÿÿÿÿÿÿzÿÿÿÿ|ÿ{ÿyÿvÿÿÿqÿÿÿ{ÿwÿÿÿÿÿÿÿÿ}ÿÿÿÿÿÿÿÿÿÿ|ÿÿÿÿ~ÿÿÿ{ÿÿyÿxÿÿÿÿÿÿÿÿÿÿÿtÿÿÿÿqÿ}ÿyÿÿ~ÿÿÿÿ|ÿÿÿÿ}ÿ{ÿ{ÿ|ÿ~ÿÿÿÿÿÿÿÿÿÿÿÿ~ÿzÿÿÿÿÿÿ{ÿÿÿÿÿÿÿÿÿ|ÿsÿÿÿÿÿÿÿÿÿÿÿÿÿÿÿÿÿÿÿÿÿÿÿÿÿÿÿÿxÿÿÿÿÿÿÿÿÿÿÿ{ÿÿÿÿÿÿÿÿÿÿÿÿÿÿÿ~ÿzÿoÿ|ÿyÿtÿÿÿÿÿÿ{ÿwÿÿÿ|ÿÿÿÿÿ|ÿÿÿ}ÿÿwÿÿÿÿÿ{ÿÿÿÿÿÿ~ÿÿÿÿÿÿÿÿÿÿÿÿÿÿÿÿÿÿÿÿÿÿÿÿÿÿ|ÿÿÿÿÿÿ{ÿwÿÿÿÿÿÿÿÿÿ{ÿ~ÿÿÿÿÿ}ÿÿÿÿÿÿÿÿÿÿÿÿÿjÿÿÿªÿpÿÿÿÿÿ|ÿÿÿÿÿÿÿÿÿÿÿÿÿÿÿÿÿÿÿÿÿÿÿÿÿÿÿÿÿÿÿÿÿ~ÿÿÿÿÿÿÿÿzÿÿÿÿÿÿÿÿÿÿÿÿÿÿÿÿ¤ÿuÿwÿÿÿÿÿÿÿÿÿÿÿÿÿÿÿÿÿÿÿ~ÿ{ÿÿzÿÿÿÿÿÿÿÿÿÿ~ÿ{ÿ|ÿÿÿÿÿÿÿÿÿÿÿÿÿÿÿÿÿÿÿÿÿ¦ÿÿ¡ÿÿ£ÿÿzÿÿÿÿÿÿÿÿxÿ|ÿÿÿÿÿÿÿÿ~ÿÿÿÿÿÿÿÿÿÿÿÿÿÿÿÿÿ¢ÿÿÿÿÿÿÿÿÿÿÿÿÿÿÿÿÿÿÿÿÿ¢ÿ£ÿ ÿ¢ÿ¤ÿÿÿÿÿ ÿÿÿÿÿ¢ÿÿÿÿÿÿÿÿÿ}ÿÿÿÿÿÿ¡ÿÿÿÿÿÿÿ«ÿÿÿÿÿÿÿÿÿÿÿÿÿÿÿÿÿÿÿÿÿÿÿÿÿÿ¥ÿ£ÿÿÿÿ ÿÿÿ¢ÿÿÿÿ£ÿÿÿÿÿÿÿÿÿÿ¢ÿ£ÿÿÿÿÿÿÿÿÿÿÿÿÿÿÿÿÿ ÿÿÿÿÿÿÿÿÿÿ¡ÿ¡ÿÿÿÿÿÿ¡ÿÿÿÿÿÿÿ¢ÿÿÿÿ¢ÿÿÿÿÿÿÿÿÿÿÿÿ ÿ¡ÿÿÿÿÿÿ¡ÿÿÿÿÿÿÿ¢ÿÿÿÿÿ ÿÿÿÿÿÿ¨ÿ¢ÿÿ ÿ¡ÿÿÿÿÿ¦ÿ¢ÿÿ ÿÿÿ£ÿ¥ÿÿÿÿÿÿ£ÿ¢ÿÿÿÿÿÿ¥ÿÿÿÿÿÿÿÿÿÿÿZÿ5ÿ<ÿXÿzÿÿÿ§ÿÿÿªÿ¯ÿÿÿÿÿ¢ÿ§ÿÿ¢ÿ©ÿÿÿ£ÿÿ¤ÿÿÿ¤ÿ«ÿ£ÿÿÿÿÿÿÿÿÿÿÿÿÿÿÿ¬ÿ£ÿªÿÿ¥ÿ¢ÿÿ¤ÿ£ÿÿÿÿ¨ÿÿÿÿÿÿ|ÿÿÿ¢ÿÿÿÿ ÿÿÿÿÿÿÿÿÿÿÿ§ÿ£ÿÿÿ£ÿÿ¤ÿÿÿÿÿÿVÿÈþíþdÿÿÿ¡ÿÿÿ ÿ§ÿÿ£ÿ¢ÿÿÿ¡ÿ©ÿ©ÿÿÿÿÿ¦ÿÿ­ÿÿªÿÿ¨ÿÿÿ§ÿªÿªÿ¨ÿªÿ©ÿ ÿ¢ÿÿ¦ÿÿ¥ÿ¢ÿÿ¤ÿ§ÿ£ÿ ÿ¢ÿ£ÿ¤ÿ¦ÿ§ÿ¦ÿ¥ÿÿ¦ÿ£ÿ ÿ¡ÿ¥ÿªÿ¬ÿ±ÿ«ÿ¦ÿ¥ÿÿ­ÿ©ÿ¯ÿÿÿ¨ÿ¬ÿ¨ÿ¯ÿÂÿ¬ÿ¤ÿ²ÿ«ÿ¨ÿ¤ÿªÿ©ÿ§ÿªÿ«ÿ§ÿ¦ÿ ÿ³ÿ°ÿ­ÿ©ÿ¦ÿ¬ÿ¡ÿ¦ÿªÿÿÿ©ÿ§ÿÿ¥ÿ°ÿ³ÿ¬ÿÿªÿ¨ÿ§ÿ¦ÿ¢ÿ¥ÿÿ ÿ¢ÿ¬ÿ¬ÿ¬ÿµÿ´ÿ³ÿ±ÿ¯ÿ¬ÿ«ÿ¯ÿ¤ÿ´ÿ¤ÿ«ÿªÿ©ÿ«ÿÿ ÿ°ÿ¸ÿµÿ¹ÿ±ÿ¯ÿªÿ«ÿ­ÿªÿ³ÿ±ÿ­ÿ°ÿ§ÿ°ÿ»ÿ¨ÿ«ÿªÿ³ÿ¨ÿ¥ÿªÿ®ÿµÿ©ÿ³ÿ§ÿ·ÿ°ÿµÿ¬ÿ¬ÿ°ÿ²ÿ«ÿ¥ÿ¶ÿµÿ¬ÿ¬ÿ«ÿ¬ÿ°ÿ«ÿ­ÿ´ÿ³ÿ±ÿ¯ÿ®ÿ«ÿªÿ£ÿÿ¦ÿ©ÿ­ÿ³ÿ®ÿ¨ÿªÿ¶ÿ«ÿ®ÿªÿ¦ÿ¥ÿ¥ÿ¦ÿ«ÿ®ÿ¦ÿ¼ÿ«ÿ³ÿ´ÿ¤ÿ«ÿ®ÿ¶ÿ¼ÿ®ÿ¬ÿ«ÿ·ÿ©ÿ´ÿ°ÿ²ÿ®ÿ¬ÿªÿ«ÿ³ÿ¯ÿ¦ÿ£ÿÿªÿ¹ÿºÿ´ÿ°ÿ°ÿ¸ÿ¬ÿ¬ÿ°ÿ³ÿ²ÿ½ÿ´ÿ¨ÿªÿ°ÿ©ÿªÿ©ÿ¯ÿ·ÿ¹ÿ±ÿ©ÿ­ÿ©ÿ´ÿµÿ¿ÿµÿ²ÿ´ÿ©ÿªÿ¯ÿ¶ÿ¶ÿ®ÿÿ§ÿ°ÿ¬ÿ©ÿ®ÿºÿµÿ®ÿ·ÿ¹ÿÆÿ¶ÿ½ÿ¾ÿ¯ÿªÿ¬ÿ´ÿ³ÿ¬ÿ¥ÿ©ÿªÿ²ÿºÿ¹ÿ³ÿ¹ÿ³ÿ´ÿ§ÿ¬ÿ©ÿªÿ±ÿ¸ÿ¶ÿ¹ÿºÿ¬ÿ°ÿ¶ÿ»ÿÀÿ¹ÿ­ÿ²ÿ¸ÿ¯ÿ®ÿ®ÿ¬ÿ¤ÿ°ÿ¼ÿ´ÿ²ÿªÿ¯ÿ©ÿ´ÿ¬ÿ«ÿ­ÿ³ÿ±ÿ°ÿ®ÿ²ÿÿÜþöþÿ
ÿéþàþìþêþôþÿþÿÿÿÿÿÿÿÿÿÿÿÿÿÿ'ÿ6ÿ6ÿ:ÿöþÿ*ÿÿÿ!ÿÿÿáþÿÿ;ÿ>ÿþþâþüþÿèþÿþ÷þÎþîþïþíþþþúþèþôþÿÿÿÿ1ÿ!ÿÿ
ÿôþÛþÆþðþÿüþÿÿÿÿ)ÿ3ÿ1ÿ#ÿ4ÿ"ÿ(ÿ,ÿ1ÿÿ÷þÿÿ
ÿôþ#ÿÿðþëþùþôþÔþ¶þÆþÿ%ÿÿæþêþÝþÞþáþõþÿÿòþùþ
ÿæþÿÿÿÿÿÿÿøþÿÿÿÿ
ÿþþùþÿÿÿ/ÿFÿÿ%ÿýþûþÿ
ÿÿ	ÿÿÿþþ(ÿEÿ+ÿ,ÿ!ÿÿ&ÿ"ÿÿ.ÿUÿAÿ=ÿCÿBÿOÿUÿ`ÿeÿVÿ{ÿÿ}ÿÿÿÿÿ~ÿÿÿÿÿÿÿÿ¡ÿÿÿÿÿ¡ÿ¦ÿ¡ÿÿÿÿÿÿ¥ÿÿÿÿÿÿÿ ÿÿ¡ÿºÿÿ¢ÿÿÿÿÿ§ÿ¤ÿÿ¨ÿ¥ÿÿ©ÿÿÿÿÿÿÿÿÿÿÿ¡ÿ¥ÿÿÿÿÿ¢ÿ¦ÿÿÿÿÿÿ¡ÿÿÿÿÿÿÿÿÿÿÿÿÿÿ¡ÿÿÿ£ÿÿÿÿÿÿÿÿÿ ÿÿÿ§ÿÿÿÿÿÿÿÿÿÿÿÿÿÿÿÿÿÿÿÿÿÿÿ¨ÿÿÿÿÿÿÿÿÿÿÿÿÿ£ÿÿÿÿÿÿÿÿÿÿÿÿ¢ÿÿÿÿÿÿÿÿÿÿÿÿÿÿÿÿÿÿÿÿÿÿ~ÿÿÿÿÿÿÿÿÿÿÿ|ÿÿ|ÿÿÿÿÿÿÿÿÿÿÿÿÿÿÿÿuÿÿÿÿÿÿÿÿÿÿÿÿÿÿÿ|ÿÿÿÿÿÿ{ÿ}ÿÿÿÿÿÿÿÿÿÿÿsÿÿÿÿÿÿÿÿÿÿÿÿÿÿÿwÿ{ÿÿ~ÿ~ÿqÿhÿ[ÿ]ÿxÿÿÿÿÿÿ}ÿÿÿvÿyÿxÿÿÿÿÿwÿwÿÿÿÿÿÿÿÿÿÿÿÿÿzÿÿÿÿ~ÿÿÿÿyÿAÿ6ÿyÿÿuÿÿlÿ,ÿÿ5ÿoÿzÿ~ÿÿÿÿÿÿÿÿÿÿÿÿ~ÿ|ÿÿoÿ0ÿYÿÿ|ÿÿÿÿÿÿÿ|ÿÿÿÿÿÿÿÿÿÿÿÿÿÿÿÿÿÿÿÿÿÿÿ}ÿ|ÿ|ÿgÿ}ÿÿsÿ_ÿ`ÿnÿÿÿÿÿÿÿÿÿÿÿÿÿÿÿÿÿÿÿÿzÿzÿÿÿÿÿÿÿÿÿÿÿÿÿoÿvÿÿxÿÿÿ{ÿ~ÿÿ|ÿÿÿÿ~ÿÿÿÿÿÿÿzÿÿÿqÿuÿjÿwÿkÿÿÿzÿjÿîþ½þ7ÿÿÿÿÿÿ|ÿ|ÿ}ÿÿÿ{ÿÿÿxÿÿsÿpÿÿÿÿÿÿÿÿpÿpÿÿÿxÿÿÿÿÿÿÿwÿÿÿ|ÿÿÿÿÿzÿxÿÿÿÿwÿwÿuÿnÿÿÿÿÿÿÿyÿÿyÿÿÿhÿxÿÿÿÿÿÿÿÿ{ÿ{ÿÿÿÿ|ÿ{ÿÿÿÿxÿ~ÿÿÿsÿÿÿÿÿÿzÿÿÿÿÿÿÿvÿwÿlÿuÿÿÿnÿÿ}ÿvÿÿÿÿÿzÿÿÿÿ{ÿÿÿÿ~ÿÿÿÿÿÿÿÿÿ|ÿÿÿyÿvÿ~ÿÿÿÿÿ~ÿzÿ{ÿÿÿ}ÿpÿlÿvÿÿÿÿÿÿzÿÿÿyÿwÿÿÿÿ{ÿmÿfÿÿlÿÿpÿÿÿÿÿÿxÿÿÿÿÿ~ÿ{ÿvÿwÿ{ÿÿÿÿzÿrÿrÿÿyÿtÿÿÿÿ|ÿÿyÿÿyÿ|ÿÿÿÿ{ÿÿÿÿÿÿzÿtÿÿÿqÿyÿÿÿÿtÿÿÿyÿ~ÿzÿ~ÿÿÿÿÿÿÿwÿÿÿÿyÿkÿ{ÿÿÿ|ÿ~ÿÿÿÿÿÿ~ÿwÿÿÿÿÿyÿ|ÿÿÿÿ}ÿ|ÿÿ}ÿÿÿÿÿÿÿ|ÿrÿÿÿyÿ}ÿvÿÿÿÿ}ÿxÿÿÿ{ÿ|ÿÿ{ÿÿÿ{ÿÿÿ~ÿ{ÿÿÿzÿpÿÿÿ{ÿÿvÿ|ÿ}ÿ~ÿÿ~ÿÿzÿsÿwÿ}ÿÿÿÿÿxÿqÿiÿeÿzÿÿÿ{ÿvÿxÿoÿyÿxÿÿÿrÿxÿhÿÿ}ÿnÿÿmÿÿ|ÿÿ}ÿpÿyÿÿwÿuÿpÿÿÿÿÿÿ~ÿÿÿvÿuÿÿÿ{ÿxÿÿÿÿÿsÿrÿÿÿÿÿtÿ{ÿÿÿÿÿÿÿuÿÿÿlÿvÿ{ÿÿÿÿsÿkÿ~ÿuÿÿÿ}ÿÿÿÿvÿwÿsÿwÿÿÿmÿzÿ{ÿuÿ|ÿÿÿÿÿÿÿÿoÿÿÿqÿzÿÿtÿkÿÿlÿÿxÿÿÿÿÿÿxÿyÿuÿÿÿÿÿÿnÿsÿÿÿÿÿ~ÿÿ{ÿuÿtÿzÿtÿrÿwÿÿsÿwÿÿÿwÿwÿoÿ~ÿÿÿoÿwÿÿÿzÿÿÿxÿ|ÿhÿvÿtÿxÿtÿfÿyÿuÿiÿeÿyÿkÿiÿrÿÿÿzÿxÿzÿ;ÿAÿkÿnÿzÿÿÿÿzÿ|ÿÿaÿøþþÖþcÿxÿÿwÿsÿÿsÿxÿtÿvÿÿÿÿÿyÿvÿzÿÿfÿÿÿÿÿ}ÿyÿwÿmÿ{ÿÿÿÿwÿtÿ{ÿÿ{ÿÿ|ÿvÿuÿtÿ{ÿyÿtÿyÿÿÿÿÿ{ÿÿwÿvÿ{ÿzÿÿÿÿgÿ~ÿkÿjÿoÿÿwÿÿÿwÿoÿÿmÿ~ÿrÿÿUÿsÿÿ~ÿÿÿÿoÿvÿÿkÿvÿ|ÿÿÿÿÿÿÿÿxÿ|ÿ|ÿwÿÿ|ÿ{ÿÿlÿgÿ|ÿÿÿÿÿzÿÿÿÿÿÿzÿxÿ~ÿxÿZÿ`ÿxÿÿeÿ|ÿÿ{ÿÿÿÿxÿxÿÿÿhÿÿÿ{ÿ|ÿÿrÿoÿpÿ~ÿÿzÿtÿ~ÿÿÿ}ÿwÿÿÿÿÿÿÿÿxÿvÿ{ÿzÿwÿzÿ{ÿÿÿuÿqÿiÿ/ÿ·þþÿvÿ{ÿÿÿÿ}ÿÿ}ÿ}ÿÿ~ÿÿÿ{ÿrÿlÿÿÿÿaÿ_ÿtÿÿÿÿÿÿpÿvÿ|ÿ|ÿÿÿÿÿoÿÿÿÿÿxÿwÿxÿyÿ|ÿÿÿÿÿÿ{ÿyÿyÿlÿqÿuÿrÿyÿxÿyÿzÿzÿÿÿÿ|ÿÿÿÿyÿÿÿÿ~ÿÿÿÿvÿ~ÿÿtÿ{ÿyÿ~ÿÿuÿwÿÿÿxÿÿÿÿ~ÿÿÿÿvÿsÿtÿÿ{ÿ}ÿÿÿÿ{ÿ}ÿÿÿ~ÿvÿÿÿÿwÿ|ÿÿÿÿyÿqÿxÿÿ~ÿÿÿÿÿÿÿÿÿÿÿÿ~ÿÿ|ÿÿ{ÿÿÿmÿÿÿvÿoÿ}ÿÿyÿnÿÿÿÿ|ÿÿÿÿyÿ{ÿ~ÿ}ÿÿ{ÿyÿwÿ|ÿtÿzÿ|ÿlÿqÿÿÿÿÿÿÿ|ÿxÿÿÿÿÿÿzÿ{ÿÿÿzÿÿÿwÿÿÿzÿÿÿÿzÿ|ÿzÿÿÿÿÿÿrÿÿ|ÿÿÿÿ{ÿ{ÿÿwÿuÿoÿrÿÿÿÿÿvÿÿqÿzÿÿ}ÿÿÿuÿwÿÿ|ÿuÿ~ÿzÿ~ÿÿpÿwÿÿwÿÿÿÿ{ÿÿ}ÿgÿqÿÿÿÿÿvÿÿ|ÿÿÿÿ ÿÿÿÿÿÿtÿÿÿÿÿÿÿ{ÿmÿÿÿÿÿîþºþÿcÿlÿAÿfÿÿÿÿÿÿÿzÿÿÿÿtÿuÿvÿ{ÿÿÿ|ÿÿÿ|ÿ}ÿ~ÿÿÿÿÿ~ÿxÿÿzÿÿ}ÿrÿoÿsÿÿÿÿÿÿÿÿÿ|ÿÿÿÿÿÿÿÿ}ÿwÿÿÿÿÿwÿÿÿ~ÿÿÿÿÿÿÿÿ}ÿ~ÿ}ÿ}ÿÿÿÿÿÿÿÿÿ{ÿzÿÿÿÿvÿuÿÿÿÿvÿÿ}ÿÿzÿÿÿÿÿ~ÿ~ÿÿÿÿÿÿÿÿÿÿÿÿÿÿÿ|ÿÿÿÿÿÿÿuÿÿÿÿÿÿÿÿÿÿÿÿxÿÿÿ|ÿÿÿÿxÿÿÿÿÿ|ÿÿÿ{ÿ{ÿ{ÿÿÿÿÿÿÿÿÿÿÿÿÿÿÿÿ}ÿÿÿÿÿ~ÿÿÿÿÿÿÿÿÿÿÿÿÿÿÿÿÿÿÿÿÿÿÿ}ÿÿÿÿÿÿÿÿÿÿÿÿÿÿÿxÿÿÿÿÿÿÿsÿÿÿÿÿÿÿÿÿ~ÿÿÿÿÿÿÿÿÿÿÿÿÿÿÿÿÿtÿÿÿÿÿÿÿÿÿÿÿÿ|ÿ~ÿÿÿ{ÿ{ÿÿÿÿÿ~ÿÿÿÿÿÿÿÿÿÿÿÿÿÿÿÿÿÿÿÿÿÿÿÿÿÿÿÿÿÿÿÿÿÿÿÿÿÿÿtÿÿÿyÿÿÿÿÿÿÿÿÿÿÿwÿÿÿÿÿÿÿÿÿÿÿÿÿÿÿgÿÿÿÿoÿÿÿÿÿzÿÿÿÿÿÿÿÿÿÿÿÿÿÿÿÿÿÿÿÿÿÿÿÿÿÿÿÿÿÿÿÿÿÿÿÿÿÿÿÿÿzÿÿÿÿÿÿÿÿÿÿÿÿÿÿ ÿÿÿÿÿÿÿÿÿÿÿ¡ÿÿÿÿÿÿÿÿ|ÿÿÿÿÿÿÿÿÿÿÿÿÿÿÿÿÿÿÿÿÿÿÿÿÿÿÿÿÿÿÿnÿÿÿ{ÿÿÿÿÿÿÿÿÿÿÿÿÿÿÿÿÿÿÿÿÿxÿÿÿÿÿÿÿÿÿÿÿÿÿÿÿÿÿÿÿÿÿÿÿÿÿÿÿÿÿÿÿ£ÿÿÿÿÿÿÿÿÿÿÿÿÿÿÿÿÿÿÿÿÿÿÿÿÿÿÿÿÿ©ÿÿÿÿÿÿÿÿÿÿÿÿÿÿÿÿÿÿÿÿÿÿÿÿÿÿÿ}ÿÿÿÿÿ¤ÿÿÿÿÿÿÿÿÿÿÿÿÿÿÿÿÿÿÿÿ ÿ¤ÿÿÿÿÿÿÿÿÿÿÿ ÿÿÿÿÿÿÿ¢ÿÿÿ¤ÿÿÿ¡ÿÿÿÿÿÿÿÿÿÿÿÿÿ²ÿÿÿÿ£ÿÿÿÿÿÿ£ÿÿÿÿÿ£ÿÿÿÿÿÿÿÿÿÿÿÿÿÿÿÿÿÿÿ ÿÿÿÿÿÿÿÿÿÿ ÿÿÿÿÿ¡ÿ ÿÿÿÿÿÿÿÿ¡ÿÿÿ¤ÿ¥ÿ¡ÿ¢ÿÿ¢ÿÿÿªÿ£ÿÿÿ¦ÿÿÿÿ ÿÿ¦ÿÿÿÿÿÿ¥ÿ¥ÿÿÿÿÿÿÿ¡ÿÿ ÿÿ©ÿÿÿÿÿzÿqÿcÿeÿ~ÿÿÿÿÿÿÿ«ÿ¥ÿ ÿÿÿÿÿ¢ÿÿÿÿÿÿ¤ÿÿ¨ÿÿ¥ÿÿ¨ÿÿÿÿÿÿÿ ÿ«ÿ¤ÿÿÿÿÿ|ÿÿ©ÿÿÿÿÿÿÿÿÿÿÿ£ÿ¦ÿÿxÿÿÿÿÿÿÿÿÿÿÿ£ÿ¡ÿÿÿÿÿÿÿ©ÿÿ¡ÿÿÿÿ¥ÿ¨ÿÿÿÿÿ©ÿÿÿÿ9þ§þLÿÿÿÿÿÿ¥ÿ ÿÿÿÿÿÿÿ£ÿÿÿÿÿÿÿªÿ¤ÿÿÿ§ÿ¤ÿÿ¦ÿÿÿÿ¡ÿÿ¡ÿÿ ÿ¦ÿÿ¢ÿ¤ÿ£ÿ¤ÿ¨ÿ¬ÿ ÿÿ¡ÿ ÿ©ÿ¥ÿ ÿ§ÿ§ÿÿ¥ÿÿÿ¤ÿ¬ÿªÿ§ÿ¬ÿ©ÿ¥ÿ£ÿ£ÿ¦ÿ§ÿ¥ÿ ÿ¯ÿ°ÿ¬ÿµÿÂÿ­ÿÿ­ÿ®ÿ³ÿ¯ÿ¦ÿ±ÿ¬ÿ©ÿ±ÿªÿ£ÿªÿ¥ÿ©ÿ°ÿÿ¦ÿ¥ÿ®ÿ¯ÿ±ÿ®ÿ«ÿ¨ÿªÿ¨ÿªÿ¢ÿ©ÿ­ÿÿÿÿ¢ÿªÿ ÿÿ|ÿÿÿ¥ÿ¨ÿ¦ÿ®ÿµÿÁÿ¼ÿ¯ÿ®ÿ¯ÿªÿµÿªÿ´ÿ©ÿ¬ÿ©ÿ¬ÿ¬ÿ©ÿ«ÿ«ÿ¦ÿ¢ÿ«ÿ¨ÿ©ÿ²ÿ«ÿ¤ÿªÿ¬ÿ®ÿ³ÿµÿ¬ÿ±ÿ¹ÿ©ÿªÿ¸ÿ¼ÿ«ÿ©ÿ¬ÿ±ÿµÿ«ÿ¯ÿ¯ÿ¯ÿ©ÿ®ÿ«ÿ¨ÿ²ÿ·ÿ«ÿ©ÿ·ÿ¯ÿ¤ÿ©ÿ­ÿ£ÿ¡ÿ§ÿ¬ÿ¯ÿ°ÿ¸ÿ»ÿ¹ÿªÿ®ÿ¢ÿ©ÿªÿ¢ÿ ÿ©ÿ¬ÿ«ÿ«ÿ®ÿªÿ©ÿªÿ°ÿ¬ÿ«ÿªÿ©ÿ´ÿ±ÿ§ÿ®ÿ¤ÿªÿ®ÿ·ÿ¸ÿ»ÿ¹ÿ«ÿªÿªÿ²ÿ©ÿ£ÿ¬ÿ¬ÿ©ÿ¨ÿ¨ÿ¬ÿ©ÿ«ÿ¦ÿ¢ÿ¬ÿµÿ²ÿ±ÿ²ÿ«ÿ«ÿªÿ³ÿ¿ÿÁÿ¬ÿ¥ÿ©ÿ¹ÿ¿ÿ±ÿ±ÿªÿªÿ¼ÿµÿ¼ÿµÿ­ÿ©ÿ²ÿ®ÿ­ÿ»ÿ®ÿ®ÿ­ÿ·ÿ«ÿ«ÿ¶ÿ°ÿ©ÿ¿ÿ²ÿ´ÿ¯ÿ·ÿ¼ÿ´ÿ¬ÿ­ÿ­ÿ¨ÿ¸ÿ´ÿ«ÿ´ÿµÿ®ÿ­ÿµÿ¸ÿ±ÿ°ÿÿ¯ÿ°ÿ¬ÿªÿ«ÿ²ÿ³ÿ©ÿ¸ÿÀÿ°ÿ±ÿ´ÿ¸ÿ³ÿªÿ¯ÿ±ÿ¼ÿ²ÿ¼ÿ¶ÿ´ÿ±ÿ±ÿ´ÿ«ÿµÿ«ÿªÿªÿ©ÿ®ÿ´ÿ¹ÿ»ÿ¥ÿ®ÿ¡ÿ­ÿ®ÿ·ÿÅÿÅÿ´ÿ¯ÿªÿ±ÿ÷þÍþïþÿÿáþÍþÁþÌþÿÿ!ÿ+ÿ
ÿÿÿÿÿÿ
ÿÿÿ'ÿÿÿøþøþÿ
ÿõþÿ
ÿÿ&ÿ$ÿÿùþùþÿ0ÿÿÿÿÿÿÿúþÿðþËþÿÿûþÿÿÿ
ÿÿÿÿ*ÿÿÿÿÿÿéþÌþÿÿÿÿ'ÿ!ÿ,ÿAÿ/ÿÿÿ9ÿÿÿÿ"ÿÿûþÿúþÿ	ÿìþøþÿûþãþ»þ´þÜþâþÿÿÿõþöþÏþ²þÈþÿþ'ÿÿôþðþèþíþÿÿÿÿÿÿÿöþ÷þÿýþúþýþñþöþÿÿÿÿ*ÿÿ3ÿÿÿ
ÿÿÿÿÿÿÿ6ÿ$ÿÿ%ÿ)ÿ+ÿ3ÿ/ÿÿ-ÿjÿIÿ@ÿ@ÿYÿXÿOÿPÿ\ÿoÿbÿÿoÿsÿÿÿÿÿÿÿÿÿ ÿÿÿ ÿÿÿÿ¥ÿ£ÿÿÿÿ ÿÿ©ÿ¢ÿÿ¡ÿ©ÿ¡ÿÿÿÿÿÿÿ©ÿÿÿÿÿÿÿÿÿÿÿ¨ÿÿªÿÿÿ¤ÿÿÿÿ¥ÿÿÿÿ¤ÿÿÿÿÿÿÿ ÿ§ÿ¡ÿ¡ÿÿÿÿÿÿ¢ÿ©ÿÿÿÿÿÿÿ¡ÿÿÿÿÿÿ¢ÿ ÿÿÿÿÿÿÿÿÿÿÿÿÿÿÿÿÿÿ©ÿÿÿÿÿÿÿÿÿÿÿÿÿÿÿ¡ÿ¡ÿÿÿ¤ÿÿÿÿÿÿ¤ÿ¡ÿÿÿÿ©ÿÿÿÿ¡ÿÿÿÿÿÿÿÿÿÿÿÿ£ÿÿÿÿÿÿÿÿ~ÿÿÿÿÿÿÿÿÿÿÿÿÿÿÿÿÿÿÿÿÿtÿÿÿÿ{ÿÿÿÿÿÿÿÿÿÿÿÿÿÿÿÿÿÿÿÿÿÿÿÿÿÿÿÿÿÿÿÿÿ}ÿÿÿÿÿÿÿÿÿÿÿÿÿÿÿÿÿÿÿÿÿÿÿyÿÿÿÿÿxÿ{ÿÿÿÿÿoÿaÿkÿzÿÿÿÿÿÿÿÿÿÿÿÿxÿÿ|ÿÿÿÿÿÿzÿ|ÿÿÿÿÿÿÿÿÿ~ÿtÿÿÿÿÿÿÿkÿ3ÿÿqÿ}ÿoÿÿ{ÿjÿ[ÿKÿgÿ}ÿÿÿÿÿÿ{ÿ|ÿÿ¦ÿÿ|ÿÿÿjÿyÿgÿKÿaÿÿÿÿÿÿÿÿÿÿÿÿÿÿxÿÿÿÿÿÿÿÿÿÿÿÿÿÿÿzÿrÿÿÿÿ}ÿÿÿÿ{ÿoÿ8ÿ;ÿoÿÿÿ ÿÿÿÿÿwÿÿÿÿÿÿ|ÿÿÿÿÿÿÿÿÿ|ÿÿzÿuÿÿÿÿÿÿÿ{ÿ}ÿÿÿÿÿÿÿÿÿÿÿ}ÿÿÿÿ{ÿÿzÿÿÿÿÿ|ÿÿJÿiÿsÿÿÿ|ÿ;ÿsþjþFÿ|ÿÿÿÿÿyÿÿ}ÿÿÿÿ{ÿÿ}ÿÿ~ÿ{ÿÿÿÿÿÿÿzÿvÿÿÿÿÿÿÿÿrÿÿÿÿ}ÿÿ~ÿÿÿÿÿ~ÿxÿ}ÿÿÿ|ÿÿÿÿyÿÿÿÿzÿÿyÿzÿzÿÿÿxÿÿÿÿÿÿÿÿÿÿ|ÿÿÿÿÿÿÿÿÿÿtÿzÿÿÿÿÿÿÿÿÿ{ÿ~ÿ|ÿ|ÿÿÿ|ÿÿzÿ{ÿÿÿÿÿvÿrÿ}ÿÿÿÿwÿvÿÿÿÿÿÿÿÿ}ÿÿÿÿÿÿÿÿ~ÿÿÿ}ÿÿkÿ|ÿÿÿÿÿ|ÿÿÿÿÿ}ÿyÿzÿ{ÿÿÿuÿÿÿÿ}ÿÿÿÿhÿÿzÿfÿwÿÿÿÿÿÿÿÿÿpÿ|ÿÿxÿ{ÿ|ÿ~ÿÿ{ÿ}ÿÿÿÿ~ÿ|ÿwÿÿÿ|ÿyÿÿÿ{ÿrÿÿlÿÿsÿÿÿÿÿÿÿÿÿÿvÿuÿrÿÿÿuÿ{ÿxÿwÿpÿsÿÿÿÿÿ~ÿsÿ{ÿÿÿ|ÿÿÿÿÿÿjÿyÿtÿyÿÿyÿuÿxÿÿ}ÿxÿ~ÿ~ÿyÿyÿ|ÿvÿwÿwÿuÿÿÿÿ|ÿÿÿ}ÿyÿÿÿ}ÿwÿxÿÿÿ}ÿ|ÿÿ}ÿÿ}ÿvÿÿÿÿÿÿÿ}ÿÿÿvÿ~ÿÿÿÿÿÿxÿÿ}ÿuÿqÿÿxÿhÿÿjÿ|ÿÿvÿÿÿyÿÿ}ÿÿ}ÿzÿÿxÿxÿ}ÿ{ÿÿÿÿÿtÿtÿiÿxÿ~ÿÿyÿwÿÿ~ÿoÿmÿÿwÿuÿmÿÿÿÿÿÿeÿmÿÿwÿgÿrÿÿÿÿÿÿÿÿÿÿÿvÿvÿxÿsÿuÿ{ÿÿÿrÿzÿÿÿÿÿtÿyÿrÿyÿÿÿÿÿÿÿ~ÿdÿ{ÿ{ÿÿ|ÿjÿsÿÿÿ|ÿÿÿÿÿÿsÿqÿÿÿÿ~ÿyÿÿÿvÿÿÿÿxÿ|ÿvÿÿ~ÿÿpÿÿxÿÿqÿoÿÿÿÿzÿÿÿÿÿÿ{ÿÿÿÿÿmÿkÿzÿÿÿrÿ}ÿÿ|ÿÿÿÿ}ÿ}ÿxÿgÿoÿ|ÿ}ÿzÿ}ÿ~ÿzÿyÿ{ÿkÿsÿhÿ|ÿÿÿiÿxÿÿÿÿzÿtÿsÿÿxÿ{ÿ}ÿ{ÿsÿgÿgÿÿGÿYÿxÿwÿxÿyÿÿÿyÿtÿnÿAÿJÿtÿ~ÿ|ÿxÿ{ÿ~ÿyÿzÿÿqÿÿ[þzþ\ÿyÿ|ÿvÿwÿ|ÿkÿyÿ}ÿÿÿqÿÿyÿ|ÿ|ÿyÿÿÿ~ÿvÿÿzÿÿ|ÿÿuÿÿÿlÿ{ÿÿÿÿÿÿ{ÿyÿqÿwÿ{ÿrÿyÿÿÿÿqÿ|ÿÿÿzÿnÿxÿÿÿmÿvÿxÿÿÿÿÿÿÿÿnÿvÿÿ|ÿ;ÿwÿeÿ}ÿÿuÿ}ÿÿlÿÿÿÿÿÿÿ}ÿÿwÿwÿÿÿÿ|ÿÿÿÿxÿtÿÿÿwÿyÿÿÿÿÿÿÿÿÿyÿmÿpÿÿsÿtÿÿÿuÿeÿMÿ<ÿoÿÿÿ~ÿxÿwÿÿÿÿrÿÿÿÿrÿÿÿtÿxÿÿÿ|ÿrÿÿÿ~ÿdÿrÿÿÿ|ÿuÿ|ÿÿÿÿÿÿÿ~ÿÿÿÿxÿtÿÿÿ}ÿyÿ|ÿ{ÿlÿ
ÿ¥þæþLÿyÿÿÿÿÿ~ÿÿzÿzÿÿÿÿÿrÿsÿpÿÿzÿvÿfÿnÿÿÿÿÿ|ÿuÿrÿÿ|ÿ~ÿwÿÿ~ÿuÿÿÿÿÿyÿÿqÿtÿÿÿÿÿxÿÿÿÿÿuÿvÿÿÿtÿtÿtÿtÿ}ÿÿÿÿ{ÿ}ÿÿÿ|ÿxÿÿÿ|ÿÿÿÿyÿwÿÿxÿxÿÿ{ÿÿÿÿÿÿ~ÿÿÿÿÿÿÿÿÿtÿnÿÿzÿ|ÿ}ÿÿÿ{ÿ~ÿÿÿyÿvÿ}ÿÿÿÿÿÿÿÿ{ÿrÿ}ÿÿvÿÿÿÿÿÿÿÿÿÿÿÿxÿÿ~ÿÿÿrÿÿtÿuÿÿÿoÿpÿÿÿÿyÿÿÿ~ÿÿ{ÿÿÿ~ÿ~ÿÿÿ}ÿ~ÿrÿ~ÿ~ÿ{ÿvÿmÿxÿxÿzÿÿÿÿÿyÿÿÿÿÿÿÿÿÿÿÿÿÿÿ|ÿ~ÿzÿ}ÿ~ÿ}ÿÿoÿÿvÿÿÿÿÿÿ~ÿÿÿ{ÿ|ÿ|ÿÿÿnÿ{ÿÿÿÿÿÿÿ~ÿÿ{ÿÿÿÿÿÿÿ~ÿÿÿÿÿÿÿ~ÿÿÿÿ~ÿÿÿÿÿÿÿÿÿÿÿÿÿqÿÿÿÿÿoÿ}ÿÿÿÿÿ}ÿ~ÿÿÿÿÿ ÿyÿvÿuÿuÿÿtÿÿkÿ&ÿ2ÿ]ÿvÿeÿ5ÿ[ÿÿÿÿÿzÿtÿxÿ~ÿÿ}ÿÿÿxÿuÿvÿÿÿÿÿÿÿÿÿÿÿÿtÿsÿ}ÿxÿÿzÿuÿ{ÿÿÿÿÿÿÿÿÿ{ÿ~ÿÿ|ÿÿÿÿÿÿÿÿÿÿÿ~ÿsÿÿÿ~ÿzÿÿÿÿÿÿÿÿ~ÿsÿxÿzÿÿ}ÿÿÿÿÿ{ÿÿ|ÿ~ÿÿÿÿrÿÿÿÿyÿÿÿÿvÿÿÿÿÿ~ÿÿÿÿÿÿÿÿÿÿÿ{ÿÿÿÿÿÿÿÿÿÿÿÿyÿvÿ~ÿyÿtÿÿÿÿÿsÿyÿÿÿÿÿÿyÿÿÿÿeÿxÿpÿfÿÿÿ¢ÿÿÿÿÿÿÿÿÿÿÿÿ~ÿÿÿÿÿÿÿÿÿÿÿÿÿÿÿÿÿÿxÿÿÿÿÿÿÿÿÿ{ÿ~ÿÿÿÿÿÿÿÿÿÿÿÿÿÿÿÿÿÿÿÿÿÿÿÿÿÿÿÿÿwÿ|ÿÿÿÿÿÿÿÿÿÿÿÿÿxÿwÿÿuÿÿÿÿÿÿÿÿyÿÿwÿÿÿÿÿÿÿÿÿÿÿxÿÿÿÿÿÿyÿÿÿÿÿÿÿzÿÿÿÿÿÿÿÿÿÿÿÿ|ÿÿÿÿÿ}ÿÿÿÿÿÿÿ~ÿÿÿÿÿÿÿÿÿÿÿÿÿÿÿÿÿÿÿÿÿÿÿÿÿÿÿÿÿÿÿÿÿÿ|ÿÿÿÿÿ}ÿÿ}ÿÿÿÿÿÿÿÿÿwÿÿÿÿÿÿÿÿÿÿÿÿÿÿÿÿÿÿÿÿÿÿÿÿÿÿÿÿÿÿÿÿÿÿÿÿÿÿÿÿÿÿÿÿÿÿÿÿÿyÿÿÿÿÿÿÿÿÿÿÿÿÿÿÿ~ÿÿÿ}ÿÿÿÿÿÿ~ÿÿÿÿÿÿÿÿÿÿÿÿÿÿÿÿÿÿÿÿÿÿÿÿÿÿÿÿÿÿ~ÿÿuÿÿÿÿÿ}ÿÿÿÿÿÿ ÿÿÿÿÿÿÿÿÿÿÿÿÿÿÿÿÿÿÿÿÿÿÿÿtÿÿÿÿÿ¤ÿÿÿÿÿÿÿÿÿÿÿÿÿÿ¢ÿ ÿÿÿÿÿÿÿÿÿÿ ÿÿÿÿÿÿÿÿÿÿÿÿÿÿÿÿÿÿÿÿ§ÿÿÿÿÿÿÿÿÿÿÿÿÿÿÿÿÿÿÿÿÿÿÿÿÿÿxÿÿ¦ÿÿÿÿÿÿÿ ÿÿÿÿÿÿÿÿÿÿÿtÿtÿÿÿ¦ÿÿÿÿÿÿÿÿÿÿÿÿÿÿÿÿÿÿÿÿÿÿÿ¦ÿÿÿÿÿÿÿÿÿÿÿÿÿÿÿÿ©ÿÿÿÿÿªÿÿÿÿ ÿÿÿÿÿÿ¥ÿÿzÿ{ÿÿÿÿÿÿÿÿÿÿÿÿÿÿÿÿÿ ÿ£ÿÿÿÿÿÿÿÿÿÿÿÿÿ¢ÿ¢ÿ£ÿ¦ÿ¥ÿÿÿ ÿÿÿÿÿ ÿªÿÿÿ ÿ©ÿ¥ÿÿÿÿÿÿ¨ÿ§ÿÿÿÿ¢ÿÿÿÿÿÿÿÿÿÿÿÿ£ÿÿ¥ÿªÿÿ¬ÿ¦ÿªÿÿÿÿ{ÿoÿxÿÿÿÿ£ÿ¬ÿ£ÿ¡ÿÿ«ÿÿÿÿ ÿÿÿÿÿÿÿÿÿÿÿÿ¨ÿÿÿ ÿÿÿÿ¢ÿÿÿÿ¢ÿÿÿ¦ÿÿÿÿÿÿÿÿÿÿÿÿÿ¤ÿÿÿÿ©ÿÿÿ{ÿÿ¢ÿÿ¡ÿÿÿÿ¡ÿ ÿÿÿÿÿÿ¢ÿÿÿÿ¢ÿÿÿÿÿÿÿÿÿ¥ÿÿÿ±ÿÿÿIÿýþIÿÿ£ÿÿÿÿÿ£ÿÿÿÿÿÿÿ ÿÿ¡ÿÿÿ¢ÿÿ¢ÿ¤ÿ©ÿ±ÿÿ©ÿ¤ÿÿ ÿÿÿ ÿ¢ÿÿÿÿÿ¥ÿ§ÿÿ£ÿ´ÿ§ÿÿ ÿÿ£ÿªÿ¨ÿ«ÿ©ÿ¢ÿ¤ÿÿÿ ÿ ÿ¤ÿªÿ®ÿªÿ¡ÿÿ£ÿ¡ÿÿªÿ±ÿ§ÿªÿ¬ÿ©ÿ£ÿ©ÿ­ÿªÿÿ§ÿ±ÿÿ«ÿ©ÿ£ÿ¸ÿ±ÿªÿ®ÿ©ÿ¨ÿ®ÿ©ÿÿ°ÿÿ­ÿ¨ÿµÿ¶ÿ±ÿ°ÿ­ÿ¯ÿ²ÿ«ÿ®ÿÿ§ÿ©ÿ¦ÿ¥ÿ©ÿ°ÿªÿ§ÿ ÿÿ|ÿÿ ÿ°ÿ¯ÿ²ÿ«ÿ»ÿ´ÿ«ÿªÿªÿ¨ÿªÿ°ÿ¬ÿ±ÿ¬ÿ³ÿ¬ÿ©ÿ«ÿ»ÿ±ÿÿªÿ°ÿ¡ÿ­ÿ¢ÿ¤ÿ§ÿ©ÿ£ÿ¦ÿ«ÿ©ÿªÿ¯ÿÃÿ®ÿ´ÿ­ÿµÿ²ÿ°ÿ«ÿ¯ÿºÿ¼ÿ¶ÿ±ÿ¬ÿ©ÿ«ÿ­ÿ¬ÿ¯ÿªÿªÿ¯ÿµÿ¬ÿµÿ°ÿ±ÿ¯ÿ¨ÿ¨ÿ¶ÿ½ÿºÿ¸ÿ­ÿ´ÿ²ÿ§ÿ±ÿ²ÿªÿÿÿÿ©ÿ¬ÿ«ÿ´ÿ¬ÿ«ÿ«ÿªÿ©ÿªÿ©ÿ¦ÿ§ÿ¬ÿ©ÿ©ÿ¬ÿ±ÿ¥ÿÿ¢ÿ¬ÿ¬ÿ¦ÿÿ©ÿ´ÿ©ÿªÿ«ÿ°ÿ®ÿ¨ÿ¤ÿ¦ÿ¤ÿ±ÿ·ÿ¥ÿ°ÿ·ÿ®ÿ®ÿ´ÿ´ÿµÿ½ÿ«ÿ«ÿ»ÿ½ÿªÿ¤ÿ¤ÿ«ÿ°ÿ­ÿªÿ®ÿÿ³ÿºÿ¶ÿ­ÿ«ÿ­ÿ¬ÿ­ÿ»ÿ¨ÿ¸ÿ¶ÿ·ÿ¬ÿªÿ­ÿ®ÿµÿ³ÿ©ÿ©ÿ¬ÿ±ÿ´ÿ¶ÿºÿ´ÿªÿ´ÿ­ÿ«ÿ´ÿ·ÿ°ÿ®ÿ°ÿ´ÿµÿµÿ´ÿªÿ´ÿµÿ¬ÿ¨ÿ¢ÿ©ÿ¸ÿ±ÿªÿµÿ±ÿ´ÿ³ÿ¬ÿ«ÿ©ÿ±ÿ¾ÿ´ÿ¶ÿ¼ÿ´ÿ±ÿ®ÿ¯ÿ«ÿ§ÿ´ÿ¬ÿ®ÿ©ÿ®ÿ«ÿ­ÿ¹ÿ¸ÿ«ÿ´ÿªÿ´ÿµÿ¹ÿ½ÿ¸ÿ´ÿ¹ÿ¶ÿ±ÿÿÿÿ&ÿ)ÿúþÓþýþ
ÿÿÿÿÿÿþþ
ÿýþøþÿ
ÿ#ÿÿÿ
ÿöþíþÿþÿÿÞþõþÿÿÿÿÿøþÿÿÿûþÿÿÿÿÿÿøþÿþëþÿÿ
ÿÿÿÿÿöþóþ
ÿÿÿ
ÿÿÿÿûþÿÿúþòþ	ÿ&ÿ"ÿ(ÿ@ÿ.ÿÿ)ÿ9ÿÿ&ÿÿÿÿúþöþ
ÿÿÿÅþÿÿ÷þýþýþÉþºþâþíþòþÿèþìþìþÐþÐþúþÿÿÿôþØþþþÿÿÿÿÿÿðþôþäþÿ
ÿÿÿÿÿÿÿÿ7ÿ+ÿ6ÿ5ÿ6ÿ!ÿÿ)ÿ+ÿ%ÿÿ"ÿ)ÿ0ÿÿÿ)ÿ+ÿ'ÿ+ÿ/ÿ,ÿ<ÿWÿ0ÿ3ÿ?ÿPÿaÿRÿCÿWÿiÿgÿeÿXÿuÿÿÿÿÿÿÿÿÿ¤ÿÿÿÿÿÿÿ£ÿ¦ÿÿÿÿÿÿÿ¢ÿÿÿÿÿÿÿÿÿÿ£ÿ¡ÿ¤ÿ­ÿÿÿÿÿÿÿÿ¤ÿ¤ÿÿ¦ÿ¤ÿÿ¨ÿ¡ÿÿ¤ÿ¤ÿÿÿ¡ÿÿÿÿÿÿÿÿÿÿÿÿÿÿÿÿÿ§ÿ ÿÿÿÿÿÿÿÿÿÿÿ¡ÿÿÿÿÿÿÿÿ ÿ¤ÿ°ÿÿÿÿªÿÿ©ÿ ÿÿÿÿ£ÿ¤ÿÿÿÿÿÿÿÿÿÿÿÿÿÿÿÿÿ¢ÿÿÿÿÿÿÿ¤ÿ¢ÿÿÿÿ ÿÿÿÿÿÿÿÿÿÿÿÿÿÿÿÿÿ¡ÿÿÿÿÿÿÿÿÿÿÿÿÿÿÿÿÿÿ|ÿÿÿÿÿÿÿÿÿ~ÿÿÿÿÿÿ~ÿ}ÿÿÿÿÿÿÿÿÿÿÿÿÿÿÿÿÿÿÿÿÿÿÿÿ|ÿÿ¢ÿÿÿÿ{ÿÿÿÿÿÿÿÿ~ÿÿÿÿÿpÿÿÿÿÿÿÿÿÿÿ}ÿxÿÿzÿÿÿÿÿÿvÿxÿ}ÿaÿZÿjÿÿÿÿÿÿÿzÿÿÿÿÿÿÿÿÿÿÿÿÿÿÿÿÿÿÿÿvÿÿÿÿÿqÿ|ÿÿÿÿÿÿiÿ)ÿþþYÿÿÿÿÿÿÿVÿOÿXÿfÿ}ÿÿÿÿÿÿÿÿÿyÿÿÿÿ}ÿSÿEÿkÿÿÿÿÿÿÿÿÿÿÿÿÿÿÿÿÿÿÿÿÿÿÿ}ÿ~ÿ~ÿÿÿzÿqÿÿÿÿÿÿÿÿÿÿwÿTÿQÿlÿ~ÿÿÿÿÿÿÿÿÿoÿÿÿÿÿÿÿÿÿÿÿÿÿyÿuÿ{ÿÿÿÿzÿ~ÿÿÿÿÿÿÿÿxÿÿÿÿÿÿÿ~ÿÿÿÿÿÿÿÿwÿ|ÿÿzÿÿqÿÿÿ}ÿÿyÿþþ}þÐþlÿvÿyÿÿÿÿxÿÿzÿÿÿÿÿ~ÿÿÿ~ÿÿÿ|ÿ|ÿyÿÿÿvÿnÿ|ÿÿ|ÿÿzÿÿÿÿÿÿ~ÿ|ÿoÿqÿÿÿÿÿÿÿÿÿÿ}ÿxÿ}ÿÿÿÿÿÿÿÿ|ÿÿÿÿÿÿÿÿÿzÿÿÿxÿÿÿÿÿÿÿ~ÿÿxÿ{ÿyÿÿÿÿ{ÿÿÿ{ÿÿÿÿÿÿÿÿÿÿÿÿÿ~ÿrÿÿvÿ~ÿÿxÿnÿqÿÿÿÿÿ|ÿÿÿÿÿ}ÿÿÿ~ÿÿÿoÿvÿÿyÿ{ÿ~ÿÿÿÿÿnÿ{ÿÿÿ{ÿÿuÿyÿÿ~ÿÿ{ÿ{ÿÿ}ÿzÿ~ÿ}ÿÿÿÿÿoÿqÿvÿ|ÿÿÿÿÿ~ÿwÿyÿÿwÿfÿÿÿqÿxÿÿ~ÿÿÿÿÿÿÿÿÿÿ}ÿÿÿÿÿÿÿÿÿÿÿÿpÿÿwÿÿ|ÿÿÿÿxÿyÿ~ÿÿwÿwÿuÿmÿ~ÿÿÿ~ÿ{ÿrÿtÿÿÿÿÿwÿÿÿÿwÿrÿnÿqÿvÿÿvÿ]ÿÿÿ}ÿ{ÿ}ÿ{ÿ~ÿÿ{ÿwÿtÿsÿ{ÿÿÿÿÿzÿxÿÿ~ÿwÿyÿÿ{ÿ}ÿxÿÿÿvÿxÿuÿÿÿÿ~ÿsÿqÿÿyÿvÿÿÿuÿ}ÿÿÿ{ÿÿÿzÿÿÿ|ÿuÿ~ÿÿÿÿÿfÿÿÿqÿtÿtÿpÿÿÿuÿmÿtÿÿ{ÿÿ|ÿvÿ{ÿtÿkÿsÿ}ÿÿÿÿrÿjÿiÿwÿÿÿqÿÿÿqÿ~ÿ}ÿpÿvÿÿhÿyÿ{ÿÿÿsÿÿÿtÿfÿqÿ}ÿvÿvÿÿÿÿ~ÿ}ÿÿÿÿ~ÿxÿuÿyÿÿ{ÿtÿyÿÿÿxÿyÿyÿÿÿÿtÿzÿsÿ|ÿyÿÿ}ÿÿÿ{ÿ}ÿrÿzÿÿ}ÿtÿÿÿ|ÿÿÿÿÿÿÿÿÿ}ÿÿÿÿ~ÿÿÿÿÿÿ|ÿÿ{ÿÿÿfÿqÿ~ÿÿqÿYÿÿwÿÿÿwÿÿvÿsÿÿÿÿjÿ~ÿnÿxÿ|ÿÿrÿuÿÿÿÿzÿwÿ~ÿtÿÿÿuÿqÿlÿsÿpÿxÿÿÿÿvÿ|ÿÿ|ÿsÿpÿ{ÿyÿoÿÿxÿjÿ|ÿtÿÿsÿ~ÿjÿ|ÿÿÿ~ÿÿzÿpÿkÿSÿÛþ=ÿ`ÿjÿxÿvÿ~ÿ~ÿwÿvÿqÿhÿ?ÿNÿ{ÿ{ÿvÿ}ÿzÿxÿ~ÿzÿtÿuÿ+ÿtþþ=ÿvÿ|ÿpÿ{ÿ}ÿnÿkÿÿÿÿÿuÿÿÿgÿqÿ}ÿ~ÿuÿ{ÿÿaÿ}ÿÿÿÿÿÿ~ÿ}ÿyÿzÿÿÿÿÿÿÿoÿnÿÿzÿ}ÿÿ}ÿ|ÿyÿyÿqÿmÿlÿiÿ~ÿÿÿÿÿÿmÿÿrÿsÿyÿrÿ}ÿÿtÿ[ÿ]ÿÿÿrÿÿlÿ[ÿ{ÿqÿwÿÿvÿuÿÿ}ÿ}ÿwÿ~ÿtÿwÿ}ÿyÿÿÿ~ÿÿÿÿÿÿÿÿÿÿÿoÿsÿÿÿÿÿvÿÿyÿmÿoÿÿÿwÿpÿPÿHÿ}ÿÿ}ÿuÿÿyÿ~ÿÿÿzÿwÿÿÿtÿÿÿÿxÿ|ÿ~ÿ~ÿ~ÿÿÿvÿsÿsÿÿÿÿ|ÿtÿÿÿÿyÿ}ÿÿÿÿÿÿ~ÿqÿÿzÿqÿzÿzÿÿxÿZÿ	ÿÓþÿmÿÿÿÿyÿÿÿ{ÿ{ÿÿvÿÿÿxÿsÿ|ÿÿzÿÿmÿxÿÿÿÿÿÿwÿzÿÿÿyÿrÿÿÿÿÿÿyÿuÿtÿÿuÿxÿÿÿÿÿrÿÿÿÿÿ|ÿÿÿÿ{ÿ}ÿÿ}ÿwÿ~ÿsÿ{ÿ}ÿ|ÿÿÿÿ|ÿ{ÿÿ|ÿzÿÿÿzÿÿÿÿvÿÿzÿzÿÿÿÿÿÿÿÿÿ{ÿÿÿ}ÿÿÿ|ÿÿtÿ|ÿwÿ{ÿ~ÿpÿsÿÿyÿnÿzÿÿÿÿÿÿÿ{ÿÿÿÿÿÿwÿÿÿÿÿÿÿÿ|ÿ~ÿvÿÿÿÿÿ}ÿÿpÿÿzÿjÿÿÿqÿvÿ|ÿÿÿlÿ{ÿ|ÿzÿÿÿÿÿÿÿ}ÿ|ÿÿÿ|ÿÿÿ}ÿÿÿ{ÿxÿxÿÿÿÿÿÿÿÿÿÿÿÿÿ{ÿÿÿÿ}ÿyÿÿÿÿÿÿÿÿxÿÿÿqÿÿÿ}ÿyÿÿÿÿÿÿÿÿ}ÿoÿÿÿÿ{ÿÿÿÿÿÿ{ÿ|ÿoÿ~ÿ|ÿ~ÿÿÿÿ~ÿ}ÿÿzÿ|ÿÿÿÿÿ}ÿ}ÿÿÿÿÿ}ÿÿwÿÿvÿÿÿÿÿÿÿÿ{ÿxÿ|ÿÿÿwÿÿÿÿÿÿÿÿtÿvÿyÿÿsÿnÿÿÿpÿzÿÿzÿjÿpÿsÿtÿÿÿÿyÿÿÿÿÿÿÿÿÿÿÿÿÿÿÿÿÿÿwÿÿÿ{ÿ{ÿÿÿ|ÿÿ}ÿ~ÿÿ{ÿzÿÿ}ÿxÿÿÿÿÿÿÿ{ÿ~ÿ{ÿÿÿÿÿÿÿÿÿzÿ~ÿÿÿÿÿÿÿÿÿÿÿÿÿÿ~ÿzÿÿÿÿÿÿÿ{ÿÿÿ{ÿ}ÿzÿÿrÿÿÿvÿÿÿÿÿÿÿyÿÿÿÿÿÿÿÿxÿÿÿÿÿÿ~ÿÿÿÿ{ÿ{ÿÿÿÿÿÿÿÿÿÿÿÿÿÿÿÿÿÿÿwÿÿkÿÿÿÿvÿÿÿÿtÿÿ{ÿÿÿÿxÿÿxÿ}ÿÿÿÿÿÿÿÿÿÿÿÿÿÿÿÿÿÿÿÿÿÿÿÿ}ÿiÿÿÿÿÿÿÿ}ÿÿ|ÿ|ÿÿÿÿ}ÿÿÿÿÿÿÿÿÿÿÿÿÿÿÿÿÿ~ÿÿÿÿÿÿÿÿÿÿÿÿÿÿÿÿÿ}ÿÿÿÿÿÿÿÿÿÿÿÿÿ~ÿÿÿÿÿÿÿÿÿÿzÿÿÿÿ¢ÿÿiÿrÿÿÿÿÿÿÿuÿÿÿÿÿzÿÿÿÿÿÿÿÿÿÿÿÿÿÿÿÿÿÿÿÿÿÿÿÿzÿÿÿÿÿÿÿÿÿÿÿ|ÿxÿÿÿÿÿÿÿÿÿÿÿÿÿÿ~ÿÿÿÿÿÿÿÿÿ{ÿÿÿÿÿ|ÿÿÿ§ÿÿÿ¤ÿÿÿÿxÿÿÿÿÿÿÿÿÿÿÿÿÿÿÿÿÿÿÿÿÿÿÿÿÿÿ ÿÿÿÿÿÿÿÿÿÿÿÿÿÿÿÿÿÿÿÿÿÿÿÿÿÿÿÿÿÿÿÿÿwÿ~ÿÿÿÿÿÿÿÿÿÿÿÿÿÿÿÿÿÿÿÿÿÿÿÿÿÿÿÿÿÿÿÿÿÿÿÿÿÿÿÿÿÿÿÿkÿSÿcÿÿÿÿÿÿÿ{ÿÿÿ¢ÿ¢ÿÿÿÿÿÿÿÿÿÿÿÿÿÿÿÿÿÿÿÿÿÿÿÿÿÿÿÿÿÿÿÿÿÿÿÿÿÿÿ£ÿÿÿÿÿÿÿÿÿÿÿÿÿÿÿÿÿÿÿÿÿÿÿÿÿÿÿÿÿÿÿÿÿÿÿÿÿÿÿÿÿÿÿ§ÿ«ÿÿÿÿÿÿÿÿÿÿÿÿÿÿÿÿÿÿÿÿ|ÿÿÿÿÿ£ÿ¨ÿ¤ÿÿÿÿÿÿÿÿÿÿ}ÿÿÿÿ¢ÿÿÿÿÿÿÿ ÿÿÿÿÿÿÿÿ¢ÿÿÿÿÿÿÿÿÿÿÿÿÿÿÿÿÿÿÿÿÿÿÿ ÿÿÿÿÿ§ÿ¥ÿÿÿÿÿÿÿÿ¡ÿÿÿÿ}ÿÿÿ¥ÿÿÿÿÿÿÿÿÿÿÿÿÿÿÿÿÿ£ÿÿ ÿÿÿÿÿÿÿÿÿÿÿÿ£ÿ­ÿ§ÿÿÿÿ¨ÿ©ÿ¦ÿÿÿÿÿ¤ÿ¢ÿÿÿÿÿÿÿ¥ÿÿÿÿ¤ÿ¦ÿ¥ÿÿÿÿÿÿÿÿÿ ÿ¤ÿ£ÿÿ¤ÿÿÿ¬ÿÿÿyÿmÿÿÿÿÿÿÿÿ¢ÿªÿ¦ÿÿ¢ÿ¨ÿÿÿÿÿÿ©ÿÿÿÿÿÿÿÿÿÿÿÿÿ¬ÿ£ÿ¢ÿÿÿÿÿ¤ÿ©ÿ£ÿ£ÿ«ÿÿÿÿ~ÿÿÿÿÿuÿÿÿÿ¦ÿ¦ÿÿÿ ÿÿpÿ{ÿ}ÿÿÿ¢ÿ¥ÿ¥ÿ¡ÿÿ£ÿ¦ÿ¡ÿ¢ÿ£ÿÿ¦ÿÿÿÿÿÿÿÿÿÿÿÿÿ¥ÿ ÿÿÿÿÿwÿLÿÿ«ÿ ÿ ÿÿÿÿÿ¡ÿ©ÿ¢ÿÿÿÿ¦ÿÿ¨ÿ ÿÿÿÿÿÿ«ÿ±ÿ¦ÿÿ¢ÿÿÿÿÿÿÿÿ¥ÿ£ÿÿ¨ÿÿ¬ÿ©ÿ¨ÿÿ¥ÿ«ÿ¤ÿ¢ÿ¦ÿ§ÿ§ÿ¥ÿ¤ÿ¢ÿÿÿ¡ÿ¨ÿªÿ°ÿªÿªÿ¤ÿÿ£ÿ ÿªÿ¥ÿ§ÿ©ÿ¥ÿ¯ÿ­ÿ¢ÿ¡ÿÿ ÿ«ÿ³ÿ©ÿÿ²ÿ¯ÿÿ«ÿ«ÿ¥ÿ£ÿ ÿ¥ÿªÿ«ÿ¨ÿ¬ÿÿµÿ¢ÿµÿ²ÿ±ÿ³ÿªÿªÿ²ÿ­ÿªÿªÿµÿ¥ÿªÿÿ±ÿ¬ÿ ÿ©ÿ­ÿÿvÿ}ÿÿ®ÿ£ÿ©ÿ©ÿ°ÿ®ÿ©ÿ©ÿ©ÿÿÿ©ÿ©ÿ­ÿ¬ÿªÿ¨ÿ§ÿ«ÿ±ÿªÿ¬ÿµÿ³ÿ¸ÿ¶ÿ©ÿ´ÿ­ÿ²ÿ¶ÿ·ÿµÿ±ÿ°ÿ³ÿ¬ÿ±ÿ¬ÿ§ÿ°ÿ©ÿ°ÿ¬ÿ¨ÿ°ÿ¹ÿ¿ÿ±ÿ°ÿ°ÿ¬ÿ²ÿ¹ÿºÿ²ÿ©ÿ©ÿ±ÿ´ÿ»ÿ±ÿ¨ÿ±ÿ®ÿµÿ·ÿ°ÿ­ÿ¬ÿ¬ÿ¾ÿªÿ¢ÿ±ÿ±ÿªÿÿvÿÿªÿ§ÿªÿ³ÿ«ÿ«ÿ¶ÿ²ÿ­ÿ°ÿ®ÿ«ÿ¬ÿ®ÿ±ÿÁÿÀÿ¸ÿ¦ÿ¡ÿÿÿ°ÿÁÿ³ÿ­ÿ±ÿ²ÿµÿ®ÿ³ÿ³ÿªÿ¦ÿ¤ÿªÿ­ÿµÿ¥ÿ®ÿ­ÿ©ÿªÿ©ÿ«ÿ¯ÿºÿ²ÿ³ÿµÿ°ÿ¸ÿ®ÿªÿ§ÿ§ÿªÿ´ÿ³ÿ·ÿ«ÿ®ÿ°ÿ°ÿ«ÿ°ÿ·ÿ±ÿ²ÿ±ÿ·ÿ¹ÿ¶ÿ®ÿ«ÿ¬ÿ­ÿµÿ·ÿªÿ­ÿ¶ÿ³ÿ¶ÿ¼ÿ¿ÿ¼ÿ³ÿ±ÿ½ÿ²ÿ©ÿ½ÿ·ÿªÿ§ÿ¨ÿ²ÿ¾ÿºÿ´ÿ³ÿ´ÿ®ÿ®ÿ¤ÿ¦ÿ»ÿµÿ°ÿ«ÿ°ÿªÿ¶ÿ¹ÿºÿ½ÿ¹ÿ´ÿ¦ÿ­ÿ²ÿµÿ±ÿ­ÿ¬ÿªÿ«ÿ«ÿ¹ÿ³ÿªÿ¬ÿ©ÿ¬ÿ®ÿµÿ²ÿµÿ°ÿµÿ³ÿ¹ÿ¸ÿ«ÿ§ÿ«ÿ°ÿºÿûþ
ÿ
ÿÿÿûþâþÿÿúþ	ÿÿÿ
ÿ	ÿÿÿùþÿÿÿ
ÿÿÿÿûþ
ÿ'ÿ&ÿöþ'ÿ/ÿÿÿÿÿÿÿüþüþôþÿ	ÿõþÿ ÿÿÿÿÿÿ/ÿÿêþâþ
ÿÿÿùþÿÿÿÿÿÿÿÿÿÿûþÿÿ"ÿ&ÿ/ÿ;ÿ(ÿÿ)ÿ&ÿ.ÿ'ÿ(ÿ(ÿÿñþ÷þÿÿôþõþÿÿÿÿÿÅþþ¿þêþýþÿøþòþòþëþãþìþøþöþ9ÿÿñþýþÿÿÿÿÿõþóþÿÿBÿ&ÿÿ&ÿÿÿÿ
ÿ;ÿÿ$ÿ!ÿÿÿ$ÿ2ÿ0ÿ#ÿ(ÿ8ÿBÿ-ÿ+ÿ%ÿÿ'ÿ ÿÿ ÿ!ÿ8ÿ&ÿ5ÿ=ÿEÿVÿZÿMÿGÿWÿcÿPÿXÿ_ÿ{ÿuÿÿÿÿÿÿÿÿÿÿÿÿÿÿÿÿÿ¢ÿ§ÿÿÿ¡ÿªÿ¡ÿ¢ÿÿÿÿÿ¢ÿªÿ¦ÿÿÿ¬ÿªÿ ÿ©ÿÿ ÿ¤ÿ£ÿÿÿÿÿ ÿÿÿÿÿ¢ÿÿÿÿÿÿÿÿÿÿ¦ÿÿÿÿ¥ÿ¡ÿÿÿÿ©ÿ¥ÿÿ©ÿÿÿÿÿ¢ÿÿÿzÿÿÿÿÿÿ¢ÿÿÿÿÿÿÿÿÿªÿ®ÿÿÿÿÿÿªÿ¨ÿÿÿ~ÿÿÿ§ÿÿÿÿÿÿÿÿÿÿÿÿÿÿÿÿÿÿÿÿÿÿ¡ÿ ÿÿÿÿÿÿÿÿÿÿÿÿÿÿÿÿÿÿÿÿÿÿÿÿÿÿÿÿÿÿÿÿÿÿÿÿÿ~ÿÿÿÿÿzÿÿÿÿÿÿ~ÿ¡ÿÿÿÿÿÿÿ{ÿÿÿÿÿzÿÿÿ|ÿÿÿÿÿÿÿÿÿÿÿÿÿÿÿ}ÿÿÿÿÿÿÿÿÿÿlÿsÿÿÿÿÿÿÿÿÿÿÿÿÿÿÿÿÿÿÿÿÿÿÿÿÿÿÿÿwÿyÿ{ÿ\ÿjÿuÿrÿÿÿÿÿÿÿÿxÿ}ÿÿ{ÿÿÿÿÿyÿxÿxÿsÿÿÿÿÿÿÿÿÿÿÿÿÿÿÿÿÿÿÿyÿ>ÿðþXÿÿÿÿÿzÿÿ^ÿHÿKÿaÿsÿxÿ{ÿÿÿÿÿÿÿÿÿÿÿÿ@ÿHÿpÿÿÿÿÿÿ~ÿÿÿÿÿÿÿÿÿÿÿÿÿÿÿÿÿÿÿÿwÿÿ|ÿÿwÿÿÿÿÿÿÿÿÿÿpÿoÿÿÿÿÿÿÿtÿxÿÿÿÿÿÿÿÿÿÿÿÿ}ÿ~ÿyÿrÿxÿÿÿÿÿÿÿÿ~ÿ|ÿ~ÿÿÿÿÿÿÿÿÿ|ÿ}ÿÿ}ÿ|ÿ}ÿÿÿÿÿÿwÿyÿÿ|ÿÿtÿÿÿÿ~ÿJÿÙþÒþHÿtÿuÿÿÿÿÿ{ÿÿyÿvÿÿÿÿ~ÿÿÿ~ÿxÿÿÿÿÿ}ÿÿÿÿÿ{ÿÿÿÿÿ ÿÿÿÿÿwÿzÿ}ÿ|ÿ}ÿ}ÿ}ÿÿÿÿÿÿÿ|ÿÿÿÿÿÿÿzÿ}ÿÿÿÿÿÿ{ÿyÿ~ÿÿÿÿÿxÿuÿ}ÿÿÿÿÿÿxÿ}ÿÿÿzÿÿoÿmÿÿÿÿÿÿÿÿÿ ÿÿÿÿÿÿÿyÿÿ|ÿoÿÿÿzÿÿwÿÿxÿÿÿÿÿÿ}ÿÿÿ~ÿÿÿÿ|ÿwÿuÿzÿsÿyÿÿyÿÿÿyÿxÿÿÿÿÿ|ÿwÿÿÿÿÿ~ÿ{ÿqÿrÿÿÿÿÿÿ|ÿ|ÿÿÿÿÿÿÿÿÿÿÿÿÿlÿyÿÿuÿÿÿÿwÿ{ÿÿyÿxÿÿÿÿÿÿÿÿÿwÿxÿÿÿÿ~ÿÿÿÿxÿ|ÿyÿwÿlÿtÿ{ÿ|ÿyÿÿ|ÿvÿyÿ{ÿ~ÿÿ}ÿÿÿxÿzÿÿwÿÿÿ ÿÿuÿwÿlÿÿÿÿÿÿÿuÿyÿtÿoÿ{ÿzÿyÿ|ÿtÿvÿqÿtÿzÿ|ÿÿÿÿÿÿwÿÿ}ÿÿxÿkÿpÿ{ÿhÿ{ÿÿÿ~ÿÿÿ~ÿ{ÿ|ÿÿÿlÿkÿÿ~ÿÿÿÿmÿqÿ}ÿxÿ{ÿÿÿ|ÿÿÿkÿuÿ}ÿ}ÿÿÿrÿÿÿÿÿnÿÿyÿÿÿhÿwÿqÿÿqÿvÿvÿyÿÿÿ}ÿzÿÿÿuÿpÿ~ÿzÿ|ÿÿÿÿuÿxÿyÿqÿ~ÿpÿ|ÿ|ÿ|ÿiÿsÿrÿÿ~ÿÿqÿzÿÿoÿ{ÿÿ|ÿÿ{ÿvÿzÿÿwÿ|ÿ}ÿ{ÿtÿoÿuÿ|ÿÿÿvÿzÿÿÿÿÿvÿvÿÿxÿwÿÿÿÿkÿvÿtÿmÿpÿuÿ{ÿsÿÿvÿÿÿÿÿ{ÿÿ{ÿvÿ}ÿÿ{ÿxÿÿzÿxÿÿÿ~ÿtÿÿÿÿÿwÿsÿuÿzÿsÿuÿ{ÿqÿwÿdÿgÿÿÿ^ÿÿÿoÿ|ÿÿzÿkÿ~ÿyÿwÿÿzÿÿ~ÿÿwÿÿÿÿÿÿ}ÿzÿ~ÿÿwÿqÿxÿzÿrÿwÿ|ÿ}ÿÿyÿ~ÿÿvÿqÿÿyÿzÿgÿ~ÿ}ÿkÿtÿzÿ~ÿjÿÿlÿÿ}ÿÿwÿ{ÿtÿrÿqÿMÿ!ÿXÿjÿmÿrÿrÿ|ÿyÿuÿzÿtÿiÿ8ÿOÿÿmÿkÿ~ÿvÿxÿÿxÿ{ÿ~ÿnÿ;ÿÿþ!ÿrÿyÿuÿqÿnÿ`ÿvÿvÿÿÿÿmÿÿÿrÿÿwÿÿoÿ}ÿÿ{ÿvÿvÿpÿ{ÿnÿyÿkÿmÿ}ÿÿÿ~ÿiÿhÿkÿyÿÿÿÿzÿwÿ{ÿ}ÿoÿqÿÿÿ|ÿrÿ|ÿqÿ}ÿÿwÿÿ|ÿnÿuÿÿÿÿpÿ{ÿÿÿyÿÿÿvÿuÿÿmÿaÿwÿyÿoÿ~ÿÿ{ÿoÿ~ÿÿÿÿÿmÿvÿ|ÿtÿhÿuÿÿÿÿÿ{ÿÿÿ|ÿ{ÿ{ÿzÿ~ÿÿÿÿ|ÿzÿÿoÿrÿqÿrÿxÿuÿqÿ_ÿnÿÿ}ÿÿrÿvÿwÿyÿ|ÿzÿ{ÿÿÿÿzÿÿ}ÿÿÿÿ|ÿÿÿÿ}ÿpÿ~ÿ|ÿÿÿ~ÿÿ}ÿÿÿ}ÿqÿvÿÿÿ{ÿ|ÿÿÿÿÿuÿ{ÿÿvÿ}ÿÿuÿ>ÿæþÉþ4ÿsÿÿÿ~ÿÿtÿÿÿ~ÿÿÿÿxÿmÿÿzÿÿÿjÿ{ÿÿÿÿÿÿvÿÿ~ÿÿÿÿÿ|ÿÿÿÿ|ÿxÿrÿ|ÿvÿxÿÿÿÿÿ~ÿÿÿÿÿzÿ}ÿÿÿÿÿÿÿvÿsÿoÿtÿxÿxÿÿÿÿÿ|ÿÿÿwÿ}ÿÿyÿÿ~ÿÿ{ÿÿwÿxÿÿÿyÿwÿÿÿvÿÿ{ÿÿÿsÿÿÿ{ÿvÿwÿ}ÿ}ÿvÿvÿtÿsÿÿÿuÿÿÿÿÿÿÿÿÿÿ~ÿ~ÿÿÿÿÿÿ}ÿÿÿÿÿÿnÿqÿÿÿÿÿÿÿ}ÿvÿtÿkÿÿÿÿ{ÿmÿzÿÿtÿ|ÿoÿ|ÿzÿ~ÿsÿÿÿzÿÿÿ|ÿÿÿ|ÿyÿÿÿÿuÿ|ÿ{ÿyÿÿÿÿuÿyÿÿÿÿÿxÿÿÿÿÿÿÿÿÿÿÿÿzÿÿÿÿ~ÿ}ÿxÿyÿwÿlÿuÿÿoÿÿÿÿÿ{ÿjÿÿ_ÿÿÿÿÿ}ÿÿÿÿÿÿtÿ}ÿ|ÿ}ÿÿÿÿÿÿÿÿÿÿÿ|ÿxÿuÿsÿ|ÿÿÿ|ÿÿÿmÿÿÿÿÿÿÿÿÿÿÿÿwÿÿÿÿrÿÿ|ÿÿÿoÿtÿ|ÿÿÿiÿuÿÿÿ~ÿ~ÿÿxÿ|ÿÿtÿÿÿuÿÿ~ÿÿÿÿÿÿÿÿÿÿÿÿÿ}ÿÿÿÿÿÿÿÿÿÿ}ÿÿÿÿÿÿÿÿoÿ{ÿÿlÿÿÿÿÿÿÿÿxÿÿÿÿÿ}ÿÿÿÿÿÿ|ÿ{ÿÿÿÿÿÿÿÿÿÿÿ~ÿÿÿÿyÿ|ÿÿÿÿÿÿÿtÿvÿÿÿÿÿqÿÿxÿ~ÿÿÿÿÿÿÿ~ÿÿÿÿÿÿÿÿÿÿzÿÿÿÿÿÿÿÿ|ÿ|ÿÿÿÿÿÿÿÿÿÿÿÿzÿÿzÿÿÿÿÿÿÿ~ÿÿxÿzÿÿÿ|ÿÿuÿ~ÿÿÿÿ|ÿÿÿÿÿÿÿÿÿÿÿ}ÿwÿzÿÿÿÿÿÿÿÿÿÿ~ÿwÿÿÿÿÿÿÿÿ{ÿÿÿÿÿÿÿwÿÿÿ~ÿyÿÿÿÿÿÿÿÿÿÿÿÿÿÿÿÿÿÿÿÿÿÿÿÿÿÿÿÿÿÿÿÿÿÿÿÿÿÿÿÿÿÿÿÿÿÿÿÿÿÿÿÿÿÿÿÿÿÿÿÿÿÿÿÿÿÿÿÿÿÿÿÿ}ÿ~ÿÿÿÿzÿÿÿÿÿxÿÿÿÿÿÿÿÿÿÿÿÿÿÿÿÿÿÿÿÿÿÿÿÿÿÿÿÿÿÿkÿÿÿÿÿÿÿÿÿÿÿÿÿÿÿÿÿÿÿÿÿÿÿÿÿÿ¦ÿÿ{ÿÿ ÿÿ{ÿÿÿÿxÿÿÿÿÿÿÿÿÿÿÿÿÿÿÿÿÿÿÿÿÿÿÿÿÿÿÿÿÿÿÿÿÿÿÿÿÿÿÿÿÿÿÿÿÿÿÿÿÿÿÿÿÿÿÿzÿÿÿÿÿ¥ÿÿÿÿÿÿsÿÿÿÿÿÿwÿÿÿÿÿÿÿÿÿÿÿÿÿÿÿÿÿqÿÿÿÿÿÿÿÿÿÿÿÿÿÿÿÿÿiÿSÿ\ÿÿÿÿÿÿÿÿÿÿÿÿÿÿ}ÿÿÿÿÿÿÿÿÿ}ÿÿÿÿÿÿÿÿÿÿÿÿÿÿÿÿÿÿÿÿÿÿÿÿÿÿÿ¢ÿÿÿÿÿÿÿÿÿÿÿÿÿÿÿÿÿÿÿÿÿÿÿÿÿÿÿÿÿÿÿÿÿÿÿÿÿÿÿÿÿÿÿÿÿÿÿÿÿÿÿÿÿÿÿÿÿÿÿÿÿÿÿÿyÿÿÿÿÿÿÿÿÿÿÿÿ¡ÿÿÿÿ ÿÿÿÿÿÿÿÿÿÿÿÿÿ¥ÿ¥ÿÿÿÿÿÿÿÿÿÿÿÿÿÿÿÿÿÿÿÿ£ÿÿÿÿÿÿÿÿÿÿÿÿÿÿÿÿÿÿÿ ÿÿÿÿ¦ÿÿ¢ÿÿÿ§ÿ¡ÿÿÿÿÿÿÿÿÿÿ¢ÿÿÿÿÿÿÿÿ¡ÿÿÿÿÿÿÿÿÿÿÿÿÿÿÿÿÿÿÿÿÿ ÿ£ÿ­ÿ©ÿ¦ÿ©ÿÿÿÿÿ£ÿ¥ÿ¤ÿ ÿ¡ÿÿÿÿÿÿÿÿÿ¢ÿÿÿÿÿÿÿÿÿÿÿÿÿ³ÿÿÿvÿuÿÿÿÿÿÿÿÿÿÿÿÿ¡ÿÿ~ÿ¥ÿ©ÿÿ¡ÿÿÿÿÿÿÿÿÿÿÿÿÿÿ«ÿ£ÿÿÿÿÿ£ÿ©ÿ¥ÿÿ¤ÿ¥ÿÿÿÿÿÿÿÿ{ÿmÿsÿÿÿÿ¦ÿÿÿÿ|ÿrÿÿÿÿÿ ÿ£ÿ¡ÿÿÿ£ÿ¥ÿ¡ÿ¦ÿÿÿÿÿÿÿÿÿÿÿÿÿÿÿÿÿÿ¦ÿÿÿmÿyÿÿÿ ÿ¥ÿÿÿÿ ÿÿ¥ÿ®ÿ¥ÿ¡ÿÿÿÿÿÿÿÿÿÿÿÿ¥ÿªÿÿ¢ÿÿÿÿÿÿ¦ÿ§ÿÿÿ¢ÿ§ÿ¤ÿ ÿ¤ÿ²ÿ©ÿÿÿ«ÿ¸ÿ±ÿ£ÿÿÿÿÿ¤ÿÿÿ ÿÿ­ÿ²ÿ¥ÿ§ÿ«ÿ¦ÿÿÿ¤ÿ¬ÿÿ ÿ¢ÿ¬ÿÿÿ ÿÿ£ÿ¯ÿ¸ÿ´ÿ¡ÿ¯ÿ§ÿ¨ÿÿªÿ¥ÿ ÿ ÿ©ÿ¯ÿªÿ§ÿ¨ÿ¤ÿ«ÿÿ¬ÿ´ÿ²ÿ±ÿ«ÿ¬ÿªÿ§ÿ«ÿ¨ÿ©ÿ«ÿªÿ«ÿªÿ®ÿ¦ÿ«ÿ±ÿ§ÿÿÿÿ£ÿ¶ÿºÿ­ÿ­ÿ®ÿ¬ÿ«ÿ¬ÿ¨ÿ¥ÿ¬ÿ°ÿ¢ÿ¦ÿ¬ÿ«ÿ±ÿ®ÿ¬ÿ­ÿ­ÿ©ÿªÿ¬ÿ©ÿ¦ÿ§ÿ¯ÿ´ÿ³ÿ©ÿ©ÿ«ÿ©ÿ²ÿªÿ§ÿ·ÿ¤ÿ©ÿ£ÿ¬ÿ¨ÿ©ÿ¬ÿ©ÿ´ÿ¯ÿ´ÿ¸ÿ«ÿ©ÿ²ÿµÿ­ÿ«ÿ­ÿ¶ÿ³ÿ«ÿ ÿ©ÿ«ÿ±ÿ®ÿ§ÿ¥ÿªÿ¬ÿªÿ³ÿ«ÿ£ÿ«ÿ¯ÿ¦ÿ ÿÿÿ£ÿ¦ÿ©ÿ©ÿ«ÿ¦ÿÂÿÁÿ«ÿ«ÿ¯ÿ¬ÿ³ÿ¼ÿ²ÿ·ÿ¬ÿ¬ÿ­ÿ¬ÿµÿ´ÿ¬ÿ©ÿ´ÿ´ÿ©ÿ­ÿ¬ÿªÿµÿ¯ÿ¤ÿ ÿ¬ÿ­ÿ¨ÿ¬ÿ«ÿ±ÿ°ÿµÿ¹ÿ°ÿ©ÿ«ÿ²ÿ»ÿ®ÿ¼ÿ»ÿ·ÿµÿ°ÿ°ÿ³ÿ¶ÿ½ÿ»ÿ¸ÿ´ÿ°ÿµÿ²ÿ¾ÿÂÿºÿ¶ÿ®ÿ²ÿ­ÿ¸ÿºÿ·ÿ³ÿ­ÿ¬ÿ²ÿ®ÿ«ÿ¨ÿ²ÿ°ÿªÿ«ÿ´ÿ¹ÿ¸ÿ°ÿ²ÿ¼ÿ®ÿµÿªÿ¨ÿÿ¢ÿ²ÿ½ÿ´ÿ¶ÿ¸ÿµÿ¯ÿ¯ÿ§ÿ©ÿµÿ¶ÿ±ÿ«ÿ¬ÿ«ÿ¬ÿ¬ÿªÿ²ÿ¸ÿ»ÿ»ÿ¾ÿ¿ÿ­ÿ®ÿ­ÿ±ÿ·ÿ¯ÿ­ÿ¯ÿ²ÿ±ÿ«ÿªÿ­ÿ­ÿ¶ÿºÿ±ÿ¯ÿ½ÿ·ÿ³ÿ°ÿ­ÿªÿ¥ÿ®ÿÅÿ	ÿÿîþðþÿÿÿÿ(ÿõþýþêþÿÿÿýþÿþÿþÿ
ÿÿ	ÿÿÿüþÿÿþ"ÿÿ$ÿCÿ3ÿÿûþÿÿþþÿÿòþýþ	ÿûþîþÿ-ÿÿüþÿÿ#ÿ(ÿÿïþáþëþÏþÿ%ÿ1ÿJÿÿÿÿÿÿÿÿ	ÿÿÿÿ&ÿ)ÿ/ÿ7ÿ$ÿÿÿÿÿÿ"ÿÿøþöþÿÿðþ!ÿÿÿÿÿöþáþÏþ¬þéþèþÿÿÿúþßþÝþìþïþùþìþ7ÿ ÿÿûþðþùþÿÿÿóþÿÿÿ<ÿ(ÿÿÿÿÿ"ÿ(ÿÿÿÿ&ÿÿÿÿÿÿ
ÿ!ÿ@ÿ<ÿ&ÿ#ÿÿÿ(ÿ!ÿÿ1ÿ+ÿBÿ!ÿGÿ`ÿUÿVÿHÿHÿSÿSÿQÿ]ÿSÿrÿjÿrÿÿÿÿÿÿÿÿÿÿÿÿÿÿÿÿÿÿ¤ÿ¥ÿÿ´ÿÿÿ¥ÿ©ÿ¥ÿÿÿ¦ÿ£ÿÿÿÿ£ÿ«ÿÿ¡ÿÿÿ¤ÿ¡ÿÿÿÿÿÿ¨ÿÿÿÿÿÿÿÿÿÿÿ«ÿ{ÿÿ¬ÿÿÿÿÿÿ¡ÿ¢ÿ£ÿÿ¤ÿÿ¥ÿÿÿÿÿ£ÿÿyÿgÿwÿÿÿ¡ÿÿÿÿÿÿÿÿÿÿÿÿÿÿ£ÿÿÿÿÿÿ¥ÿÿÿÿÿÿÿÿÿÿÿÿÿÿÿÿÿÿÿÿÿÿÿÿÿÿÿÿ¢ÿÿÿÿÿÿ¥ÿ¨ÿÿÿÿÿÿ£ÿ©ÿÿÿÿÿÿÿÿ¥ÿÿÿÿÿÿÿÿÿÿÿÿÿ ÿÿÿÿÿÿÿÿÿÿÿÿÿÿÿÿÿÿÿÿÿÿÿÿÿÿÿÿÿÿÿÿÿÿÿÿÿÿÿÿÿÿÿÿÿÿÿÿÿÿÿÿzÿÿÿÿÿÿÿÿÿÿÿÿÿÿÿÿÿÿÿ{ÿÿÿÿÿÿÿÿÿÿ{ÿÿÿuÿtÿZÿbÿxÿÿÿÿ}ÿ~ÿÿÿÿoÿyÿÿÿzÿzÿÿÿÿ{ÿÿÿÿÿÿÿÿÿÿÿÿÿxÿ{ÿÿÿÿÿÿÿyÿCÿÿeÿ|ÿÿÿÿÿÿ|ÿeÿSÿcÿÿÿÿÿÿÿÿ|ÿÿÿ|ÿzÿÿwÿ%ÿJÿyÿÿÿÿÿÿÿÿÿÿÿÿÿÿÿÿ|ÿ~ÿÿÿÿÿÿÿÿÿÿÿzÿÿÿ{ÿÿÿÿÿÿÿÿÿ{ÿÿÿÿÿÿÿÿsÿÿÿÿÿÿÿÿÿÿÿÿÿÿÿzÿmÿxÿÿÿÿÿÿÿÿmÿÿÿÿÿsÿ{ÿÿÿÿxÿwÿÿÿÿÿÿÿÿÿÿÿsÿzÿÿÿÿ{ÿ{ÿzÿÿzÿöþºþ$ÿoÿtÿ~ÿÿÿÿÿÿÿvÿuÿÿ~ÿÿ}ÿÿÿÿxÿuÿÿÿÿÿÿyÿvÿÿsÿÿÿÿqÿ¢ÿ~ÿ ÿÿxÿxÿÿÿÿ~ÿ~ÿ~ÿÿÿÿÿÿÿÿsÿwÿzÿÿÿÿ~ÿtÿÿÿÿÿÿÿ|ÿtÿ~ÿÿÿÿÿÿÿÿÿÿzÿÿ|ÿÿ{ÿÿwÿ}ÿÿÿÿÿÿÿÿÿÿÿÿÿÿÿÿ{ÿ|ÿÿÿÿÿÿ|ÿÿÿÿ|ÿÿzÿÿÿÿÿÿÿÿÿwÿÿÿÿÿ}ÿ{ÿyÿvÿ}ÿjÿÿÿuÿÿÿwÿvÿÿÿzÿÿÿÿ~ÿ{ÿwÿyÿÿÿÿÿÿÿÿoÿÿÿÿ~ÿxÿqÿwÿ|ÿÿzÿpÿÿ~ÿnÿvÿpÿÿÿÿÿÿÿzÿvÿ}ÿÿÿÿÿÿÿ~ÿmÿuÿÿqÿ}ÿsÿÿÿÿÿÿvÿkÿwÿyÿÿ{ÿÿÿÿÿÿÿÿÿÿÿ~ÿlÿqÿÿÿÿÿÿÿÿÿÿlÿÿÿ|ÿÿÿÿuÿÿÿ~ÿtÿlÿ~ÿÿÿÿÿ|ÿ|ÿÿÿÿÿ~ÿÿ~ÿÿÿ}ÿtÿÿÿoÿÿÿÿvÿ~ÿÿ~ÿÿ~ÿÿxÿkÿzÿÿÿÿÿÿ}ÿuÿÿ{ÿyÿÿÿwÿzÿ{ÿuÿÿÿÿyÿÿ{ÿlÿÿtÿeÿsÿrÿwÿÿÿÿ|ÿ}ÿfÿpÿtÿÿÿÿvÿ}ÿÿÿÿ}ÿÿÿsÿÿ{ÿfÿvÿ~ÿÿÿ|ÿwÿtÿzÿÿuÿnÿ|ÿtÿpÿtÿÿzÿÿÿpÿÿ|ÿ{ÿÿ{ÿwÿÿÿ}ÿvÿwÿvÿtÿwÿ~ÿ}ÿÿÿwÿxÿÿÿÿÿzÿmÿ{ÿÿ}ÿ{ÿÿÿvÿqÿxÿxÿÿ|ÿÿnÿyÿtÿÿÿ~ÿuÿ|ÿÿyÿrÿsÿ~ÿÿÿÿyÿwÿuÿ}ÿÿÿÿÿÿyÿtÿ{ÿÿpÿtÿpÿtÿÿÿÿrÿÿvÿ|ÿlÿ}ÿ}ÿxÿÿvÿÿÿÿÿÿxÿxÿsÿ~ÿ{ÿÿxÿvÿÿÿÿÿ~ÿ~ÿ~ÿyÿÿÿÿ}ÿzÿtÿ}ÿzÿÿÿwÿ|ÿ{ÿzÿnÿlÿÿÿ|ÿyÿÿmÿ|ÿ~ÿ{ÿÿvÿmÿsÿtÿwÿzÿwÿ=ÿSÿeÿqÿ|ÿsÿ~ÿ~ÿ{ÿuÿtÿqÿkÿ/ÿAÿ}ÿzÿ{ÿ|ÿvÿ}ÿ~ÿ{ÿ|ÿ}ÿ|ÿtÿ8ÿÿgÿÿpÿqÿxÿaÿÿ{ÿÿfÿ|ÿÿÿ}ÿmÿsÿhÿÿ{ÿ{ÿÿ{ÿwÿxÿÿÿÿÿxÿuÿ|ÿÿÿÿyÿsÿÿÿwÿwÿ|ÿqÿrÿ|ÿÿ}ÿÿÿnÿpÿÿÿnÿyÿÿyÿÿÿÿÿÿ|ÿsÿÿzÿÿÿnÿÿqÿÿÿjÿÿ~ÿxÿ{ÿ{ÿwÿnÿpÿwÿ}ÿÿxÿÿÿ~ÿsÿpÿxÿrÿuÿÿÿÿ{ÿvÿÿÿ}ÿ{ÿ}ÿ~ÿ{ÿÿÿÿÿÿÿÿÿÿuÿÿÿwÿ]ÿjÿ}ÿ}ÿÿfÿkÿÿyÿpÿzÿÿÿ~ÿÿ|ÿÿwÿÿÿÿ|ÿÿÿÿzÿvÿzÿÿ~ÿ}ÿ}ÿÿÿÿyÿÿwÿÿÿ~ÿxÿÿÿ|ÿ~ÿ|ÿrÿ}ÿÿ|ÿÿÿoÿRÿ+ÿÚþáþPÿvÿÿÿÿ~ÿÿÿ}ÿÿ~ÿ~ÿ|ÿwÿÿrÿ|ÿrÿdÿlÿuÿÿÿÿyÿ~ÿ}ÿÿ{ÿÿÿ{ÿyÿÿÿÿÿÿ}ÿÿxÿwÿ~ÿ~ÿÿÿ{ÿ~ÿÿÿÿtÿÿÿÿÿ{ÿ{ÿyÿÿ{ÿwÿ}ÿuÿrÿrÿyÿÿÿÿzÿyÿÿÿÿÿÿrÿ}ÿ}ÿÿ|ÿ{ÿÿ~ÿwÿÿÿÿvÿÿ|ÿÿÿ|ÿÿyÿxÿyÿÿÿÿÿ}ÿÿÿÿÿÿÿ{ÿsÿvÿÿÿÿÿ}ÿ}ÿÿyÿ}ÿzÿÿÿxÿÿÿ{ÿÿÿ{ÿxÿwÿyÿxÿÿÿÿ|ÿuÿyÿÿÿÿÿyÿxÿÿÿ|ÿ}ÿwÿwÿqÿxÿhÿxÿ~ÿyÿÿÿqÿtÿÿ{ÿÿÿÿÿoÿyÿÿ~ÿÿÿÿ|ÿ}ÿ~ÿ{ÿÿÿ|ÿÿÿÿÿÿÿÿ~ÿÿÿÿÿÿwÿÿ{ÿÿÿyÿ~ÿrÿ~ÿÿzÿÿÿÿ{ÿzÿwÿÿ]ÿqÿ~ÿÿÿÿÿÿÿ}ÿ}ÿxÿÿÿÿÿ|ÿ}ÿÿ{ÿxÿÿ|ÿ|ÿ~ÿxÿvÿyÿ|ÿzÿÿÿÿÿÿzÿÿ}ÿÿÿÿ~ÿrÿÿÿÿÿÿÿÿxÿÿÿxÿÿÿrÿÿ~ÿÿÿuÿÿpÿiÿ|ÿÿÿÿpÿlÿmÿÿÿsÿ|ÿÿÿÿÿ|ÿxÿÿÿÿÿÿÿxÿtÿÿÿÿÿÿÿÿÿ~ÿ{ÿÿwÿwÿÿÿÿyÿÿÿvÿÿlÿvÿtÿÿ~ÿÿÿÿÿ}ÿÿÿÿÿtÿuÿÿÿzÿÿÿÿÿÿÿÿÿÿÿÿÿzÿÿÿÿ~ÿÿÿÿÿ}ÿÿwÿvÿÿÿÿÿ~ÿÿÿÿÿÿÿÿÿÿÿ}ÿ~ÿÿÿÿÿÿÿÿyÿÿÿÿÿÿÿÿÿÿÿÿÿÿÿwÿÿzÿÿÿÿÿ|ÿÿÿÿpÿÿÿÿzÿÿÿtÿÿÿxÿÿ}ÿÿÿÿÿÿÿÿÿ~ÿÿÿÿÿÿÿÿÿÿ}ÿÿÿ}ÿÿÿÿÿÿÿ}ÿzÿÿÿÿÿÿ~ÿÿÿÿÿÿÿÿ}ÿÿÿyÿ|ÿÿÿÿÿÿÿÿÿÿÿÿÿÿÿÿÿÿÿÿÿÿÿÿÿÿÿÿÿÿÿÿÿÿsÿÿÿÿÿÿÿÿÿÿÿÿÿÿÿÿÿÿÿ|ÿÿÿÿÿÿÿÿÿÿÿÿÿnÿkÿ{ÿ}ÿwÿÿÿ{ÿÿÿÿÿÿÿÿÿÿÿÿÿÿÿÿÿÿÿÿÿÿÿÿÿÿÿÿÿÿÿÿÿÿÿÿ~ÿÿÿÿÿÿÿÿÿÿÿÿÿÿÿÿÿÿÿÿÿÿÿÿÿ~ÿÿÿ{ÿÿÿÿÿ£ÿÿÿÿzÿÿÿÿÿÿÿÿÿÿÿ~ÿÿÿÿÿÿÿÿÿÿÿÿÿÿÿÿÿÿÿÿÿÿÿÿÿÿÿÿÿÿÿvÿwÿÿÿÿÿÿÿÿÿÿÿÿÿÿÿÿÿÿ£ÿ­ÿÿÿÿÿÿÿ ÿÿÿÿÿÿÿÿÿÿÿÿÿÿÿÿwÿÿÿÿÿÿxÿÿÿÿÿÿÿÿÿÿÿ~ÿÿÿÿÿÿÿwÿrÿÿÿÿyÿÿÿÿÿÿÿÿÿÿÿÿÿÿÿÿÿÿÿÿÿÿÿÿÿÿÿÿÿÿÿÿÿÿÿÿÿÿÿÿÿÿÿÿÿÿÿÿÿÿÿÿÿÿÿÿÿÿÿÿÿÿÿÿÿÿÿÿÿÿÿÿÿÿÿÿÿÿÿÿÿÿÿÿÿÿÿÿÿÿÿÿÿÿÿÿÿÿÿÿÿÿÿÿÿÿÿÿÿÿÿÿÿÿÿÿÿÿÿÿÿ ÿÿÿÿ­ÿÿÿÿÿÿÿÿÿÿÿÿªÿ¤ÿÿÿÿÿÿ£ÿÿÿÿÿÿÿÿÿÿÿÿÿÿÿÿÿÿÿÿÿÿÿÿ£ÿ ÿ¬ÿÿÿ¡ÿÿÿÿÿÿÿÿÿÿÿÿÿÿÿÿÿ£ÿ¬ÿÿ¡ÿÿÿªÿªÿÿÿÿÿÿÿÿÿÿÿÿÿ ÿÿÿÿÿÿÿÿÿÿÿÿÿÿÿÿ ÿÿ£ÿÿÿ¨ÿÿÿÿÿ¤ÿªÿÿÿ¨ÿ§ÿÿÿÿÿªÿ©ÿ¥ÿÿÿ¥ÿÿÿÿÿÿÿ¡ÿ¢ÿÿÿÿÿ¬ÿÿÿÿÿÿ ÿ¤ÿÿÿ ÿ¡ÿÿÿ ÿ ÿÿÿ©ÿ£ÿ¡ÿ¬ÿÿÿ¤ÿ¤ÿÿÿÿÿÿÿÿÿÿÿ¤ÿÿÿÿÿÿÿÿÿÿÿ¢ÿÿÿ£ÿÿ¢ÿ~ÿÿÿÿÿfÿoÿÿÿÿÿÿÿÿÿªÿÿÿÿÿ¦ÿÿÿÿÿÿÿÿuÿyÿÿÿÿÿ£ÿ¤ÿÿÿÿ¥ÿÿÿÿ ÿÿÿÿwÿÿÿÿÿ¤ÿÿÿÿÿÿ¡ÿÿ ÿ©ÿÿÿÿÿÿÿÿÿÿÿÿ¤ÿ¢ÿ ÿ¡ÿÿÿ£ÿ©ÿÿ§ÿ«ÿÿÿªÿ¤ÿÿÿªÿÿ¤ÿ­ÿ¢ÿ¨ÿ¢ÿ¨ÿ¤ÿÿ¨ÿ§ÿ¨ÿ«ÿ¡ÿ©ÿÿÿ«ÿ®ÿÿÿ©ÿ¬ÿ ÿÿ§ÿ©ÿÿÿ­ÿ¡ÿ£ÿ ÿ©ÿ¤ÿ¤ÿ©ÿÿÿªÿ·ÿ­ÿ·ÿ©ÿ¯ÿ§ÿ¥ÿªÿ¬ÿ±ÿ²ÿ®ÿ±ÿ°ÿ§ÿ«ÿ¬ÿ¯ÿ­ÿªÿ«ÿ©ÿªÿ¬ÿÿÿ£ÿ«ÿÿªÿ©ÿ©ÿ¡ÿ«ÿ°ÿ©ÿªÿ¬ÿ«ÿ©ÿ¢ÿ¬ÿ»ÿ¸ÿ·ÿ²ÿªÿ©ÿ¬ÿ«ÿ­ÿ«ÿ¢ÿªÿ­ÿºÿ´ÿ°ÿ¬ÿ£ÿ¤ÿ¥ÿÿ²ÿ¬ÿ®ÿ£ÿ¨ÿ²ÿ±ÿ´ÿµÿ°ÿ­ÿ«ÿ«ÿ´ÿ®ÿÿ¬ÿ°ÿªÿ§ÿ ÿ¢ÿªÿ¬ÿ­ÿ¯ÿ°ÿ²ÿªÿ©ÿ«ÿ¢ÿ¤ÿªÿ©ÿªÿ®ÿ³ÿ©ÿ¾ÿ­ÿ©ÿ£ÿ¤ÿªÿ©ÿ©ÿ®ÿ§ÿ­ÿ¯ÿ¢ÿ«ÿ­ÿ¦ÿÿÿÿÿ¬ÿ´ÿ«ÿ³ÿµÿ©ÿ©ÿ¨ÿ§ÿ©ÿ¯ÿ®ÿ®ÿ¢ÿ¬ÿ¬ÿ³ÿ©ÿ ÿ¥ÿ©ÿ°ÿÁÿ¾ÿ®ÿªÿ¬ÿ»ÿÅÿªÿÿ¦ÿ¬ÿ¬ÿ°ÿ²ÿ¶ÿ´ÿ»ÿ¼ÿ²ÿ«ÿ©ÿªÿ´ÿ¯ÿ±ÿ©ÿ®ÿºÿ¹ÿ¸ÿ³ÿ¬ÿªÿÿ®ÿ¯ÿ¶ÿ¹ÿµÿ¸ÿ»ÿµÿ²ÿ»ÿ¬ÿ³ÿ¾ÿ³ÿ±ÿ¯ÿ®ÿ²ÿ±ÿ¬ÿ«ÿ¬ÿ®ÿ±ÿ¬ÿ¬ÿ®ÿ­ÿ«ÿªÿ¯ÿ¸ÿ­ÿ·ÿ°ÿ®ÿªÿ¯ÿ¶ÿ³ÿ®ÿ´ÿ´ÿ¯ÿ®ÿ­ÿ«ÿªÿªÿ¬ÿ³ÿ°ÿ¬ÿ­ÿµÿ±ÿ¹ÿ¼ÿ¯ÿ©ÿªÿ»ÿ½ÿ³ÿªÿ©ÿµÿ·ÿ«ÿ®ÿ¯ÿµÿ´ÿ¸ÿ®ÿ²ÿºÿºÿ¶ÿµÿ´ÿ·ÿ·ÿªÿ¯ÿ©ÿ¨ÿ­ÿ±ÿ³ÿÿðþÓþëþÿôþíþþþ1ÿ
ÿëþîþ
ÿÿÿüþôþðþ+ÿþþÿþ
ÿÿ#ÿÿÿþþ
ÿïþÿ"ÿ*ÿÿÿÿÿîþøþöþõþÿÿòþíþÿCÿ2ÿÿÿ*ÿ(ÿ!ÿÿíþäþÿüþ
ÿ5ÿ<ÿ0ÿÿÿÿÿÿÿÿþþþÿ ÿ*ÿ'ÿ(ÿ0ÿ)ÿÿÿÿ$ÿÿýþÿ
ÿùþÿ
ÿËþåþÿÿÿÿÿÿöþæþýþÿÿÿÿÿÿÜþÔþõþÿñþûþÿ#ÿÿÿÿÿÿúþçþÿHÿÿ&ÿ6ÿ8ÿ2ÿ/ÿ)ÿ ÿÿûþ×þâþÿ#ÿÿÿÿÿÿ	ÿÿ#ÿÿ'ÿ ÿÿÿ1ÿ8ÿ:ÿ7ÿ;ÿ8ÿ;ÿ3ÿJÿKÿLÿGÿOÿVÿEÿ>ÿUÿOÿÿlÿzÿÿÿÿÿÿÿÿÿÿÿÿÿÿÿÿ ÿ©ÿ©ÿ¡ÿÿ¢ÿÿÿÿÿÿÿ¨ÿªÿÿÿÿÿpÿgÿ~ÿÿÿÿÿÿ£ÿ¦ÿ¡ÿÿÿÿÿÿÿÿÿ¤ÿÿÿÿ ÿ¤ÿÿÿÿÿÿÿ ÿ¥ÿ¢ÿ ÿ ÿÿÿÿÿ¥ÿ¢ÿÿÿÿÿ{ÿoÿÿÿ¡ÿªÿ©ÿÿÿÿÿÿÿ ÿ ÿ ÿÿÿÿÿÿ§ÿÿÿÿÿÿÿÿÿÿÿÿÿ¡ÿÿÿÿÿÿÿÿÿÿÿÿÿÿ ÿÿÿÿÿÿÿÿÿÿÿ¡ÿÿÿÿÿÿÿÿÿÿÿÿÿÿÿÿ§ÿ ÿÿÿÿÿÿÿÿÿÿÿÿÿÿÿÿÿÿÿÿÿÿÿÿÿÿÿÿÿÿ~ÿÿ~ÿÿÿÿÿÿÿÿÿÿÿÿÿÿÿÿÿÿÿÿÿÿÿÿÿÿÿÿÿÿÿ~ÿÿÿÿÿÿÿÿ|ÿvÿÿ~ÿÿ{ÿÿÿÿÿÿÿÿxÿÿÿÿÿ|ÿÿÿÿÿÿÿÿrÿ\ÿoÿÿxÿÿÿÿÿÿqÿÿÿbÿxÿÿÿzÿwÿÿÿÿÿÿ{ÿÿÿÿÿÿÿÿÿxÿtÿzÿÿÿÿÿÿÿtÿJÿÿuÿÿÿÿÿuÿzÿÿyÿZÿUÿoÿvÿsÿÿÿÿÿÿÿÿÿ|ÿÿYÿÿNÿÿÿÿÿÿÿÿÿÿÿÿÿÿÿÿÿÿÿÿÿÿÿÿ}ÿ|ÿ}ÿÿÿ}ÿÿ§ÿ~ÿÿÿÿÿvÿÿÿÿÿÿÿÿÿÿÿÿ|ÿÿ~ÿÿÿÿÿÿyÿ}ÿÿwÿ~ÿÿÿÿvÿtÿvÿ~ÿÿÿÿÿÿrÿiÿÿyÿÿÿÿÿÿÿ{ÿwÿwÿÿÿ}ÿÿÿÿÿÿÿkÿ|ÿÿÿÿÿtÿrÿÿ@ÿþ©þ[ÿwÿ~ÿÿ~ÿÿqÿÿÿÿ|ÿpÿ|ÿÿÿÿ|ÿrÿwÿ~ÿÿÿÿÿÿÿtÿsÿwÿÿÿÿÿÿwÿÿ|ÿ}ÿxÿ}ÿxÿÿÿuÿzÿ~ÿÿÿÿÿÿÿÿtÿtÿÿÿÿÿzÿuÿÿzÿÿÿÿÿÿtÿxÿÿÿÿÿÿÿÿÿyÿpÿrÿ|ÿÿÿÿÿÿÿÿÿ{ÿÿÿyÿÿÿÿÿÿÿzÿÿÿÿwÿ}ÿiÿyÿÿmÿvÿÿÿÿÿ}ÿÿÿÿÿÿÿÿÿrÿ~ÿÿÿÿÿÿ~ÿÿÿiÿiÿÿÿÿÿrÿtÿ}ÿwÿ|ÿÿÿÿÿÿÿÿÿÿxÿsÿÿÿÿ}ÿ{ÿsÿÿÿÿÿÿÿÿÿÿÿÿyÿÿlÿÿÿÿÿÿÿzÿ|ÿ~ÿÿÿÿÿÿÿzÿsÿqÿwÿrÿuÿÿ~ÿÿÿÿÿÿuÿÿÿÿzÿÿvÿvÿ}ÿÿ~ÿÿÿÿÿÿÿyÿcÿoÿsÿwÿÿÿÿÿÿxÿoÿzÿÿ~ÿmÿÿÿ}ÿuÿÿ{ÿqÿÿÿ|ÿÿÿÿ}ÿtÿtÿxÿÿÿÿÿ~ÿÿ~ÿyÿ{ÿ{ÿoÿÿÿ|ÿtÿwÿÿÿÿ{ÿzÿ|ÿxÿ~ÿÿÿÿrÿvÿÿÿÿÿ}ÿqÿwÿÿÿsÿ}ÿÿÿÿÿÿ~ÿhÿ}ÿiÿlÿÿÿ|ÿÿ|ÿfÿ|ÿÿÿÿÿÿÿÿÿÿÿ|ÿwÿ{ÿÿzÿkÿuÿÿpÿdÿpÿtÿxÿÿvÿÿÿÿ~ÿÿ|ÿ{ÿvÿÿÿÿÿÿrÿoÿiÿvÿÿ}ÿxÿÿÿ}ÿpÿkÿpÿyÿ{ÿ~ÿ~ÿuÿyÿÿÿÿÿÿÿkÿkÿyÿÿuÿÿsÿzÿyÿmÿ{ÿ~ÿÿyÿÿmÿiÿoÿÿÿ|ÿzÿÿ{ÿÿÿjÿrÿ}ÿnÿwÿÿÿwÿÿÿpÿkÿsÿrÿeÿxÿÿÿ{ÿdÿmÿyÿyÿ}ÿoÿ{ÿmÿÿÿzÿvÿÿ~ÿtÿvÿÿÿÿpÿÿÿsÿxÿ}ÿÿÿÿvÿxÿÿ~ÿÿÿÿ{ÿÿÿÿÿÿ{ÿlÿtÿ~ÿxÿxÿxÿyÿgÿzÿsÿuÿyÿÿÿÿÿnÿ}ÿÿ{ÿwÿyÿdÿ~ÿÿÿzÿÿCÿTÿvÿ}ÿwÿtÿÿ~ÿÿrÿmÿvÿqÿ;ÿ?ÿtÿÿÿÿÿÿuÿsÿvÿtÿÿ{ÿ,ÿßþSÿÿnÿeÿ~ÿÿ}ÿÿzÿbÿwÿyÿÿÿdÿ}ÿxÿtÿ|ÿÿÿlÿÿÿÿ}ÿpÿqÿ{ÿrÿyÿÿÿvÿqÿzÿzÿvÿrÿoÿqÿsÿÿÿuÿÿuÿuÿÿgÿrÿxÿuÿyÿuÿ{ÿÿxÿÿÿ{ÿzÿ~ÿ{ÿÿ|ÿÿÿÿrÿwÿÿpÿÿÿ}ÿÿyÿ}ÿxÿÿÿÿ~ÿuÿÿuÿpÿzÿtÿÿÿÿwÿzÿÿÿzÿxÿ|ÿÿÿÿ}ÿ|ÿuÿ|ÿ|ÿÿÿÿ~ÿxÿÿÿÿÿ}ÿ]ÿ[ÿÿÿÿoÿ}ÿÿ}ÿ}ÿÿÿrÿ}ÿuÿÿÿÿÿyÿ{ÿwÿrÿwÿÿÿ}ÿ}ÿÿqÿwÿ|ÿÿ|ÿÿÿÿÿÿÿÿÿÿÿÿwÿxÿtÿwÿ{ÿsÿzÿyÿqÿqÿiÿ"ÿÕþÿ]ÿÿÿzÿxÿÿyÿ{ÿÿzÿoÿÿ{ÿÿÿuÿmÿfÿgÿtÿÿwÿÿtÿÿrÿsÿzÿ|ÿ|ÿyÿÿÿÿÿÿÿÿ|ÿ~ÿzÿ{ÿ}ÿÿÿ|ÿ}ÿÿÿxÿoÿ~ÿÿÿÿÿ}ÿ|ÿÿÿ|ÿÿtÿ|ÿoÿjÿ{ÿ}ÿÿqÿrÿÿÿyÿÿÿfÿuÿyÿÿÿyÿ~ÿyÿ|ÿÿÿÿÿÿÿÿÿ{ÿÿrÿzÿÿÿÿÿÿ~ÿ}ÿÿÿ~ÿÿÿ~ÿqÿzÿÿÿ~ÿÿwÿ}ÿÿzÿyÿvÿ{ÿyÿxÿwÿxÿÿÿ~ÿÿÿrÿ}ÿ~ÿÿÿÿÿÿÿÿÿÿÿ}ÿÿÿÿÿÿÿxÿvÿÿ{ÿzÿxÿÿÿÿnÿoÿzÿ}ÿÿÿÿÿrÿrÿÿyÿ|ÿÿÿÿ}ÿÿÿ{ÿÿ}ÿ}ÿwÿzÿÿ~ÿÿÿ~ÿÿÿ{ÿÿÿxÿÿ{ÿÿÿsÿÿÿÿÿÿ~ÿ|ÿÿvÿzÿÿÿnÿsÿÿÿÿqÿÿÿÿ~ÿwÿÿÿÿÿÿÿÿÿ|ÿ{ÿ|ÿ|ÿ~ÿzÿÿzÿrÿÿÿyÿÿÿÿ~ÿÿÿÿÿÿÿÿ}ÿ{ÿÿyÿÿÿxÿlÿÿqÿÿÿwÿÿhÿ}ÿ{ÿÿÿpÿÿrÿvÿÿÿxÿgÿ ÿUÿÿÿÿÿÿÿ|ÿÿ|ÿ{ÿ{ÿxÿÿÿ|ÿ~ÿÿÿÿÿÿÿÿÿÿÿÿÿ|ÿsÿÿÿ}ÿÿÿÿxÿÿÿÿÿÿÿÿÿÿÿÿÿÿÿÿÿÿsÿpÿyÿzÿkÿuÿ{ÿtÿyÿ}ÿ}ÿÿÿÿÿÿ{ÿ}ÿÿÿÿÿÿÿÿwÿyÿÿÿÿ|ÿÿvÿÿÿÿwÿÿÿÿÿÿÿÿ}ÿÿÿ|ÿÿÿÿÿÿÿzÿÿÿyÿyÿÿÿÿÿÿÿÿÿÿÿÿÿxÿ}ÿÿÿÿÿÿÿÿÿxÿÿÿÿÿÿÿÿtÿÿpÿÿÿÿÿÿÿÿÿÿÿÿÿnÿ{ÿÿÿÿÿÿÿÿÿÿÿÿÿwÿÿÿÿÿÿÿ{ÿÿÿÿÿÿvÿÿ}ÿÿÿÿÿÿÿ{ÿÿÿyÿÿÿÿÿÿÿÿÿÿÿÿÿÿÿÿÿ}ÿÿÿÿÿÿÿÿÿÿÿÿ{ÿÿ|ÿÿÿÿÿÿÿÿÿÿÿÿÿÿÿÿÿÿÿÿÿÿÿÿÿÿÿÿÿÿÿ}ÿvÿÿÿzÿxÿÿsÿÿÿÿÿÿÿÿrÿ}ÿÿÿÿÿÿÿÿÿÿÿÿÿÿÿÿÿÿÿÿÿÿÿÿÿÿÿÿÿÿÿÿÿÿÿÿÿÿÿÿÿÿÿÿÿÿÿÿÿÿÿÿÿÿÿÿÿÿÿÿÿÿÿÿsÿÿ}ÿÿwÿuÿÿÿÿÿÿ}ÿÿÿÿÿÿÿÿÿÿÿÿÿÿÿÿÿÿÿÿÿ|ÿÿ¡ÿÿÿÿÿÿÿÿÿfÿoÿÿÿÿÿÿÿÿÿÿÿÿÿÿÿÿÿÿÿÿÿÿÿÿÿÿÿÿÿÿÿÿÿÿÿÿÿÿÿÿÿÿÿÿÿÿÿÿÿÿÿÿ£ÿÿÿÿÿÿÿÿÿÿÿÿÿÿÿÿÿ}ÿÿÿÿÿÿÿÿ ÿÿÿÿÿÿÿÿÿÿÿÿ¡ÿÿÿÿÿÿÿÿÿÿÿ}ÿÿÿÿÿÿÿÿÿÿÿÿÿÿxÿvÿÿÿÿÿÿÿÿÿ¢ÿÿÿÿÿÿÿÿÿÿÿÿÿÿÿÿÿÿÿ{ÿ{ÿÿÿÿÿÿÿ|ÿ~ÿÿÿÿÿÿÿÿÿÿÿÿÿÿÿÿÿÿÿÿÿÿÿÿÿ¦ÿÿÿÿÿÿÿÿÿÿÿÿÿÿÿÿÿÿÿ¦ÿÿÿÿªÿÿÿÿÿÿÿÿÿÿÿÿÿÿÿÿÿÿÿ¢ÿÿÿ£ÿÿÿ¡ÿÿÿÿÿÿÿÿ ÿÿÿ§ÿÿÿ¤ÿÿÿÿÿÿÿ¡ÿÿÿÿÿÿÿÿÿÿÿÿÿÿÿÿÿÿ¨ÿÿÿ¦ÿ¡ÿÿ¥ÿ¦ÿÿÿÿÿÿÿÿÿÿÿÿÿÿÿÿÿÿÿÿÿÿ¡ÿÿÿÿÿ©ÿ¨ÿÿÿ¨ÿÿ¤ÿÿ¦ÿÿÿÿÿÿÿÿÿÿÿÿ ÿ¢ÿ ÿÿÿÿÿÿÿÿ©ÿªÿ£ÿÿÿoÿzÿÿÿÿÿÿÿÿ¨ÿÿÿÿÿÿÿÿÿÿÿÿ¡ÿÿÿÿ£ÿÿ ÿ¥ÿÿÿ ÿÿÿÿ©ÿ¤ÿÿ¢ÿÿ¤ÿÿÿÿÿÿÿÿÿ§ÿ¤ÿÿÿÿÿÿÿÿsÿtÿjÿcÿGÿQÿzÿÿÿÿ¤ÿÿÿÿ¨ÿÿÿÿÿ ÿ¦ÿÿÿÿ|ÿOÿUÿ|ÿÿÿÿÿ¥ÿ ÿÿÿÿÿÿÿÿÿÿÿÿÿÿÿÿÿÿÿÿ¤ÿÿÿ¥ÿÿ¢ÿ ÿÿ¥ÿ¢ÿÿÿÿÿÿÿÿÿÿ¥ÿÿÿÿÿ¨ÿÿÿªÿ§ÿ ÿ ÿÿÿ²ÿ¥ÿÿÿÿÿ¬ÿ§ÿÿ¡ÿ«ÿªÿ¨ÿ¤ÿ§ÿ¦ÿÿÿÿ ÿ¤ÿ ÿÿÿÿ¥ÿ©ÿ¦ÿ¢ÿ§ÿ¦ÿ§ÿÿ­ÿ©ÿ¨ÿ§ÿ¡ÿ£ÿ«ÿ¨ÿ­ÿ¦ÿ¢ÿÿ£ÿ¨ÿªÿ¥ÿ«ÿ¤ÿ«ÿ¸ÿªÿ©ÿµÿ©ÿ´ÿ°ÿ¨ÿ¤ÿ§ÿ«ÿ¥ÿ§ÿ©ÿ¡ÿÿ­ÿªÿ£ÿ§ÿ«ÿ«ÿ¬ÿªÿ¢ÿ¤ÿ«ÿ¬ÿ°ÿ§ÿ¦ÿ ÿ¯ÿÉÿ»ÿ¬ÿªÿ¨ÿ¤ÿÿÿ£ÿ«ÿ°ÿ©ÿºÿªÿ­ÿªÿ¨ÿ¬ÿ®ÿ¬ÿ½ÿ·ÿ²ÿ«ÿ¨ÿ´ÿ¶ÿ°ÿ«ÿ°ÿ²ÿ¬ÿ®ÿ¯ÿ¥ÿ©ÿ²ÿ­ÿ¶ÿ§ÿÿ¬ÿ³ÿ°ÿºÿ¬ÿªÿ·ÿ«ÿ®ÿ«ÿ§ÿ¦ÿ¬ÿ«ÿ­ÿµÿ¶ÿ¸ÿ°ÿ½ÿÄÿ¬ÿ¦ÿ­ÿµÿ±ÿ¬ÿ¥ÿ«ÿ¬ÿ²ÿÈÿ±ÿ¬ÿ¬ÿÿÿÿ©ÿ±ÿ©ÿ§ÿ°ÿ¬ÿ¨ÿ¦ÿ¤ÿ«ÿ»ÿ´ÿ²ÿ©ÿªÿµÿ¶ÿ¬ÿµÿ·ÿ±ÿ¹ÿÃÿ®ÿ¬ÿ½ÿÿ£ÿ³ÿ²ÿ«ÿ«ÿ¸ÿ²ÿªÿ²ÿµÿ­ÿ³ÿ´ÿ¬ÿ«ÿ©ÿªÿ«ÿ­ÿÀÿ¹ÿ²ÿ¼ÿ¸ÿµÿ¯ÿ­ÿ®ÿ ÿ¨ÿ­ÿ½ÿ¼ÿ­ÿªÿ³ÿ»ÿ¹ÿ½ÿ±ÿ·ÿ¹ÿ©ÿ¬ÿ­ÿ®ÿ°ÿ³ÿ³ÿ·ÿ¿ÿ¨ÿ´ÿªÿ©ÿ¯ÿ²ÿ³ÿ´ÿ³ÿ·ÿ¹ÿ¬ÿ¨ÿµÿ»ÿºÿ·ÿ¸ÿÁÿ°ÿ©ÿ©ÿ°ÿ¶ÿ´ÿ¬ÿ©ÿ°ÿ·ÿ¬ÿ³ÿ¬ÿ«ÿµÿ·ÿ¶ÿ³ÿ­ÿ°ÿ¤ÿ·ÿ°ÿµÿ·ÿ¸ÿ´ÿ­ÿ¯ÿ°ÿµÿ©ÿ½ÿ°ÿ¶ÿ½ÿ·ÿ±ÿ³ÿ±ÿ¬ÿ´ÿ®ÿ¯ÿ¬ÿ©ÿ´ÿºÿ»ÿÿíþóþ	ÿÿçþßþÿ!ÿÿûþ	ÿÿÿÿÿéþîþÿöþÿÿ#ÿ ÿÿÿÿîþÿÿ ÿÿòþúþÿÿÍþÌþáþöþùþðþëþûþÿ4ÿ)ÿÿÿ9ÿ?ÿ2ÿ
ÿóþÿ	ÿöþÿÿÿ8ÿ<ÿÿÿ%ÿ'ÿÿÿÿÿ+ÿ:ÿ*ÿ#ÿ1ÿÿãþÿÿÿÿÿèþâþÿÿ"ÿõþÿÿÿôþùþýþúþÿÿþõþ&ÿÿÿ(ÿ'ÿÿõþæþúþÿôþÿ-ÿ*ÿ$ÿÿÿÿÿþÿÿ(ÿ+ÿ]ÿ0ÿÿÿ#ÿ0ÿ#ÿÿ
ÿâþÒþîþÿÿÿÿÿ ÿÿÿÿÿ
ÿ/ÿ'ÿ/ÿ.ÿ-ÿ)ÿ,ÿWÿTÿQÿJÿSÿ^ÿXÿ+ÿGÿZÿ:ÿ2ÿ-ÿZÿZÿÿuÿpÿ~ÿxÿoÿÿÿÿÿÿÿÿÿÿÿÿ ÿ¥ÿ¨ÿÿÿÿÿÿÿ¨ÿ®ÿ­ÿ©ÿ¡ÿÿÿÿÿvÿ6ÿ6ÿlÿÿÿÿ¡ÿÿ¦ÿ£ÿÿÿÿÿÿÿÿÿÿÿÿÿÿÿ¨ÿÿÿÿÿ¡ÿÿÿ¥ÿ¡ÿÿÿÿ¢ÿÿÿÿÿÿÿÿÿÿÿÿÿ©ÿ¡ÿÿÿÿÿÿÿÿÿÿÿÿÿÿÿÿÿÿÿÿÿÿÿ¢ÿ ÿÿÿÿ¢ÿ¡ÿÿÿÿÿÿÿÿÿÿÿÿÿÿÿ¡ÿ¢ÿÿÿÿÿÿÿÿ¥ÿÿÿÿÿÿÿÿÿÿÿÿÿÿÿÿÿÿÿÿÿÿÿÿÿÿÿÿÿÿÿÿÿÿÿÿÿÿÿÿÿÿÿÿÿÿÿÿÿÿÿÿÿÿÿÿÿÿÿÿÿÿÿÿÿÿÿÿÿÿÿÿÿÿÿÿ}ÿÿÿ}ÿÿÿÿÿÿÿÿ|ÿÿÿÿÿÿÿtÿÿÿÿÿÿÿÿÿÿÿÿÿÿÿÿÿÿÿÿÿjÿdÿ~ÿÿÿÿÿÿÿÿÿ}ÿÿÿÿÿÿÿ~ÿÿÿÿÿÿÿÿ|ÿÿÿÿÿxÿÿxÿyÿÿÿÿÿÿÿxÿÿWÿÿdÿwÿÿÿÿÿÿÿÿYÿDÿ`ÿ|ÿÿrÿÿÿÿÿÿÿÿ~ÿÿ*ÿéþ3ÿ~ÿÿÿÿÿÿÿÿ|ÿÿrÿvÿÿÿÿÿÿzÿ}ÿ~ÿyÿÿÿÿÿÿwÿÿÿÿÿÿÿÿÿÿÿÿÿÿÿÿÿÿÿÿÿÿÿÿtÿÿÿwÿyÿÿÿÿ~ÿ|ÿ}ÿÿÿÿÿpÿ{ÿÿÿÿÿÿÿÿÿÿyÿÿÿÿÿÿÿÿÿÿuÿpÿvÿÿÿÿ|ÿÿÿÿÿÿÿÿvÿxÿ|ÿzÿÿþñþsÿ}ÿÿÿvÿÿkÿÿÿ{ÿÿ|ÿÿÿÿÿqÿmÿoÿÿÿÿÿÿ{ÿÿÿÿÿzÿÿ~ÿÿÿÿtÿwÿÿ~ÿÿÿÿÿÿÿÿÿÿÿ|ÿÿÿÿÿÿÿÿÿÿuÿvÿ}ÿ|ÿuÿÿÿvÿÿÿsÿ}ÿÿÿÿÿxÿÿÿÿÿxÿ~ÿÿÿmÿnÿ}ÿwÿyÿÿÿÿxÿrÿÿÿÿÿÿ}ÿÿÿÿÿuÿÿuÿÿÿxÿÿyÿwÿÿÿÿÿ}ÿÿÿ}ÿ~ÿÿ|ÿoÿwÿÿzÿÿÿzÿzÿÿ{ÿ{ÿyÿxÿÿzÿÿÿ~ÿÿtÿlÿcÿ}ÿÿÿÿÿÿÿÿÿÿ}ÿ|ÿ{ÿ~ÿzÿÿÿzÿÿÿ}ÿÿÿ}ÿyÿÿÿ}ÿÿvÿyÿÿÿ}ÿ~ÿ|ÿyÿ|ÿ~ÿÿÿÿÿÿpÿwÿÿnÿÿxÿkÿ~ÿtÿxÿlÿÿÿÿ|ÿsÿÿ}ÿuÿ{ÿÿÿÿ|ÿsÿ}ÿÿyÿxÿ~ÿÿyÿrÿvÿÿÿÿÿÿÿÿÿpÿWÿqÿÿoÿÿÿvÿxÿwÿzÿ|ÿ|ÿ|ÿÿÿÿÿÿvÿnÿqÿÿ}ÿyÿÿÿzÿÿtÿnÿqÿlÿuÿ}ÿ|ÿÿÿÿÿÿsÿsÿzÿuÿ{ÿ{ÿÿÿsÿvÿ~ÿÿÿÿÿÿ|ÿÿÿÿÿwÿ|ÿkÿÿmÿÿÿÿwÿÿÿÿÿ}ÿfÿ}ÿÿwÿÿwÿpÿvÿwÿyÿuÿÿÿÿwÿyÿwÿÿ|ÿzÿrÿlÿdÿtÿyÿlÿÿÿ|ÿ|ÿÿÿÿpÿ~ÿÿÿÿ}ÿÿvÿuÿtÿ{ÿuÿÿyÿpÿwÿxÿsÿpÿjÿpÿÿÿrÿoÿtÿsÿ~ÿÿÿÿuÿyÿrÿoÿÿÿjÿyÿÿ}ÿÿ}ÿ}ÿ}ÿÿoÿÿyÿzÿÿwÿnÿÿÿÿÿÿxÿÿÿÿÿ{ÿxÿyÿsÿfÿdÿtÿ|ÿÿÿsÿmÿxÿ|ÿtÿ}ÿmÿuÿpÿvÿÿ|ÿkÿaÿÿÿÿÿÿÿÿÿwÿrÿrÿÿÿ|ÿzÿÿÿÿÿ|ÿsÿÿÿÿÿÿqÿoÿÿÿ}ÿÿ}ÿtÿzÿÿwÿpÿvÿrÿbÿpÿqÿtÿtÿÿÿ~ÿÿvÿ}ÿ{ÿkÿjÿ{ÿmÿÿÿÿpÿÿiÿfÿÿ|ÿrÿuÿÿ}ÿÿsÿvÿÿ\ÿÿ/ÿmÿvÿyÿÿÿwÿmÿfÿfÿcÿÿyÿÿþÿuÿ{ÿÿÿÿÿtÿÿxÿÿuÿyÿÿÿvÿÿ~ÿuÿÿuÿjÿuÿÿ{ÿvÿtÿvÿgÿÿ|ÿ~ÿÿwÿ{ÿvÿ}ÿÿÿÿvÿuÿxÿyÿÿyÿuÿÿ|ÿmÿwÿxÿtÿÿxÿÿÿwÿ|ÿwÿ~ÿpÿyÿ|ÿÿ{ÿÿÿÿlÿÿuÿuÿ|ÿÿyÿÿxÿ|ÿlÿÿxÿyÿwÿtÿÿÿÿÿ|ÿ|ÿ|ÿ~ÿ{ÿ{ÿÿ~ÿsÿzÿÿÿÿÿÿ{ÿ{ÿÿÿpÿgÿsÿwÿwÿÿÿÿÿÿ_ÿRÿÿÿÿuÿ~ÿÿÿÿÿ{ÿtÿÿyÿzÿÿÿÿÿ{ÿ|ÿ}ÿxÿyÿÿÿÿÿvÿ~ÿ}ÿzÿ{ÿÿÿÿÿÿÿ}ÿÿÿÿÿ|ÿÿyÿzÿuÿrÿ{ÿvÿpÿ{ÿrÿPÿ
ÿÐþÿpÿuÿpÿeÿtÿrÿyÿ}ÿwÿfÿsÿsÿzÿÿwÿoÿtÿoÿ}ÿ~ÿÿ|ÿuÿÿwÿjÿÿ~ÿ|ÿÿÿÿzÿ}ÿyÿzÿzÿ{ÿÿ{ÿÿÿÿÿÿÿ|ÿuÿ}ÿÿ|ÿuÿ|ÿ}ÿÿÿÿ|ÿÿzÿtÿhÿÿ|ÿxÿÿyÿÿwÿÿÿÿÿÿÿrÿÿÿÿÿÿÿxÿyÿtÿÿÿÿtÿÿÿ}ÿmÿoÿÿvÿyÿvÿyÿÿÿzÿÿ{ÿÿ~ÿ~ÿÿÿuÿwÿÿÿÿÿÿ{ÿ{ÿoÿrÿ{ÿÿÿ|ÿkÿrÿÿÿ~ÿÿÿyÿÿÿyÿÿvÿÿÿÿÿÿÿÿÿÿÿÿÿÿÿÿÿÿÿÿ|ÿÿÿxÿsÿrÿÿÿÿÿÿ~ÿ}ÿyÿÿpÿkÿ|ÿÿwÿwÿÿzÿwÿyÿvÿÿÿzÿxÿwÿuÿÿ|ÿÿÿ{ÿÿÿÿÿÿ~ÿÿqÿÿÿÿzÿwÿkÿ}ÿÿÿsÿÿwÿkÿlÿÿÿ~ÿvÿÿ~ÿ~ÿÿÿÿÿÿÿÿÿÿ|ÿ}ÿÿÿÿzÿsÿ{ÿ|ÿ{ÿÿÿ}ÿ}ÿ~ÿÿÿÿÿÿÿ|ÿÿÿ{ÿtÿÿÿÿpÿÿqÿÿjÿrÿÿqÿRÿÿÿÿÿÿuÿlÿÿ~ÿ|ÿ}ÿÿ@ÿÿYÿÿ{ÿlÿ}ÿÿÿÿÿÿzÿ|ÿÿÿÿÿÿ|ÿÿÿÿ~ÿtÿÿÿ}ÿÿÿÿÿÿÿÿÿpÿzÿzÿÿÿxÿÿ~ÿ|ÿÿÿÿÿÿ~ÿ|ÿÿÿÿÿÿ~ÿÿÿÿÿ|ÿ}ÿwÿtÿ}ÿÿÿtÿfÿuÿÿÿÿÿÿwÿxÿ{ÿÿÿ}ÿÿÿÿ~ÿÿoÿ{ÿÿÿÿrÿÿ~ÿ|ÿÿ|ÿzÿÿ{ÿ}ÿÿ{ÿÿÿÿÿÿ~ÿ|ÿÿ}ÿtÿÿÿÿÿ{ÿÿÿÿÿÿÿÿÿÿÿÿÿÿÿÿÿlÿzÿÿÿÿÿÿÿÿÿ}ÿÿÿÿÿ~ÿÿÿÿ|ÿÿÿÿÿÿÿxÿ~ÿÿÿÿÿÿÿzÿÿÿÿ§ÿÿÿÿÿÿÿÿwÿ|ÿÿÿÿÿÿ|ÿÿxÿÿÿÿyÿÿÿÿÿzÿyÿÿÿÿÿÿÿÿÿÿÿÿÿÿÿÿÿÿÿÿÿÿÿÿÿÿÿÿÿÿÿÿÿÿÿÿÿÿÿÿÿÿÿÿÿÿÿÿÿÿÿÿÿÿÿÿÿÿÿÿ~ÿÿÿÿÿÿÿ|ÿÿ©ÿÿÿÿÿÿÿqÿ~ÿÿÿÿÿÿyÿ~ÿÿÿÿÿÿÿÿÿÿÿÿÿÿÿÿÿÿÿÿÿÿÿÿpÿzÿÿÿÿÿÿÿÿÿÿÿÿÿÿÿÿÿÿÿÿÿÿÿ}ÿÿ|ÿÿÿÿÿÿ~ÿwÿÿÿÿÿÿÿÿÿÿÿÿÿÿÿÿÿÿÿÿÿÿÿ}ÿÿÿÿÿ}ÿÿÿ~ÿxÿÿÿÿÿÿÿÿÿÿÿvÿ{ÿÿÿÿÿÿÿÿÿÿÿÿÿÿÿÿÿÿÿÿÿÿÿÿÿÿÿÿÿÿÿ~ÿ~ÿÿÿÿÿÿÿÿÿÿÿÿÿÿÿÿ§ÿ¤ÿÿÿÿÿÿÿÿÿÿÿÿÿÿÿÿÿÿÿÿÿÿÿÿÿÿÿÿÿÿÿÿÿÿÿÿÿÿÿÿÿÿÿÿÿÿÿÿÿÿÿÿÿÿÿÿÿÿÿÿÿÿÿÿÿÿÿÿÿÿÿÿÿÿÿÿÿÿÿÿÿÿÿÿÿÿÿÿÿÿÿÿÿÿÿÿÿÿÿÿÿ¢ÿ¤ÿÿÿÿÿÿÿÿÿÿÿÿÿÿÿÿÿÿÿÿÿÿ ÿÿÿÿÿÿÿÿÿÿÿÿÿÿÿÿÿÿÿÿÿÿÿÿÿÿÿ ÿÿ ÿ£ÿÿÿªÿÿÿÿÿÿÿÿÿÿ ÿÿuÿ¨ÿ¢ÿkÿ¢ÿÿÿÿÿÿÿÿÿÿÿ¡ÿÿÿ¢ÿ¡ÿÿÿÿÿÿ ÿÿ¨ÿÿÿÿÿÿÿÿÿÿÿÿÿÿÿÿÿ¦ÿ§ÿÿÿÿÿ¦ÿÿÿ¡ÿ¥ÿÿÿÿÿÿÿÿ¤ÿÿÿvÿÿÿÿÿÿ¢ÿÿÿÿÿÿÿÿÿÿ¥ÿÿÿ¨ÿÿ©ÿ¡ÿÿÿ¡ÿ ÿ¤ÿÿÿÿÿ{ÿlÿwÿ¤ÿÿ£ÿ¡ÿÿÿÿÿÿÿÿÿÿ`ÿQÿIÿ`ÿÿÿÿÿÿ ÿÿÿÿÿÿ¢ÿ¨ÿÿÿ ÿ£ÿÿÿÿÿÿ¤ÿ¥ÿ ÿÿÿÿÿ¦ÿÿ¦ÿ©ÿ«ÿ ÿÿ¢ÿÿ¨ÿ ÿ¦ÿÿÿÿÿÿ£ÿªÿ ÿÿÿÿÿÿÿÿÿÿ~ÿwÿWÿWÿvÿÿÿÿÿÿÿÿÿ¥ÿÿÿÿÿÿ¡ÿÿÿwÿAÿJÿÿÿÿ ÿÿ¡ÿ¢ÿÿÿÿÿÿ ÿ ÿÿÿÿÿ¡ÿÿÿÿ£ÿ¡ÿÿÿ ÿÿÿÿÿÿÿÿÿÿÿÿ¥ÿ ÿ ÿ¥ÿ¡ÿÿÿ£ÿ¡ÿ£ÿÿÿ ÿ¡ÿÿÿÿÿÿÿÿ¦ÿÿ¡ÿ§ÿ¥ÿªÿªÿÿÿÿÿ¨ÿ«ÿ¢ÿªÿ«ÿ¥ÿÿÿÿ£ÿÿ¢ÿÿÿ«ÿªÿ¥ÿ¨ÿ¥ÿªÿ§ÿ«ÿ¢ÿ§ÿ£ÿÿ¨ÿ­ÿ§ÿ¤ÿ«ÿ§ÿ¤ÿ©ÿ®ÿ¦ÿ²ÿ¶ÿ¬ÿÿ©ÿ´ÿ¬ÿ©ÿ§ÿ¤ÿ£ÿ¨ÿªÿ¤ÿ§ÿ¡ÿÿÿÿÿÿÿÿÿÿÿÿÿÿÿÿÿÿ¡ÿ¢ÿÿÿ®ÿ³ÿ²ÿ«ÿ®ÿ©ÿ¤ÿ¦ÿ ÿ©ÿ¤ÿ«ÿ²ÿ´ÿªÿ©ÿ¬ÿ°ÿ¹ÿºÿ¹ÿ»ÿ´ÿ¸ÿ°ÿ¯ÿ·ÿ°ÿ¼ÿ²ÿ£ÿÿÿ¡ÿ¼ÿªÿ¹ÿ¬ÿ«ÿ·ÿ©ÿ¬ÿ´ÿ´ÿ±ÿ¸ÿ¯ÿ¬ÿ­ÿ­ÿÄÿ½ÿ³ÿªÿ©ÿ¯ÿ²ÿ®ÿºÿºÿ­ÿ¥ÿªÿªÿ¨ÿ²ÿ¶ÿ«ÿªÿ²ÿ¯ÿ»ÿÿªÿµÿ¤ÿªÿ«ÿÿÿhÿÿÿ©ÿ¸ÿªÿ¦ÿ«ÿ¬ÿ±ÿ¸ÿ¯ÿªÿ«ÿ©ÿ°ÿ¬ÿ®ÿ±ÿºÿ¼ÿ²ÿ¯ÿ·ÿ½ÿ©ÿÿÿ¢ÿµÿµÿ°ÿºÿ¸ÿ¬ÿ±ÿ¸ÿ­ÿ´ÿ±ÿ¬ÿªÿ«ÿ«ÿ ÿªÿ¾ÿºÿ¸ÿ²ÿ®ÿ¬ÿ®ÿ°ÿ«ÿªÿ¯ÿ¯ÿÁÿ³ÿ«ÿ°ÿ´ÿ³ÿ³ÿµÿ¼ÿ¶ÿ¬ÿ³ÿ©ÿµÿ´ÿ®ÿ³ÿ½ÿÁÿ»ÿ¥ÿ±ÿ¬ÿ«ÿ²ÿ²ÿ¯ÿ±ÿ¬ÿ©ÿ§ÿ¤ÿ¬ÿ¡ÿÿªÿ¶ÿ»ÿ¶ÿ±ÿµÿ³ÿ¸ÿ·ÿ°ÿ­ÿ±ÿ¶ÿ¶ÿªÿ²ÿ«ÿ©ÿ±ÿ´ÿ¶ÿ±ÿ­ÿªÿ«ÿ¸ÿ¹ÿ¹ÿªÿ¯ÿ«ÿªÿ®ÿ®ÿ´ÿ§ÿ°ÿµÿ´ÿ­ÿ¬ÿ¯ÿ¯ÿ¬ÿ®ÿ³ÿ´ÿ«ÿ©ÿ«ÿ°ÿ¼ÿÅÿüþíþÿÿÿÿþûþÿÿÿÿÿÿ"ÿ#ÿÿÿêþÿþÿ+ÿ6ÿ8ÿ,ÿ"ÿ/ÿÿòþïþÿÿôþàþîþüþòþ¾þ½þÔþäþäþîþôþÿ$ÿ
ÿÿ5ÿ ÿÿÿ-ÿ*ÿÿÿ,ÿÿÿþÿÿ+ÿ6ÿ-ÿÿ'ÿ+ÿþþÿÿ(ÿ5ÿ7ÿ'ÿ ÿ%ÿýþèþÿÿùþöþÿøþïþÿèþÿÿÿ8ÿ4ÿùþßþñþ
ÿÿÿÿÿÿÿ/ÿ&ÿÿÿþþùþÿþÿ+ÿ@ÿÿÿÿÿÿÿÿÿ ÿ5ÿ2ÿÿÿÿÿÿ
ÿÿÿëþÿ ÿÿÿÿ ÿÿÿÿÿÿÿÿ'ÿ/ÿ2ÿ=ÿ0ÿÿ(ÿPÿ<ÿBÿ#ÿFÿbÿKÿ,ÿAÿMÿ1ÿ8ÿ6ÿBÿjÿÿcÿ[ÿWÿ^ÿ^ÿpÿÿ~ÿÿÿÿ¤ÿÿÿÿÿªÿÿ ÿÿÿ°ÿÿÿÿªÿ¡ÿÿÿ¢ÿÿÿÿÿfÿ7ÿQÿ|ÿÿÿÿ§ÿ¢ÿÿÿÿ¯ÿ¦ÿÿ ÿÿÿÿÿ§ÿÿÿ¥ÿ§ÿ±ÿÿªÿ¡ÿÿÿÿ¡ÿ¥ÿ£ÿÿÿ¢ÿÿ©ÿÿÿÿÿÿÿÿÿÿÿÿÿ¢ÿÿÿÿÿÿÿÿÿÿÿÿÿÿÿÿÿÿ ÿÿÿÿÿªÿÿÿÿÿÿÿÿÿÿÿÿwÿÿÿÿÿ ÿÿÿÿÿÿÿÿÿÿÿÿÿÿÿÿÿÿÿÿÿÿÿÿÿÿÿÿÿÿÿÿÿÿÿÿÿÿÿÿÿÿÿÿÿ£ÿÿÿÿÿÿÿÿÿÿÿÿÿÿÿÿÿÿÿÿÿÿÿÿÿÿÿÿ{ÿÿÿÿÿÿÿÿÿÿÿÿ}ÿÿÿÿÿÿÿÿ|ÿzÿÿÿÿÿÿ~ÿÿÿÿÿÿÿqÿÿÿÿÿÿÿÿÿÿ}ÿ|ÿzÿÿÿÿÿÿÿÿÿcÿXÿpÿÿÿtÿ{ÿÿÿÿÿÿÿÿÿ}ÿÿÿÿÿÿÿÿÿÿÿÿÿÿÿÿ~ÿrÿhÿuÿÿÿÿÿÿoÿÿÿIÿ
ÿIÿuÿÿ~ÿÿÿÿvÿzÿiÿOÿUÿkÿ~ÿÿÿÿÿÿÿÿÿÿtÿÿøþHÿzÿÿÿÿÿwÿÿÿ|ÿÿlÿÿÿuÿyÿÿÿÿÿÿÿÿÿÿÿ|ÿ~ÿÿÿÿÿÿ~ÿÿÿÿÿÿÿÿÿÿÿÿÿÿÿÿÿ~ÿvÿÿÿtÿÿÿÿÿÿÿÿ}ÿÿÿÿÿÿ}ÿÿªÿÿÿxÿÿÿÿÿÿÿÿÿvÿyÿÿÿÿÿÿxÿÿÿÿ}ÿvÿÿÿÿÿÿÿ{ÿzÿÿSÿÑþÖþVÿÿÿÿÿvÿÿzÿÿÿjÿÿÿÿÿÿÿ}ÿ~ÿsÿxÿÿÿÿÿÿyÿ|ÿÿÿÿÿ~ÿyÿÿnÿÿuÿÿÿÿÿÿÿÿÿÿÿÿÿyÿÿÿÿÿ}ÿÿ~ÿyÿÿÿsÿmÿwÿyÿÿzÿsÿÿÿzÿ|ÿ~ÿ~ÿÿÿÿÿÿÿÿÿÿÿÿÿyÿrÿÿÿÿÿÿxÿ}ÿÿ~ÿ~ÿÿ|ÿ|ÿÿÿÿÿyÿÿÿÿÿyÿ{ÿÿÿÿÿÿÿÿÿÿÿÿÿÿÿsÿ~ÿyÿpÿ}ÿÿÿÿÿÿzÿ~ÿuÿxÿ|ÿÿÿÿÿÿxÿtÿ|ÿ}ÿÿÿ|ÿÿÿvÿqÿrÿpÿ~ÿÿyÿÿÿÿzÿÿÿwÿÿxÿÿÿzÿÿÿ}ÿvÿ}ÿ~ÿxÿzÿ}ÿÿ~ÿÿÿÿÿÿÿkÿzÿsÿrÿÿÿ}ÿvÿyÿÿxÿÿÿÿÿ|ÿ{ÿwÿuÿÿwÿaÿfÿ|ÿyÿyÿÿ|ÿxÿÿÿÿqÿ~ÿyÿÿ{ÿÿÿÿÿ{ÿqÿtÿuÿwÿwÿÿÿyÿ~ÿvÿyÿxÿzÿxÿzÿÿÿÿÿÿÿ}ÿÿyÿwÿÿÿpÿ|ÿÿsÿwÿtÿÿÿ~ÿ|ÿÿÿÿ}ÿÿÿ|ÿÿÿoÿtÿ|ÿvÿ~ÿÿ~ÿvÿÿÿxÿpÿÿzÿ~ÿÿ|ÿXÿÿÿtÿÿÿpÿ|ÿjÿjÿÿÿÿhÿkÿyÿhÿ{ÿvÿ}ÿnÿxÿuÿiÿwÿÿÿÿÿÿvÿkÿnÿnÿjÿhÿvÿÿÿÿÿqÿzÿuÿoÿiÿrÿÿ}ÿsÿuÿxÿzÿsÿvÿÿÿÿÿyÿmÿpÿnÿoÿuÿyÿ{ÿÿÿyÿrÿ|ÿ|ÿ{ÿ|ÿÿ|ÿsÿvÿÿ}ÿÿÿtÿ~ÿÿÿÿÿÿÿÿuÿÿÿ~ÿxÿxÿÿÿ|ÿhÿoÿÿrÿ|ÿÿÿwÿÿÿ|ÿÿÿÿÿÿÿ{ÿuÿoÿaÿtÿ}ÿÿpÿuÿÿÿ~ÿÿ~ÿtÿrÿÿ¦ÿÿÿÿÿÿsÿwÿqÿqÿyÿ{ÿyÿÿÿÿÿÿqÿrÿÿÿÿÿÿuÿwÿÿÿÿÿzÿyÿÿ|ÿwÿ}ÿrÿoÿyÿtÿuÿÿÿzÿoÿÿÿÿ^ÿsÿtÿuÿuÿ}ÿxÿÿlÿnÿ`ÿlÿÿqÿ{ÿrÿsÿ{ÿ~ÿ}ÿwÿxÿFÿêþÿiÿcÿhÿqÿÿÿÿtÿwÿÿÿ~ÿYÿ#ÿ*ÿuÿÿpÿ|ÿuÿÿzÿÿzÿzÿÿÿÿrÿÿgÿxÿ}ÿqÿkÿrÿ~ÿÿÿÿÿÿÿlÿÿÿmÿsÿoÿ}ÿÿrÿrÿyÿ~ÿ|ÿÿÿ}ÿÿÿÿuÿzÿÿÿÿÿtÿyÿÿ|ÿ}ÿÿÿ~ÿÿÿ~ÿÿsÿÿÿ{ÿwÿwÿ~ÿÿÿÿqÿ}ÿsÿkÿ|ÿÿÿÿÿrÿÿÿ}ÿÿuÿmÿÿÿ|ÿyÿ|ÿuÿrÿ|ÿÿÿÿÿ~ÿ{ÿÿ|ÿwÿpÿxÿyÿqÿpÿÿrÿÿvÿgÿPÿÿÿÿyÿ|ÿzÿÿ|ÿÿÿÿzÿtÿmÿÿÿÿÿxÿ~ÿÿrÿvÿ~ÿÿÿÿÿÿÿ~ÿÿ{ÿuÿzÿÿÿÿnÿnÿ|ÿÿ|ÿÿÿyÿ|ÿxÿ~ÿÿtÿjÿoÿqÿgÿ9ÿÛþþÿuÿwÿyÿnÿ}ÿÿzÿvÿrÿlÿrÿsÿ{ÿyÿuÿÿ~ÿÿyÿÿÿ}ÿÿÿqÿÿÿÿ~ÿ|ÿ}ÿxÿuÿrÿgÿzÿÿÿsÿzÿÿ~ÿ{ÿvÿ{ÿÿxÿÿÿ{ÿwÿ{ÿ}ÿÿÿ|ÿÿÿzÿuÿpÿyÿwÿÿÿyÿÿÿÿÿyÿÿzÿÿyÿÿÿÿÿ}ÿÿÿÿrÿÿ}ÿ{ÿÿsÿxÿÿwÿiÿ{ÿrÿsÿuÿuÿÿÿzÿÿÿÿÿÿÿ{ÿxÿpÿÿÿzÿÿ~ÿ{ÿwÿnÿsÿrÿ~ÿÿÿnÿ|ÿÿÿÿ~ÿtÿÿÿÿÿ{ÿqÿ}ÿÿvÿyÿÿÿÿÿÿÿÿÿÿrÿuÿÿÿÿÿÿÿ|ÿsÿuÿ~ÿÿÿÿÿÿ{ÿzÿ~ÿ~ÿuÿuÿÿÿ}ÿÿÿzÿ|ÿÿ|ÿÿÿÿyÿvÿqÿÿÿÿÿÿÿÿÿ|ÿÿÿÿÿÿwÿwÿÿoÿwÿÿxÿ}ÿtÿÿtÿgÿpÿÿ}ÿÿwÿ~ÿlÿÿÿÿÿÿÿÿÿxÿtÿwÿ{ÿÿ~ÿ|ÿvÿwÿwÿvÿtÿnÿÿÿÿxÿÿÿÿÿÿ|ÿsÿzÿ}ÿ~ÿÿ~ÿÿÿuÿÿsÿÿsÿÿÿnÿmÿÿuÿxÿÿÿÿ]ÿbÿÿÿÿÿKÿJÿxÿÿÿ{ÿÿÿÿuÿmÿ|ÿÿ~ÿÿ~ÿoÿtÿ}ÿ{ÿÿÿuÿzÿÿÿÿÿÿÿ}ÿsÿÿÿÿÿyÿÿÿÿÿzÿÿÿÿÿÿÿvÿÿÿÿÿÿÿÿ}ÿÿÿÿÿÿxÿyÿ~ÿyÿÿÿÿÿÿÿÿÿÿÿyÿsÿxÿwÿ}ÿÿvÿÿÿqÿÿÿyÿvÿÿÿÿÿwÿwÿ|ÿÿ{ÿÿÿÿÿÿÿÿÿÿÿÿ|ÿÿÿ~ÿ|ÿÿÿÿÿÿÿÿÿÿÿÿÿÿÿÿÿ{ÿÿÿÿÿÿ}ÿÿÿ{ÿÿÿÿyÿÿpÿrÿtÿÿ{ÿ{ÿÿÿÿ~ÿoÿ~ÿÿÿ{ÿÿÿÿÿÿÿÿÿÿzÿ{ÿÿÿÿÿÿÿsÿÿÿqÿÿÿÿÿÿÿoÿÿÿÿÿÿÿÿÿ{ÿwÿÿÿÿÿÿÿÿÿÿÿÿÿÿzÿyÿÿÿ~ÿÿÿyÿÿ~ÿÿ}ÿvÿÿÿÿÿ~ÿÿÿÿÿÿÿÿÿÿÿÿÿÿÿÿÿ}ÿÿÿÿÿÿÿ}ÿ~ÿ}ÿÿÿÿÿÿÿÿÿÿÿÿÿÿÿvÿÿÿÿÿÿÿÿÿÿÿÿÿÿÿÿÿÿÿÿÿ~ÿ~ÿÿÿÿÿÿÿÿÿÿÿÿÿÿÿ~ÿÿÿÿÿÿÿÿÿÿÿÿÿÿÿÿÿÿ}ÿÿÿzÿÿÿÿÿÿÿÿÿÿÿÿÿ¢ÿÿÿÿÿÿÿÿÿÿÿÿÿÿÿÿÿÿÿÿÿÿÿÿzÿÿÿÿÿÿÿÿÿÿÿÿÿÿÿÿÿÿÿÿÿÿÿÿÿÿÿÿÿÿÿÿÿÿÿÿÿÿÿÿÿÿÿÿÿÿÿÿÿÿÿÿÿÿÿÿÿÿÿÿÿÿÿvÿÿÿÿÿÿÿªÿÿÿÿÿÿÿÿÿ~ÿÿÿÿÿÿÿÿÿÿÿÿÿÿÿÿÿÿÿÿÿÿÿÿÿÿÿÿÿÿÿÿÿÿÿÿÿÿÿÿÿÿÿÿ¡ÿÿÿÿÿ|ÿ~ÿÿ¥ÿÿÿuÿÿÿÿÿÿÿÿÿÿÿÿÿÿÿÿÿÿÿÿÿÿÿÿÿÿÿÿÿÿÿÿÿÿÿÿÿÿÿÿ ÿÿÿÿÿÿ¡ÿÿÿÿÿÿÿÿÿÿÿÿÿÿÿÿÿÿÿÿÿÿÿÿÿÿÿÿÿÿÿÿÿÿÿ¢ÿÿÿÿ¡ÿÿÿ¦ÿÿÿÿÿ§ÿÿÿÿÿÿÿÿÿÿÿÿÿÿ©ÿÿ¡ÿÿÿÿÿÿÿÿÿ§ÿÿÿÿÿÿ§ÿÿÿ¢ÿÿÿÿÿÿÿÿÿÿÿÿÿÿÿÿÿÿÿÿÿÿÿÿÿÿ¥ÿ«ÿÿÿÿÿÿÿ ÿ§ÿ©ÿÿÿÿÿÿÿÿÿÿ ÿ ÿÿÿÿÿÿÿÿÿÿÿÿ¡ÿÿÿÿÿ¡ÿÿÿÿÿÿÿÿÿ£ÿÿÿWÿUÿÿÿªÿÿÿÿÿÿÿÿÿÿnÿNÿHÿVÿlÿÿÿÿÿÿÿÿÿÿ ÿÿÿ ÿÿ£ÿÿÿÿÿ¦ÿÿÿÿ¬ÿÿªÿ²ÿ®ÿ©ÿÿÿÿÿÿÿÿÿÿÿÿ ÿÿÿÿÿÿÿ¢ÿÿÿÿÿÿÿ©ÿÿÿÿÿÿÿÿÿÿÿÿÿ¢ÿÿÿ£ÿ ÿÿÿ£ÿ¦ÿÿÿ£ÿÿÿtÿiÿÿÿÿÿÿÿÿÿÿÿÿÿ¤ÿ¡ÿÿÿ ÿ¥ÿÿÿ¦ÿ¥ÿ ÿÿÿÿÿÿÿÿ ÿÿÿÿ ÿÿÿÿ¡ÿÿÿ¢ÿ©ÿÿÿ¥ÿ¡ÿÿÿ¥ÿ¥ÿªÿÿÿÿÿÿÿÿ¤ÿ¥ÿªÿ§ÿÿ®ÿ ÿ¦ÿ±ÿÿÿªÿÿ¢ÿ«ÿ¯ÿÿÿÿªÿªÿ«ÿ¨ÿ¡ÿªÿ®ÿªÿ«ÿ©ÿ¤ÿ§ÿ¨ÿ®ÿÿ¤ÿ§ÿ¨ÿ®ÿ§ÿ¡ÿ³ÿ´ÿµÿ¬ÿ­ÿ¡ÿÿ«ÿ¶ÿ²ÿªÿ¦ÿÿÿ©ÿ«ÿ¤ÿ¦ÿ¦ÿÿÿÿrÿdÿgÿXÿAÿRÿbÿkÿÿiÿqÿÿÿÿÿÿÿÿÿtÿÿÿwÿ«ÿ«ÿ©ÿ©ÿ¥ÿ©ÿ¨ÿ¤ÿ±ÿ¸ÿ©ÿ«ÿ´ÿ±ÿ¨ÿ©ÿ¬ÿ¸ÿ¼ÿ¹ÿ»ÿ®ÿ¯ÿ«ÿ°ÿÿ¦ÿ®ÿ­ÿ©ÿªÿ§ÿ§ÿ©ÿ³ÿ»ÿ¯ÿµÿªÿºÿ¾ÿ¬ÿ©ÿªÿªÿ¥ÿ§ÿ«ÿ°ÿ¼ÿ½ÿ·ÿ±ÿ­ÿ¯ÿ­ÿ©ÿ©ÿ«ÿÿªÿ©ÿªÿ©ÿ©ÿ«ÿ¹ÿÀÿ¬ÿ¬ÿ¬ÿ£ÿªÿ¤ÿ­ÿ«ÿ¤ÿÿtÿ4ÿ6ÿÿ¬ÿ¬ÿ®ÿ¥ÿ¬ÿ²ÿ¯ÿ¬ÿªÿ«ÿÿ¯ÿ©ÿ­ÿ«ÿ°ÿ±ÿ°ÿ±ÿ¯ÿ¸ÿªÿÿ©ÿ«ÿ¯ÿ»ÿ­ÿ©ÿ±ÿ¶ÿ¼ÿ´ÿ¸ÿ¶ÿ¶ÿ®ÿ²ÿ®ÿ°ÿ±ÿ¬ÿ­ÿ¯ÿµÿ­ÿ®ÿªÿ«ÿªÿ±ÿ·ÿ°ÿ°ÿ¶ÿ¸ÿªÿ¬ÿ´ÿ°ÿ²ÿ¸ÿ·ÿ¼ÿ¿ÿ©ÿ­ÿ¬ÿ´ÿ·ÿ°ÿ±ÿ¸ÿ³ÿ®ÿ¬ÿ²ÿ­ÿ«ÿ²ÿ±ÿ°ÿ·ÿ¹ÿªÿ«ÿ¤ÿÿÿqÿÿ¤ÿ®ÿ¹ÿ½ÿ°ÿ»ÿÁÿ´ÿ¬ÿ¯ÿ²ÿ³ÿ¯ÿ§ÿ¬ÿ©ÿ­ÿµÿ·ÿ±ÿ±ÿ°ÿ¨ÿ©ÿ¬ÿ»ÿ°ÿ±ÿ¯ÿ±ÿ´ÿ²ÿ³ÿ¬ÿ¥ÿ¾ÿ¼ÿ«ÿ¨ÿ©ÿ¯ÿºÿ·ÿ¼ÿ·ÿ²ÿªÿ«ÿ¬ÿ´ÿ·ÿ´ÿøþ÷þ
ÿÿÿÿÿÿÿÿÿùþóþÿ&ÿÿÿþÿÿ"ÿÿ!ÿ&ÿÿÿñþþþõþïþÿÿñþÙþßþòþðþØþàþÍþÒþÑþïþÿÿÿüþÿ*ÿ!ÿÿÿÿÿÿ0ÿ.ÿ8ÿÿöþÿ0ÿ'ÿÿÿÿ&ÿÿ"ÿ3ÿIÿ>ÿ'ÿÿÿ ÿ÷þóþÿ ÿúþóþÿ
ÿíþäþãþÿôþÿ9ÿ&ÿõþéþÿ ÿ&ÿ÷þíþðþ	ÿÿ'ÿ!ÿÿÿÿúþüþÿ7ÿ%ÿÿÿ÷þ÷þþþüþÿÿ"ÿ2ÿ(ÿÿÿ+ÿ'ÿÿÿÿ
ÿÿGÿ+ÿÿÿ(ÿ!ÿ	ÿÿÿÿÿüþ.ÿÿ!ÿ.ÿ.ÿÿÿþÿ1ÿOÿ7ÿ6ÿCÿ/ÿ"ÿ+ÿ.ÿ%ÿ%ÿ8ÿ9ÿNÿjÿÿ[ÿWÿQÿ\ÿiÿxÿÿtÿÿÿÿ¢ÿÿÿÿÿÿÿÿÿÿÿ¢ÿÿÿÿÿÿ£ÿ¬ÿÿÿÿÿqÿ[ÿvÿÿ¡ÿÿÿ¤ÿÿÿÿ£ÿÿÿÿÿÿ ÿÿÿÿÿ¥ÿÿÿ§ÿÿ¡ÿÿÿÿ ÿÿÿ¢ÿÿÿÿ ÿ ÿÿÿÿÿÿÿ ÿÿÿÿÿÿÿÿÿÿÿÿÿÿÿÿÿÿÿÿÿÿÿÿÿÿÿÿÿÿÿ¨ÿÿÿÿÿÿÿÿÿÿÿÿÿÿ¤ÿÿÿÿÿÿÿÿÿÿÿÿÿÿÿÿÿÿÿ£ÿÿÿÿÿÿÿ ÿÿÿÿÿÿÿÿÿÿÿÿÿÿÿÿÿÿÿÿzÿÿÿÿÿÿÿÿÿÿÿÿÿÿÿ}ÿÿÿÿÿÿÿÿÿÿÿÿÿ}ÿÿÿÿÿÿÿÿÿÿÿ|ÿÿÿ|ÿÿ¥ÿ¢ÿÿuÿyÿÿÿ~ÿÿÿÿÿÿÿÿÿ{ÿÿzÿÿÿÿÿÿÿÿÿÿyÿÿ}ÿÿÿÿxÿÿsÿÿrÿ>ÿLÿÿÿÿÿÿ|ÿÿÿÿÿÿÿÿ}ÿÿ}ÿÿÿÿÿÿ|ÿuÿ{ÿÿÿÿÿÿÿqÿ`ÿkÿ|ÿÿÿÿÿÿÿÿHÿÞþGÿzÿÿÿwÿ|ÿÿ}ÿÿÿ|ÿbÿ`ÿqÿÿÿ~ÿÿÿxÿÿÿ~ÿoÿ/ÿ;ÿÿÿ|ÿÿÿÿÿÿ|ÿzÿÿmÿÿtÿÿ}ÿyÿÿÿÿÿÿÿ~ÿtÿÿÿÿÿÿ{ÿÿÿÿÿÿÿÿÿÿÿÿÿÿÿÿ}ÿÿÿ~ÿwÿÿÿÿÿÿÿÿÿÿÿÿÿÿ|ÿ|ÿÿÿÿÿ}ÿÿÿÿÿÿÿÿÿÿÿ{ÿÿÿÿÿÿÿqÿÿÿÿÿzÿÿyÿÿuÿ|ÿÿÿÿÿyÿÿ±þõþuÿÿÿÿÿÿÿÿÿÿoÿÿÿwÿyÿÿvÿÿÿÿÿÿ{ÿkÿsÿ~ÿÿÿÿ}ÿkÿÿÿrÿdÿoÿvÿÿÿÿÿ}ÿÿÿvÿÿÿÿÿÿÿÿÿ}ÿtÿwÿ}ÿ{ÿÿÿuÿÿxÿtÿÿÿyÿmÿwÿyÿsÿwÿÿÿuÿvÿlÿpÿÿÿ|ÿÿÿÿÿÿ}ÿÿÿÿÿÿwÿoÿtÿÿÿÿÿÿÿÿÿÿÿÿÿÿÿÿÿqÿxÿÿÿxÿxÿÿÿ~ÿÿÿÿÿÿÿsÿ{ÿÿyÿzÿÿÿÿÿÿdÿ}ÿÿkÿ}ÿÿÿÿwÿtÿ}ÿ}ÿyÿÿÿÿ~ÿÿ~ÿqÿtÿsÿvÿÿÿÿÿÿÿxÿÿ|ÿvÿÿ{ÿÿÿ}ÿ}ÿÿÿÿxÿ|ÿ{ÿ{ÿ{ÿyÿyÿÿÿÿÿÿ~ÿxÿÿtÿ{ÿzÿÿvÿsÿyÿoÿyÿ|ÿ}ÿÿÿÿ~ÿ}ÿuÿwÿCÿÿJÿÿÿxÿwÿ|ÿÿÿ|ÿwÿvÿÿÿ{ÿÿÿtÿ|ÿlÿjÿrÿÿnÿjÿqÿmÿÿ}ÿtÿÿÿxÿqÿlÿoÿÿÿÿÿÿÿ~ÿsÿ{ÿzÿ{ÿqÿfÿÿÿlÿsÿzÿÿyÿxÿtÿvÿÿÿÿÿ}ÿÿÿÿtÿmÿÿÿÿÿÿ{ÿtÿkÿoÿ}ÿÿÿÿÿÿsÿÿgÿ{ÿÿrÿÿÿuÿwÿqÿÿÿ{ÿÿÿÿ~ÿvÿwÿ{ÿyÿnÿvÿ~ÿÿÿÿqÿvÿsÿkÿcÿhÿuÿxÿÿÿÿÿÿlÿ~ÿuÿvÿkÿtÿÿ|ÿhÿ|ÿzÿxÿÿyÿ{ÿ{ÿÿÿ~ÿuÿrÿuÿvÿoÿuÿÿÿyÿuÿ}ÿ{ÿuÿ{ÿmÿuÿuÿvÿ}ÿtÿwÿ}ÿeÿnÿÿ~ÿÿÿ}ÿwÿÿ|ÿ|ÿ|ÿÿÿÿÿÿÿÿÿÿÿzÿqÿÿ|ÿwÿÿÿÿÿÿÿ{ÿÿÿrÿ~ÿ}ÿnÿxÿzÿÿÿvÿwÿÿxÿÿÿsÿvÿ|ÿÿÿÿÿÿÿÿzÿ~ÿuÿxÿ{ÿvÿwÿÿvÿ|ÿÿ}ÿ{ÿxÿ|ÿyÿwÿÿÿ{ÿÿÿ~ÿÿwÿwÿÿ|ÿtÿ~ÿlÿÿÿÿ}ÿ~ÿÿ}ÿuÿvÿÿÿoÿzÿÿÿ{ÿuÿtÿqÿ|ÿyÿsÿqÿuÿtÿÿxÿ_ÿtÿyÿoÿqÿwÿ]ÿ)ÿ>ÿrÿoÿoÿ}ÿ}ÿtÿyÿ{ÿrÿsÿÿÿ~ÿOÿÿiÿvÿvÿtÿkÿ~ÿyÿÿÿeÿÿÿsÿÿÿpÿÿvÿÿÿzÿwÿÿ}ÿÿ}ÿrÿqÿÿÿyÿÿtÿkÿnÿvÿwÿÿÿÿÿÿÿvÿ{ÿ~ÿÿ}ÿnÿÿÿÿÿ{ÿzÿwÿvÿ{ÿvÿpÿrÿ|ÿÿÿ}ÿuÿÿwÿxÿ~ÿ}ÿqÿÿnÿÿoÿÿ|ÿ{ÿ{ÿ{ÿÿÿÿxÿÿÿrÿzÿzÿ}ÿzÿÿyÿuÿ}ÿÿÿÿÿÿzÿtÿtÿyÿÿxÿwÿÿÿtÿnÿmÿ\ÿNÿ{ÿpÿgÿTÿÿÿÿ|ÿÿÿ|ÿÿÿÿÿxÿvÿuÿyÿÿÿÿyÿtÿxÿuÿyÿyÿÿÿÿÿÿÿ{ÿÿwÿsÿ}ÿÿÿÿsÿoÿrÿxÿ}ÿÿÿÿ~ÿxÿyÿuÿsÿkÿ_ÿzÿuÿ^ÿ
ÿþ¡þ_ÿxÿÿwÿÿÿÿqÿyÿwÿxÿyÿqÿ~ÿ}ÿoÿÿuÿvÿÿÿoÿÿÿuÿ|ÿÿÿÿ~ÿzÿ{ÿzÿsÿrÿ|ÿ{ÿxÿoÿwÿÿÿÿ|ÿ~ÿÿÿwÿvÿzÿzÿ}ÿÿÿÿ{ÿÿÿzÿÿÿrÿ{ÿÿÿ}ÿÿÿ~ÿxÿjÿÿÿÿoÿÿÿ|ÿsÿtÿÿÿÿÿrÿ{ÿ~ÿÿÿÿÿÿlÿxÿsÿÿÿÿÿrÿyÿzÿvÿÿÿÿ{ÿÿÿ|ÿÿÿxÿyÿ}ÿzÿÿÿÿ|ÿÿÿ{ÿ{ÿ{ÿyÿÿ}ÿyÿ{ÿ~ÿÿÿÿ|ÿ~ÿÿÿÿÿÿÿÿ|ÿÿÿuÿsÿÿgÿwÿÿuÿnÿÿÿ}ÿuÿ|ÿsÿÿÿÿÿÿ|ÿqÿxÿ~ÿ{ÿ~ÿ~ÿÿÿÿÿÿÿÿÿÿÿ|ÿÿÿsÿuÿÿÿÿÿÿ~ÿxÿÿÿÿÿÿyÿxÿwÿ{ÿxÿqÿuÿÿÿnÿ}ÿzÿpÿsÿwÿaÿsÿÿzÿÿ|ÿ~ÿÿÿvÿÿÿÿ{ÿtÿxÿÿ}ÿxÿ~ÿ~ÿ{ÿxÿqÿmÿrÿ{ÿÿÿÿÿÿÿwÿrÿÿuÿvÿmÿuÿ}ÿrÿxÿ|ÿÿ|ÿÿvÿmÿyÿÿÿÿÿ~ÿyÿ|ÿÿwÿbÿ}ÿ~ÿÿÿÿÿeÿhÿoÿÿÿÿÿÿÿwÿpÿsÿÿÿ~ÿuÿoÿÿÿ{ÿÿÿxÿÿÿÿyÿÿÿÿzÿrÿÿÿ ÿÿÿÿyÿqÿÿÿÿÿÿtÿÿÿÿ|ÿvÿÿ^ÿ}ÿzÿwÿÿÿÿÿÿÿÿ~ÿtÿwÿ|ÿ{ÿÿÿÿxÿuÿÿÿÿÿzÿÿÿ|ÿÿnÿ|ÿÿÿÿÿÿÿÿÿÿÿ{ÿÿÿuÿwÿÿÿÿÿÿÿÿxÿwÿÿÿzÿÿÿ|ÿÿÿÿÿÿÿÿÿÿÿÿ~ÿÿÿÿÿzÿ~ÿ|ÿÿÿÿ}ÿÿÿÿyÿÿÿÿuÿÿrÿÿÿÿÿÿÿÿÿÿÿÿÿzÿÿÿÿÿÿ}ÿÿÿÿÿÿÿÿÿÿÿÿÿÿÿvÿÿÿÿÿ|ÿÿ¤ÿÿÿyÿrÿÿÿwÿyÿÿÿÿÿzÿ~ÿÿ~ÿÿÿÿÿÿÿÿÿ|ÿsÿsÿxÿÿÿÿÿÿ|ÿ}ÿÿ~ÿÿÿÿÿvÿÿÿÿÿÿÿÿ|ÿ|ÿÿ|ÿÿÿÿÿÿÿÿÿÿÿÿÿÿ{ÿ~ÿ~ÿÿÿÿÿÿoÿÿÿÿÿÿÿwÿ}ÿ|ÿÿÿÿÿÿsÿÿ¨ÿÿÿÿÿÿ{ÿÿÿÿÿÿÿ{ÿ~ÿÿÿÿÿÿÿÿÿÿÿÿÿÿÿÿÿÿÿÿÿÿ~ÿÿÿÿÿÿÿÿÿyÿÿÿÿ~ÿÿÿÿÿÿÿÿÿÿÿÿÿÿlÿÿÿÿÿÿÿÿÿÿÿÿÿÿÿÿ~ÿÿÿÿÿÿÿÿÿÿÿÿ¥ÿÿÿ ÿÿÿÿÿÿÿÿÿÿÿÿÿÿÿ{ÿÿÿÿÿÿÿÿ{ÿÿÿÿÿÿÿÿÿÿÿÿÿ ÿÿÿÿÿÿÿÿÿxÿÿÿÿÿÿÿÿÿÿÿÿÿÿÿÿÿÿÿÿÿÿ ÿ}ÿÿÿÿÿÿÿÿÿuÿÿÿÿÿÿÿÿÿÿÿÿÿÿÿÿÿ~ÿÿÿÿÿÿÿÿ¢ÿÿÿÿÿÿÿÿÿÿÿÿÿÿÿÿÿÿ~ÿÿÿÿÿÿÿÿÿÿÿÿÿ¡ÿÿÿÿÿÿÿÿÿÿÿÿÿÿÿÿÿÿÿÿÿÿÿÿÿÿÿÿÿÿÿÿÿÿÿÿÿÿ ÿÿÿÿÿÿÿÿÿÿÿÿÿÿÿÿÿÿÿÿÿÿÿ¢ÿÿÿÿÿÿÿÿÿÿÿÿÿÿÿÿÿÿÿÿÿÿÿÿ¤ÿÿÿÿÿÿÿÿÿÿÿÿÿÿÿÿÿÿÿÿÿÿÿÿÿÿ§ÿ£ÿÿÿÿÿÿÿ ÿÿÿÿÿÿÿÿÿÿÿÿÿÿÿÿÿÿÿÿÿÿÿÿÿÿÿ¢ÿÿÿÿ¥ÿÿÿÿÿÿ ÿÿÿÿÿ¡ÿÿ£ÿ ÿÿÿÿÿÿÿÿÿÿÿÿÿÿÿÿÿ£ÿÿ§ÿ¤ÿ£ÿÿÿÿÿ¦ÿÿÿÿÿÿwÿZÿÿÿÿÿÿÿÿbÿXÿZÿsÿ}ÿuÿvÿxÿ{ÿÿÿÿ¡ÿÿÿÿÿÿÿÿÿÿÿÿ§ÿ¨ÿÿÿÿÿÿÿÿ¬ÿÿ¡ÿ¢ÿ«ÿ¬ÿ¨ÿÿÿÿÿÿÿÿ¦ÿÿÿÿÿÿÿ¡ÿÿÿÿÿÿ¢ÿ¡ÿÿÿªÿÿÿÿÿÿÿÿÿÿÿÿÿ¤ÿÿÿ®ÿÿÿ¡ÿÿÿÿÿÿÿÿÿÿÿÿ¤ÿÿÿÿÿÿÿÿÿ¡ÿ¡ÿÿÿÿÿÿÿ ÿÿÿÿÿ¡ÿ©ÿ¡ÿÿÿÿÿÿ£ÿÿ¢ÿÿÿÿÿÿÿ¢ÿÿÿÿ¨ÿÿÿÿ¥ÿ¤ÿªÿ¦ÿ£ÿ¥ÿ¤ÿÿÿÿ£ÿ¡ÿªÿÿ®ÿÿ©ÿ­ÿ«ÿ¦ÿ¢ÿÿ¡ÿ¤ÿÿ¦ÿÿÿ¦ÿ¢ÿÿ®ÿ¨ÿÿ©ÿ«ÿ¬ÿ±ÿ§ÿ¢ÿ©ÿ¦ÿ¬ÿ®ÿ¬ÿ¬ÿ«ÿ¨ÿÿ¢ÿ«ÿªÿ³ÿ«ÿ£ÿ¬ÿ©ÿ©ÿ£ÿ¬ÿ§ÿ£ÿªÿ©ÿ¦ÿÿÿÿÿbÿiÿdÿYÿGÿ<ÿ*ÿÿ&ÿBÿeÿÿtÿÿÿ¦ÿ¥ÿÿÿÿÿÿÿÿÿÿÿÿÿÿÿÿ§ÿ©ÿªÿªÿ±ÿ¥ÿµÿ¬ÿ°ÿ­ÿªÿ³ÿµÿ°ÿ¶ÿªÿ¬ÿ®ÿ­ÿ¬ÿ©ÿ«ÿ¬ÿ¬ÿ¬ÿ«ÿ­ÿ®ÿ±ÿÂÿ¹ÿ²ÿºÿ¶ÿ­ÿ¢ÿ ÿ¤ÿ©ÿÂÿ­ÿ©ÿ¯ÿ¨ÿ°ÿ¬ÿ­ÿ³ÿ¯ÿ¨ÿ¦ÿ¥ÿ©ÿÿ²ÿ­ÿ¯ÿ­ÿªÿªÿ´ÿµÿªÿ¬ÿªÿ³ÿªÿ±ÿ¸ÿÀÿ²ÿ¯ÿ¬ÿpÿ5ÿtÿÿ¢ÿ¨ÿªÿ©ÿªÿ¯ÿ®ÿ²ÿ±ÿ©ÿ°ÿªÿ­ÿ«ÿ¶ÿ®ÿ©ÿ§ÿªÿªÿ¬ÿ­ÿÁÿ²ÿ ÿ£ÿ¯ÿ­ÿªÿ¬ÿ©ÿµÿ©ÿ¿ÿµÿ¯ÿ¼ÿ»ÿ»ÿ¾ÿ·ÿ©ÿªÿ´ÿ°ÿ²ÿ©ÿ°ÿ²ÿ«ÿ¬ÿ·ÿ´ÿ®ÿ¯ÿ¦ÿ«ÿ´ÿ³ÿ²ÿ³ÿ´ÿ¶ÿ½ÿ©ÿµÿ¹ÿ®ÿ²ÿ¯ÿ°ÿµÿ«ÿ¦ÿ­ÿ½ÿ¶ÿ²ÿ²ÿµÿ¶ÿ·ÿ·ÿ­ÿ²ÿ´ÿÿÿÿÿ§ÿ·ÿ»ÿ¶ÿ©ÿ¸ÿ¶ÿ²ÿ®ÿ°ÿ´ÿ°ÿ¨ÿ¤ÿ©ÿ¨ÿ±ÿ±ÿµÿ¬ÿ«ÿ²ÿ¯ÿªÿ±ÿºÿ³ÿ¯ÿ³ÿ±ÿµÿ¹ÿ«ÿ¬ÿ¿ÿ½ÿ·ÿ²ÿªÿ¬ÿ´ÿºÿ¹ÿ¹ÿ¹ÿ°ÿ¯ÿ¬ÿ®ÿ¶ÿ¹ÿ·ÿ	ÿÿþÿÿÿÿÿÿÿÿ
ÿ
ÿÿÿÿÿ	ÿÿþÿÿþÿÿÿÿÿåþåþûþÿ
ÿÿíþÓþÖþ÷þûþúþÿÜþÕþåþüþÿÿóþ×þµþ'ÿ%ÿÿüþÿÿ+ÿIÿAÿ3ÿ÷þÿ5ÿ2ÿÿóþÿÿ'ÿÿÿAÿ=ÿ-ÿÿÿüþèþÇþÿÿÿÿÿÿÿïþäþöþÛþéþ
ÿ*ÿÿ÷þüþÿ%ÿ
ÿÛþÆþæþ
```
