## Supplementary Data Files for "Rational design of selective bispecific EPO-R/CD131 agonists": 20241119_ut7variantgel_gel6_hh3_7.mscn (part 3 of 15)

```
ÿ-ÿ4ÿ/ÿÿõþõþüþøþÿ÷þÿÿ&ÿÿÿ$ÿÿÿÿ	ÿMÿÿÿÿÿÿÿÿÿÿÿ0ÿÿ ÿ.ÿBÿ.ÿÿÿúþÿÿèþ"ÿûþÿÿÿÿÿÿ!ÿEÿ,ÿ<ÿÿÿÿ7ÿ0ÿÿ7ÿJÿSÿlÿ\ÿtÿ[ÿWÿbÿqÿ~ÿÿÿÿzÿÿÿÿÿÿÿÿÿÿÿÿÿÿ©ÿÿÿÿ£ÿ ÿÿ¡ÿÿÿÿÿÿ{ÿÿÿ¢ÿÿÿ¥ÿÿÿ¢ÿÿÿ ÿ¡ÿÿ¥ÿ§ÿÿÿ¦ÿ¤ÿÿÿÿÿÿÿÿÿÿÿÿÿÿÿÿÿÿÿÿÿÿÿÿÿÿÿÿÿÿÿÿÿÿÿÿÿÿÿÿÿÿÿÿÿÿÿÿÿÿÿÿÿÿÿÿ¡ÿÿÿÿÿÿÿÿÿÿÿÿÿ¡ÿ¥ÿÿÿÿÿÿÿÿ£ÿÿÿÿÿÿÿÿÿÿÿÿÿÿÿÿÿÿÿÿÿÿÿÿÿÿÿÿÿÿÿÿÿÿ{ÿÿsÿÿÿÿÿÿÿÿÿÿÿÿÿÿÿ~ÿ{ÿÿÿÿÿÿÿÿÿÿÿÿÿÿÿÿÿÿÿÿÿ}ÿ~ÿÿÿÿÿÿÿÿ¤ÿÿ|ÿÿÿÿÿÿÿÿÿÿÿÿÿÿtÿÿÿÿÿÿÿÿÿÿÿÿÿÿvÿÿÿÿÿÿpÿÿtÿYÿeÿ~ÿÿÿÿ}ÿzÿqÿÿÿÿÿÿ~ÿÿÿwÿÿÿÿÿÿ|ÿoÿÿÿÿÿÿ|ÿÿrÿdÿkÿÿÿÿÿÿÿÿÿ>ÿôþzÿÿÿÿÿÿÿÿÿÿvÿ]ÿ;ÿHÿ{ÿ|ÿÿÿÿqÿÿÿ}ÿxÿEÿYÿÿÿÿÿÿÿÿÿÿyÿÿÿÿÿÿÿÿÿÿÿÿÿ ÿÿÿÿÿÿÿÿpÿÿÿÿ}ÿ~ÿÿÿÿÿ~ÿÿxÿmÿ}ÿÿÿÿÿ|ÿÿÿÿÿÿÿÿÿÿÿ{ÿÿÿÿÿÿÿÿÿ|ÿÿÿÿÿÿÿÿÿÿÿÿÿÿÿÿÿuÿvÿzÿÿÿ~ÿÿzÿÿ}ÿÿ~ÿ~ÿÿÿÿÿ^ÿÙþ½þ>ÿ|ÿ|ÿÿÿÿÿ|ÿÿ|ÿwÿ|ÿÿÿÿÿÿ{ÿ|ÿuÿpÿiÿnÿÿÿÿÿÿÿÿÿnÿÿzÿÿnÿÿmÿÿÿÿÿÿÿÿzÿÿÿÿÿÿÿÿÿ|ÿsÿÿ|ÿÿÿÿqÿÿkÿÿÿÿÿvÿÿ~ÿxÿÿÿÿ{ÿÿsÿlÿÿÿ¡ÿÿÿkÿÿÿÿÿÿÿxÿÿÿÿ~ÿtÿÿÿÿÿ|ÿÿÿÿÿÿÿÿÿÿÿ~ÿuÿÿÿzÿsÿ|ÿ}ÿÿÿ}ÿÿÿÿÿ|ÿxÿvÿ~ÿÿÿxÿ|ÿÿÿ~ÿ{ÿÿÿÿ{ÿÿÿÿÿÿÿÿÿsÿxÿÿÿÿÿ}ÿÿ}ÿÿ{ÿÿwÿ}ÿ~ÿtÿ~ÿ}ÿÿ}ÿwÿxÿÿÿuÿÿxÿÿ~ÿ|ÿÿ|ÿvÿxÿyÿzÿÿ~ÿÿÿÿÿÿÿÿ}ÿ{ÿÿ{ÿÿmÿpÿyÿÿÿÿÿÿÿÿ|ÿ_ÿ=ÿSÿzÿ}ÿÿÿÿÿxÿyÿiÿiÿ~ÿÿvÿÿÿtÿÿmÿeÿÿÿ|ÿrÿvÿÿrÿzÿ{ÿÿ|ÿqÿvÿsÿqÿÿÿÿ{ÿyÿ~ÿuÿyÿ}ÿuÿ~ÿyÿnÿ~ÿxÿiÿtÿ}ÿ~ÿrÿgÿyÿ}ÿxÿÿÿÿxÿzÿÿÿÿyÿÿÿÿ|ÿuÿyÿÿ{ÿyÿ~ÿÿlÿfÿÿvÿ}ÿÿwÿsÿmÿÿpÿtÿvÿ\ÿkÿÿÿÿ~ÿwÿÿÿtÿÿÿnÿqÿtÿwÿ|ÿ}ÿ~ÿwÿyÿ|ÿuÿxÿuÿsÿlÿtÿ~ÿzÿuÿÿtÿÿ|ÿÿxÿ|ÿÿÿlÿÿÿ~ÿÿzÿoÿuÿvÿuÿ|ÿrÿtÿÿÿÿ|ÿrÿwÿÿÿwÿrÿsÿrÿtÿÿzÿ~ÿÿÿmÿÿbÿÿÿyÿxÿÿ{ÿxÿÿzÿÿÿtÿyÿÿÿsÿvÿÿÿÿrÿÿÿÿtÿtÿuÿ{ÿÿ{ÿ~ÿÿ}ÿÿÿeÿoÿxÿzÿrÿnÿÿ|ÿmÿvÿzÿoÿ~ÿÿqÿtÿiÿrÿÿvÿÿÿÿ~ÿxÿÿÿ~ÿ|ÿvÿuÿ{ÿrÿ}ÿÿÿÿvÿ~ÿxÿmÿzÿ}ÿÿÿ|ÿwÿzÿpÿwÿÿzÿqÿÿyÿÿ{ÿuÿwÿtÿuÿ}ÿ~ÿwÿqÿÿÿsÿÿÿÿ~ÿÿ|ÿkÿeÿsÿÿÿÿ|ÿ|ÿmÿ~ÿ|ÿqÿxÿ~ÿhÿ<ÿTÿÿ{ÿrÿÿÿÿ{ÿ|ÿÿÿÿzÿhÿ/ÿÒþHÿvÿzÿnÿÿÿuÿÿzÿxÿ}ÿzÿÿsÿtÿhÿÿqÿyÿÿÿvÿrÿÿÿÿyÿ{ÿÿzÿÿwÿxÿ|ÿtÿ{ÿxÿ|ÿÿzÿzÿÿ}ÿzÿÿÿÿ{ÿwÿ{ÿxÿ|ÿ}ÿwÿ}ÿÿÿÿÿzÿuÿrÿÿ}ÿÿxÿ}ÿ}ÿzÿkÿÿÿÿqÿiÿbÿ}ÿÿyÿqÿnÿyÿÿÿwÿ|ÿ{ÿuÿxÿ|ÿÿxÿ}ÿÿzÿxÿÿÿÿ~ÿ~ÿÿwÿwÿ}ÿÿyÿoÿzÿ{ÿlÿ{ÿÿZÿPÿÿ}ÿhÿWÿnÿyÿ}ÿ~ÿÿÿÿÿÿÿqÿrÿÿwÿdÿxÿÿ|ÿwÿrÿxÿÿ}ÿ~ÿzÿqÿ~ÿÿÿÿwÿnÿwÿtÿzÿÿvÿxÿÿ~ÿyÿ{ÿÿÿÿÿ}ÿsÿrÿoÿsÿfÿ[ÿ{ÿ~ÿvÿFÿìþþÿ\ÿÿ}ÿ|ÿÿÿ{ÿÿÿÿÿxÿÿxÿbÿÿeÿnÿmÿ~ÿiÿxÿwÿwÿrÿÿÿÿÿxÿÿ}ÿtÿxÿ~ÿÿyÿuÿÿ{ÿÿÿwÿ|ÿ{ÿ}ÿÿ{ÿzÿ~ÿÿÿzÿzÿÿ~ÿÿuÿwÿÿÿÿÿÿ{ÿÿ~ÿÿ~ÿwÿÿvÿyÿpÿÿxÿ{ÿ}ÿrÿÿÿxÿÿrÿkÿÿwÿÿÿÿ|ÿ{ÿsÿ}ÿÿÿÿÿyÿ|ÿÿwÿsÿ|ÿvÿxÿÿ~ÿyÿ}ÿvÿsÿ~ÿÿÿÿÿÿÿwÿ|ÿxÿÿ{ÿ~ÿuÿÿÿyÿsÿÿÿÿÿÿzÿÿÿÿ{ÿÿsÿÿpÿÿuÿtÿÿsÿ|ÿÿoÿnÿ{ÿ{ÿvÿrÿÿvÿxÿÿ~ÿÿwÿqÿoÿ}ÿÿÿÿyÿÿÿÿwÿuÿwÿÿÿ{ÿÿ}ÿ}ÿÿÿÿÿzÿÿÿ~ÿxÿ{ÿÿÿÿvÿÿsÿ~ÿuÿÿ|ÿyÿiÿÿÿuÿÿtÿgÿxÿtÿVÿuÿyÿwÿ|ÿÿÿÿxÿpÿÿÿ|ÿwÿ|ÿ}ÿÿÿ|ÿÿÿ|ÿtÿoÿqÿxÿÿÿÿ}ÿÿÿ~ÿÿ{ÿzÿxÿÿyÿzÿoÿrÿÿ{ÿtÿÿmÿqÿrÿ}ÿÿÿÿÿpÿoÿÿvÿ3ÿKÿvÿxÿÿÿÿVÿZÿmÿoÿ{ÿÿÿÿÿÿrÿwÿrÿ{ÿÿÿÿ|ÿ}ÿÿÿyÿhÿtÿ~ÿyÿÿÿÿwÿÿÿ{ÿÿÿ~ÿÿ`ÿÿÿÿ}ÿÿÿxÿ~ÿÿsÿyÿÿtÿ~ÿÿ}ÿÿÿÿÿÿxÿwÿÿÿÿÿÿÿÿÿÿÿÿÿÿÿÿÿÿÿ{ÿuÿ~ÿÿwÿÿÿÿÿÿÿÿÿÿÿÿÿÿÿsÿxÿÿ~ÿÿÿÿÿ~ÿtÿ}ÿÿwÿvÿ~ÿ|ÿÿÿÿÿÿÿÿÿÿÿÿ|ÿuÿzÿ}ÿÿxÿyÿÿÿÿÿÿuÿÿÿÿ}ÿÿÿ}ÿzÿÿ~ÿvÿÿÿÿÿÿ}ÿÿÿÿÿ}ÿqÿeÿyÿÿ}ÿ}ÿÿÿÿÿ~ÿuÿpÿtÿÿÿÿÿÿÿxÿ{ÿwÿÿÿvÿ|ÿÿÿÿÿÿ~ÿÿÿrÿuÿ{ÿ}ÿÿÿÿÿpÿ|ÿÿÿÿÿ|ÿyÿyÿÿÿzÿxÿÿÿÿÿÿÿ|ÿxÿÿÿÿÿÿÿ|ÿÿÿÿÿÿÿÿÿ~ÿÿÿÿÿÿÿÿÿÿÿÿÿÿÿÿyÿÿÿÿÿÿÿÿÿ~ÿÿÿÿÿÿÿzÿÿ}ÿ|ÿÿÿÿÿÿÿÿÿsÿ{ÿyÿ}ÿÿÿÿÿÿÿÿÿÿÿÿÿÿ}ÿÿÿÿÿÿ|ÿÿÿÿ|ÿÿÿÿÿÿuÿÿÿÿÿÿÿÿÿÿÿÿÿÿÿÿÿÿÿÿÿÿÿÿÿÿÿsÿÿÿÿÿÿÿÿÿÿ|ÿnÿÿÿÿÿÿÿÿÿÿÿÿÿÿÿÿÿ ÿÿÿ¢ÿÿÿÿÿÿ¦ÿÿÿÿÿÿÿÿÿxÿÿÿÿÿÿÿÿvÿ}ÿÿÿÿÿÿÿÿÿÿÿÿÿÿÿÿÿÿ~ÿÿvÿwÿÿÿÿÿÿÿÿÿÿÿÿÿÿÿÿÿÿÿÿÿÿÿÿ~ÿÿÿÿÿÿÿÿÿ~ÿÿÿÿÿÿÿÿÿÿÿÿÿÿÿÿÿÿÿÿÿÿÿÿÿÿÿÿÿÿÿÿÿÿÿÿÿÿÿÿ ÿ¥ÿÿÿÿÿÿÿÿÿÿÿÿ ÿÿÿÿÿÿÿÿÿÿÿÿÿ ÿ~ÿÿÿÿÿÿÿÿÿÿÿÿÿÿÿÿÿÿÿÿÿÿ¢ÿÿ§ÿÿÿÿÿÿ~ÿRÿaÿyÿÿÿÿÿÿÿÿÿÿÿÿÿÿÿÿÿÿÿÿÿÿÿÿ¡ÿÿÿÿÿÿ¨ÿ¨ÿÿÿÿÿÿÿÿÿÿÿ ÿ¡ÿ¢ÿÿÿÿÿÿÿÿÿ¡ÿÿÿÿÿÿ¥ÿÿ£ÿ«ÿÿÿÿÿÿÿÿÿÿÿÿÿÿÿÿÿÿ£ÿÿÿÿÿÿ¡ÿ ÿÿÿÿÿÿÿÿÿÿÿÿÿÿ¡ÿÿ¤ÿ£ÿÿÿÿÿÿÿÿÿÿÿÿ¡ÿÿÿ«ÿÿÿÿÿÿÿ¤ÿ£ÿ¡ÿÿÿÿÿÿÿÿ¡ÿÿ¬ÿ¡ÿ£ÿÿÿÿÿÿÿÿÿÿÿÿnÿzÿÿÿ¨ÿ ÿwÿ<ÿYÿRÿLÿsÿÿ|ÿÿÿÿÿÿÿ¦ÿÿÿÿÿ ÿÿÿÿÿ£ÿ¢ÿÿÿ¢ÿÿÿ¨ÿ ÿÿ«ÿ«ÿÿ¦ÿ§ÿ¤ÿÿÿÿÿÿÿÿ ÿÿÿÿÿÿÿÿÿÿÿÿÿÿ¥ÿÿÿÿ¤ÿÿÿÿÿÿÿÿ£ÿ£ÿÿÿÿÿÿÿ¡ÿÿÿÿÿÿÿÿ£ÿÿÿÿÿÿÿÿÿÿÿÿÿÿÿÿÿÿ ÿ¢ÿÿÿÿÿ¥ÿ¢ÿÿÿÿÿÿÿÿ¥ÿ¥ÿÿÿ¡ÿÿÿÿÿÿÿ¤ÿÿÿÿÿÿÿ¡ÿÿÿÿ§ÿÿ£ÿ«ÿ©ÿÿÿ¢ÿ ÿ§ÿ©ÿ£ÿ£ÿªÿ´ÿÿ ÿ©ÿ¥ÿÿ£ÿ¡ÿÿÿ¢ÿ­ÿ£ÿÿ¨ÿÿ ÿ¤ÿÿ¥ÿ©ÿ¦ÿ«ÿªÿªÿ¥ÿ­ÿ©ÿ­ÿ°ÿ³ÿ¯ÿ¨ÿ«ÿ§ÿ£ÿ©ÿ£ÿ¨ÿ«ÿ¨ÿ¯ÿÿÿ ÿ¢ÿ£ÿÿÿÿ~ÿxÿÿqÿlÿpÿuÿÿzÿ|ÿqÿfÿ\ÿNÿ]ÿÿÿÿ ÿ¦ÿ°ÿ¯ÿ®ÿÿÿ¨ÿÿÿÿÿ¡ÿ¥ÿ¥ÿÿÿ|ÿoÿÿÿÿ°ÿ°ÿµÿ°ÿ¥ÿ´ÿ©ÿ¤ÿ¬ÿ­ÿ¯ÿ¯ÿ©ÿ­ÿ¶ÿªÿ¯ÿ­ÿ¨ÿ®ÿ®ÿªÿ¤ÿ¦ÿ°ÿ©ÿªÿ¬ÿ¤ÿ¬ÿ«ÿ´ÿ¯ÿ¯ÿ°ÿ«ÿ²ÿ¹ÿ®ÿ©ÿ¬ÿ°ÿ¬ÿªÿ´ÿ­ÿ§ÿ¬ÿ°ÿ²ÿ¤ÿ¨ÿ«ÿµÿ¨ÿ©ÿ°ÿ°ÿ°ÿ¬ÿ¦ÿ£ÿ¬ÿ§ÿ©ÿ´ÿ«ÿ©ÿªÿªÿÿaÿMÿZÿÿ«ÿ¬ÿªÿ¬ÿ®ÿ¬ÿ°ÿ±ÿ«ÿªÿ¬ÿ«ÿ¬ÿ¯ÿªÿ®ÿ³ÿ­ÿ«ÿ¬ÿªÿªÿ³ÿ«ÿ¯ÿ¦ÿ¨ÿªÿ«ÿ«ÿµÿ¬ÿ¯ÿ³ÿ±ÿ¸ÿ°ÿ­ÿ³ÿ­ÿ¦ÿ±ÿ±ÿ´ÿ°ÿ«ÿ·ÿ±ÿ©ÿªÿ§ÿ¬ÿ³ÿ²ÿªÿ¨ÿ¬ÿ®ÿªÿ¸ÿ¾ÿªÿ©ÿÿ·ÿµÿ¬ÿ°ÿ±ÿ¶ÿ½ÿ·ÿ¨ÿ©ÿ·ÿ¸ÿ±ÿ°ÿ¯ÿ®ÿ³ÿ¹ÿ³ÿ°ÿ«ÿÿÿÿÿ¦ÿ®ÿ°ÿ·ÿ©ÿ«ÿ¸ÿºÿ³ÿ´ÿ¯ÿ©ÿ¤ÿ©ÿ¬ÿ°ÿ²ÿ©ÿ¸ÿ´ÿ¬ÿ²ÿ¹ÿµÿÁÿºÿ¾ÿ±ÿ¬ÿµÿ¶ÿ¶ÿ½ÿ¬ÿ´ÿ³ÿ³ÿ²ÿ´ÿ¸ÿµÿ¬ÿ«ÿ¸ÿ¯ÿ¬ÿ²ÿ®ÿ°ÿ³ÿ¶ÿ·ÿÿûþÿþþÿ#ÿýþÿ2ÿÿÿ
ÿÿÿÿÿÿýþóþÿ
ÿÿÿúþñþÿëþÿóþóþûþëþÛþãþîþñþÿþþöþÌþÛþÿ.ÿ"ÿÿÊþ÷þ2ÿ&ÿýþÿ$ÿ$ÿÿKÿ-ÿÿöþÿ-ÿ#ÿÿîþÿÿ"ÿÿÿÿÿÿÿÿóþØþÎþáþóþ	ÿ%ÿ2ÿ(ÿÿòþÿÿåþîþÿÿþþýþÿÿÿìþÚþÕþòþÿ"ÿ7ÿ1ÿÿÿ
ÿÿÿóþñþÿÿ
ÿÿÿÿ)ÿ'ÿÿÿ@ÿ@ÿÿìþÏþÝþÿ%ÿ"ÿöþ0ÿÿ#ÿ&ÿ5ÿ5ÿÿÿÿ
ÿ
ÿÿÿïþÿ&ÿ/ÿ#ÿ$ÿ(ÿÿÿ2ÿÿÿúþðþÿ/ÿ7ÿ&ÿHÿZÿeÿ_ÿRÿWÿ^ÿ[ÿoÿÿÿÿÿÿÿÿÿÿÿÿÿ ÿÿÿÿÿ§ÿ£ÿ¥ÿÿÿÿ ÿÿÿÿÿÿÿÿÿÿÿÿÿÿ¤ÿªÿÿ¥ÿªÿÿ©ÿ¤ÿÿÿÿÿ¥ÿ ÿÿÿÿÿ}ÿÿÿÿ ÿÿÿÿÿÿÿÿÿÿÿÿÿ£ÿÿÿÿÿÿÿÿÿÿÿÿÿÿÿÿÿÿÿÿÿÿÿÿÿÿÿÿÿÿÿÿÿÿÿÿÿÿÿÿÿÿÿÿÿÿÿ ÿÿÿÿÿÿÿÿÿÿÿÿÿÿÿÿÿÿ ÿÿÿÿÿÿÿÿÿÿÿÿÿÿÿÿÿÿÿÿÿÿÿÿÿÿÿÿÿÿÿÿÿÿÿÿÿÿÿÿÿÿÿÿÿÿÿÿÿÿÿÿÿÿÿÿÿÿÿÿÿÿÿÿÿÿÿÿ{ÿ}ÿÿÿÿÿÿÿÿÿÿyÿyÿÿ~ÿÿÿÿÿÿÿÿÿtÿÿÿÿÿÿÿÿÿÿÿÿ{ÿÿpÿÿ©ÿÿÿqÿÿÿtÿjÿsÿÿÿÿÿ~ÿÿ~ÿÿ~ÿÿÿ~ÿÿÿ}ÿxÿÿÿÿÿÿ~ÿÿÿzÿvÿÿÿÿÿiÿgÿyÿÿÿÿÿÿÿÿ{ÿQÿÍþAÿÿÿ}ÿÿÿÿÿÿÿÿlÿ?ÿ?ÿvÿÿÿÿÿ~ÿÿ|ÿzÿmÿ=ÿXÿvÿÿÿÿ~ÿsÿ}ÿÿÿÿÿÿÿÿ~ÿyÿÿyÿÿÿsÿyÿÿyÿzÿÿ¡ÿÿ}ÿ}ÿdÿÿ}ÿ~ÿÿÿÿÿÿÿÿwÿeÿeÿ{ÿÿÿÿÿÿÿ}ÿÿÿwÿÿÿÿÿÿÿÿÿÿÿ}ÿÿÿÿÿ|ÿÿ|ÿ~ÿzÿyÿtÿÿÿ{ÿÿÿÿÿ{ÿxÿÿÿÿÿÿxÿÿÿxÿvÿÿÿÿÿÿÿyÿÿ¬þÖþZÿyÿmÿÿÿzÿrÿ|ÿ}ÿzÿÿÿÿÿÿÿÿÿ~ÿÿÿÿÿÿÿÿÿ~ÿ|ÿzÿyÿÿÿÿÿuÿwÿmÿÿ|ÿ}ÿÿÿÿÿÿ|ÿÿ}ÿzÿÿÿÿÿÿyÿÿÿÿzÿÿyÿ~ÿtÿÿÿÿ~ÿ{ÿzÿÿÿÿÿÿÿÿÿÿpÿoÿtÿÿ|ÿÿsÿÿÿÿÿÿÿzÿkÿ}ÿÿsÿ|ÿÿzÿsÿ}ÿ~ÿyÿÿzÿxÿtÿÿÿÿÿÿÿÿÿ}ÿ{ÿÿÿÿÿ{ÿxÿÿÿÿÿÿ}ÿÿxÿÿÿ~ÿÿ_ÿÿ}ÿÿÿÿ}ÿvÿÿÿÿ|ÿÿÿ|ÿÿÿÿÿÿÿ}ÿvÿÿÿwÿÿÿÿÿÿÿÿÿÿsÿpÿÿ}ÿ}ÿÿqÿxÿÿÿ~ÿzÿtÿÿÿÿÿÿ{ÿzÿÿÿÿvÿxÿÿÿÿtÿnÿÿÿvÿ|ÿvÿzÿtÿyÿ}ÿÿtÿsÿsÿ{ÿÿÿÿÿÿÿ}ÿÿ~ÿkÿzÿÿoÿÿ{ÿÿÿÿÿÿuÿÿwÿsÿÿiÿvÿÿtÿnÿxÿ{ÿtÿoÿ~ÿÿ|ÿÿ{ÿxÿsÿÿÿqÿÿzÿÿyÿ}ÿvÿÿ}ÿpÿzÿmÿ|ÿÿqÿÿÿÿÿÿqÿ|ÿyÿqÿÿÿkÿlÿ{ÿÿÿÿtÿmÿuÿÿoÿ|ÿqÿ~ÿoÿÿ~ÿzÿ{ÿyÿhÿwÿyÿÿvÿxÿÿÿxÿÿwÿnÿsÿ{ÿrÿqÿlÿpÿ~ÿzÿ}ÿÿÿÿsÿnÿ|ÿ~ÿoÿkÿqÿ~ÿqÿ~ÿÿnÿxÿÿ{ÿÿÿÿuÿwÿÿÿÿ{ÿqÿnÿmÿjÿuÿhÿsÿ{ÿwÿ}ÿzÿlÿqÿ|ÿqÿqÿ|ÿÿ~ÿ|ÿwÿ}ÿÿÿ{ÿwÿzÿxÿÿÿÿzÿÿ}ÿÿhÿrÿÿ{ÿlÿtÿÿtÿ~ÿ{ÿyÿÿÿxÿuÿoÿiÿpÿÿÿÿÿ}ÿÿÿÿzÿÿlÿxÿÿ}ÿ}ÿyÿÿÿÿwÿxÿ|ÿxÿÿtÿ|ÿhÿhÿ~ÿdÿ|ÿÿÿ~ÿÿ}ÿÿtÿwÿqÿÿÿxÿ~ÿÿ}ÿrÿvÿ}ÿuÿsÿyÿ|ÿÿzÿxÿsÿuÿmÿrÿtÿ{ÿÿÿÿ{ÿ{ÿrÿxÿ|ÿoÿÿÿ}ÿtÿÿpÿyÿÿÿ{ÿ|ÿÿyÿfÿkÿ|ÿ}ÿ|ÿÿÿ}ÿÿ~ÿnÿzÿÿvÿVÿ,ÿ;ÿuÿÿÿ}ÿzÿxÿ~ÿÿ{ÿÿÿÿzÿSÿÿ@ÿuÿwÿÿzÿpÿÿwÿvÿpÿÿhÿ~ÿ|ÿsÿeÿ}ÿÿtÿ|ÿmÿbÿnÿÿzÿ~ÿmÿxÿÿzÿxÿvÿÿÿÿÿÿyÿ~ÿ~ÿÿÿÿÿÿyÿqÿÿ~ÿ{ÿ{ÿÿ~ÿwÿÿÿÿ{ÿÿ|ÿ{ÿÿÿ~ÿzÿÿmÿÿÿ~ÿ}ÿÿÿÿwÿjÿvÿuÿhÿÿ{ÿpÿÿ{ÿrÿrÿvÿvÿ|ÿxÿÿÿ|ÿÿÿ|ÿÿÿ{ÿuÿ}ÿÿ{ÿyÿxÿyÿ}ÿpÿtÿuÿwÿyÿÿ|ÿrÿÿÿiÿWÿvÿqÿzÿÿÿnÿÿoÿwÿÿkÿxÿÿqÿlÿmÿÿyÿrÿvÿÿuÿzÿÿvÿnÿwÿÿÿÿ|ÿsÿzÿqÿtÿyÿvÿÿÿÿÿÿ~ÿ~ÿÿÿzÿwÿuÿ|ÿrÿeÿfÿ}ÿÿ|ÿkÿBÿâþ´þÿsÿÿtÿyÿzÿÿÿÿÿ{ÿÿÿÿÿvÿeÿvÿtÿ}ÿ{ÿ}ÿyÿlÿtÿqÿÿÿÿ|ÿÿzÿ|ÿuÿtÿÿÿ~ÿÿ{ÿvÿyÿ{ÿÿ}ÿtÿÿ{ÿyÿÿÿÿÿÿÿ}ÿzÿvÿhÿvÿÿÿsÿ~ÿÿÿÿÿ}ÿÿÿyÿÿ|ÿÿhÿÿtÿyÿÿÿÿrÿÿÿÿzÿ}ÿÿÿÿÿ|ÿÿÿÿÿÿÿÿÿzÿxÿÿsÿnÿÿÿwÿvÿvÿÿÿÿtÿpÿÿÿ}ÿÿÿÿxÿÿÿxÿÿÿÿoÿvÿ~ÿÿÿÿ{ÿwÿÿgÿyÿyÿÿÿuÿyÿxÿ~ÿÿÿÿÿÿvÿ~ÿvÿzÿzÿyÿhÿnÿqÿsÿ|ÿyÿuÿpÿxÿÿÿÿzÿÿÿÿ}ÿzÿÿÿÿÿÿÿ|ÿÿÿÿÿÿÿÿzÿsÿ}ÿÿÿÿtÿxÿÿÿÿÿÿÿxÿzÿÿ~ÿÿsÿuÿxÿÿÿÿ{ÿvÿoÿÿÿÿ~ÿwÿÿÿ}ÿÿÿ|ÿxÿ{ÿxÿÿÿÿzÿtÿuÿqÿzÿÿÿ}ÿÿÿ}ÿÿÿzÿÿÿ{ÿrÿxÿÿÿÿpÿÿÿzÿÿÿwÿÿÿ~ÿjÿvÿpÿjÿWÿkÿnÿnÿÿÿ~ÿVÿoÿ|ÿÿÿÿÿÿÿÿÿÿÿÿÿÿÿÿÿÿ~ÿwÿzÿÿÿÿÿÿuÿnÿpÿÿÿÿzÿÿ~ÿÿÿÿ|ÿÿtÿ}ÿÿÿÿyÿÿuÿ|ÿÿÿÿÿÿyÿÿÿzÿÿ{ÿiÿuÿwÿmÿwÿÿÿÿÿzÿ}ÿÿÿÿÿ{ÿÿÿÿ|ÿÿsÿÿÿ|ÿvÿÿÿÿzÿÿ~ÿÿÿÿtÿ}ÿuÿ~ÿsÿÿxÿÿÿÿÿÿÿxÿxÿuÿÿÿÿÿÿÿxÿ}ÿÿÿÿÿÿzÿ{ÿÿyÿtÿÿÿÿÿÿÿÿtÿÿÿÿ{ÿÿÿvÿÿÿxÿÿÿ{ÿÿÿÿÿuÿÿÿ{ÿ~ÿxÿ|ÿÿÿÿÿÿÿÿÿÿÿÿ|ÿ~ÿÿÿÿÿÿÿÿyÿvÿ|ÿÿÿÿzÿÿxÿÿxÿÿÿÿÿ}ÿyÿÿÿÿÿÿÿÿÿÿÿ|ÿvÿÿÿÿÿÿÿÿ}ÿÿÿ~ÿÿÿÿÿÿÿÿtÿÿÿÿ|ÿzÿ~ÿÿzÿÿÿÿÿÿÿÿ|ÿÿÿÿÿÿÿÿÿÿÿÿÿÿÿÿÿÿÿÿÿÿsÿ~ÿÿÿzÿÿÿÿÿÿ~ÿÿÿ}ÿÿÿzÿqÿwÿ|ÿÿÿÿÿÿÿÿÿ}ÿÿÿÿ{ÿÿÿÿÿÿÿÿÿÿ}ÿÿÿÿÿuÿvÿÿÿÿÿÿÿ~ÿÿÿÿÿÿÿÿÿÿÿÿÿÿÿÿÿÿÿÿÿ{ÿÿÿÿÿÿÿ|ÿ~ÿÿÿÿÿÿÿÿÿÿÿÿÿÿÿÿÿvÿÿÿÿÿ¢ÿÿÿÿÿxÿÿÿÿÿÿÿvÿÿÿÿÿÿÿÿÿÿÿzÿ~ÿÿÿÿÿÿÿÿÿÿÿ¢ÿÿÿÿÿÿÿÿÿvÿvÿÿÿÿÿÿÿÿÿ{ÿÿÿÿÿÿÿrÿÿÿÿÿÿÿÿÿ}ÿ{ÿÿÿxÿÿÿÿÿÿÿxÿzÿÿÿÿÿÿÿÿ~ÿÿÿÿÿÿÿÿÿÿÿÿÿÿÿÿÿÿÿÿÿÿÿÿÿÿÿÿÿÿÿ¤ÿÿÿÿÿÿÿÿÿÿÿÿÿÿÿÿÿÿÿÿÿÿÿ¡ÿ~ÿÿÿÿÿÿÿÿÿÿÿÿÿÿÿÿÿÿÿÿÿÿÿÿÿÿÿÿÿÿÿCÿVÿÿÿ¤ÿ¦ÿÿÿÿÿÿÿÿzÿÿÿ}ÿÿÿÿÿÿÿÿÿÿÿÿÿÿÿÿ ÿÿÿ¢ÿÿÿÿÿÿÿÿÿÿÿÿÿ¨ÿ¤ÿÿ}ÿÿÿÿÿÿÿ ÿÿÿÿ~ÿÿÿÿÿÿ£ÿÿÿÿÿÿÿÿ¡ÿÿÿÿÿÿÿÿÿÿÿ¡ÿÿÿÿÿÿÿÿÿÿÿÿ¥ÿ§ÿÿÿÿ¢ÿÿÿ ÿÿÿÿÿ¥ÿ ÿÿÿÿÿÿÿÿ¡ÿÿÿÿ£ÿÿÿÿÿÿÿÿÿ¤ÿ¤ÿ ÿÿÿÿ«ÿÿ¤ÿÿÿÿÿ£ÿ£ÿÿÿÿÿÿsÿuÿÿÿÿ§ÿkÿ_ÿiÿtÿwÿÿÿÿÿÿ ÿ¦ÿ¨ÿ¦ÿ¦ÿÿ¨ÿÿÿÿÿÿÿÿÿÿÿÿÿÿÿÿÿÿÿÿÿÿ£ÿ§ÿÿÿÿÿÿ£ÿ¥ÿÿ¡ÿÿ¦ÿÿÿÿÿÿ¥ÿ£ÿÿÿÿ ÿÿÿÿ¡ÿÿÿ{ÿÿÿÿÿÿ¤ÿÿÿ¢ÿ ÿÿÿÿÿÿ¡ÿ«ÿ¢ÿÿÿÿ¦ÿÿÿÿÿÿÿÿÿÿÿÿÿÿÿÿÿÿ¡ÿªÿ§ÿ£ÿÿ¢ÿ«ÿÿÿÿÿeÿFÿbÿÿÿ£ÿ«ÿÿÿÿÿ¤ÿ ÿÿÿÿÿ£ÿªÿÿÿ¤ÿ ÿÿÿÿÿ§ÿ«ÿ¥ÿÿÿ¦ÿ¨ÿ¨ÿÿÿÿ©ÿ³ÿÿ¥ÿ«ÿÿÿÿÿÿªÿÿ¢ÿµÿ ÿ¨ÿ¥ÿ¨ÿ©ÿ§ÿ©ÿ¢ÿÿÿ¦ÿ§ÿ¥ÿ©ÿ¦ÿ±ÿ¨ÿ»ÿ±ÿ¨ÿ°ÿ¬ÿ¦ÿ©ÿ£ÿ¨ÿÿÿ£ÿÿÿÿ ÿ¢ÿÿÿÿÿ¢ÿ§ÿÿÿªÿÿÿÿÿÿÿÿÿÿÿÿªÿ«ÿ­ÿ«ÿ±ÿ°ÿÿÿ ÿ ÿ¬ÿ«ÿÿxÿrÿ~ÿÿÿÿÿ|ÿnÿÿÿ¢ÿªÿ³ÿ©ÿ¬ÿ¯ÿ¬ÿªÿ®ÿ·ÿ°ÿªÿªÿªÿ£ÿ­ÿ°ÿ¬ÿ³ÿºÿ²ÿ¬ÿ©ÿ§ÿ¬ÿ¦ÿ¶ÿ±ÿ´ÿÿ¬ÿ°ÿ¶ÿ²ÿ«ÿ´ÿ±ÿ®ÿ¯ÿ®ÿ¨ÿ´ÿ¸ÿ±ÿ­ÿ¬ÿ«ÿ­ÿ¶ÿÿ§ÿ­ÿ°ÿ¥ÿ§ÿ©ÿªÿ°ÿ¬ÿ©ÿ«ÿ°ÿ£ÿ¨ÿ±ÿ­ÿ§ÿ¨ÿ©ÿ¤ÿÿyÿCÿYÿÿ¢ÿ¤ÿ«ÿ­ÿ«ÿ©ÿªÿ©ÿ©ÿ¯ÿ¦ÿ¯ÿ¤ÿ¤ÿ«ÿ­ÿ­ÿ©ÿ¡ÿ¦ÿ©ÿ®ÿ®ÿ¾ÿ­ÿ¬ÿªÿªÿ³ÿ¹ÿµÿ¬ÿªÿ©ÿ¬ÿ©ÿ¬ÿ©ÿ¨ÿ«ÿ±ÿ²ÿ­ÿµÿ®ÿ­ÿ«ÿ©ÿ¬ÿ¬ÿ®ÿ®ÿ«ÿºÿ°ÿºÿÁÿµÿ¦ÿ£ÿ¬ÿ·ÿ¿ÿ¯ÿÿ·ÿ¾ÿ¿ÿ¼ÿ¹ÿ¸ÿ³ÿ©ÿ©ÿ¶ÿ¬ÿ«ÿ¬ÿ´ÿ¸ÿ·ÿ®ÿ¦ÿ£ÿ¡ÿÿ¤ÿ®ÿ©ÿ¨ÿ©ÿ©ÿÂÿ­ÿªÿ´ÿ½ÿ´ÿ¸ÿ»ÿ³ÿ±ÿ¸ÿºÿªÿ¬ÿ¹ÿ¸ÿ±ÿ´ÿ·ÿ¯ÿ¶ÿÄÿ·ÿ²ÿ¬ÿ¯ÿ´ÿ¶ÿ½ÿ¶ÿ¬ÿ¬ÿ¸ÿ­ÿ´ÿºÿ°ÿ«ÿ¶ÿ°ÿ«ÿ¨ÿµÿºÿ¹ÿ²ÿ¯ÿ³ÿêþàþäþãþüþ	ÿÿ	ÿ*ÿÿÿÿÿÿ
ÿÿÿúþ
ÿ#ÿÿÿÿýþ
ÿÿÿ#ÿÿîþøþöþêþôþçþäþüþþþîþöþ
ÿÿÿ	ÿýþòþûþÿÿÿÿ!ÿ-ÿ'ÿ-ÿÿøþÿ#ÿ&ÿ(ÿ ÿÿïþÿÿþþ÷þþþÿôþúþÿÿçþÃþÉþÿÿÿÿÿ÷þ
ÿÿýþëþØþøþùþÿÿÿ'ÿÿìþëþöþÿÿ,ÿ2ÿ,ÿÿÿÿÿþþßþÿëþóþÿÿþþ
ÿÿÿÿ%ÿEÿGÿ%ÿþþãþåþÿ)ÿÿþþ3ÿÿ0ÿ ÿ$ÿÿÿÿÿ&ÿÿ ÿÿ½þìþ#ÿ(ÿÿÿÿÿüþÿÿ#ÿâþÈþãþÿ*ÿ"ÿLÿZÿYÿQÿRÿSÿkÿtÿsÿÿÿÿkÿÿÿ ÿÿzÿÿÿÿÿÿÿÿÿ£ÿ©ÿ£ÿÿÿÿÿÿÿ¡ÿÿ£ÿÿÿÿÿÿÿÿÿÿÿÿ¨ÿ¡ÿÿÿÿ¥ÿÿÿÿÿÿÿÿ¥ÿÿÿÿ¡ÿÿÿ¢ÿÿÿÿÿÿ ÿÿÿÿÿ ÿ©ÿÿÿ¨ÿÿ~ÿÿÿÿÿÿÿÿÿÿÿÿÿÿÿÿ¢ÿÿÿÿÿÿÿÿÿÿÿÿÿÿ}ÿÿÿÿÿÿÿÿÿÿÿÿÿÿÿÿÿÿÿÿÿÿÿÿÿÿÿÿÿÿÿÿÿÿÿÿÿÿÿÿÿÿÿÿÿÿÿÿ}ÿÿÿÿÿÿÿÿ¢ÿÿÿÿÿ~ÿÿÿÿÿÿÿÿÿÿÿÿÿÿÿÿÿ~ÿÿÿÿÿÿÿÿÿÿÿÿÿÿ¡ÿÿÿÿÿÿÿÿÿÿÿÿ¡ÿÿÿyÿÿsÿxÿÿÿÿÿÿÿ}ÿÿÿÿyÿÿÿÿÿÿÿÿ{ÿÿ£ÿÿÿÿÿÿuÿÿÿÿÿsÿVÿLÿjÿÿÿÿÿÿÿÿÿÿÿÿÿÿÿÿÿÿ~ÿÿÿÿÿÿÿ|ÿvÿÿÿÿÿyÿrÿ{ÿÿÿxÿqÿÿÿÿxÿBÿ­þBÿ{ÿÿÿÿÿzÿÿÿÿÿvÿ[ÿMÿjÿÿÿÿÿ|ÿÿuÿxÿ;ÿ,ÿWÿ}ÿÿÿÿÿ~ÿ|ÿÿ|ÿÿÿÿÿÿÿÿÿÿÿÿÿÿÿ|ÿzÿÿÿ|ÿxÿ~ÿtÿÿÿÿyÿ~ÿÿÿÿÿÿÿbÿeÿÿÿÿÿÿ}ÿÿ{ÿÿÿÿÿÿÿÿÿÿÿÿÿÿÿzÿÿÿÿzÿ~ÿÿ|ÿÿÿÿÿÿ|ÿÿÿ~ÿ~ÿ|ÿÿÿÿÿÿÿyÿÿÿsÿuÿÿ~ÿÿÿÿÿjÿªþ{þÿnÿtÿsÿÿÿÿÿÿÿÿÿÿÿÿÿÿÿÿ|ÿzÿ~ÿ}ÿyÿyÿsÿnÿzÿ|ÿÿÿzÿÿ{ÿÿÿvÿ{ÿÿÿ|ÿÿÿÿÿÿÿÿÿÿxÿÿÿÿÿÿsÿqÿÿÿÿvÿÿÿÿÿÿÿyÿÿÿzÿÿÿÿ|ÿqÿÿÿÿÿÿ]ÿÿÿÿÿÿÿ}ÿaÿsÿÿÿÿÿÿÿÿÿxÿqÿzÿÿ|ÿÿfÿ|ÿqÿÿÿyÿyÿÿÿ~ÿxÿuÿ}ÿyÿ~ÿÿÿÿÿwÿÿÿÿÿÿuÿÿÿÿÿÿmÿyÿÿÿÿyÿlÿÿÿÿ}ÿ~ÿÿÿÿÿÿÿÿÿÿ|ÿvÿÿÿ~ÿÿÿvÿÿÿÿÿÿÿqÿoÿÿÿÿÿzÿ|ÿÿÿyÿxÿÿ|ÿ|ÿÿÿÿvÿqÿ~ÿÿÿqÿÿÿuÿuÿÿkÿsÿwÿuÿÿÿÿvÿzÿzÿ~ÿÿÿÿtÿsÿÿÿÿuÿuÿnÿrÿqÿÿrÿÿoÿwÿxÿxÿÿÿsÿÿÿÿÿzÿÿwÿrÿvÿzÿwÿ|ÿ{ÿuÿvÿ|ÿ}ÿtÿÿÿÿ|ÿ~ÿÿvÿzÿtÿ{ÿ{ÿÿÿ|ÿÿrÿvÿnÿÿ|ÿtÿÿÿ}ÿ{ÿÿnÿmÿqÿqÿnÿiÿnÿsÿxÿÿÿÿÿÿÿwÿÿÿpÿÿÿÿÿoÿyÿwÿzÿsÿÿ{ÿtÿfÿoÿ}ÿoÿtÿxÿxÿlÿzÿ~ÿxÿvÿuÿuÿqÿÿÿzÿÿxÿxÿÿzÿ{ÿ|ÿlÿ}ÿÿÿ~ÿpÿuÿÿ|ÿ~ÿÿoÿwÿ|ÿÿÿÿxÿsÿsÿtÿqÿ}ÿyÿ|ÿ{ÿqÿqÿyÿ}ÿzÿsÿpÿwÿvÿ|ÿzÿsÿÿÿÿÿÿvÿsÿqÿmÿtÿiÿ{ÿuÿoÿÿiÿÿÿÿ~ÿqÿsÿyÿÿÿÿÿtÿpÿ{ÿ}ÿvÿvÿ~ÿÿzÿnÿkÿzÿ~ÿ{ÿlÿzÿwÿÿÿÿwÿÿvÿ|ÿÿ|ÿÿÿÿ|ÿÿÿjÿyÿÿuÿsÿ}ÿÿÿÿ~ÿÿoÿwÿrÿ~ÿ{ÿvÿ{ÿ}ÿzÿlÿoÿtÿnÿuÿyÿzÿÿ|ÿuÿnÿoÿ}ÿÿxÿÿ{ÿoÿ~ÿÿÿsÿÿpÿÿÿ}ÿyÿyÿuÿuÿvÿuÿÿzÿvÿÿkÿtÿoÿzÿvÿnÿqÿÿÿyÿnÿaÿjÿÿÿXÿCÿcÿxÿxÿÿÿÿÿ|ÿzÿwÿÿÿuÿÿzÿjÿ*ÿmÿÿqÿ|ÿoÿÿqÿÿÿÿxÿvÿtÿzÿeÿÿdÿtÿeÿ~ÿsÿÿsÿqÿyÿÿÿÿrÿwÿ|ÿvÿÿÿ{ÿyÿÿÿÿtÿsÿqÿuÿÿÿ{ÿÿzÿqÿsÿoÿ~ÿxÿÿxÿÿyÿzÿxÿlÿwÿzÿzÿvÿÿpÿÿÿsÿrÿrÿÿÿ}ÿxÿwÿgÿtÿÿÿzÿÿnÿoÿrÿmÿÿÿ~ÿÿÿzÿÿÿÿÿÿ~ÿwÿxÿwÿuÿ}ÿzÿÿÿuÿ{ÿ}ÿÿzÿ}ÿÿÿzÿÿ]ÿSÿuÿ{ÿuÿÿÿsÿyÿvÿ{ÿxÿsÿÿÿrÿzÿjÿyÿÿÿyÿÿmÿuÿÿzÿxÿtÿ|ÿÿÿÿ{ÿyÿuÿqÿuÿzÿ{ÿÿ|ÿÿÿwÿzÿwÿ{ÿÿÿÿÿÿkÿ`ÿwÿ{ÿÿ|ÿbÿÿtþZþSÿhÿvÿiÿrÿoÿ|ÿÿÿÿmÿÿÿpÿuÿaÿÿqÿvÿrÿÿ}ÿqÿpÿrÿÿÿ~ÿÿuÿrÿ}ÿ{ÿpÿ}ÿvÿrÿyÿzÿ|ÿ|ÿrÿ}ÿÿÿÿÿÿÿÿxÿ{ÿÿÿÿtÿÿÿÿÿÿ}ÿÿÿÿ~ÿÿ|ÿtÿÿiÿÿÿ~ÿaÿÿ~ÿ~ÿÿ~ÿ~ÿÿÿÿ}ÿÿuÿlÿÿÿzÿvÿÿÿ}ÿÿÿÿÿ~ÿwÿxÿuÿyÿÿÿÿ~ÿwÿ|ÿÿÿÿzÿ{ÿÿÿyÿuÿ|ÿÿ|ÿ|ÿ~ÿ|ÿÿyÿÿÿzÿuÿÿÿÿÿnÿyÿlÿ{ÿrÿ~ÿÿ}ÿqÿÿÿ{ÿhÿ{ÿqÿÿÿÿuÿpÿ{ÿqÿrÿsÿwÿqÿwÿÿ}ÿuÿ|ÿÿÿ|ÿ~ÿÿ}ÿÿÿÿÿ}ÿ}ÿÿÿ{ÿÿÿÿÿÿÿ|ÿ{ÿÿÿÿÿÿÿjÿvÿÿÿÿzÿÿÿxÿyÿÿvÿwÿ~ÿÿ~ÿÿÿÿ~ÿÿxÿÿ|ÿzÿ|ÿ~ÿ}ÿpÿ{ÿÿÿ}ÿvÿsÿwÿÿÿÿÿ~ÿÿ{ÿzÿÿÿ}ÿÿÿÿÿyÿvÿÿÿyÿwÿÿÿÿÿwÿ{ÿÿ{ÿyÿÿtÿÿÿ~ÿÿzÿlÿ_ÿoÿtÿÿpÿÿÿbÿPÿrÿyÿÿÿÿ}ÿÿÿÿÿÿÿÿÿ|ÿÿÿÿÿÿ~ÿ~ÿÿÿÿÿÿÿÿÿÿÿÿxÿsÿvÿÿÿÿÿÿÿsÿpÿÿvÿÿÿÿsÿlÿÿÿzÿÿvÿtÿÿÿÿÿÿÿ{ÿÿÿÿÿÿÿÿzÿ|ÿÿÿÿÿÿÿÿÿÿzÿÿÿÿwÿtÿÿxÿxÿÿÿÿzÿÿtÿÿzÿwÿqÿÿÿÿÿÿÿÿÿÿÿ|ÿÿ~ÿÿÿÿÿzÿzÿ|ÿxÿÿÿÿÿÿÿÿÿÿÿÿÿÿÿÿÿÿÿzÿwÿÿÿlÿÿÿÿ}ÿÿÿÿÿÿ|ÿÿÿÿÿÿwÿ}ÿÿÿÿÿÿÿÿÿÿÿÿÿÿÿ}ÿwÿqÿÿÿÿÿÿÿÿzÿÿÿÿÿÿÿÿtÿzÿÿÿÿÿÿÿÿÿÿÿÿuÿxÿÿÿÿÿÿÿÿÿÿÿÿÿÿÿÿÿÿÿÿÿ}ÿÿÿÿÿÿvÿÿtÿÿ~ÿÿÿÿÿÿÿÿÿÿÿÿÿÿÿÿÿÿÿÿÿÿÿÿÿÿÿÿÿÿ{ÿÿiÿÿÿÿÿÿ~ÿxÿÿÿÿÿÿÿÿÿÿÿÿ~ÿÿÿÿÿÿÿÿÿ|ÿÿÿÿÿuÿÿÿÿÿÿÿÿÿÿzÿÿÿÿÿÿ~ÿÿÿÿÿÿÿÿÿÿÿÿÿÿÿÿÿÿÿÿÿ~ÿÿÿÿÿÿÿÿÿÿ}ÿ¢ÿÿÿÿÿÿÿÿÿÿÿÿÿÿÿÿ{ÿÿuÿ|ÿÿÿÿÿÿÿÿÿÿÿÿÿÿÿÿ}ÿÿ¢ÿÿÿÿÿÿÿ{ÿÿÿÿÿÿÿÿÿÿÿÿÿÿÿÿÿÿÿÿÿÿÿÿÿÿÿ¥ÿÿÿÿÿÿÿÿÿÿ~ÿÿÿÿÿ{ÿÿÿÿÿÿvÿÿÿ|ÿÿÿÿÿÿÿÿÿÿÿÿÿÿÿÿÿÿÿÿÿÿÿÿÿÿÿÿÿÿÿÿÿÿÿÿÿÿÿÿÿÿÿÿÿÿÿÿÿÿÿÿ}ÿzÿÿÿÿÿ¦ÿÿÿÿÿÿÿÿÿÿÿÿÿÿÿÿÿÿÿÿÿÿÿÿÿÿÿÿÿÿzÿÿÿÿÿÿÿÿÿÿ ÿÿÿÿqÿÿÿÿÿÿÿÿÿÿÿÿÿtÿeÿÿÿÿÿÿÿÿÿÿÿÿÿÿÿÿÿÿÿÿÿ ÿÿÿÿÿÿÿÿÿÿÿÿÿÿÿÿÿÿÿÿÿÿÿÿÿÿÿÿÿÿÿÿÿ¦ÿÿÿÿÿÿÿ£ÿÿÿÿÿÿÿÿÿÿ£ÿÿÿÿÿÿÿÿÿÿÿÿÿÿÿÿÿÿÿÿÿ ÿÿÿÿÿÿÿÿÿ¤ÿÿÿÿÿ ÿ«ÿÿÿÿÿÿ ÿÿÿÿÿÿÿÿ¨ÿ¥ÿÿ¡ÿÿ¡ÿ¢ÿÿÿÿÿÿÿÿ ÿÿÿÿÿkÿKÿÿÿ|ÿ£ÿÿÿÿÿÿÿÿÿÿÿ ÿÿÿ¡ÿÿÿÿÿÿÿÿÿÿÿÿÿÿÿÿÿÿ£ÿÿ¦ÿÿÿÿÿÿÿ¢ÿÿÿÿÿÿÿÿÿÿÿ¢ÿÿÿÿ¤ÿÿÿ¤ÿÿÿÿÿÿÿÿÿÿzÿÿ¥ÿÿÿÿÿÿÿ§ÿªÿ£ÿ¤ÿÿÿÿÿÿ¡ÿÿÿ¨ÿÿÿÿ¢ÿ¡ÿÿÿÿÿÿÿÿÿÿÿÿÿÿ ÿ¬ÿ©ÿ®ÿ¢ÿÿ¡ÿÿªÿÿÿaÿ4ÿSÿÿÿ¡ÿÿÿ ÿ ÿ ÿÿ ÿ¡ÿÿÿÿ¨ÿªÿªÿ£ÿ ÿÿÿÿ¡ÿÿ©ÿ©ÿ¥ÿÿÿÿÿÿÿÿÿ©ÿ ÿÿ§ÿÿÿÿ ÿÿ¤ÿ¬ÿªÿÿªÿ¡ÿ¦ÿÿ¯ÿ­ÿ¬ÿ­ÿ©ÿ£ÿÿ¢ÿ¥ÿÿ¡ÿ¬ÿµÿ¨ÿ´ÿ«ÿ©ÿ­ÿ©ÿ¦ÿ ÿ¡ÿ ÿÿxÿÿÿÿÿÿÿÿÿÿ«ÿ¤ÿ©ÿ¦ÿÿºÿÿ¥ÿ©ÿ¥ÿ¦ÿÿ ÿ£ÿÿÿ­ÿµÿ¬ÿ¬ÿ©ÿ¬ÿ©ÿ§ÿ©ÿ¦ÿªÿ¬ÿ¡ÿÿqÿ)ÿ4ÿÿÿ ÿ ÿÿÿÿÿÿÿ±ÿ²ÿ©ÿ¥ÿ©ÿªÿ¯ÿ²ÿ¬ÿ©ÿ§ÿ¦ÿ¡ÿ­ÿ¬ÿ®ÿµÿ¸ÿ¸ÿ²ÿ©ÿ§ÿ«ÿ¢ÿ£ÿ°ÿªÿ­ÿ«ÿ«ÿ©ÿ­ÿ°ÿ«ÿ£ÿ¦ÿ±ÿªÿ£ÿ¼ÿ·ÿ´ÿ²ÿ®ÿ¬ÿªÿ¯ÿ§ÿ«ÿ¯ÿ©ÿªÿªÿ¬ÿ¬ÿ´ÿ´ÿ²ÿÂÿ½ÿ­ÿ®ÿ¶ÿ¯ÿµÿ¼ÿ´ÿ©ÿ§ÿÿvÿKÿtÿÿ¤ÿ«ÿ©ÿ®ÿ­ÿ«ÿ±ÿ´ÿ¯ÿ¤ÿ¹ÿ¢ÿ£ÿ©ÿ¨ÿ¤ÿ¡ÿ¢ÿ«ÿ´ÿ«ÿ¬ÿÈÿ¯ÿªÿ±ÿ¬ÿ¨ÿ«ÿ­ÿ­ÿ´ÿµÿ²ÿ´ÿ¬ÿªÿ«ÿ¨ÿªÿ´ÿ©ÿ¼ÿ´ÿ¢ÿ ÿÿ§ÿ¯ÿ³ÿ¶ÿ«ÿµÿ­ÿªÿµÿ©ÿ«ÿ±ÿ­ÿµÿ¸ÿ­ÿÿµÿ¼ÿ¯ÿ²ÿµÿ°ÿ°ÿ¯ÿ²ÿ³ÿªÿ¦ÿ°ÿµÿ®ÿ¯ÿ´ÿ¬ÿ¬ÿ¨ÿÿªÿ±ÿºÿ½ÿµÿ±ÿ¶ÿ±ÿ»ÿ«ÿ½ÿ®ÿ·ÿÀÿ·ÿ¹ÿÈÿ»ÿ­ÿ°ÿ¯ÿ°ÿ´ÿ´ÿ°ÿ¬ÿ­ÿ´ÿ³ÿ´ÿ¯ÿ°ÿ¯ÿ³ÿ±ÿ¤ÿ°ÿÉÿ¥ÿ¼ÿ¹ÿ¸ÿ²ÿ´ÿ»ÿ­ÿ­ÿ¯ÿ°ÿµÿ·ÿ¸ÿ¹ÿ¸ÿôþÔþËþçþ	ÿÿÿÿ+ÿ/ÿÿèþáþõþÿÿÿÿ(ÿ-ÿ ÿÿÿûþÿÿ5ÿ+ÿÿÿÿÿñþëþÿÿÿ
ÿ
ÿÿÿÿþ-ÿ<ÿÿÿøþÿÿÿÿÿÿ!ÿ#ÿÿÿÿ&ÿ(ÿ1ÿ'ÿÿïþÿþ	ÿôþÿ
ÿÿþçþñþÿßþÞþÜþÓþìþÿÿþíþØþãþÿúþáþñþåþøþÿúþ÷þ
ÿ&ÿÿìþÙþÿ
ÿðþÿÿÿÿÿÿÿôþêþåþÚþÿÿÿþÿþ
ÿÿìþÿ1ÿ0ÿ&ÿ ÿÿ
ÿÿÿ8ÿÿ÷þ1ÿÿ	ÿÿÿÿÿÿ-ÿ-ÿÿÿÿýþÿÿ$ÿÿÿÿèþèþ,ÿ$ÿôþäþÇþÙþ	ÿ$ÿ1ÿUÿUÿOÿRÿPÿ]ÿgÿsÿoÿpÿ}ÿÿÿÿÿÿÿ|ÿzÿÿÿÿÿÿÿ¬ÿ¨ÿÿÿÿÿÿÿÿÿ ÿÿÿÿÿÿÿ¥ÿÿÿÿ¤ÿ¢ÿ¦ÿ«ÿÿ¡ÿÿÿÿ¦ÿÿÿ ÿÿÿÿÿÿ ÿÿÿÿÿÿÿÿÿÿÿÿÿÿÿÿÿ§ÿ ÿÿ¡ÿ£ÿÿÿÿÿÿÿÿÿÿÿÿÿÿÿÿ¡ÿ©ÿÿÿÿÿÿÿÿÿÿÿÿÿÿÿ¢ÿ£ÿÿÿÿÿÿÿÿÿÿÿÿÿ¥ÿÿÿÿÿÿÿÿÿÿÿÿÿÿÿÿÿÿÿÿÿÿÿÿÿÿ¥ÿÿÿÿÿÿÿÿÿÿÿÿÿÿÿÿÿÿÿuÿlÿÿÿÿÿÿÿÿÿÿÿÿÿÿÿÿÿÿ|ÿÿÿÿÿ ÿÿÿÿÿÿÿÿÿÿÿÿÿÿÿÿÿÿÿÿÿÿÿ~ÿÿÿÿÿÿÿÿÿÿÿzÿÿÿ{ÿÿÿÿÿÿÿÿ{ÿÿÿÿ|ÿÿÿÿÿÿÿÿÿÿSÿKÿrÿÿÿÿÿrÿÿzÿÿ~ÿÿÿ|ÿzÿÿÿÿÿ~ÿÿÿÿÿ{ÿxÿ{ÿÿÿÿ~ÿyÿmÿkÿ|ÿÿÿÿÿÿÿÿÿTÿ±þÿjÿÿÿÿÿÿÿÿÿÿ~ÿkÿVÿYÿwÿÿÿ~ÿyÿÿpÿlÿÜþñþRÿÿÿyÿÿÿÿ}ÿÿÿ{ÿxÿÿÿ}ÿvÿÿÿÿÿÿÿÿÿÿÿÿÿÿvÿuÿrÿÿÿÿÿÿÿÿÿzÿÿÿoÿYÿÿÿÿÿÿnÿÿyÿÿÿÿÿÿÿÿ~ÿ~ÿÿÿÿÿÿÿjÿ~ÿ|ÿnÿÿ}ÿÿÿÿ|ÿÿÿqÿÿÿÿÿÿÿÿÿÿÿÿÿÿ|ÿqÿÿÿxÿÿÿÿÿÿ_þþKÿxÿÿÿÿÿÿÿÿvÿÿÿÿÿÿuÿoÿvÿÿÿyÿwÿÿÿÿÿxÿtÿÿÿÿ|ÿqÿvÿ|ÿÿuÿÿÿ~ÿÿÿÿÿÿ|ÿwÿÿÿ}ÿrÿÿÿÿÿÿtÿkÿÿ{ÿÿqÿÿÿÿÿvÿwÿyÿÿÿ{ÿxÿÿ|ÿgÿ|ÿÿÿkÿÿÿuÿÿÿrÿÿÿÿyÿDÿ]ÿzÿÿÿÿÿÿÿÿÿÿ}ÿÿ}ÿ~ÿqÿÿ{ÿÿÿ~ÿzÿzÿyÿ}ÿxÿ~ÿ{ÿ{ÿÿÿÿÿÿÿÿzÿÿÿÿÿ}ÿÿÿÿÿkÿÿÿlÿÿÿzÿ~ÿÿ{ÿuÿÿÿ}ÿÿÿ{ÿ}ÿ}ÿÿÿÿ{ÿÿÿÿÿÿxÿÿÿrÿÿxÿÿoÿvÿ~ÿÿÿ{ÿÿ|ÿÿÿÿzÿÿÿwÿ}ÿÿ{ÿÿvÿ|ÿvÿ{ÿÿ|ÿÿÿqÿoÿÿoÿ}ÿÿÿÿÿÿ~ÿÿzÿ}ÿÿÿÿÿuÿÿ{ÿ{ÿÿÿvÿsÿ{ÿuÿuÿwÿÿ}ÿÿ}ÿÿÿÿÿÿÿxÿÿyÿwÿ{ÿÿÿÿÿ~ÿ~ÿÿÿzÿvÿÿÿÿÿtÿ~ÿÿÿrÿiÿÿgÿÿÿ}ÿ~ÿyÿÿÿeÿnÿ}ÿyÿxÿÿpÿgÿeÿvÿÿwÿqÿzÿuÿzÿÿÿoÿsÿÿÿÿÿÿ}ÿÿqÿÿpÿÿtÿÿyÿ{ÿnÿxÿvÿ|ÿÿrÿmÿnÿoÿiÿwÿyÿwÿ{ÿxÿyÿÿÿÿ}ÿxÿtÿÿvÿlÿyÿ|ÿyÿ|ÿÿÿÿzÿyÿqÿÿÿzÿ`ÿuÿÿqÿÿÿ~ÿ{ÿÿÿ|ÿyÿ~ÿÿÿ|ÿ{ÿÿÿÿzÿlÿuÿtÿwÿyÿ|ÿzÿrÿÿÿ|ÿÿÿ}ÿgÿcÿtÿÿoÿkÿÿqÿ~ÿÿ~ÿÿzÿÿÿ~ÿ~ÿ~ÿ{ÿvÿyÿpÿeÿnÿxÿvÿwÿrÿjÿuÿÿÿÿsÿlÿyÿ~ÿÿÿ}ÿÿ_ÿmÿ|ÿÿÿÿÿ{ÿpÿÿvÿjÿÿÿwÿÿÿyÿ|ÿ}ÿÿvÿxÿ~ÿ~ÿ|ÿrÿwÿ}ÿ{ÿzÿvÿrÿrÿvÿ}ÿÿÿzÿpÿxÿxÿÿÿ}ÿzÿÿvÿyÿÿÿ|ÿlÿsÿÿÿoÿwÿuÿtÿtÿlÿwÿsÿmÿÿ{ÿpÿpÿnÿ}ÿsÿfÿ|ÿwÿÿhÿKÿ^ÿuÿzÿxÿNÿ>ÿjÿÿÿyÿsÿÿ~ÿpÿ}ÿÿÿvÿÿ~ÿvÿaÿ!ÿeÿpÿnÿwÿÿzÿsÿyÿÿÿ~ÿpÿuÿÿ}ÿ|ÿnÿ|ÿzÿtÿtÿ}ÿoÿÿxÿ~ÿÿÿhÿsÿqÿeÿlÿwÿwÿuÿxÿ}ÿzÿyÿ~ÿuÿtÿÿÿÿÿwÿyÿÿyÿpÿsÿ{ÿsÿÿ{ÿwÿÿsÿÿvÿsÿÿpÿvÿÿxÿyÿÿqÿvÿÿzÿxÿpÿqÿÿÿzÿ}ÿÿtÿkÿvÿlÿ}ÿ{ÿ|ÿ}ÿxÿzÿÿÿÿÿÿÿÿxÿqÿxÿÿÿzÿuÿyÿ}ÿÿÿÿÿÿ{ÿrÿÿiÿUÿeÿqÿ{ÿÿÿyÿ{ÿÿÿrÿuÿÿ|ÿvÿÿvÿdÿvÿÿ~ÿÿuÿzÿvÿwÿfÿlÿ{ÿyÿsÿÿÿÿzÿ|ÿÿzÿqÿuÿ|ÿ}ÿÿÿÿÿxÿÿÿÿ~ÿÿÿsÿÿuÿmÿyÿtÿEÿ¿þlþïþ]ÿuÿrÿqÿuÿÿÿÿÿsÿÿmÿnÿ{ÿdÿÿyÿnÿÿÿ}ÿeÿuÿÿ|ÿlÿvÿxÿpÿgÿ{ÿpÿsÿÿÿxÿrÿ|ÿÿjÿtÿÿÿÿ|ÿsÿwÿÿÿ~ÿÿ~ÿ}ÿÿÿÿÿÿÿwÿgÿwÿ}ÿÿÿÿÿ|ÿmÿ|ÿ}ÿÿ{ÿuÿuÿÿÿÿnÿÿÿfÿÿÿpÿoÿuÿxÿ|ÿÿÿÿÿÿÿÿÿÿÿzÿ|ÿzÿ{ÿxÿuÿÿÿuÿvÿ{ÿÿÿÿÿÿÿÿÿxÿ|ÿÿÿÿyÿsÿxÿyÿÿtÿÿwÿzÿÿÿÿwÿÿvÿÿlÿÿÿhÿÿÿvÿvÿÿÿyÿÿÿuÿqÿÿÿoÿvÿyÿvÿÿ}ÿwÿyÿwÿyÿ}ÿyÿ{ÿzÿwÿÿÿÿÿqÿuÿzÿ~ÿÿ}ÿÿzÿÿÿÿÿÿÿÿÿÿÿ~ÿqÿÿpÿÿÿxÿÿvÿuÿÿ{ÿÿÿÿÿ{ÿjÿÿÿrÿÿgÿÿÿxÿzÿwÿyÿoÿzÿÿÿÿ{ÿvÿ}ÿÿÿÿÿ~ÿÿÿÿÿÿsÿÿÿÿwÿvÿÿÿÿzÿ~ÿÿÿÿÿÿÿÿ|ÿÿÿ}ÿÿÿpÿ~ÿjÿqÿgÿÿtÿÿ{ÿyÿÿDÿYÿxÿwÿyÿÿÿÿÿÿÿyÿÿuÿ}ÿÿÿÿÿÿÿÿÿÿÿÿÿÿ|ÿÿÿÿÿ~ÿÿÿzÿÿÿÿÿÿwÿÿyÿÿÿvÿuÿtÿxÿxÿpÿoÿ}ÿÿwÿÿÿpÿÿÿÿ~ÿÿÿÿÿÿÿÿÿÿsÿtÿwÿÿÿzÿÿÿÿ{ÿÿÿÿÿÿjÿhÿdÿÿ|ÿÿÿÿÿÿÿÿxÿxÿnÿÿÿÿÿÿÿÿÿÿÿÿÿzÿÿÿyÿÿ}ÿxÿxÿvÿ{ÿÿÿÿÿÿÿÿzÿ}ÿÿÿÿÿÿÿÿÿuÿÿÿÿsÿÿrÿÿÿÿÿÿÿÿÿÿÿÿÿÿÿÿ{ÿÿÿÿÿzÿ}ÿÿÿÿÿÿÿxÿÿÿÿÿÿÿÿÿÿÿÿÿÿÿmÿ{ÿ¢ÿÿqÿÿÿÿÿÿÿÿÿ~ÿzÿÿÿÿÿÿÿxÿÿÿÿÿÿzÿÿÿÿÿÿÿÿ}ÿÿÿÿÿÿÿÿÿÿwÿÿyÿÿÿÿÿ|ÿÿÿÿÿÿÿxÿuÿÿÿÿ}ÿÿÿÿÿÿÿÿÿÿÿÿÿÿzÿÿÿÿÿÿÿÿÿÿÿÿÿÿzÿÿ~ÿÿÿÿÿÿÿÿÿÿ~ÿuÿÿÿÿÿÿÿÿ}ÿÿÿÿÿÿÿÿÿwÿÿÿÿÿÿÿÿyÿÿÿÿÿÿÿÿÿÿÿÿÿÿ}ÿÿÿÿÿÿÿÿÿÿÿÿÿxÿÿÿÿ{ÿÿÿÿÿÿÿÿÿÿÿÿÿÿÿÿÿÿÿÿÿÿ{ÿÿÿÿÿ¡ÿÿÿÿÿÿÿÿ~ÿÿÿÿÿÿÿÿÿÿwÿ}ÿÿÿÿÿÿ ÿÿÿÿÿÿÿÿÿÿÿÿÿÿÿÿÿÿÿÿÿÿÿÿÿÿ¢ÿÿÿÿÿÿÿÿÿuÿ¢ÿuÿÿÿ¢ÿÿÿÿÿÿÿÿÿÿÿÿÿÿÿÿÿÿÿÿÿÿÿÿÿÿÿÿÿÿÿÿÿÿÿÿÿÿÿÿÿÿÿÿÿÿÿ¢ÿÿÿÿÿÿÿ¡ÿÿÿ¢ÿÿÿÿÿÿÿÿÿÿÿÿÿÿÿÿÿÿÿÿÿÿÿÿÿÿÿÿÿÿÿÿÿÿÿÿÿ©ÿÿÿÿÿÿÿ~ÿÿÿÿÿÿÿÿÿÿÿÿÿÿÿÿÿÿnÿ]ÿzÿÿxÿÿ¡ÿÿÿÿÿÿÿÿ¢ÿÿÿÿÿÿÿÿÿÿÿÿÿÿÿÿÿÿÿÿÿÿÿ§ÿ¡ÿÿÿÿÿÿÿ£ÿ£ÿÿ§ÿÿÿÿÿÿÿÿÿÿÿÿÿÿÿÿÿÿÿÿÿ©ÿÿÿÿÿÿÿÿÿÿÿÿÿÿÿÿÿÿÿÿÿÿÿÿÿÿ¡ÿÿÿÿÿ¡ÿ¡ÿÿÿÿÿ¢ÿÿÿÿÿÿÿÿÿÿÿÿÿÿÿÿÿÿÿÿÿÿ¨ÿÿÿÿÿÿÿÿ¤ÿ§ÿ¤ÿÿÿtÿfÿÿ£ÿÿÿÿÿÿÿÿÿªÿ©ÿ¤ÿÿ ÿ¤ÿÿÿ¥ÿÿÿ¤ÿÿ¢ÿÿ ÿÿÿÿÿÿÿ£ÿÿÿ¦ÿÿªÿÿÿÿÿÿ§ÿ¤ÿÿ¢ÿ¦ÿÿÿÿÿÿ¤ÿÿ¨ÿªÿÿ¤ÿ§ÿÿÿ©ÿ©ÿÿÿÿÿÿÿÿÿÿÿÿÿÿÿÿÿÿÿ¡ÿ ÿÿÿÿÿ©ÿ¢ÿ¡ÿÿÿÿÿsÿ}ÿÿÿÿÿÿÿÿÿÿÿ¡ÿÿÿÿÿ£ÿ¥ÿÿ¤ÿªÿÿÿÿÿ¥ÿÿÿSÿdÿÿÿÿÿÿ£ÿªÿÿ§ÿ­ÿ¡ÿ¯ÿ¥ÿ«ÿÿÿªÿ°ÿ©ÿÿÿ£ÿ¦ÿ¤ÿÿÿ«ÿÿÿÿÿÿ¤ÿ ÿ¢ÿ¤ÿÿÿ¨ÿ ÿ¡ÿ¦ÿ«ÿ©ÿ«ÿ¡ÿÿÿÿ«ÿ¨ÿªÿÿ«ÿ¥ÿ¢ÿ¥ÿ®ÿ«ÿÿÿÿ©ÿµÿ¯ÿ ÿ¦ÿ¤ÿ¤ÿªÿ¡ÿÿÿÿÿ{ÿvÿÿÿ©ÿ¬ÿ¢ÿ£ÿ¢ÿ¡ÿªÿ¼ÿµÿÿÿµÿ«ÿÿÿ«ÿ¬ÿ¢ÿ£ÿ¨ÿ­ÿ©ÿ¬ÿ³ÿ¸ÿ³ÿµÿ¬ÿ®ÿ¥ÿ©ÿ¬ÿªÿ¢ÿ£ÿ¡ÿÿxÿ6ÿ$ÿÿ¬ÿ£ÿÿ ÿÿÿÿÿ«ÿ¾ÿ®ÿ°ÿ«ÿ©ÿ«ÿ­ÿ¬ÿªÿ«ÿ«ÿ§ÿªÿ¨ÿªÿ®ÿ¶ÿªÿ²ÿ±ÿ¡ÿ ÿ¨ÿ¦ÿ¦ÿ§ÿ«ÿªÿªÿ¬ÿ±ÿ¬ÿ¬ÿ°ÿ¦ÿÿ¶ÿ«ÿ³ÿ¹ÿ®ÿ¹ÿ½ÿ°ÿ¬ÿ©ÿ©ÿ°ÿ°ÿ¨ÿ¬ÿ¬ÿ´ÿ¬ÿ«ÿ®ÿ³ÿ»ÿ±ÿ´ÿ©ÿ«ÿ°ÿ¯ÿ±ÿ©ÿ«ÿ©ÿ¨ÿ¥ÿ¨ÿÿfÿpÿÿ¬ÿ­ÿ«ÿ¯ÿ´ÿ®ÿ¸ÿ°ÿªÿ»ÿ«ÿ¬ÿ¬ÿ¨ÿ§ÿ¨ÿ¬ÿ¶ÿ¹ÿ°ÿ©ÿÀÿ²ÿ®ÿ³ÿ¯ÿ«ÿ°ÿÆÿ¬ÿÿ¨ÿ±ÿ¯ÿ°ÿ¼ÿºÿªÿ¬ÿªÿ¬ÿ±ÿ¹ÿ§ÿÿÿ£ÿ©ÿ°ÿ¬ÿ±ÿºÿ´ÿ¶ÿ¶ÿ¶ÿ·ÿ²ÿ¬ÿ±ÿ¸ÿ«ÿªÿ³ÿµÿ±ÿ­ÿ®ÿ³ÿ¹ÿ¹ÿ³ÿ¯ÿ¬ÿ«ÿ©ÿ¨ÿ¤ÿ¥ÿ«ÿ©ÿ®ÿµÿ¤ÿªÿ°ÿ«ÿ¯ÿ­ÿ¡ÿÿ«ÿ½ÿ«ÿµÿ«ÿ²ÿºÿ½ÿ¼ÿ«ÿ©ÿ¶ÿ´ÿ°ÿ®ÿ¶ÿ´ÿ¯ÿ±ÿªÿªÿªÿ°ÿ¸ÿ°ÿ«ÿ«ÿ¬ÿ°ÿ¯ÿªÿ­ÿ±ÿ´ÿºÿ»ÿ°ÿ©ÿ³ÿ³ÿÁÿ¥ÿ±ÿ¶ÿ¼ÿ¿ÿµÿÿÿþçþçþäþÿÿ$ÿ0ÿ4ÿÿÜþåþýþþþÿÿÿÿÿÿÿ	ÿþþôþÿÿ"ÿÿÿÿþþåþéþÿÿíþÿÿÿèþèþ(ÿ/ÿÿÿÿÿÿáþìþÿÿÿÿÿÿÿÿ	ÿÿÿûþñþÛþÿÿÿÿúþèþüþíþ·þÿëþãþÿÿöþðþâþßþÿÚþ×þðþïþþþ
ÿùþìþÿ.ÿÿåþéþÿþÿñþñþùþÿÿ
ÿöþÿ#ÿÿñþçþ÷þ
ÿÿòþ÷þöþÿ'ÿ'ÿÿÿÿ!ÿÿÿ1ÿ;ÿÿÿþÿöþòþÿÿÿÿ
ÿ	ÿÿñþ.ÿ?ÿÿÿ"ÿÿÿ	ÿóþÿ#ÿ&ÿ*ÿÿþðþàþäþÿ2ÿIÿZÿGÿ\ÿ@ÿNÿWÿ`ÿeÿ`ÿgÿtÿ`ÿgÿÿÿ~ÿzÿÿÿÿÿÿÿÿÿ¤ÿ©ÿÿÿÿ ÿÿÿÿ¤ÿÿÿÿÿÿÿÿ¢ÿ¢ÿÿÿÿ£ÿÿÿÿÿ¢ÿÿÿÿÿÿÿÿÿ©ÿÿÿÿÿÿÿÿÿÿÿÿÿÿÿÿÿÿ§ÿ¡ÿÿÿÿÿ¡ÿ¡ÿÿÿÿÿÿÿÿÿÿÿÿÿÿÿ ÿÿÿ ÿÿÿÿÿÿÿÿÿÿÿÿÿ ÿÿÿÿÿ­ÿ®ÿ¦ÿÿÿ}ÿÿÿÿ©ÿÿÿÿÿÿÿÿÿÿÿÿÿÿÿÿÿÿÿÿÿÿÿÿÿÿ®ÿÿwÿÿÿÿÿÿÿÿÿÿÿÿÿÿÿÿÿÿsÿvÿÿÿÿÿÿÿÿÿÿÿÿÿÿÿÿÿÿÿÿ¡ÿÿÿÿÿÿÿ~ÿÿÿÿÿÿÿÿÿÿÿÿÿÿÿÿÿÿ}ÿÿÿÿzÿÿÿzÿyÿÿÿxÿÿzÿuÿÿÿÿÿÿzÿyÿuÿ{ÿÿÿÿxÿÿ|ÿÿÿ{ÿÿÿmÿUÿcÿÿÿÿÿ{ÿrÿÿ~ÿÿuÿÿÿÿÿÿÿÿÿÿÿÿ{ÿ}ÿxÿ|ÿÿÿÿÿwÿ~ÿtÿoÿwÿyÿrÿzÿÿÿtÿÿÿNÿÌþ5ÿqÿÿÿÿÿÿÿÿÿÿÿmÿ[ÿ)ÿVÿÿtÿyÿÿ}ÿpÿCÿþÄþYÿÿÿ{ÿyÿÿÿÿÿrÿoÿÿuÿÿÿÿÿÿÿ{ÿ}ÿÿÿÿ{ÿÿÿvÿÿÿzÿxÿ~ÿÿÿÿÿÿÿÿÿÿÿnÿOÿtÿzÿ|ÿÿÿzÿÿ|ÿÿÿÿÿÿÿÿÿ~ÿ{ÿÿÿÿÿÿÿÿÿ{ÿÿÿÿÿÿwÿÿÿyÿÿÿÿÿÿÿÿÿxÿÿÿÿxÿwÿvÿÿuÿuÿÿÿÿkÿÎþþÿOÿyÿÿÿÿvÿÿÿ}ÿÿ|ÿÿÿÿÿyÿÿÿÿÿÿÿÿ{ÿÿÿÿmÿÿzÿ}ÿzÿ{ÿ{ÿÿzÿzÿÿÿÿÿÿÿÿÿwÿ{ÿÿÿÿ}ÿÿ|ÿÿÿ{ÿ|ÿyÿÿÿÿuÿÿÿtÿzÿÿÿÿÿÿzÿ|ÿ|ÿ~ÿvÿÿ}ÿÿyÿxÿÿÿÿ|ÿzÿ~ÿ{ÿqÿ\ÿNÿjÿ~ÿÿÿÿÿÿÿÿÿÿÿÿ|ÿÿÿuÿxÿÿÿÿÿÿ{ÿsÿtÿyÿlÿmÿÿÿÿyÿÿÿÿuÿ|ÿÿuÿkÿ}ÿ|ÿÿÿoÿyÿÿÿÿÿxÿÿÿÿ{ÿÿÿÿ{ÿÿÿ|ÿ}ÿwÿyÿ~ÿÿÿÿÿÿ|ÿrÿ|ÿrÿÿxÿÿÿzÿ}ÿyÿuÿÿÿÿÿ{ÿ{ÿ|ÿzÿxÿ|ÿÿÿ~ÿqÿsÿÿwÿÿ{ÿmÿkÿlÿÿmÿÿuÿzÿ{ÿÿÿÿÿ|ÿzÿvÿmÿ|ÿÿpÿÿÿ~ÿnÿ{ÿÿÿÿ~ÿpÿwÿÿÿtÿvÿÿvÿÿÿÿÿ|ÿÿÿÿuÿvÿtÿ|ÿxÿzÿ|ÿÿzÿtÿxÿrÿwÿxÿnÿ{ÿÿÿÿwÿ|ÿÿxÿvÿÿvÿpÿtÿÿÿzÿ}ÿpÿuÿqÿsÿÿÿÿyÿtÿrÿ|ÿÿÿyÿ}ÿÿ{ÿ~ÿwÿyÿrÿ{ÿÿÿÿÿÿ{ÿÿyÿÿÿÿÿÿÿ}ÿmÿvÿyÿÿÿkÿmÿfÿdÿ|ÿÿrÿsÿwÿrÿyÿÿzÿ{ÿ|ÿrÿÿÿuÿtÿ}ÿtÿÿÿÿÿÿpÿpÿÿÿwÿÿeÿzÿÿuÿ}ÿÿÿ~ÿÿÿsÿwÿ{ÿÿÿ{ÿ{ÿÿ|ÿÿrÿ^ÿjÿpÿtÿ}ÿmÿzÿÿsÿvÿzÿ|ÿ}ÿÿ^ÿyÿÿÿÿ~ÿÿsÿÿÿÿzÿpÿtÿvÿÿ~ÿ{ÿ}ÿtÿlÿkÿwÿÿ|ÿpÿrÿvÿwÿ|ÿyÿÿÿoÿlÿ{ÿ{ÿÿÿ{ÿÿvÿqÿ|ÿÿ~ÿ~ÿ~ÿ}ÿhÿnÿ|ÿeÿtÿÿ}ÿyÿzÿxÿxÿvÿtÿyÿqÿÿÿxÿyÿ~ÿÿÿÿÿpÿpÿpÿwÿÿÿuÿqÿsÿvÿÿÿzÿrÿtÿpÿwÿ}ÿÿxÿsÿÿÿÿvÿaÿÿuÿlÿxÿzÿ]ÿeÿÿÿpÿsÿÿyÿnÿyÿ{ÿ}ÿ{ÿmÿlÿkÿrÿÿÿCÿ+ÿbÿÿÿÿÿlÿcÿqÿkÿ^ÿyÿÿ|ÿzÿzÿWÿÿÿgÿnÿzÿÿiÿÿjÿÿ|ÿjÿÿÿwÿyÿ|ÿlÿoÿlÿpÿuÿoÿnÿÿxÿÿ}ÿuÿpÿwÿrÿpÿvÿtÿvÿrÿnÿÿÿÿÿ{ÿzÿÿÿÿ|ÿvÿÿÿsÿrÿjÿtÿxÿÿ|ÿvÿÿ|ÿÿvÿrÿrÿwÿwÿ|ÿmÿ~ÿÿvÿqÿxÿpÿmÿpÿvÿ|ÿÿuÿwÿrÿvÿpÿzÿwÿnÿjÿrÿuÿuÿtÿtÿ{ÿÿÿÿ~ÿ~ÿÿ~ÿÿ}ÿ~ÿvÿrÿ}ÿÿ~ÿÿÿÿÿvÿxÿ|ÿxÿsÿnÿqÿÿ~ÿÿyÿÿÿÿxÿwÿÿÿwÿÿÿrÿÿ|ÿÿÿvÿ|ÿsÿÿlÿlÿ~ÿÿ|ÿ~ÿzÿÿÿÿÿÿÿÿÿrÿyÿÿÿÿ{ÿÿÿÿÿvÿrÿwÿÿÿuÿtÿwÿ{ÿ9ÿþþHÿuÿÿwÿuÿvÿuÿÿÿdÿÿzÿxÿÿgÿÿÿÿ|ÿsÿÿ|ÿvÿ}ÿnÿuÿxÿ{ÿxÿxÿuÿzÿzÿÿ{ÿrÿ}ÿÿzÿuÿtÿyÿ{ÿuÿuÿzÿÿÿ{ÿzÿÿyÿhÿvÿvÿÿÿÿÿÿÿÿoÿÿ{ÿ}ÿÿÿpÿ}ÿÿÿÿÿ~ÿÿÿÿÿÿ~ÿqÿ|ÿoÿÿÿÿÿsÿ~ÿÿyÿÿÿ}ÿÿÿÿ}ÿxÿ{ÿ{ÿ~ÿÿ}ÿÿÿÿ~ÿÿÿuÿwÿÿÿuÿtÿÿ|ÿ{ÿÿvÿÿÿyÿÿ|ÿÿÿÿÿÿdÿzÿÿvÿÿÿÿ}ÿvÿÿaÿÿ~ÿwÿÿÿÿtÿ}ÿÿwÿxÿÿpÿÿÿ~ÿÿÿsÿwÿtÿzÿvÿ|ÿ{ÿsÿxÿxÿwÿyÿÿÿyÿ{ÿ}ÿ{ÿvÿvÿ|ÿÿ}ÿÿÿÿÿÿ~ÿÿyÿÿrÿÿÿmÿtÿÿÿÿÿuÿÿ~ÿÿÿ}ÿÿÿsÿÿÿ~ÿÿiÿ~ÿÿÿÿsÿvÿ|ÿ|ÿÿÿÿwÿ{ÿÿÿÿÿÿzÿzÿ}ÿÿÿÿ}ÿÿÿÿyÿsÿÿÿÿ~ÿ{ÿÿÿ|ÿÿÿÿvÿ|ÿÿ}ÿÿÿÿwÿnÿ%ÿWÿ}ÿyÿzÿÿqÿÿlÿAÿiÿvÿrÿÿÿÿÿÿÿÿ~ÿÿxÿyÿÿÿÿÿÿyÿ{ÿ}ÿÿÿÿÿÿ|ÿ|ÿvÿjÿÿÿÿÿÿ}ÿ|ÿÿÿsÿÿyÿÿÿ`ÿiÿoÿÿÿÿÿ}ÿzÿÿÿÿÿÿÿ|ÿÿÿÿÿxÿvÿÿÿÿÿsÿuÿÿÿÿÿÿÿyÿÿ}ÿÿtÿuÿÿÿ|ÿ}ÿuÿwÿwÿÿÿ|ÿÿuÿÿXÿ]ÿÿvÿÿÿÿÿÿ|ÿÿÿyÿÿÿ|ÿ{ÿÿÿwÿtÿvÿyÿ|ÿÿÿÿÿxÿtÿuÿzÿxÿyÿÿÿÿÿÿyÿÿÿÿÿ~ÿÿÿÿÿÿÿÿtÿÿzÿÿ|ÿÿÿÿÿÿÿÿ{ÿ~ÿ}ÿxÿ~ÿtÿtÿÿÿÿyÿÿÿÿÿÿÿÿÿÿÿÿÿÿ~ÿÿÿÿvÿÿÿpÿÿÿÿÿÿÿzÿÿÿxÿ}ÿÿÿÿÿxÿÿÿÿÿÿÿ{ÿ|ÿÿÿÿÿÿÿÿ}ÿxÿÿ}ÿÿÿÿÿÿ{ÿÿÿÿÿÿÿÿÿ{ÿÿÿÿÿÿÿwÿ{ÿÿÿ|ÿÿÿÿÿÿÿÿÿÿÿÿÿÿÿtÿÿÿÿÿÿÿÿÿÿÿÿÿÿwÿÿÿ~ÿ}ÿÿÿÿzÿvÿÿÿÿÿÿyÿ}ÿÿÿzÿÿÿ|ÿÿÿÿwÿÿÿÿwÿyÿÿÿÿÿÿÿzÿÿÿÿÿÿÿÿÿÿÿÿÿÿÿÿÿÿÿÿÿÿÿÿÿÿzÿyÿÿÿÿÿÿÿÿÿ|ÿÿÿÿÿÿÿÿÿÿÿÿÿÿ}ÿ~ÿyÿÿÿÿÿÿuÿÿÿÿÿÿ~ÿÿ|ÿÿÿÿÿÿÿÿÿÿzÿzÿvÿ{ÿÿÿÿÿÿÿÿÿÿÿÿÿÿÿÿÿÿÿÿÿÿÿÿÿÿÿÿÿÿÿÿÿÿÿyÿÿÿÿÿÿÿpÿÿÿÿÿvÿÿÿÿÿÿÿÿ|ÿÿÿÿÿÿÿÿÿÿÿ}ÿÿÿ}ÿÿÿÿÿÿÿÿÿÿÿÿÿÿÿÿÿÿ}ÿÿÿÿÿÿÿÿÿÿÿÿÿÿÿÿÿÿÿÿÿÿÿÿÿÿÿÿÿÿÿÿÿÿÿÿÿÿÿÿÿÿÿÿÿÿÿÿÿÿ¡ÿ£ÿÿÿÿÿÿÿÿÿÿÿÿÿÿÿÿÿÿÿÿÿÿÿÿÿNÿ0ÿÿxÿÿÿÿÿÿÿÿ ÿÿÿÿÿÿÿÿÿÿÿÿuÿÿÿÿÿÿÿÿÿÿÿÿÿÿÿÿÿÿÿÿÿÿÿÿÿÿ¢ÿ©ÿªÿÿÿÿÿÿÿÿÿÿÿÿÿÿÿÿÿÿ ÿÿ¢ÿÿÿ¢ÿÿÿÿÿÿÿÿÿÿÿÿÿÿÿÿÿ ÿÿÿÿÿ¤ÿ¤ÿÿÿ¢ÿÿÿÿ¦ÿÿÿÿ©ÿÿ£ÿÿÿÿÿÿÿÿÿÿÿÿÿÿÿÿÿÿ¨ÿÿÿÿÿÿÿÿ©ÿ¡ÿÿÿÿÿvÿ}ÿÿÿ©ÿ¦ÿ¦ÿ¦ÿÿÿÿÿ¨ÿ¢ÿÿÿÿÿÿ¥ÿÿÿ¬ÿÿ³ÿÿÿÿÿÿÿÿ¤ÿ¡ÿÿÿÿ¡ÿ¢ÿÿÿÿÿÿªÿÿÿ¡ÿªÿ£ÿÿÿÿÿÿ®ÿ§ÿÿ£ÿÿ¥ÿÿÿ ÿ¡ÿÿÿÿÿÿÿÿÿÿÿÿÿÿÿÿÿÿÿÿÿ¡ÿÿÿÿ®ÿ«ÿÿÿÿÿ}ÿ~ÿÿÿ¡ÿÿÿÿÿÿÿÿÿÿ¤ÿ¨ÿ¥ÿÿÿ¢ÿÿÿ§ÿÿ£ÿÿÿ©ÿ¤ÿÿwÿzÿÿÿÿÿÿÿÿ¤ÿ°ÿ¨ÿ¡ÿ¤ÿªÿ£ÿÿÿÿ ÿÿ¥ÿÿ£ÿ¨ÿÿªÿ¥ÿ£ÿÿÿÿÿÿÿÿ£ÿ¤ÿ¦ÿ©ÿ¢ÿ¥ÿªÿ¤ÿ¢ÿ©ÿ¯ÿªÿÿÿÿ¤ÿ¨ÿ§ÿÿªÿ©ÿ©ÿÿ ÿÿÿ¢ÿ¢ÿ«ÿ¦ÿÿ£ÿ§ÿ¥ÿ ÿ¤ÿÿÿÿÿÿÿÿÿ£ÿ¦ÿ«ÿ¨ÿ±ÿ«ÿ¬ÿ¬ÿ¨ÿ¢ÿ¡ÿ¥ÿÿ£ÿ£ÿ®ÿ¨ÿ¡ÿ£ÿÿÿ¡ÿ¥ÿªÿªÿ¯ÿ¬ÿªÿ­ÿ²ÿ©ÿ¬ÿ«ÿ¤ÿ¡ÿ¤ÿ§ÿ ÿÿfÿ\ÿÿ¬ÿ¨ÿ¬ÿ­ÿ­ÿªÿÿÿÿªÿ®ÿ¬ÿ²ÿ·ÿªÿªÿ°ÿ®ÿªÿ«ÿ¨ÿ«ÿ¬ÿªÿ­ÿ¯ÿªÿµÿ²ÿ¨ÿ£ÿ©ÿ¬ÿ³ÿ²ÿ¹ÿ«ÿ ÿ§ÿ¬ÿ¯ÿ´ÿ«ÿÿ¬ÿ«ÿÿ©ÿ³ÿ«ÿ©ÿªÿªÿ¬ÿ®ÿ«ÿ§ÿ±ÿ¤ÿ¬ÿ²ÿ°ÿ«ÿ«ÿ°ÿ´ÿ­ÿ¨ÿ±ÿºÿ°ÿ¯ÿ¯ÿ¤ÿ¬ÿ¼ÿ¯ÿ¡ÿ©ÿ¯ÿÿwÿrÿÿÿ¨ÿ«ÿªÿ°ÿ³ÿ¶ÿ³ÿ«ÿ»ÿªÿ¬ÿ¤ÿ©ÿªÿ¬ÿ²ÿ²ÿ¯ÿ«ÿ©ÿ³ÿ±ÿ¬ÿªÿ­ÿ¬ÿ±ÿ¸ÿ´ÿµÿ°ÿ¥ÿ£ÿ­ÿ°ÿªÿªÿ©ÿÿ±ÿ«ÿÂÿ±ÿ©ÿ©ÿ¬ÿ©ÿ©ÿªÿ«ÿ¹ÿªÿ°ÿ®ÿ²ÿ³ÿ«ÿ¬ÿ¾ÿ¾ÿÀÿ¬ÿ¸ÿ½ÿ¿ÿ·ÿ¨ÿ©ÿ´ÿ«ÿ©ÿ°ÿ«ÿ­ÿ¢ÿ¥ÿ¥ÿÿ£ÿ­ÿ­ÿºÿ±ÿ¶ÿ¬ÿ«ÿºÿºÿ«ÿ©ÿµÿ¸ÿ¶ÿ¬ÿ³ÿ¹ÿÀÿ¹ÿ­ÿ°ÿ³ÿ¬ÿ¬ÿ»ÿ¶ÿµÿµÿ³ÿ¶ÿºÿ°ÿ«ÿ±ÿ¸ÿ¯ÿ±ÿ®ÿ­ÿ°ÿ¸ÿ©ÿ²ÿªÿ«ÿ­ÿºÿ·ÿ­ÿ¬ÿ´ÿ¹ÿ­ÿ´ÿ°ÿ²ÿ®ÿ®ÿ0ÿÿðþñþÿ0ÿ3ÿ	ÿÿþþðþåþêþøþÿ'ÿÿÿ
ÿÿÿÿÿÿêþÿøþÿÿ ÿÿëþãþÿÿÿÿÿÝþÓþüþ$ÿÿ ÿÿÿÿÿÿóþÿÿÿ)ÿ)ÿ#ÿÿÿÿïþ÷þÿþþáþÄþÿÿÿÿÿÿÿôþ
ÿÿ	ÿøþ#ÿÿÿøþõþýþüþãþÿøþóþüþÿüþùþ ÿ6ÿÿôþ"ÿÿÞþñþíþòþöþîþÿÿ,ÿ+ÿ+ÿÿúþÿ
ÿìþÜþÿÿ:ÿÿÿæþÿÿ,ÿ+ÿ$ÿ6ÿÿÿ)ÿÿâþíþõþÿÿÿÿÿ/ÿ/ÿ"ÿ1ÿ"ÿ7ÿ)ÿÿÿþéþÿ(ÿ2ÿ#ÿ<ÿÿýþôþôþÿMÿNÿDÿCÿoÿBÿOÿ`ÿaÿ^ÿiÿuÿgÿMÿTÿdÿzÿqÿÿÿÿÿÿÿÿÿÿÿÿÿÿÿ ÿÿÿÿÿÿÿÿÿ¢ÿ¦ÿÿÿÿ ÿ¦ÿ¨ÿÿÿÿÿÿÿÿ¥ÿ¤ÿ ÿ¡ÿ¢ÿÿÿ£ÿÿ¯ÿÿÿÿÿ ÿÿÿÿÿ¡ÿÿÿ¦ÿÿÿÿÿÿÿÿ ÿÿÿ ÿÿÿÿÿÿÿÿÿÿÿÿÿÿÿÿÿÿÿÿÿÿÿÿÿÿÿÿ¡ÿÿ¡ÿÿÿÿÿÿÿÿÿÿ¡ÿÿÿ¤ÿÿÿÿÿÿÿÿÿÿÿÿÿÿÿÿÿÿÿyÿÿÿÿÿÿÿÿÿÿÿÿÿ¡ÿÿÿÿÿÿÿÿÿÿÿÿÿÿÿÿqÿÿÿÿÿÿÿÿÿzÿÿÿÿÿÿÿÿÿÿÿÿ}ÿÿyÿÿÿrÿÿÿÿÿÿÿxÿÿÿÿÿÿ|ÿÿÿÿÿÿÿÿÿÿxÿsÿÿvÿxÿÿÿÿÿÿÿÿ~ÿÿÿÿÿÿÿÿ|ÿrÿÿiÿÿ}ÿÿÿuÿ|ÿÿvÿgÿxÿÿÿÿÿÿwÿÿÿxÿ{ÿyÿÿÿÿÿÿÿÿÿÿÿzÿÿÿÿÿÿÿÿxÿzÿVÿPÿiÿ{ÿÿ{ÿÿÿxÿÿÿ_ÿÕþ-ÿfÿÿÿÿÿÿÿÿÿÿÿyÿmÿ$ÿDÿyÿsÿÿÿqÿzÿ.ÿ³þøþlÿÿÿÿ}ÿtÿtÿÿqÿÿÿvÿÿÿÿÿÿÿÿÿÿÿÿÿÿÿÿzÿÿÿuÿÿÿÿ~ÿuÿÿÿÿÿÿÿÿiÿXÿjÿÿÿ~ÿwÿ{ÿvÿÿ}ÿÿÿxÿwÿÿÿÿÿÿÿzÿÿyÿkÿ|ÿvÿxÿÿÿÿÿÿÿzÿÿÿÿÿÿÿÿ~ÿÿÿxÿyÿÿÿÿyÿpÿwÿÿ|ÿzÿÿÿÿMÿßþðþNÿLÿbÿÿÿÿÿÿÿwÿuÿnÿÿÿÿÿ}ÿyÿuÿwÿÿÿÿÿÿÿÿÿÿ}ÿsÿvÿ~ÿ|ÿÿ}ÿ|ÿÿyÿÿÿ}ÿÿÿÿÿÿÿÿÿÿÿÿÿÿÿ~ÿ}ÿsÿzÿÿÿ|ÿ{ÿuÿÿÿÿÿ~ÿtÿyÿÿÿÿÿ{ÿ{ÿ|ÿ~ÿuÿÿÿÿÿÿÿpÿpÿÿ_ÿbÿxÿÿÿÿÿÿÿÿÿÿÿÿÿÿÿÿwÿjÿzÿÿÿÿÿvÿxÿtÿ}ÿpÿzÿÿÿÿÿÿzÿlÿqÿtÿÿÿzÿtÿÿxÿÿÿÿÿ~ÿÿÿÿÿmÿzÿ{ÿÿÿÿÿ~ÿ~ÿ~ÿxÿvÿ|ÿzÿÿÿÿÿ|ÿyÿsÿ~ÿuÿ|ÿÿÿÿÿÿzÿzÿÿÿÿqÿpÿwÿsÿ{ÿÿ~ÿ|ÿÿÿÿ~ÿwÿ~ÿÿ}ÿÿÿÿÿyÿvÿaÿ~ÿÿÿ~ÿÿÿÿÿzÿhÿsÿÿzÿ|ÿÿ{ÿnÿ}ÿÿÿpÿuÿÿÿÿÿÿnÿÿmÿÿ}ÿÿzÿ{ÿÿpÿÿÿuÿqÿuÿqÿwÿ|ÿyÿnÿiÿpÿkÿnÿtÿpÿ~ÿÿÿyÿ}ÿ|ÿzÿsÿrÿÿÿuÿ|ÿÿvÿuÿvÿoÿÿÿÿÿÿoÿ_ÿqÿzÿrÿwÿÿÿÿÿÿ|ÿyÿ}ÿ}ÿÿÿyÿÿÿxÿÿÿhÿwÿwÿ}ÿyÿvÿÿÿ~ÿÿsÿvÿ}ÿqÿoÿvÿzÿÿwÿrÿ{ÿ|ÿrÿqÿÿ}ÿÿÿÿÿÿÿpÿ}ÿÿÿÿÿxÿuÿyÿeÿÿÿtÿ~ÿqÿ}ÿÿyÿzÿwÿuÿtÿÿÿ|ÿqÿsÿwÿqÿrÿÿÿ|ÿzÿÿÿÿyÿ}ÿÿ~ÿ{ÿmÿÿqÿ{ÿqÿÿwÿuÿÿÿÿrÿoÿqÿiÿoÿsÿrÿÿ{ÿsÿwÿ{ÿÿ}ÿÿzÿzÿvÿÿÿÿrÿrÿÿÿ|ÿxÿtÿzÿÿvÿqÿ}ÿÿÿoÿyÿÿzÿ{ÿÿÿvÿÿ|ÿxÿoÿyÿrÿpÿ~ÿ{ÿtÿ~ÿÿxÿ{ÿ{ÿtÿwÿ}ÿqÿgÿvÿÿ~ÿ~ÿzÿyÿtÿjÿpÿuÿtÿwÿxÿtÿ_ÿwÿÿÿzÿrÿpÿoÿvÿ}ÿÿÿÿÿÿÿeÿoÿzÿlÿ|ÿtÿkÿuÿqÿÿÿzÿsÿÿxÿwÿqÿÿÿtÿpÿÿwÿmÿrÿ~ÿ]ÿMÿÿÿuÿtÿuÿyÿ|ÿÿÿ~ÿuÿsÿmÿjÿÿ|ÿKÿÿZÿfÿiÿÿÿ}ÿÿ~ÿsÿvÿvÿ|ÿtÿ]ÿ~ÿqÿoÿÿÿvÿvÿwÿÿ{ÿwÿwÿ|ÿÿÿ{ÿÿÿyÿuÿ{ÿ}ÿÿÿÿ|ÿyÿ{ÿÿ~ÿ|ÿÿtÿÿÿuÿxÿqÿvÿ|ÿÿ{ÿnÿuÿtÿÿ|ÿÿrÿÿÿÿsÿsÿ|ÿvÿqÿnÿaÿcÿyÿwÿwÿwÿxÿ~ÿvÿxÿÿÿÿnÿvÿ}ÿyÿtÿrÿmÿ|ÿÿÿ}ÿuÿxÿ}ÿ~ÿÿÿÿÿÿÿÿwÿ|ÿÿÿÿ~ÿÿvÿhÿÿ}ÿÿÿyÿÿ{ÿÿwÿÿ~ÿzÿÿÿtÿÿyÿpÿuÿxÿÿ}ÿtÿÿ|ÿÿsÿyÿyÿ~ÿwÿrÿrÿvÿÿÿxÿzÿ}ÿÿzÿtÿwÿ|ÿÿ~ÿnÿtÿÿ~ÿyÿ~ÿyÿzÿÿÿ}ÿÿÿ|ÿWÿóþþóþ{ÿvÿrÿÿÿrÿyÿÿqÿÿyÿsÿpÿkÿÿwÿ~ÿ[ÿ^ÿzÿÿÿÿÿÿyÿbÿuÿÿÿÿÿzÿwÿxÿxÿyÿÿÿ}ÿÿÿsÿcÿlÿzÿ~ÿÿÿÿ}ÿ{ÿÿ}ÿyÿpÿyÿzÿÿuÿÿwÿ~ÿ}ÿÿ}ÿzÿ{ÿÿÿÿtÿvÿÿÿÿÿvÿÿÿÿxÿoÿzÿÿ~ÿÿ|ÿÿÿ}ÿ{ÿÿmÿÿÿÿÿÿÿ{ÿÿÿwÿÿÿÿÿÿ~ÿÿÿyÿ}ÿÿÿÿ{ÿrÿÿÿÿÿxÿÿwÿvÿzÿÿ|ÿÿlÿÿnÿvÿpÿÿÿÿÿÿiÿ|ÿ{ÿÿÿÿÿoÿ{ÿwÿpÿnÿlÿÿÿyÿ{ÿ{ÿÿÿwÿwÿÿÿÿ{ÿÿÿÿqÿlÿwÿÿ|ÿ|ÿÿ{ÿnÿ}ÿyÿ}ÿzÿÿÿ|ÿzÿÿ|ÿÿ}ÿ{ÿÿÿÿuÿÿ}ÿ}ÿyÿÿwÿvÿÿÿÿÿÿÿwÿÿÿÿ{ÿ}ÿÿÿÿÿÿÿÿzÿÿÿÿÿÿÿÿÿÿÿzÿvÿwÿÿÿÿÿ~ÿÿÿ{ÿoÿÿÿÿ|ÿsÿ|ÿ~ÿÿÿÿÿÿ|ÿÿÿÿÿ~ÿÿvÿÿKÿÿpÿÿÿxÿzÿgÿWÿpÿwÿwÿÿ~ÿ}ÿÿÿ~ÿÿÿÿtÿwÿ{ÿÿÿÿÿ{ÿzÿzÿ~ÿ~ÿÿÿ|ÿ}ÿvÿÿyÿÿ|ÿyÿÿÿÿ~ÿÿÿÿÿ~ÿÿxÿrÿÿyÿlÿÿÿÿ{ÿÿ{ÿÿ~ÿÿyÿ|ÿÿÿÿ~ÿÿÿÿ~ÿÿÿsÿmÿ{ÿsÿgÿyÿÿÿÿÿÿÿÿÿyÿ{ÿ~ÿ~ÿÿÿzÿrÿÿ|ÿwÿ|ÿÿuÿlÿ{ÿÿvÿÿ{ÿÿÿÿ{ÿvÿvÿ{ÿÿzÿrÿÿÿÿÿÿzÿ}ÿÿÿÿÿÿyÿpÿxÿÿÿ~ÿÿÿ~ÿ{ÿ{ÿvÿÿzÿÿÿzÿÿÿÿÿÿÿzÿuÿÿÿÿÿzÿ|ÿÿÿzÿÿÿÿÿÿuÿ}ÿ~ÿ{ÿÿÿ|ÿ}ÿÿÿÿÿÿÿÿÿÿÿÿÿÿwÿÿÿÿÿÿvÿoÿzÿÿÿÿÿÿÿÿÿÿwÿÿÿwÿ{ÿÿÿ|ÿÿÿÿÿyÿnÿÿÿÿÿÿÿÿÿ|ÿÿxÿÿÿÿÿÿxÿÿÿÿÿyÿÿÿÿÿÿÿÿÿÿÿÿÿÿÿÿÿÿÿÿÿÿÿÿÿyÿ}ÿ~ÿÿÿÿÿÿÿÿÿÿÿrÿyÿ{ÿvÿÿÿÿÿÿÿÿÿÿÿ¡ÿÿÿÿÿÿÿÿwÿÿÿÿÿÿÿÿÿÿyÿÿÿ{ÿÿÿÿÿÿÿÿyÿÿÿÿÿÿÿÿÿÿÿÿÿÿÿÿÿÿÿÿÿÿÿÿÿÿwÿÿÿÿÿÿÿÿÿÿÿ~ÿÿÿÿÿÿÿÿÿÿÿÿÿÿÿÿxÿÿxÿuÿÿÿvÿÿÿÿÿÿÿ}ÿvÿÿÿÿÿÿÿÿ~ÿ~ÿÿÿÿÿÿÿÿÿÿÿÿ}ÿÿÿÿÿÿÿÿÿÿÿÿÿÿÿÿÿÿÿÿÿÿÿÿÿÿÿÿÿÿÿÿÿÿvÿÿÿÿÿÿÿÿÿÿÿÿÿÿÿÿÿÿÿÿÿÿÿÿÿÿÿÿÿÿÿÿÿÿÿÿÿÿÿÿÿÿÿÿÿÿÿÿÿ¡ÿÿÿÿÿÿÿÿÿÿÿÿÿÿÿÿÿÿÿÿÿÿÿÿ}ÿÿÿÿÿÿÿÿvÿÿÿÿÿzÿÿÿÿÿÿÿÿÿÿÿÿÿÿÿÿÿÿÿ¤ÿÿÿÿÿÿÿÿÿÿÿÿÿÿÿÿrÿVÿzÿÿÿÿÿÿÿÿÿÿÿÿÿÿÿÿÿÿÿÿÿqÿxÿÿÿÿÿÿÿÿÿÿÿÿÿÿÿÿÿÿÿ¥ÿÿÿÿÿÿÿÿÿ£ÿÿ¡ÿÿÿÿÿÿÿÿÿÿÿÿÿÿÿ ÿÿÿÿÿÿÿÿÿÿÿÿÿÿÿÿÿÿÿÿÿ¥ÿ£ÿÿÿÿÿÿÿÿÿÿÿÿÿÿÿÿÿÿÿÿÿÿ ÿÿÿÿ ÿÿÿÿÿ¢ÿªÿ£ÿÿÿÿ¡ÿÿÿÿÿ¦ÿÿ¥ÿ©ÿ£ÿÿÿÿÿÿÿÿÿÿÿ¤ÿÿÿÿÿÿÿÿÿÿÿÿ¦ÿ«ÿÿÿÿÿ£ÿ«ÿÿÿÿÿÿÿÿ¡ÿ¡ÿÿÿÿ ÿ¢ÿ«ÿÿ ÿÿÿÿÿÿ¡ÿ©ÿ§ÿÿÿ£ÿÿÿÿÿÿÿ°ÿ¡ÿÿÿÿÿÿÿÿÿ¢ÿÿ¨ÿÿÿ¡ÿÿÿÿÿÿÿÿÿ¡ÿ©ÿÿÿÿ ÿ§ÿÿÿÿÿÿ~ÿÿÿÿÿÿÿÿÿÿÿÿÿ¬ÿÿ£ÿ§ÿ¡ÿ ÿÿ£ÿÿÿÿ©ÿÿ©ÿÿÿÿÿÿÿÿÿÿÿÿ«ÿÿ¨ÿ ÿÿ¢ÿÿÿ­ÿµÿ¤ÿÿÿÿÿÿÿÿÿÿÿÿÿ ÿÿÿÿ¡ÿ¢ÿ¢ÿ¬ÿªÿÿ¢ÿ©ÿ«ÿ©ÿ¥ÿ¤ÿ¥ÿ¦ÿÿÿ¢ÿÿ¢ÿ©ÿ§ÿ©ÿ§ÿÿÿÿÿ ÿ¡ÿÿÿ«ÿ´ÿ¤ÿ ÿ¥ÿÿÿ¤ÿ¤ÿ¦ÿ¢ÿ¡ÿ¦ÿªÿªÿªÿ¦ÿ¤ÿ¬ÿ¬ÿ«ÿªÿ§ÿ¡ÿÿÿÿ ÿªÿ¯ÿ£ÿ£ÿ¦ÿ§ÿªÿ©ÿ­ÿ±ÿ¬ÿµÿ°ÿ¨ÿªÿ®ÿ®ÿ¥ÿ«ÿ©ÿ¡ÿ¡ÿ¡ÿÿÿÿ«ÿ«ÿ£ÿ¨ÿ«ÿ©ÿ®ÿµÿ¤ÿÿ§ÿ­ÿ¬ÿºÿ°ÿ¤ÿ§ÿ©ÿ«ÿ®ÿ²ÿ·ÿµÿ¬ÿªÿ­ÿ¬ÿ¸ÿ°ÿ­ÿ«ÿ§ÿ§ÿ©ÿ¯ÿ¶ÿ´ÿ¯ÿ£ÿ«ÿªÿªÿªÿ«ÿªÿ·ÿ§ÿ¬ÿ§ÿ®ÿ¤ÿ«ÿªÿ³ÿ¯ÿ§ÿ©ÿÿ¯ÿ¯ÿ¬ÿ±ÿ±ÿ±ÿ¬ÿ­ÿ«ÿ¬ÿ°ÿ®ÿ±ÿ¬ÿ©ÿ®ÿ­ÿ°ÿ³ÿ¶ÿ®ÿ¦ÿ­ÿ¦ÿ°ÿ©ÿuÿkÿÿ«ÿ¦ÿ¨ÿ«ÿ°ÿ²ÿªÿ¸ÿ¬ÿ¨ÿ¥ÿ©ÿ«ÿ®ÿ¶ÿ°ÿ¯ÿ²ÿ­ÿ«ÿ¯ÿ¯ÿ¬ÿ©ÿ®ÿ´ÿ®ÿ³ÿ´ÿ¬ÿ ÿ ÿ¨ÿ¬ÿ¸ÿ½ÿ©ÿ«ÿ»ÿ®ÿÁÿ¬ÿ«ÿªÿ­ÿ¬ÿ¬ÿ²ÿªÿ«ÿ®ÿ©ÿ±ÿ®ÿªÿªÿ«ÿ²ÿ¶ÿ®ÿ©ÿ©ÿ©ÿªÿ¶ÿ³ÿ­ÿ©ÿ¢ÿ¬ÿºÿ§ÿ©ÿ¦ÿªÿªÿ«ÿ­ÿµÿ«ÿ´ÿ¾ÿ³ÿ²ÿºÿ¹ÿ¯ÿªÿ¯ÿ³ÿ»ÿ¦ÿÿ¨ÿ¨ÿ§ÿªÿ°ÿ´ÿÀÿÿ¥ÿ¿ÿ²ÿ³ÿ°ÿµÿÀÿ¹ÿ«ÿ®ÿ·ÿ³ÿ¤ÿ«ÿªÿ©ÿ¯ÿ²ÿ¯ÿ®ÿ¦ÿ¬ÿªÿ¨ÿ«ÿ³ÿªÿ¬ÿ¬ÿÃÿ­ÿ©ÿ«ÿ¬ÿ¯ÿ,ÿÿØþØþ%ÿÿÿ%ÿÿ»þ¨þÔþñþÿÿÿúþàþóþÿÿ ÿÿÿùþúþÿÿ!ÿ)ÿÿÿÿÿ4ÿ2ÿñþßþÙþêþ
ÿ%ÿÿ	ÿÿÿÿ*ÿÿ
ÿÿ!ÿÿ"ÿ&ÿÿÿ	ÿùþÿÿ&ÿÿÛþðþ&ÿÿÿóþòþÿþÿûþ,ÿÿ
ÿÿ ÿÿóþÿþÿÿýþÿ3ÿÿÿøþþþ÷þðþ
ÿ%ÿÿÿÿäþÙþßþÕþÙþñþûþòþæþòþÿ)ÿ(ÿ÷þòþÿþòþóþ#ÿCÿAÿÿêþäþýþÿ'ÿ.ÿ$ÿÿÿÿ÷þóþôþÿñþôþüþñþ&ÿ'ÿ5ÿ6ÿ7ÿ#ÿ5ÿ;ÿ0ÿÿÿÿÿ*ÿ4ÿLÿBÿ%ÿÿÿÿ/ÿXÿMÿ.ÿaÿeÿVÿFÿHÿGÿOÿZÿVÿRÿSÿdÿqÿÿÿÿÿÿÿÿÿÿÿÿÿÿÿÿÿÿÿÿÿÿÿÿÿÿ§ÿÿÿÿ¤ÿ«ÿ ÿÿ§ÿÿÿÿÿÿÿÿÿÿÿÿÿÿÿÿªÿÿÿÿ ÿÿÿÿÿÿÿÿÿÿÿÿÿ£ÿÿÿÿ©ÿ¡ÿ¢ÿÿ°ÿÿÿÿÿÿÿÿÿÿÿÿÿÿÿÿÿÿÿÿÿÿÿÿÿ©ÿÿ§ÿÿÿÿÿÿÿÿÿÿÿÿÿÿÿÿÿÿÿÿÿÿÿÿÿÿÿÿÿÿÿÿÿÿÿÿÿÿÿÿÿÿÿÿÿÿÿÿÿÿÿÿÿÿÿÿÿÿÿÿÿÿÿÿÿÿÿÿ{ÿÿÿÿÿÿÿÿÿÿÿÿÿÿÿÿÿÿÿÿÿÿÿÿÿ~ÿÿÿÿÿÿÿÿÿ{ÿzÿÿÿÿÿÿÿÿÿwÿlÿÿ}ÿÿxÿÿÿÿÿÿxÿÿÿÿoÿpÿÿÿÿvÿzÿqÿÿÿÿÿÿÿÿrÿdÿcÿxÿÿ|ÿÿÿ}ÿ|ÿÿwÿxÿzÿtÿÿÿÿÿÿÿÿÿÿÿuÿÿÿÿ}ÿÿÿ|ÿ{ÿÿYÿGÿoÿÿÿÿÿÿ|ÿÿÿVÿõþ8ÿnÿ~ÿÿÿÿÿÿÿÿÿÿÿxÿXÿBÿVÿwÿÿ~ÿrÿÿ2ÿîþ-ÿrÿxÿÿÿ|ÿnÿqÿcÿvÿÿtÿwÿÿÿÿÿÿÿÿ{ÿ~ÿÿÿÿÿÿxÿxÿÿÿÿÿÿÿÿyÿ{ÿÿÿÿÿÿÿpÿbÿjÿÿÿÿÿÿÿÿÿ~ÿÿÿÿÿÿÿÿÿ}ÿpÿÿÿuÿ|ÿÿÿ}ÿÿÿÿÿÿÿÿÿÿÿÿÿÿÿÿÿwÿrÿÿÿÿÿyÿÿÿÿÿÿÿÿ1ÿÿJÿ^ÿGÿZÿuÿÿÿÿ|ÿÿÿÿlÿÿÿÿÿÿÿÿÿÿÿÿÿÿÿÿÿÿÿyÿkÿÿsÿÿwÿÿsÿwÿzÿyÿvÿÿÿ{ÿÿÿÿÿÿÿwÿ{ÿÿÿÿÿ|ÿrÿuÿÿÿrÿuÿÿtÿxÿÿ{ÿ}ÿ|ÿuÿ~ÿÿyÿÿÿjÿÿuÿÿÿÿÿÿÿmÿÿkÿtÿtÿtÿÿÿ|ÿ|ÿ{ÿyÿyÿ}ÿÿÿÿÿÿÿÿzÿÿxÿvÿÿ~ÿÿyÿÿÿlÿÿvÿuÿ|ÿÿÿyÿvÿwÿyÿwÿjÿtÿoÿ~ÿuÿÿÿÿÿÿoÿÿ{ÿÿÿÿÿtÿxÿÿÿÿÿ}ÿwÿyÿyÿ|ÿÿ}ÿÿÿÿxÿ~ÿÿÿÿvÿxÿÿÿyÿ|ÿÿoÿvÿÿÿÿwÿrÿuÿsÿyÿÿ|ÿwÿÿÿ~ÿÿÿzÿzÿqÿ|ÿÿbÿzÿwÿaÿjÿvÿ~ÿÿÿtÿwÿ{ÿ~ÿÿrÿfÿsÿrÿkÿsÿvÿsÿzÿÿÿsÿ{ÿÿÿxÿÿÿsÿÿ{ÿuÿuÿÿÿÿÿtÿÿÿwÿbÿpÿwÿÿÿÿuÿmÿjÿkÿ~ÿÿÿÿÿÿlÿ~ÿÿwÿlÿÿmÿwÿÿyÿgÿyÿqÿ{ÿpÿ~ÿÿuÿÿ{ÿ{ÿÿÿÿÿ{ÿyÿ|ÿyÿxÿyÿ{ÿ{ÿtÿÿÿÿÿ~ÿuÿwÿÿÿmÿÿÿÿoÿxÿÿ|ÿyÿ|ÿvÿyÿ~ÿvÿÿÿÿxÿsÿsÿ}ÿÿvÿtÿÿÿÿzÿÿ}ÿxÿnÿZÿwÿÿzÿÿtÿ}ÿÿlÿhÿvÿÿ{ÿuÿzÿ~ÿÿzÿ}ÿ|ÿxÿjÿÿÿÿwÿ{ÿÿÿxÿwÿ}ÿxÿÿÿ|ÿuÿoÿ{ÿpÿÿÿ^ÿnÿbÿdÿoÿtÿvÿtÿ|ÿsÿsÿÿoÿuÿyÿwÿvÿoÿxÿÿuÿyÿ}ÿzÿ|ÿÿÿrÿrÿ|ÿ~ÿÿyÿlÿyÿÿÿxÿxÿyÿÿyÿtÿvÿÿwÿtÿ}ÿÿyÿÿÿÿ}ÿzÿyÿÿ}ÿÿtÿeÿxÿuÿsÿxÿ{ÿvÿvÿpÿpÿÿÿ{ÿoÿqÿzÿyÿvÿmÿpÿuÿrÿÿÿÿxÿyÿmÿlÿÿÿÿÿsÿtÿwÿ}ÿ|ÿmÿzÿmÿwÿÿ~ÿgÿ}ÿÿÿyÿ{ÿsÿyÿpÿÿÿrÿrÿ{ÿ~ÿuÿkÿuÿ|ÿvÿoÿvÿ}ÿwÿ{ÿyÿQÿBÿcÿyÿ~ÿÿ|ÿ|ÿÿpÿlÿxÿÿwÿtÿ~ÿfÿ|ÿ[ÿ,ÿ[ÿtÿrÿpÿÿÿwÿ\ÿÿÿtÿuÿqÿiÿyÿmÿÿuÿÿÿxÿyÿ}ÿuÿ|ÿqÿwÿÿÿxÿÿ~ÿzÿwÿvÿyÿxÿ{ÿÿÿuÿwÿÿ|ÿyÿ~ÿzÿwÿ|ÿÿzÿÿ|ÿvÿyÿxÿoÿqÿnÿÿÿÿtÿÿÿÿzÿÿlÿnÿwÿwÿpÿiÿwÿÿÿuÿnÿ}ÿÿwÿÿÿÿsÿxÿÿ{ÿsÿxÿ}ÿÿwÿqÿuÿ{ÿÿyÿvÿwÿ{ÿÿ}ÿÿÿwÿvÿ|ÿwÿÿ~ÿÿÿxÿkÿlÿÿÿÿkÿkÿÿÿÿÿwÿ}ÿÿÿÿqÿsÿ{ÿgÿtÿsÿÿ|ÿvÿyÿ}ÿÿÿÿrÿuÿÿÿÿ~ÿ}ÿxÿsÿuÿsÿtÿvÿÿ~ÿwÿ~ÿyÿvÿzÿ|ÿyÿ|ÿqÿfÿ~ÿyÿtÿyÿwÿÿtÿJÿÔþóþOÿÿqÿ}ÿÿvÿ~ÿxÿÿÿqÿÿÿyÿiÿoÿoÿEÿ;ÿxÿÿtÿÿÿÿ{ÿgÿÿzÿÿÿ{ÿÿ|ÿzÿ|ÿ{ÿ{ÿ}ÿÿÿxÿyÿ|ÿÿÿÿÿÿÿÿÿtÿ|ÿsÿoÿ{ÿyÿÿÿuÿhÿ{ÿrÿlÿ{ÿÿ}ÿÿ~ÿÿqÿyÿÿÿlÿÿ~ÿ{ÿÿÿwÿoÿ{ÿxÿÿÿÿÿÿÿwÿuÿlÿnÿÿvÿ}ÿÿÿ|ÿÿÿÿ~ÿ}ÿÿÿÿÿzÿxÿÿ{ÿ|ÿÿÿtÿvÿÿÿÿ}ÿ|ÿwÿtÿzÿiÿwÿxÿdÿÿpÿ{ÿvÿmÿÿrÿÿtÿÿÿxÿzÿÿmÿpÿyÿÿfÿÿ}ÿ|ÿrÿxÿÿ~ÿxÿ}ÿÿÿ|ÿÿÿÿÿÿ~ÿÿÿÿyÿqÿuÿÿÿ~ÿÿÿÿÿwÿÿÿÿÿÿtÿ~ÿÿ}ÿÿ~ÿÿÿÿ{ÿÿsÿwÿÿÿÿÿÿÿ}ÿrÿyÿ~ÿÿtÿsÿÿÿÿÿsÿsÿyÿÿxÿuÿyÿÿÿÿ~ÿÿÿÿ{ÿzÿ|ÿÿÿÿÿ}ÿyÿÿÿ~ÿxÿuÿtÿÿÿÿrÿvÿÿÿÿÿÿÿÿÿÿ~ÿÿoÿÿzÿPÿ_ÿÿ{ÿÿÿÿkÿ[ÿsÿtÿÿÿÿwÿqÿÿÿ|ÿÿ|ÿzÿ{ÿÿ{ÿÿÿÿÿ}ÿ|ÿ{ÿÿÿÿÿÿ}ÿ{ÿ~ÿtÿvÿÿÿxÿÿÿÿÿpÿwÿwÿwÿzÿÿsÿÿÿsÿÿ}ÿeÿiÿpÿÿÿÿÿÿÿÿ{ÿÿÿwÿÿÿÿÿÿ~ÿ~ÿwÿwÿÿÿÿzÿÿÿÿ~ÿÿ{ÿÿ}ÿÿÿÿÿ{ÿÿÿÿÿÿÿaÿ}ÿ|ÿÿ|ÿÿrÿÿÿÿÿÿ{ÿ|ÿ{ÿmÿÿÿÿÿÿÿÿÿÿ~ÿÿÿÿÿÿÿ~ÿ}ÿ|ÿÿÿyÿvÿ{ÿÿ~ÿxÿÿyÿÿÿÿÿ|ÿÿÿrÿ~ÿÿÿuÿÿÿÿÿÿÿÿÿÿÿtÿvÿÿÿÿ~ÿÿÿÿÿ}ÿyÿÿ~ÿÿÿ}ÿxÿÿÿÿÿÿÿ}ÿÿÿÿÿÿÿyÿÿÿyÿÿ}ÿÿ}ÿ~ÿkÿ{ÿzÿÿÿzÿÿzÿrÿÿÿ|ÿyÿÿÿÿÿÿÿÿÿÿÿzÿ~ÿÿÿÿÿuÿvÿÿÿÿwÿwÿÿÿÿÿyÿÿÿÿÿÿÿÿÿÿÿzÿÿÿÿÿÿÿÿyÿtÿÿÿÿÿÿÿÿuÿÿÿyÿÿÿÿÿyÿÿÿÿqÿsÿ|ÿÿÿÿÿÿÿÿÿÿÿyÿ~ÿÿÿÿÿÿÿÿÿÿÿÿ~ÿ¡ÿÿÿÿÿÿ|ÿzÿÿ{ÿÿÿÿ{ÿÿÿÿÿÿÿÿÿÿÿÿÿÿÿÿÿÿÿÿÿÿÿÿÿÿÿÿÿÿ|ÿzÿ~ÿ}ÿÿiÿ{ÿÿÿÿÿÿÿÿÿÿÿÿÿÿÿÿÿÿÿÿÿÿÿsÿÿÿÿÿÿÿ{ÿÿÿÿÿÿÿÿÿÿÿÿÿÿÿÿÿÿ}ÿ~ÿÿÿÿÿÿÿÿÿÿÿÿÿÿÿÿÿÿÿÿÿÿÿÿÿÿÿÿÿÿÿÿ¡ÿÿÿ ÿÿÿÿ¢ÿÿÿÿÿÿÿÿÿÿÿÿÿÿÿÿÿÿÿÿÿÿÿÿÿÿÿÿÿÿÿÿÿÿÿÿÿÿÿÿÿÿÿÿÿÿÿÿÿÿxÿÿ~ÿÿÿÿÿÿÿÿÿÿÿÿÿÿÿÿÿÿÿÿÿÿÿÿÿÿÿÿÿÿÿ ÿÿÿÿÿÿÿÿÿÿÿÿÿÿÿÿÿÿÿÿÿÿÿÿÿÿÿÿÿÿÿÿvÿvÿ ÿÿÿ}ÿÿÿÿÿÿÿÿÿÿÿÿÿÿÿÿÿÿyÿxÿÿÿÿÿÿÿÿÿÿ¡ÿÿÿÿÿÿÿÿÿÿÿÿrÿ}ÿÿyÿÿÿ¥ÿ¡ÿÿÿÿÿÿÿÿÿ¢ÿ¤ÿÿÿÿÿÿ£ÿÿÿÿÿÿÿÿÿÿÿÿÿÿÿÿÿÿÿÿÿÿ¢ÿÿ£ÿÿ¡ÿÿÿÿÿÿÿÿÿÿÿÿÿÿÿÿÿÿ¦ÿÿÿÿÿÿÿ ÿ¢ÿ£ÿ¢ÿ¡ÿ ÿÿÿ ÿÿÿÿÿÿÿÿ ÿÿÿÿÿÿÿ§ÿÿÿÿÿÿÿÿÿÿÿÿÿÿ¨ÿ¢ÿÿÿÿÿÿÿªÿÿ¥ÿÿÿ¡ÿÿÿÿÿ¦ÿ ÿÿÿÿÿ ÿ ÿÿÿÿÿÿ¤ÿ¡ÿÿ¢ÿªÿ¥ÿÿÿÿÿÿÿÿÿÿÿÿ©ÿÿ£ÿªÿÿÿÿÿÿªÿÿ©ÿÿÿ ÿÿÿÿÿÿÿÿ¢ÿ£ÿÿÿ ÿÿÿÿÿ¢ÿÿÿÿÿÿÿÿÿÿÿÿÿÿÿ©ÿ¥ÿÿÿÿÿÿ¢ÿÿÿÿ©ÿÿ¤ÿÿÿÿÿÿÿÿÿÿ¢ÿÿ¡ÿ¤ÿÿÿ¡ÿ¦ÿ ÿÿÿÿ§ÿ ÿÿÿÿÿÿÿÿÿÿÿ¥ÿ«ÿ«ÿ©ÿ£ÿ ÿ¡ÿÿªÿ«ÿÿÿ©ÿªÿ¢ÿÿ¦ÿ®ÿ©ÿÿÿ ÿ©ÿ¦ÿÿÿÿ¢ÿ¡ÿÿ¥ÿ£ÿÿªÿ®ÿªÿ¨ÿªÿ­ÿ«ÿ¤ÿ ÿ¬ÿ¬ÿ«ÿ«ÿ¬ÿ¬ÿªÿ¦ÿ©ÿªÿ¬ÿ ÿ§ÿªÿ©ÿ­ÿ«ÿ©ÿªÿÿÿ±ÿ©ÿ¤ÿ¬ÿ«ÿ­ÿ­ÿ£ÿ¥ÿ«ÿ¤ÿÿªÿ²ÿªÿ§ÿ¯ÿ¯ÿ§ÿ©ÿ¯ÿ§ÿÿÿÿÿÿ ÿÿ¦ÿÿ¢ÿªÿµÿ°ÿ¥ÿ¥ÿ¡ÿ«ÿ±ÿÃÿ³ÿ¤ÿªÿ·ÿ»ÿ®ÿ§ÿ¦ÿ©ÿ­ÿ¬ÿ¯ÿ°ÿ¯ÿ¢ÿªÿ±ÿ©ÿ£ÿ©ÿ¬ÿ©ÿ¨ÿ®ÿ©ÿ«ÿ©ÿªÿ©ÿ«ÿ´ÿµÿ¯ÿ¯ÿ³ÿ°ÿÿ¡ÿ§ÿªÿ¬ÿ©ÿ«ÿ²ÿ¬ÿ§ÿÿ´ÿ¶ÿ´ÿ°ÿ¬ÿªÿ«ÿ­ÿ«ÿ«ÿªÿ§ÿ®ÿªÿªÿ¨ÿ«ÿ«ÿÿªÿ¬ÿ±ÿÿÿzÿÿÿ©ÿªÿ¥ÿ­ÿ®ÿ±ÿªÿ«ÿ­ÿ­ÿ¬ÿªÿ®ÿ­ÿ¬ÿ²ÿ¹ÿ¶ÿ¬ÿ²ÿ·ÿµÿ¬ÿ¬ÿ±ÿ±ÿ·ÿ²ÿµÿ¼ÿºÿ¯ÿ©ÿ®ÿ«ÿ©ÿ®ÿ±ÿ½ÿ»ÿªÿªÿ­ÿ¬ÿ«ÿ«ÿ­ÿ©ÿ­ÿ­ÿ°ÿ·ÿ±ÿ·ÿ³ÿ°ÿ¹ÿºÿ«ÿ°ÿªÿ©ÿµÿ¸ÿ´ÿ³ÿ°ÿ¬ÿ­ÿ¶ÿ¨ÿ©ÿ®ÿ¬ÿ´ÿ¹ÿ·ÿ±ÿ±ÿ»ÿÅÿ®ÿµÿ»ÿ¸ÿ®ÿ«ÿªÿªÿ¹ÿ­ÿ¬ÿ´ÿ­ÿ«ÿ±ÿ°ÿ®ÿ®ÿ´ÿ¾ÿ³ÿªÿ­ÿ§ÿ¬ÿ°ÿ©ÿ­ÿ°ÿ³ÿ¯ÿ¨ÿ©ÿ­ÿ«ÿ«ÿ©ÿ«ÿ©ÿ¬ÿªÿ«ÿªÿ¬ÿ´ÿ±ÿ³ÿ´ÿ¬ÿ­ÿ±ÿ²ÿ§ÿ¨ÿÿñþÇþëþÿÿÿ	ÿôþ×þ×þõþÿ#ÿ.ÿÿÿåþëþøþÿÿÿ	ÿïþàþõþ%ÿ&ÿÿÿÿÿ,ÿ<ÿÿòþíþÛþòþ$ÿ$ÿÿÿ$ÿÿÿ'ÿÿÿÿÿÿÿÿÿÿÿÿÿ0ÿÿúþÂþñþÿÿÿþûþøþñþÿ%ÿÿÿ%ÿÿÿñþêþøþùþôþÿ#ÿ.ÿ*ÿÿðþñþÿÿÿÿ+ÿÿîþáþëþêþæþñþ÷þîþþþÐþôþÿöþÿÿÿÿÿ ÿ0ÿFÿ%ÿøþòþÿÿÿÿÿñþèþÿ8ÿÙþîþ ÿÿûþòþóþûþÿÿÿDÿ:ÿÿ/ÿ"ÿ
ÿÿÿÿ ÿÿ.ÿOÿFÿFÿ7ÿ4ÿBÿGÿ<ÿ.ÿJÿ]ÿaÿMÿVÿKÿ6ÿ@ÿNÿQÿkÿ{ÿgÿoÿÿÿÿÿÿÿÿÿÿÿÿÿ~ÿÿÿÿÿÿÿÿÿÿÿ¤ÿÿ©ÿÿÿÿÿÿÿÿÿÿ©ÿÿ¢ÿÿÿ¦ÿªÿ ÿÿÿÿÿÿÿ ÿÿÿÿ£ÿÿÿÿÿ¢ÿÿ¨ÿ ÿ£ÿ¤ÿÿÿ¡ÿ©ÿ©ÿÿÿÿÿÿÿÿÿÿÿÿÿÿÿÿÿÿÿÿÿªÿÿÿÿÿÿÿÿÿÿÿÿÿÿÿÿÿÿÿÿÿÿvÿÿÿÿÿÿÿÿÿÿÿÿÿÿÿÿÿÿÿÿÿÿÿÿÿÿÿÿÿÿÿÿÿÿÿÿÿÿÿÿÿÿÿÿÿÿÿÿÿÿÿ~ÿ|ÿÿÿÿÿÿ~ÿÿ¡ÿÿÿÿÿÿÿÿÿÿÿÿÿÿÿÿÿÿÿÿÿÿÿÿÿÿÿÿÿÿÿÿ~ÿÿÿÿÿÿÿÿÿvÿoÿvÿÿvÿ}ÿÿÿÿpÿÿÿÿÿÿÿzÿuÿpÿÿÿÿÿÿÿÿÿvÿÿÿyÿyÿjÿiÿzÿ{ÿÿÿÿÿÿÿ~ÿÿÿÿÿÿÿ~ÿuÿzÿÿÿÿÿÿ}ÿÿÿÿÿÿÿÿÿsÿaÿqÿ|ÿxÿ{ÿÿÿÿÿÿhÿ÷þ?ÿrÿ}ÿÿÿzÿuÿÿÿÿÿÿÿ{ÿrÿ?ÿMÿ]ÿÿÿÿ~ÿ-ÿ.ÿkÿ}ÿsÿzÿÿtÿtÿtÿ|ÿÿÿvÿÿÿvÿÿÿ|ÿtÿzÿÿÿÿÿÿÿÿxÿ~ÿZÿÿÿÿÿÿÿÿ{ÿÿÿÿÿÿÿÿgÿaÿ{ÿ{ÿÿÿÿÿÿzÿÿÿÿÿÿyÿwÿÿÿÿÿÿÿÿÿ~ÿÿÿÿÿÿÿÿÿÿÿÿÿÿÿÿÿÿ~ÿzÿnÿoÿÿÿÿÿÿÿÿÿÿÿpÿÿÿdÿkÿMÿNÿwÿ~ÿyÿoÿÿsÿÿÿ}ÿÿÿÿ}ÿÿÿÿÿÿÿ}ÿÿÿÿÿÿ~ÿÿÿmÿzÿuÿÿÿÿvÿzÿyÿ|ÿÿÿÿyÿyÿÿÿÿÿÿtÿÿÿÿ~ÿÿÿÿtÿÿwÿmÿÿÿ|ÿÿÿÿÿÿÿÿzÿrÿ}ÿÿÿÿvÿ~ÿÿÿÿ|ÿÿÿ{ÿÿ|ÿÿ|ÿÿÿyÿÿÿ{ÿyÿÿ~ÿyÿ{ÿÿÿÿÿ{ÿÿÿqÿÿxÿ|ÿ}ÿÿÿoÿtÿÿÿ}ÿÿÿ~ÿ}ÿÿÿÿÿ{ÿpÿvÿrÿÿÿÿÿÿÿwÿÿÿÿzÿrÿuÿtÿxÿÿÿzÿwÿtÿtÿuÿtÿÿ}ÿÿÿÿqÿÿÿÿÿxÿÿxÿÿÿ|ÿsÿvÿyÿÿÿ~ÿ}ÿÿÿxÿ{ÿzÿpÿÿÿ{ÿmÿwÿ}ÿqÿtÿuÿ_ÿtÿÿÿxÿwÿmÿÿxÿ|ÿÿ}ÿmÿ{ÿzÿ|ÿoÿfÿ~ÿ}ÿmÿtÿsÿ|ÿ~ÿrÿÿÿÿ~ÿxÿuÿ}ÿÿzÿÿÿnÿvÿÿÿÿÿÿxÿzÿzÿiÿxÿ~ÿÿÿÿÿwÿtÿyÿÿÿÿzÿsÿxÿÿÿÿ{ÿdÿÿÿÿrÿ}ÿuÿvÿÿ|ÿÿÿÿÿoÿnÿÿwÿwÿÿÿ}ÿrÿmÿwÿÿÿÿÿsÿxÿ~ÿÿÿqÿÿÿiÿnÿsÿÿÿÿzÿyÿ{ÿÿsÿzÿÿÿÿuÿÿÿÿÿÿzÿxÿ}ÿxÿvÿzÿ{ÿqÿmÿvÿoÿzÿqÿeÿzÿyÿÿxÿoÿuÿzÿnÿnÿoÿÿÿÿÿÿ|ÿuÿmÿ~ÿyÿkÿÿÿÿzÿxÿ}ÿÿÿyÿsÿ}ÿÿÿÿuÿxÿÿzÿÿÿ}ÿÿyÿlÿÿÿkÿuÿkÿÿxÿÿ]ÿiÿuÿ{ÿÿÿÿvÿtÿwÿ|ÿpÿvÿ~ÿ~ÿlÿkÿqÿzÿ|ÿzÿÿÿÿÿ}ÿ{ÿ}ÿÿÿÿoÿ{ÿwÿvÿwÿÿÿÿÿyÿ|ÿ}ÿtÿÿ~ÿÿzÿjÿ|ÿsÿwÿyÿrÿsÿqÿhÿlÿ|ÿpÿzÿÿÿÿ|ÿvÿxÿxÿyÿÿÿÿÿÿÿrÿzÿ|ÿyÿzÿ}ÿpÿwÿtÿÿÿmÿmÿeÿfÿÿ{ÿfÿvÿ{ÿwÿ~ÿÿ}ÿxÿÿÿÿjÿÿÿhÿdÿwÿzÿ|ÿÿÿ{ÿ{ÿtÿÿÿWÿ8ÿQÿnÿrÿzÿÿuÿÿuÿqÿ{ÿÿxÿzÿ}ÿoÿpÿBÿÿfÿÿÿvÿsÿqÿ{ÿÿÿÿÿpÿpÿyÿwÿjÿÿÿÿÿzÿÿyÿfÿpÿuÿqÿtÿ|ÿÿÿÿ~ÿzÿrÿoÿqÿvÿ|ÿsÿoÿÿÿÿÿzÿ}ÿxÿvÿÿÿÿÿrÿyÿvÿvÿoÿhÿÿÿyÿrÿyÿÿÿxÿÿoÿkÿÿ}ÿxÿmÿÿÿÿyÿcÿiÿsÿnÿwÿzÿvÿ}ÿ~ÿxÿoÿxÿ~ÿÿ~ÿzÿxÿrÿ|ÿÿÿ|ÿzÿmÿrÿuÿÿ}ÿwÿtÿnÿ|ÿÿuÿÿÿ{ÿÿkÿzÿÿhÿkÿoÿxÿ{ÿ}ÿmÿÿ}ÿÿyÿwÿyÿ{ÿ}ÿÿzÿÿÿsÿrÿ|ÿÿÿqÿÿpÿyÿÿÿÿ}ÿqÿsÿxÿzÿuÿuÿyÿÿÿÿÿÿÿÿzÿzÿÿÿqÿrÿmÿrÿlÿxÿzÿuÿdÿAÿÒþÿeÿlÿnÿrÿÿmÿcÿÿ{ÿwÿÿoÿÿsÿÿsÿÿ<ÿeÿÿÿÿÿqÿ{ÿpÿrÿ|ÿÿ}ÿzÿwÿ}ÿÿÿ~ÿÿÿ|ÿoÿoÿxÿ~ÿÿÿÿqÿrÿwÿ~ÿÿÿÿÿÿqÿtÿoÿxÿpÿÿÿÿÿaÿÿoÿ{ÿÿnÿ\ÿ{ÿpÿoÿwÿjÿÿÿÿÿhÿfÿxÿ}ÿ{ÿ|ÿÿÿzÿvÿoÿmÿqÿzÿgÿoÿxÿlÿfÿ_ÿuÿÿxÿlÿÿÿsÿhÿtÿmÿ|ÿÿyÿqÿ}ÿ{ÿÿÿÿÿÿ}ÿÿ~ÿnÿiÿrÿ~ÿÿ~ÿÿÿ|ÿ~ÿÿyÿÿÿyÿrÿjÿÿÿÿyÿtÿrÿ{ÿÿÿ}ÿhÿhÿÿÿÿvÿÿÿzÿuÿzÿÿyÿ|ÿ~ÿxÿ|ÿ{ÿyÿqÿgÿvÿÿÿÿÿyÿvÿvÿxÿÿÿÿÿ~ÿÿÿÿzÿuÿmÿzÿnÿÿÿÿsÿuÿqÿÿzÿÿÿ|ÿÿpÿnÿÿÿ~ÿÿÿÿzÿwÿqÿkÿwÿÿÿ}ÿsÿÿÿ~ÿ~ÿ{ÿÿÿ~ÿÿÿÿÿÿÿÿÿÿ~ÿrÿÿÿxÿ~ÿ}ÿÿ|ÿyÿ~ÿ~ÿÿÿÿÿÿÿÿÿÿiÿpÿuÿnÿjÿÿ|ÿÿ~ÿzÿUÿGÿ~ÿÿÿÿÿzÿxÿÿÿzÿÿ~ÿzÿÿÿÿÿÿÿÿÿxÿxÿÿÿÿÿÿÿÿ~ÿsÿ{ÿÿÿ}ÿÿÿÿxÿnÿÿÿÿÿÿÿÿÿÿrÿÿ{ÿÿÿÿuÿ|ÿrÿhÿÿÿ|ÿtÿ{ÿlÿxÿÿÿÿÿÿzÿrÿuÿzÿ|ÿxÿ|ÿyÿxÿÿ{ÿxÿ~ÿwÿÿ{ÿÿÿÿxÿÿÿÿÿÿ|ÿyÿÿxÿwÿpÿÿ}ÿÿÿÿÿÿÿ~ÿÿxÿ}ÿÿzÿsÿÿÿÿÿ~ÿtÿ}ÿ{ÿoÿ~ÿÿÿÿÿÿÿÿ{ÿxÿÿÿvÿÿÿpÿzÿÿÿ~ÿwÿÿ}ÿ}ÿÿÿ~ÿtÿÿÿÿÿÿÿÿ~ÿÿ~ÿyÿ|ÿtÿrÿyÿyÿxÿtÿyÿÿÿ}ÿ~ÿÿÿ|ÿuÿ~ÿÿoÿuÿÿÿÿÿÿÿÿ~ÿsÿÿzÿÿÿÿsÿÿÿÿÿÿÿÿÿÿÿÿvÿuÿ{ÿÿÿÿÿzÿÿÿÿÿÿÿÿÿÿÿÿÿÿÿÿ~ÿÿÿÿÿÿÿÿÿzÿrÿxÿÿÿÿÿÿÿÿÿÿ}ÿÿÿ}ÿÿÿÿÿ~ÿÿÿÿÿÿÿ~ÿÿqÿÿÿ~ÿÿÿÿÿÿÿÿÿÿÿÿÿÿÿÿÿ}ÿ{ÿÿÿÿÿÿÿÿÿ¢ÿÿÿ|ÿoÿtÿÿÿwÿÿÿÿ|ÿÿÿÿxÿÿÿxÿÿÿÿ}ÿÿÿÿÿÿÿÿÿÿÿÿÿÿÿÿyÿÿÿÿÿÿÿÿÿÿÿyÿÿÿÿÿÿÿ{ÿxÿÿÿ~ÿÿÿÿÿÿÿÿÿÿÿÿ|ÿÿÿÿÿÿÿÿÿÿÿÿÿÿÿ|ÿ~ÿÿÿÿÿÿÿÿÿÿÿÿÿÿÿÿ{ÿÿÿÿxÿÿÿÿÿÿÿÿÿÿÿÿÿÿÿÿÿÿÿÿÿÿÿÿÿÿÿÿvÿÿÿÿ}ÿÿÿÿÿÿ|ÿ}ÿÿÿÿÿÿÿ£ÿÿÿÿÿÿÿÿÿ|ÿÿÿÿÿÿÿÿÿÿÿÿÿÿÿÿÿÿÿÿÿÿÿÿÿÿÿÿÿÿÿ{ÿÿÿÿÿÿÿÿÿÿÿÿÿÿÿ¡ÿÿÿyÿpÿtÿÿÿÿrÿÿ£ÿÿÿÿÿÿÿÿÿÿÿÿÿÿÿÿÿÿÿÿÿÿÿÿÿÿÿÿÿÿÿÿÿÿÿÿ¡ÿ§ÿÿÿÿÿÿyÿÿ|ÿÿÿÿÿÿÿÿÿÿÿÿÿÿÿÿÿÿÿÿÿÿ¢ÿÿÿÿÿÿÿ¦ÿÿÿÿÿÿÿÿzÿfÿÿÿÿÿ~ÿnÿÿÿÿÿÿÿÿÿÿÿÿÿÿ¡ÿÿÿÿÿÿ®ÿ¨ÿ ÿÿÿÿÿÿÿÿÿÿÿÿÿÿÿÿÿÿÿÿÿ¢ÿÿÿÿÿÿÿÿÿ£ÿÿ ÿ¦ÿÿ£ÿ­ÿÿÿÿÿÿ¯ÿ ÿÿÿÿÿÿÿ¡ÿÿÿÿÿ£ÿ©ÿ§ÿ¡ÿÿÿÿÿÿÿÿÿÿÿÿÿÿÿÿÿÿ¬ÿ¢ÿ ÿÿ ÿÿÿÿÿÿÿ¡ÿªÿ©ÿÿÿ¡ÿÿ¡ÿÿ©ÿÿÿÿÿÿÿ¥ÿ¬ÿ ÿÿÿÿÿ£ÿÿÿÿÿÿÿÿ¡ÿ£ÿ¢ÿ¥ÿ ÿÿÿÿ«ÿ£ÿÿÿÿÿÿ¢ÿÿÿÿÿÿÿÿÿ¨ÿÿÿ©ÿÿ¡ÿÿÿÿÿÿÿÿÿÿ¢ÿÿÿÿÿÿÿÿÿÿÿÿÿÿÿ ÿÿÿÿÿÿÿÿÿÿ¥ÿÿÿÿÿ¡ÿÿÿ¥ÿÿÿ¡ÿÿÿÿÿÿÿÿÿÿ¨ÿÿ«ÿ£ÿÿ ÿÿÿÿÿÿÿÿÿ ÿÿÿÿÿÿÿ ÿÿÿ§ÿ¬ÿ¦ÿÿÿ¥ÿ¤ÿ¡ÿ¬ÿÿÿÿ¤ÿÿÿ¤ÿ©ÿ¨ÿÿÿÿ¥ÿ«ÿÿ©ÿ ÿÿ¦ÿ©ÿÿÿÿªÿ±ÿ©ÿ¬ÿ«ÿÿ¡ÿªÿÿ¦ÿ¯ÿ­ÿ«ÿ©ÿ©ÿ³ÿ«ÿ¥ÿ©ÿ©ÿ©ÿªÿ¬ÿªÿ¬ÿ«ÿ³ÿ³ÿ¯ÿ´ÿ§ÿ­ÿ½ÿ±ÿ»ÿ®ÿ«ÿªÿ¶ÿ°ÿÿ¤ÿ¥ÿÿ²ÿ¯ÿ¥ÿ°ÿ¯ÿ¦ÿ¢ÿ­ÿ®ÿ¥ÿ«ÿªÿÿÿ¥ÿÿÿÿÿ¦ÿ«ÿ¨ÿ§ÿ¥ÿªÿ¯ÿ±ÿ¡ÿ©ÿ©ÿ¢ÿªÿªÿ«ÿ°ÿ¤ÿ¦ÿªÿ¹ÿ­ÿ©ÿ«ÿ¡ÿ¬ÿ·ÿ±ÿªÿ«ÿªÿ©ÿ¨ÿ±ÿ­ÿ«ÿªÿªÿ¬ÿ©ÿ©ÿ©ÿ©ÿ£ÿ¡ÿ¬ÿ¹ÿªÿªÿ®ÿ«ÿ§ÿ©ÿ¶ÿÂÿ®ÿ¯ÿ´ÿ²ÿ²ÿ¹ÿ·ÿ¬ÿ§ÿ¦ÿ«ÿ´ÿ­ÿ®ÿªÿ©ÿ°ÿ¥ÿÿÿ¤ÿ¤ÿ¦ÿ«ÿÿ¦ÿÿÿÿ£ÿ­ÿ ÿÿÿ­ÿ©ÿ³ÿ¯ÿ«ÿ¯ÿ²ÿ°ÿ®ÿ¯ÿ¬ÿ¬ÿ¸ÿªÿ±ÿ©ÿ±ÿ²ÿ±ÿ±ÿªÿ©ÿµÿ®ÿ®ÿ±ÿ¸ÿ¬ÿªÿ¬ÿ¯ÿµÿ¬ÿ³ÿÃÿ«ÿ®ÿ¯ÿ­ÿ¨ÿ¨ÿ­ÿªÿ¶ÿ¢ÿ³ÿ³ÿ¦ÿ«ÿ¯ÿ³ÿ»ÿÁÿ¬ÿ¬ÿ«ÿ¬ÿ´ÿ­ÿ©ÿ©ÿ¦ÿ¬ÿ´ÿ½ÿ¦ÿÿ²ÿ²ÿ´ÿ¿ÿ½ÿ·ÿÁÿÃÿ¼ÿ·ÿ³ÿ¹ÿ¹ÿ²ÿ±ÿ±ÿ¬ÿ·ÿ©ÿªÿ¸ÿ·ÿ®ÿ«ÿ¬ÿ°ÿºÿ¼ÿÆÿ±ÿ¿ÿ«ÿ°ÿ¸ÿ²ÿ°ÿ²ÿ­ÿ«ÿµÿ³ÿ¯ÿ®ÿ¬ÿ¬ÿ°ÿ©ÿ®ÿ®ÿ¯ÿ­ÿ­ÿ¶ÿ³ÿ«ÿ¬ÿµÿ©ÿ¬ÿ±ÿ¾ÿ¼ÿºÿÿÿûþ"ÿ6ÿÿøþïþâþâþüþÿÿ5ÿ"ÿÿïþÜþèþöþÿÿÿÿçþõþÿ,ÿ$ÿÿÿÿõþIÿIÿ,ÿÿùþîþÿÿ
ÿ÷þÿ#ÿÿÿÿþþâþìþÿÿûþÿ ÿÿÿÿAÿCÿ)ÿÿÞþÿ.ÿ0ÿ8ÿûþèþÿ%ÿ'ÿÿÿ&ÿÿÿùþíþîþïþþþÿÿ*ÿ&ÿÿíþõþÿÿÿÿ'ÿìþòþóþÜþÌþÙþÿþÿìþÿîþôþëþ÷þÿÿÿÿÿ"ÿ8ÿ=ÿÿÿÿÿÿÿÿëþôþÝþ"ÿÿÿ ÿ0ÿ.ÿ$ÿÿÿÿ ÿíþÿ*ÿÿÿÿÿýþÿÿÿÿÿ ÿ.ÿFÿOÿFÿAÿDÿ>ÿ0ÿ;ÿ;ÿEÿAÿPÿYÿOÿ:ÿQÿqÿYÿZÿoÿrÿrÿsÿ|ÿ~ÿ|ÿ}ÿÿÿÿÿÿÿÿÿÿ ÿÿ ÿÿÿÿ¤ÿÿÿ¦ÿÿÿÿÿÿÿ¡ÿÿ¦ÿÿÿÿÿ«ÿ¢ÿÿÿÿÿÿÿÿÿÿÿÿÿ ÿÿ¡ÿ¡ÿÿÿÿÿÿÿ¥ÿÿÿ ÿ¤ÿÿÿÿÿÿÿÿÿÿÿÿÿÿÿÿÿÿÿÿÿÿÿÿ©ÿÿÿÿÿÿÿÿÿÿÿÿÿÿÿ¢ÿÿÿÿÿÿÿ}ÿÿ{ÿÿÿ¡ÿÿÿÿÿÿÿÿÿÿÿÿÿÿÿÿÿÿÿÿÿÿÿÿÿÿÿ£ÿÿÿÿÿÿÿÿÿÿÿÿÿÿÿÿÿÿÿÿÿÿÿÿÿÿÿ}ÿÿÿÿÿÿÿÿÿÿÿÿÿÿÿÿÿÿÿ{ÿÿÿÿÿuÿÿÿÿÿÿÿ~ÿÿÿÿÿÿÿÿÿÿÿoÿhÿrÿ~ÿzÿÿÿÿÿÿÿÿ{ÿÿÿÿtÿqÿzÿxÿrÿ~ÿÿsÿÿÿÿzÿÿÿzÿwÿjÿdÿpÿwÿÿÿwÿÿÿÿÿÿÿÿÿÿÿÿxÿwÿ}ÿ{ÿÿoÿÿÿqÿyÿÿÿÿÿÿ{ÿBÿEÿÿÿÿÿ{ÿÿÿÿÿiÿýþ<ÿpÿÿÿÿÿÿÿÿÿÿvÿÿÿÿcÿ_ÿHÿtÿÿwÿzÿBÿCÿsÿÿÿÿÿuÿiÿgÿ{ÿxÿÿÿÿkÿnÿÿÿzÿsÿyÿÿÿÿÿÿÿ~ÿ{ÿÿ^ÿ{ÿÿ{ÿÿÿÿÿÿÿÿ}ÿÿÿÿÿvÿÿÿtÿÿyÿÿÿÿÿÿÿÿÿÿ{ÿ}ÿÿÿÿ|ÿÿvÿÿÿÿÿÿÿÿÿÿÿÿÿÿ}ÿwÿ~ÿÿÿÿÿ{ÿÿrÿnÿÿÿÿÿÿÿÿÿÿÿHÿÿ/ÿxÿrÿPÿ;ÿHÿbÿÿÿÿÿÿÿÿÿÿÿ~ÿÿÿ{ÿÿÿ}ÿ|ÿÿÿÿÿÿzÿtÿÿ|ÿÿ}ÿvÿÿ~ÿÿ}ÿÿÿÿÿÿÿÿyÿÿÿÿÿÿÿÿoÿsÿÿÿÿvÿnÿtÿ{ÿÿÿÿÿwÿyÿ}ÿÿÿÿuÿuÿyÿ~ÿrÿÿtÿ~ÿÿÿÿÿÿÿuÿÿÿÿÿxÿ{ÿÿÿ{ÿyÿÿÿÿtÿjÿÿÿyÿqÿuÿoÿÿÿÿÿ~ÿsÿ|ÿuÿÿÿrÿÿyÿuÿÿÿÿÿÿmÿsÿxÿÿÿtÿÿÿÿÿÿzÿtÿÿÿÿxÿ{ÿÿtÿtÿÿÿtÿpÿsÿxÿvÿpÿ|ÿÿÿyÿÿÿ|ÿ|ÿÿzÿyÿÿÿÿÿÿ}ÿxÿzÿÿ~ÿzÿyÿ~ÿÿÿÿÿyÿÿÿÿÿoÿÿ~ÿsÿÿuÿQÿ{ÿ}ÿÿÿÿpÿ{ÿ}ÿÿÿÿÿ}ÿxÿyÿmÿvÿÿ|ÿzÿÿÿÿyÿtÿÿÿpÿuÿ{ÿÿÿÿwÿÿÿwÿrÿ}ÿ~ÿÿÿzÿ{ÿÿÿÿÿÿ}ÿzÿÿÿvÿyÿÿuÿrÿxÿyÿÿzÿ|ÿ}ÿuÿ~ÿÿÿÿ{ÿÿÿsÿÿÿÿoÿkÿÿÿÿ~ÿpÿkÿnÿoÿjÿdÿkÿvÿ{ÿ{ÿtÿuÿÿÿ|ÿÿ|ÿmÿzÿÿpÿ`ÿuÿnÿÿÿtÿyÿzÿÿ}ÿnÿxÿ~ÿwÿsÿ{ÿÿÿÿÿ}ÿwÿoÿoÿtÿqÿmÿyÿÿvÿoÿsÿÿÿÿÿÿwÿÿmÿiÿvÿ{ÿkÿÿÿÿÿiÿvÿ}ÿÿÿyÿhÿÿÿÿÿÿsÿtÿ{ÿzÿÿ}ÿ~ÿÿuÿpÿqÿÿÿÿdÿvÿÿÿzÿ}ÿÿ|ÿaÿoÿiÿpÿuÿlÿÿÿzÿlÿtÿzÿjÿhÿrÿÿyÿxÿ~ÿtÿqÿvÿnÿ}ÿÿxÿÿÿÿÿ}ÿzÿ~ÿyÿÿÿsÿ~ÿÿwÿxÿÿÿÿ{ÿ{ÿtÿÿvÿÿyÿÿzÿrÿyÿnÿ|ÿÿÿyÿuÿqÿjÿsÿmÿpÿ~ÿwÿxÿsÿtÿÿÿ}ÿÿ{ÿzÿÿÿÿyÿ}ÿwÿÿsÿyÿÿÿ_ÿÿuÿ{ÿrÿgÿ|ÿmÿÿzÿrÿhÿkÿsÿ}ÿvÿÿÿ_ÿkÿxÿlÿvÿuÿ}ÿuÿoÿjÿÿÿÿnÿtÿsÿlÿLÿ?ÿoÿzÿ{ÿÿÿÿ|ÿ{ÿwÿtÿyÿÿÿwÿmÿnÿJÿôþ
ÿ|ÿÿÿÿxÿÿÿyÿsÿ|ÿZÿvÿ|ÿyÿÿ}ÿÿtÿwÿÿzÿjÿwÿsÿoÿqÿÿÿÿ|ÿtÿÿÿyÿÿÿÿ{ÿuÿoÿ{ÿÿÿÿuÿzÿwÿtÿÿÿÿÿzÿÿzÿtÿyÿkÿwÿsÿÿ|ÿwÿÿ|ÿ~ÿÿ|ÿqÿÿtÿhÿmÿÿsÿvÿ|ÿuÿkÿrÿzÿ|ÿsÿxÿ}ÿÿ{ÿtÿtÿoÿrÿnÿ{ÿÿtÿuÿÿÿtÿkÿmÿoÿkÿnÿuÿzÿÿÿÿ~ÿ{ÿhÿlÿyÿ~ÿ}ÿÿÿÿwÿpÿxÿyÿuÿvÿÿ{ÿ~ÿÿÿÿÿtÿtÿÿxÿÿÿpÿkÿxÿÿ}ÿÿyÿvÿÿ{ÿzÿÿÿsÿsÿyÿ{ÿwÿsÿwÿÿÿÿÿÿyÿsÿjÿpÿuÿrÿzÿ~ÿsÿÿwÿÿtÿtÿRÿ²þNþÿtÿwÿmÿÿÿoÿmÿÿ}ÿuÿÿÿjÿuÿqÿAÿpÿ}ÿÿÿÿÿÿdÿjÿeÿjÿÿtÿmÿ{ÿÿzÿvÿÿyÿsÿÿ}ÿqÿsÿnÿjÿrÿ~ÿÿÿÿwÿ|ÿtÿuÿ{ÿÿÿÿfÿpÿwÿÿÿÿÿnÿÿÿÿÿkÿmÿdÿÿÿÿÿ}ÿÿUÿÿÿÿÿÿ~ÿnÿkÿzÿÿÿfÿgÿqÿ|ÿ|ÿÿxÿ~ÿ~ÿxÿÿvÿkÿÿÿyÿxÿwÿ|ÿÿ|ÿwÿtÿÿÿÿqÿeÿtÿ{ÿwÿÿÿÿÿ}ÿÿÿlÿÿvÿÿÿ|ÿvÿÿÿÿÿÿÿmÿuÿaÿyÿyÿjÿpÿÿÿÿ}ÿÿ~ÿvÿÿxÿÿtÿnÿ}ÿzÿzÿÿÿ~ÿnÿvÿ|ÿ}ÿ}ÿwÿzÿÿ~ÿoÿxÿ{ÿwÿvÿÿÿÿÿxÿÿÿÿyÿtÿzÿyÿ~ÿrÿ{ÿÿÿ{ÿÿ~ÿÿÿnÿtÿkÿÿÿ|ÿÿÿoÿÿÿÿÿnÿzÿvÿzÿÿÿzÿqÿuÿ{ÿÿÿzÿÿÿÿÿ}ÿÿÿÿÿÿ|ÿÿÿrÿxÿÿ}ÿzÿ|ÿuÿ{ÿzÿzÿÿ}ÿyÿÿÿÿÿÿÿwÿjÿzÿ~ÿrÿsÿÿÿ|ÿ{ÿiÿ0ÿSÿ}ÿÿÿ}ÿÿ|ÿÿwÿÿ{ÿ}ÿÿ|ÿÿÿÿ|ÿ~ÿÿÿ~ÿÿÿÿÿÿ}ÿrÿ}ÿÿÿ|ÿÿÿÿÿ{ÿÿÿÿÿÿ{ÿÿÿzÿÿÿÿÿzÿÿvÿzÿ{ÿÿÿyÿjÿxÿxÿvÿwÿyÿÿÿÿ|ÿrÿuÿ{ÿÿ~ÿÿÿÿ~ÿÿÿÿÿÿÿÿÿÿpÿÿÿÿÿnÿ}ÿ{ÿxÿÿÿvÿlÿ£ÿ|ÿvÿÿÿsÿ}ÿÿ}ÿ}ÿÿ~ÿÿÿÿÿÿÿÿÿÿÿÿÿ|ÿvÿ~ÿ|ÿÿÿÿÿÿÿÿ}ÿÿÿÿÿ{ÿÿÿxÿuÿÿÿoÿÿÿpÿÿÿÿÿÿÿ{ÿÿÿÿ~ÿ{ÿvÿÿ|ÿÿÿtÿsÿzÿtÿtÿuÿtÿ}ÿÿÿÿÿÿÿ{ÿÿxÿpÿ{ÿÿÿÿÿ{ÿÿÿ}ÿkÿÿÿ~ÿxÿ}ÿÿÿÿÿÿÿÿÿÿwÿ|ÿÿÿÿÿ|ÿÿÿzÿpÿtÿÿ~ÿxÿÿÿÿÿÿÿÿÿzÿÿÿÿÿ}ÿÿÿÿÿÿÿÿÿyÿzÿÿ~ÿ{ÿÿÿÿÿÿÿ~ÿÿvÿwÿÿxÿ}ÿ}ÿÿÿÿÿÿÿÿÿÿ|ÿÿvÿÿÿÿÿÿ~ÿÿyÿÿÿÿÿÿ~ÿyÿÿÿÿÿÿÿ}ÿ~ÿÿÿÿÿÿÿÿÿÿÿ}ÿÿ~ÿÿÿÿ}ÿ}ÿÿÿÿÿÿÿÿÿÿÿÿÿÿÿÿÿÿÿÿÿÿÿÿÿÿÿÿÿÿÿÿÿÿÿÿÿÿÿÿ{ÿÿÿ{ÿÿÿÿÿÿÿÿÿÿÿÿÿÿÿÿÿÿÿÿÿÿÿÿ}ÿÿ{ÿÿÿÿÿÿÿÿÿÿÿÿÿÿÿÿÿÿÿÿÿÿÿÿÿÿÿÿÿÿÿÿÿÿÿÿÿÿÿÿÿÿÿÿÿÿÿÿÿÿÿÿwÿÿÿ ÿÿÿrÿlÿÿÿ`ÿsÿÿÿÿÿÿÿÿ|ÿÿÿÿÿÿÿ|ÿÿÿÿqÿÿÿÿÿÿÿ ÿÿÿ ÿÿÿÿÿÿÿÿÿÿÿÿÿÿÿÿÿÿÿÿÿÿÿÿÿÿÿÿÿÿÿÿÿÿÿÿÿÿvÿÿÿÿ¡ÿ~ÿÿÿÿÿÿÿÿÿÿÿÿÿÿÿÿÿÿÿÿÿÿÿ¡ÿÿÿÿÿÿÿ¡ÿÿÿÿÿÿÿÿÿÿÿÿÿÿÿÿÿÿÿÿÿÿÿÿÿÿÿÿÿÿÿÿÿÿÿÿÿÿÿÿ£ÿÿÿÿÿÿÿÿÿÿÿÿÿzÿsÿjÿhÿÿÿÿÿÿÿÿ|ÿÿÿÿÿÿÿÿÿÿ¨ÿ¤ÿ¨ÿ¥ÿÿÿÿÿÿÿÿÿÿÿÿÿÿÿÿÿÿÿÿÿÿÿÿÿÿÿÿÿÿÿÿÿÿÿÿÿÿÿÿÿÿÿÿÿÿÿ ÿÿÿ¨ÿÿÿÿÿÿÿÿÿÿ¡ÿÿÿÿÿÿÿÿÿÿ ÿÿÿÿÿÿÿÿ ÿÿÿÿÿÿ¢ÿÿÿ¢ÿ¨ÿÿÿÿÿÿÿÿ ÿÿÿÿÿ ÿ§ÿ¬ÿÿÿÿ¥ÿÿÿ¡ÿ¥ÿ¢ÿ¦ÿ¡ÿÿ¡ÿ£ÿÿÿÿÿ¦ÿ¥ÿÿÿÿ£ÿ¤ÿÿ¤ÿÿÿÿÿÿÿÿÿ¦ÿÿÿÿÿÿ§ÿ©ÿÿÿÿÿÿ¢ÿÿÿÿÿÿÿÿÿÿÿÿ ÿÿÿ¢ÿ¦ÿÿÿÿÿÿÿ¡ÿÿÿÿÿÿÿÿÿ¡ÿÿ«ÿÿÿ¡ÿÿÿ¢ÿ£ÿÿÿÿÿÿ£ÿ«ÿ ÿ¢ÿÿÿÿÿÿÿ£ÿ§ÿ¡ÿ£ÿ±ÿ¬ÿ§ÿÿÿÿ¦ÿÿÿÿÿÿÿÿÿ¨ÿÿÿ¦ÿ«ÿ©ÿ§ÿ¤ÿ¦ÿ¤ÿ ÿ¤ÿÿ¤ÿ©ÿÿÿ£ÿ¥ÿÿ£ÿ¦ÿ¨ÿªÿ¤ÿÿÿÿ«ÿ©ÿ«ÿÿÿ ÿ¢ÿÿ¤ÿªÿ¢ÿªÿ©ÿ¡ÿªÿ¤ÿ§ÿ«ÿ¬ÿ®ÿ«ÿ¬ÿ«ÿªÿ©ÿ°ÿªÿ¤ÿ­ÿ®ÿ¤ÿ¬ÿ¥ÿ©ÿ¤ÿ¨ÿ¯ÿ¬ÿ«ÿ¯ÿ¦ÿ¬ÿ«ÿ²ÿ©ÿÿÿÿ©ÿ¬ÿ¢ÿ©ÿªÿ·ÿ³ÿ©ÿªÿªÿ³ÿ¨ÿ¥ÿ¨ÿ«ÿ©ÿ©ÿªÿ¢ÿ©ÿ®ÿÿÿÿ¢ÿÿÿ£ÿ©ÿ©ÿ­ÿ«ÿ­ÿ¯ÿ¥ÿÿÿ©ÿ­ÿ²ÿ¶ÿ©ÿ§ÿ«ÿÀÿµÿÿ¢ÿÿ¥ÿ¨ÿ¬ÿ¬ÿ«ÿ¬ÿ¥ÿ®ÿ®ÿ·ÿ­ÿ¯ÿ«ÿ°ÿ°ÿ¥ÿ¢ÿ«ÿ¥ÿ¦ÿ¤ÿ«ÿªÿ®ÿ®ÿ«ÿ¬ÿ­ÿ®ÿ®ÿÿ²ÿ§ÿ´ÿ«ÿ²ÿ¬ÿ¬ÿ¬ÿ¬ÿ°ÿ»ÿ¯ÿ²ÿ¯ÿ¯ÿ±ÿ§ÿÿ¤ÿªÿ¡ÿ«ÿ§ÿªÿ«ÿ¤ÿÿÿsÿsÿÿÿ}ÿÿµÿ¯ÿ«ÿ©ÿ¬ÿ°ÿµÿÀÿÁÿ¬ÿ§ÿ²ÿ­ÿ°ÿ®ÿ·ÿ°ÿ¬ÿ«ÿ¬ÿ²ÿ­ÿ¬ÿµÿ³ÿ¼ÿ¶ÿ¶ÿ³ÿ­ÿ°ÿ·ÿ©ÿ¿ÿ«ÿ«ÿ«ÿ¬ÿ¦ÿ°ÿ¾ÿ¯ÿ°ÿ¥ÿ¥ÿ©ÿÿ£ÿªÿ«ÿ¯ÿ¸ÿ­ÿ±ÿ¬ÿ³ÿ²ÿ´ÿ¯ÿ¬ÿ¬ÿªÿ­ÿ©ÿºÿ°ÿ°ÿ³ÿ²ÿ±ÿ¯ÿ°ÿ¶ÿ¹ÿ´ÿ¶ÿ«ÿ¶ÿ³ÿ°ÿ¶ÿ¶ÿ¬ÿ­ÿ«ÿµÿ®ÿ®ÿ©ÿµÿÂÿ»ÿªÿ£ÿ®ÿ¾ÿ«ÿ¥ÿ«ÿµÿµÿ°ÿ­ÿ¬ÿ­ÿ½ÿªÿ«ÿ°ÿ­ÿ­ÿ·ÿ²ÿ©ÿªÿ¬ÿ¯ÿ¯ÿ´ÿ°ÿ®ÿ¶ÿ°ÿ·ÿÿÿ¬ÿ»ÿÁÿÿôþÿ
ÿÿ%ÿÿÿþÿÿÿÿÿ7ÿ"ÿÿþÝþÌþêþÿÿ+ÿ1ÿÿøþÿ5ÿ:ÿ.ÿÿøþóþÿ/ÿ@ÿ9ÿÿèþÜþíþòþÝþ
ÿ)ÿÿþãþ÷þóþÛþÇþØþÿÿÔþÿÿÿÿÿ:ÿ:ÿÿÿæþâþÿ=ÿ
ÿèþðþ
ÿÿÿÿ*ÿÿÿÿÿøþéþóþÿÿÿ4ÿ!ÿÿôþÿÿÿÿÿ	ÿÿÿ÷þôþ
ÿÿÿÿÿÿÿþÿÿÿ
ÿûþìþñþÿþÿ.ÿ&ÿÿÿÿÿÿÿÿìþ÷þÜþÿ"ÿ1ÿ0ÿ9ÿÿÿþþòþÿÿÿþ&ÿ	ÿ÷þÿýþðþÿÿÿåþÿÿ$ÿ&ÿ4ÿ:ÿ@ÿ:ÿ%ÿ%ÿEÿ@ÿ:ÿEÿ2ÿWÿ:ÿ*ÿ=ÿbÿiÿ7ÿ>ÿdÿÿxÿwÿrÿwÿuÿtÿxÿÿÿ}ÿÿ¢ÿÿÿÿÿÿÿÿÿÿÿÿ¡ÿ£ÿ¤ÿ³ÿ©ÿ¥ÿ¡ÿÿÿÿÿÿ¥ÿÿ¢ÿÿÿÿÿÿÿÿÿÿÿ£ÿÿÿÿÿÿÿÿÿÿ§ÿÿÿ¤ÿÿÿ¥ÿÿÿÿÿÿÿÿÿÿÿÿÿÿÿÿÿÿÿÿÿ¡ÿÿÿÿÿÿÿÿÿÿÿÿ ÿÿÿÿÿ ÿÿÿÿÿÿÿÿÿÿÿÿÿÿ ÿ£ÿÿÿÿÿÿÿÿÿÿÿÿÿÿÿÿÿÿÿÿÿÿÿÿ¥ÿÿÿÿÿÿÿÿÿÿÿÿÿÿÿÿÿÿÿÿÿÿÿÿÿÿÿÿÿÿÿÿÿÿÿÿÿÿÿÿÿÿÿÿgÿ{ÿÿÿ©ÿÿÿÿÿÿzÿÿÿÿÿÿzÿ~ÿÿÿÿÿ~ÿzÿÿÿÿÿoÿjÿ{ÿ~ÿ{ÿ|ÿÿÿÿÿ~ÿ~ÿzÿÿ}ÿ|ÿÿÿÿÿÿ{ÿ{ÿ~ÿÿ}ÿÿÿÿ|ÿrÿcÿHÿGÿfÿvÿÿÿ|ÿyÿÿÿÿÿzÿÿÿÿÿÿÿÿÿÿzÿÿÿoÿkÿÿzÿÿÿÿÿpÿKÿLÿvÿÿyÿÿÿÿÿÿÿfÿÿ4ÿnÿÿÿÿÿÿÿÿÿÿ|ÿÿÿÿÿFÿÿTÿwÿrÿLÿ"ÿGÿ{ÿÿÿ|ÿÿjÿÿÿÿÿwÿÿÿÿ}ÿÿÿÿÿÿÿÿÿ}ÿÿÿÿÿÿ{ÿÿÿqÿwÿÿÿÿÿÿÿÿÿÿÿÿsÿ{ÿÿ{ÿkÿÿÿÿÿ|ÿ~ÿÿÿÿÿÿÿÿÿÿpÿvÿ|ÿÿsÿÿÿ|ÿ|ÿzÿÿÿÿÿ}ÿÿ}ÿzÿÿÿÿÿÿÿÿqÿÿÿÿ{ÿÿÿ~ÿzÿÿ~ÿlÿëþÜþVÿtÿrÿdÿIÿaÿÿ~ÿÿÿÿÿxÿÿxÿ|ÿÿÿÿÿnÿ|ÿÿ{ÿxÿÿ~ÿÿÿsÿ{ÿkÿÿÿÿÿÿÿ~ÿ{ÿÿÿÿÿÿÿÿÿxÿxÿÿÿÿ}ÿÿ|ÿ_ÿhÿÿÿÿpÿwÿÿzÿÿ{ÿÿuÿuÿÿ}ÿvÿ{ÿÿzÿÿ{ÿ|ÿzÿvÿÿÿ{ÿÿÿyÿ}ÿyÿyÿzÿÿÿÿxÿ}ÿ~ÿxÿtÿyÿÿÿÿ}ÿvÿyÿÿÿÿÿwÿrÿ{ÿ{ÿÿÿÿÿÿ|ÿwÿÿtÿoÿÿ~ÿrÿoÿzÿÿ|ÿ|ÿÿÿÿsÿÿÿnÿÿÿÿoÿÿ}ÿrÿrÿÿ~ÿuÿ|ÿÿ}ÿtÿuÿwÿÿÿÿÿ{ÿÿpÿzÿÿxÿnÿÿÿ}ÿÿÿÿvÿsÿjÿtÿÿ{ÿ|ÿxÿvÿ~ÿÿÿxÿoÿxÿÿÿÿÿÿuÿÿuÿmÿpÿÿxÿÿ}ÿzÿzÿkÿÿÿÿÿÿ~ÿ}ÿ|ÿÿxÿ}ÿÿ~ÿ|ÿÿxÿnÿ|ÿyÿÿÿuÿ}ÿÿÿzÿsÿuÿ}ÿÿ}ÿkÿxÿÿÿÿvÿÿÿÿuÿxÿÿ~ÿrÿvÿÿÿÿyÿgÿÿÿxÿÿÿ~ÿÿzÿ{ÿÿÿ{ÿuÿ}ÿÿ~ÿvÿmÿ}ÿtÿtÿÿÿÿÿvÿmÿsÿ{ÿzÿvÿvÿyÿqÿkÿkÿxÿÿ|ÿ~ÿzÿqÿpÿ}ÿgÿÿqÿÿsÿÿÿvÿ|ÿ|ÿ}ÿzÿbÿqÿ~ÿoÿpÿ{ÿÿÿÿ}ÿ}ÿ|ÿtÿqÿsÿvÿnÿÿÿÿ~ÿoÿ|ÿ{ÿÿÿÿxÿwÿÿ|ÿVÿkÿpÿyÿ|ÿsÿÿyÿhÿ|ÿjÿ|ÿ|ÿÿÿÿyÿÿÿÿÿzÿrÿrÿoÿfÿqÿtÿiÿgÿÿwÿqÿiÿoÿzÿ}ÿuÿyÿÿkÿ`ÿvÿcÿxÿÿpÿ{ÿ{ÿuÿ{ÿ~ÿÿÿvÿrÿzÿÿwÿpÿyÿ~ÿÿwÿyÿzÿpÿyÿÿÿÿ~ÿ|ÿÿrÿ{ÿxÿnÿ}ÿÿÿÿxÿÿÿtÿrÿwÿÿÿÿ}ÿÿtÿsÿwÿrÿ|ÿvÿÿ|ÿwÿ|ÿvÿ~ÿxÿuÿwÿmÿrÿuÿpÿ}ÿÿÿ|ÿrÿuÿsÿrÿÿÿÿqÿvÿÿÿÿxÿwÿÿ|ÿÿiÿÿÿÿyÿÿÿ]ÿsÿdÿtÿ{ÿwÿnÿyÿ|ÿwÿuÿÿzÿiÿoÿÿsÿaÿsÿzÿyÿÿyÿjÿBÿ;ÿmÿhÿ^ÿqÿ}ÿuÿoÿ{ÿxÿvÿÿÿÿtÿmÿuÿKÿþ}þnÿoÿÿÿxÿvÿÿÿÿlÿgÿxÿÿ|ÿxÿÿÿ|ÿ}ÿÿÿuÿuÿmÿiÿtÿÿÿÿ|ÿsÿ{ÿxÿrÿÿÿÿÿ}ÿÿzÿ}ÿÿÿtÿqÿzÿyÿ}ÿyÿÿ|ÿ|ÿÿÿoÿÿqÿpÿkÿtÿwÿwÿjÿrÿÿÿÿwÿ}ÿuÿtÿyÿrÿkÿgÿyÿ~ÿÿÿÿÿuÿtÿxÿyÿyÿ|ÿrÿhÿqÿqÿsÿÿÿÿ{ÿ{ÿÿÿÿsÿbÿ|ÿtÿjÿyÿÿvÿxÿÿuÿÿÿgÿvÿuÿÿÿÿuÿÿxÿmÿÿÿlÿÿ}ÿÿÿÿ}ÿmÿzÿ|ÿtÿrÿ}ÿqÿ~ÿÿ~ÿÿÿ~ÿÿyÿuÿzÿuÿiÿuÿzÿuÿxÿ}ÿuÿvÿ~ÿxÿÿÿÿÿyÿÿÿyÿuÿxÿÿvÿÿÿÿÿÿÿ0þ3þ<ÿtÿaÿtÿtÿÿtÿyÿÿ|ÿÿÿeÿ^ÿ~ÿTÿ~ÿwÿmÿrÿÿÿÿÿ{ÿ|ÿÿoÿ[ÿkÿzÿÿÿÿyÿyÿyÿ~ÿÿpÿpÿzÿ}ÿ{ÿvÿÿÿÿwÿkÿ}ÿuÿ}ÿqÿlÿ~ÿÿuÿÿÿsÿvÿwÿÿ}ÿwÿÿÿXÿ_ÿoÿÿÿÿgÿYÿvÿnÿ_ÿeÿÿÿxÿoÿÿÿÿÿÿÿÿÿzÿÿÿ}ÿvÿzÿÿÿÿpÿmÿvÿyÿÿÿÿÿÿÿÿÿÿ}ÿpÿkÿsÿ}ÿvÿÿxÿtÿ`ÿ\ÿÿ|ÿ|ÿuÿÿkÿ}ÿÿÿÿÿÿwÿÿÿuÿyÿÿÿlÿbÿ^ÿÿÿÿvÿ}ÿÿyÿÿÿuÿÿÿÿÿ|ÿqÿwÿÿÿzÿÿ|ÿuÿÿÿrÿvÿyÿ|ÿ|ÿsÿzÿÿwÿtÿÿÿÿÿvÿ|ÿÿ|ÿÿ|ÿÿ}ÿZÿ|ÿ~ÿÿÿÿÿÿÿ{ÿÿzÿÿÿÿ~ÿÿÿÿÿÿÿuÿhÿÿÿ|ÿÿÿÿ~ÿÿÿÿzÿ{ÿÿÿÿÿrÿvÿ}ÿ{ÿÿÿ}ÿxÿÿÿyÿÿÿÿ~ÿ|ÿÿÿÿvÿzÿpÿ{ÿÿnÿnÿmÿÿÿÿ~ÿyÿÿÿ{ÿXÿ-ÿdÿ}ÿÿÿzÿzÿÿÿuÿzÿ|ÿzÿ}ÿ{ÿzÿÿÿzÿvÿ{ÿvÿwÿÿÿÿÿÿÿÿÿuÿxÿxÿÿÿ|ÿÿÿ}ÿÿÿvÿÿ|ÿ{ÿÿwÿÿÿ{ÿÿÿÿxÿÿqÿÿÿÿvÿÿ{ÿÿ{ÿÿÿÿÿÿzÿÿÿÿÿÿÿÿÿÿÿÿÿ}ÿÿvÿqÿvÿÿ~ÿÿÿ~ÿÿÿÿsÿ{ÿÿvÿÿ}ÿÿÿÿÿÿvÿÿÿ}ÿÿÿÿÿÿÿ{ÿÿÿÿÿÿÿÿÿ}ÿÿÿÿÿÿÿÿÿÿÿÿzÿÿÿÿÿ~ÿrÿqÿÿÿyÿÿÿ}ÿÿzÿÿÿÿÿ~ÿÿÿ{ÿvÿÿÿÿÿÿ}ÿ}ÿÿÿÿrÿjÿsÿyÿÿÿÿÿÿ|ÿ|ÿ}ÿÿ{ÿÿÿÿÿÿÿ~ÿÿÿrÿÿÿÿÿ{ÿÿnÿuÿÿÿzÿÿzÿÿÿÿ}ÿzÿvÿÿÿ}ÿ|ÿxÿuÿxÿÿÿsÿÿÿÿÿÿÿ|ÿtÿÿÿÿuÿÿÿÿÿÿÿÿÿÿÿÿÿÿÿÿ}ÿÿÿ~ÿ{ÿÿÿÿuÿxÿ}ÿ|ÿÿÿÿÿÿÿÿÿÿÿÿ}ÿxÿÿÿÿÿÿÿÿÿÿÿ~ÿÿÿ~ÿzÿÿÿÿÿÿÿÿyÿ|ÿ}ÿÿÿÿÿÿÿÿÿÿwÿxÿÿÿÿÿÿÿÿÿÿ|ÿÿÿÿÿÿÿÿÿÿÿÿxÿÿÿÿÿÿÿÿ}ÿÿÿÿÿÿyÿÿÿÿÿÿÿÿ{ÿyÿyÿÿÿÿÿÿÿÿÿÿÿÿÿÿÿÿÿÿÿÿÿÿÿÿtÿÿÿÿÿÿÿÿÿÿÿÿÿÿÿÿÿÿÿ~ÿÿÿÿvÿyÿÿÿÿÿÿÿÿÿÿÿÿÿ|ÿÿÿÿÿÿÿÿÿÿÿÿÿÿÿÿÿÿÿÿ}ÿÿÿÿzÿuÿoÿÿÿÿhÿwÿÿÿÿÿÿÿÿÿÿÿÿÿÿÿÿ~ÿÿ}ÿ|ÿÿ~ÿÿÿÿÿÿÿÿÿÿÿÿÿÿÿÿÿÿÿÿ|ÿÿÿÿÿÿÿÿÿÿÿÿÿÿÿÿÿÿÿÿÿÿÿÿÿÿÿzÿÿ}ÿÿÿÿ{ÿÿÿÿÿÿÿÿÿÿÿÿÿÿÿÿÿÿÿÿÿÿÿÿÿÿÿÿÿÿÿÿÿÿÿÿÿÿÿÿÿÿÿÿÿÿÿÿÿÿ{ÿÿÿ¤ÿÿÿÿÿÿÿÿÿÿÿÿÿÿÿÿÿÿÿÿÿÿÿÿ}ÿoÿgÿ_ÿVÿYÿbÿsÿÿÿÿÿÿÿÿÿÿÿÿÿÿÿÿÿ¢ÿÿÿÿÿÿÿÿªÿ ÿÿÿÿÿÿÿÿ¥ÿÿÿ¥ÿÿÿÿ¦ÿ ÿÿÿÿÿÿÿÿÿÿÿÿÿÿÿÿÿÿÿ ÿÿÿÿÿÿÿ©ÿÿÿÿÿÿÿÿÿÿÿÿÿ ÿ¦ÿÿ¥ÿÿÿÿÿÿÿÿÿÿ¢ÿÿÿÿÿÿÿÿÿÿÿÿÿÿÿÿÿ¦ÿÿÿÿÿÿÿ§ÿ¥ÿÿÿÿÿÿÿÿÿ¡ÿÿÿ¤ÿ ÿÿ¥ÿ©ÿÿÿÿ¥ÿÿÿÿ£ÿÿ ÿ¦ÿÿÿÿÿ¤ÿÿÿÿÿÿÿÿÿÿÿÿÿÿÿÿ£ÿ ÿ¥ÿÿÿ¦ÿÿÿ ÿ ÿÿ£ÿÿÿÿ ÿÿÿ¥ÿ¤ÿÿÿ§ÿÿÿÿÿÿÿ£ÿÿÿÿÿÿÿÿÿÿÿÿÿÿÿÿ¨ÿ¬ÿ¤ÿÿÿÿÿÿ£ÿ ÿ©ÿªÿ ÿÿÿÿÿÿ¤ÿ§ÿÿÿ©ÿ§ÿ¨ÿÿÿÿ ÿÿÿÿÿ£ÿÿÿ|ÿÿÿ§ÿ­ÿ¨ÿ¥ÿ£ÿÿÿ«ÿ©ÿÿÿ©ÿÿÿ§ÿÿ§ÿÿ£ÿ¢ÿ¤ÿ«ÿ«ÿ ÿÿ¢ÿÿ¤ÿ®ÿ¢ÿ¡ÿ¡ÿÿÿ¤ÿ¤ÿÿÿÿÿ­ÿÿÿÿ¯ÿ¨ÿ«ÿ¨ÿ¨ÿ«ÿ¬ÿ²ÿ§ÿÿ³ÿ­ÿªÿ©ÿ¡ÿ§ÿ£ÿ£ÿ¤ÿ¨ÿ©ÿ¥ÿ¥ÿ®ÿÿ¯ÿ³ÿÿ«ÿ¬ÿ­ÿ­ÿ©ÿªÿ»ÿ¶ÿ¬ÿ©ÿ­ÿ¹ÿ°ÿ­ÿªÿ¬ÿ«ÿ§ÿ£ÿ¦ÿ®ÿ¯ÿ©ÿÿÿÿ­ÿ¬ÿ¢ÿ¨ÿ©ÿ©ÿ¯ÿ«ÿ¨ÿÿ¯ÿ¨ÿ¬ÿ¥ÿªÿ±ÿ¯ÿ­ÿ«ÿ«ÿ¸ÿÿ¥ÿ«ÿ§ÿ¥ÿ«ÿ«ÿ¯ÿ²ÿ­ÿ©ÿ±ÿ­ÿ­ÿ¯ÿ³ÿ®ÿ®ÿ©ÿ©ÿ©ÿ¢ÿ¥ÿ¦ÿ°ÿ¶ÿ®ÿ¬ÿ²ÿ­ÿ¡ÿÿ«ÿ·ÿºÿ»ÿªÿ«ÿªÿ¯ÿ«ÿ¬ÿ¬ÿ­ÿ²ÿ¹ÿ«ÿ°ÿ³ÿ­ÿ²ÿ©ÿ©ÿ¬ÿªÿ§ÿºÿ²ÿ¬ÿ®ÿ©ÿÿÿZÿ%ÿ-ÿdÿÿÿ­ÿ´ÿ·ÿªÿ¬ÿ°ÿµÿ½ÿ»ÿªÿªÿ¬ÿ°ÿ­ÿ¹ÿµÿ²ÿ®ÿ¬ÿ«ÿ²ÿ«ÿµÿ¹ÿ­ÿ±ÿ«ÿ¦ÿªÿ©ÿªÿ­ÿ¨ÿ®ÿ²ÿªÿ«ÿªÿ©ÿ®ÿ±ÿ­ÿ¯ÿ¬ÿ¡ÿ©ÿ©ÿ¯ÿ²ÿ«ÿ«ÿ¸ÿ®ÿ¸ÿ«ÿ²ÿ¬ÿ©ÿ²ÿ¶ÿ²ÿ®ÿ²ÿ¾ÿÿ©ÿªÿªÿ­ÿ³ÿ­ÿ«ÿ¯ÿºÿ¼ÿ«ÿªÿ²ÿ°ÿ°ÿ°ÿ¯ÿªÿ¨ÿ«ÿ¶ÿ¯ÿ­ÿ³ÿ´ÿ¯ÿ±ÿ¸ÿ°ÿ¬ÿ¡ÿ¤ÿ¯ÿ¯ÿ®ÿ«ÿ­ÿ·ÿ®ÿÿ«ÿ©ÿªÿ»ÿµÿ­ÿµÿ±ÿ©ÿ­ÿ©ÿ¯ÿ¯ÿ­ÿ©ÿ¯ÿ´ÿ­ÿ¸ÿ®ÿ«ÿ·ÿÂÿ¼ÿÿÿÿÿ"ÿÿÿÿÿÿÿÿÿ,ÿÿ÷þêþèþÿ%ÿ&ÿ0ÿ4ÿÿÿ*ÿ.ÿ+ÿÿÿþèþÿþÿ1ÿ6ÿ<ÿÿéþëþÿùþÞþÿBÿêþÚþíþßþÞþêþðþ$ÿ ÿßþþþ	ÿÿÿÿ!ÿÿÿëþ¶þÿÿ+ÿÿÿýþýþÿÿÿ/ÿÿÿÿÿÿúþöþÿíþöþ	ÿÿÿÿÿïþ×þñþÿÿÿÿÿ#ÿ5ÿ3ÿ*ÿÿÿÿÿÿ ÿÿöþßþ×þæþÿÿÿÿñþäþÿÿÿÿÿ#ÿÿîþÿÿGÿ8ÿÿÿÿÿÿ2ÿÿÿÿÿ
ÿ
ÿÿÿÿ,ÿ'ÿæþÿ!ÿ0ÿ!ÿ.ÿ=ÿ@ÿ3ÿ$ÿ$ÿ,ÿTÿ=ÿMÿ)ÿAÿ<ÿGÿTÿVÿUÿGÿFÿ]ÿ|ÿfÿlÿoÿÿ}ÿuÿqÿoÿ|ÿnÿÿÿ¤ÿÿÿÿÿÿÿ±ÿªÿÿ ÿÿÿÿÿÿÿÿÿÿÿÿÿÿÿÿÿÿÿÿ ÿ¡ÿÿÿÿ£ÿÿÿÿÿ¢ÿÿÿÿÿÿÿÿÿÿÿÿÿÿÿÿ¡ÿ¡ÿÿÿÿÿÿÿÿÿÿÿÿÿÿÿÿÿÿÿÿÿÿÿÿÿÿÿÿÿÿÿÿÿÿ¢ÿ¢ÿÿÿÿÿÿÿÿ|ÿzÿÿÿÿÿÿÿÿÿÿÿÿÿÿÿÿÿÿÿÿÿÿÿÿÿÿÿ¯ÿÿÿÿoÿÿÿÿÿÿÿÿÿÿÿÿÿÿÿÿÿÿÿÿÿÿÿÿÿÿÿÿÿÿÿÿÿÿÿÿÿÿxÿÿÿÿÿÿÿÿÿÿÿÿÿÿÿÿÿÿÿvÿ~ÿÿÿ|ÿÿ|ÿyÿ{ÿ|ÿÿÿ}ÿÿÿ~ÿuÿÿÿÿÿÿÿÿÿwÿpÿvÿvÿ{ÿÿÿÿyÿwÿyÿsÿ~ÿÿ}ÿuÿ`ÿYÿSÿ6ÿ9ÿkÿxÿÿÿÿ}ÿÿÿÿÿyÿzÿÿÿÿÿÿÿ~ÿpÿÿÿÿÿÿÿÿÿÿ}ÿzÿuÿVÿRÿzÿÿÿÿÿ~ÿÿÿÿlÿÿ6ÿiÿ}ÿÿÿÿÿÿÿÿÿÿÿÿÿÿ[ÿVÿfÿsÿÿ	ÿØþ+ÿqÿkÿWÿeÿ}ÿvÿxÿÿÿÿÿÿ|ÿÿvÿ{ÿÿÿÿÿÿÿqÿyÿÿÿÿÿ}ÿÿÿÿÿÿÿÿÿÿÿÿÿÿÿÿÿpÿlÿlÿÿÿÿÿÿ|ÿÿÿÿÿÿÿÿzÿuÿÿÿ}ÿ{ÿÿÿvÿÿÿÿ{ÿ|ÿÿÿÿ{ÿsÿ{ÿÿÿÿÿÿÿÿÿ|ÿÿÿÿ}ÿqÿÿÿ~ÿÿÿ|ÿ<ÿÎþòþhÿ}ÿÿ~ÿmÿnÿvÿÿÿÿÿÿkÿÿÿÿ|ÿÿ}ÿyÿ{ÿ}ÿÿÿÿÿÿÿÿsÿÿxÿÿÿÿÿÿwÿÿÿÿÿÿÿÿ|ÿyÿÿwÿqÿ{ÿÿwÿnÿtÿoÿ|ÿqÿeÿÿÿÿÿÿÿÿÿ}ÿlÿ|ÿÿ~ÿ}ÿ{ÿÿÿÿÿÿÿvÿÿÿÿzÿÿxÿÿ{ÿtÿÿÿ}ÿrÿqÿzÿ~ÿyÿ}ÿÿÿÿÿÿÿzÿxÿÿ~ÿ{ÿwÿÿqÿÿ}ÿsÿeÿÿÿÿÿÿÿÿÿ~ÿÿÿÿÿ{ÿoÿ}ÿxÿvÿ}ÿvÿÿwÿÿÿÿ~ÿ}ÿ~ÿÿnÿzÿÿwÿ}ÿÿwÿ~ÿÿÿÿÿÿÿuÿÿ{ÿqÿnÿ{ÿoÿyÿ|ÿÿÿÿ{ÿÿtÿfÿ|ÿÿyÿÿÿÿÿ~ÿÿÿ|ÿzÿÿuÿÿzÿÿÿÿdÿÿ`ÿ{ÿtÿÿlÿmÿjÿmÿgÿ{ÿÿÿÿÿÿ~ÿxÿrÿsÿ|ÿ}ÿwÿxÿwÿxÿÿÿÿwÿÿzÿÿ|ÿzÿrÿÿ~ÿ|ÿ}ÿuÿxÿwÿÿ}ÿqÿkÿtÿÿkÿcÿsÿzÿ{ÿwÿrÿuÿxÿÿÿÿ~ÿkÿpÿÿ}ÿpÿwÿÿvÿÿzÿeÿrÿsÿoÿjÿmÿ{ÿtÿÿ{ÿpÿyÿÿÿÿzÿwÿ{ÿrÿtÿ{ÿsÿuÿyÿwÿÿÿtÿvÿ}ÿyÿÿqÿpÿÿÿyÿ|ÿzÿtÿ{ÿwÿÿ{ÿkÿxÿÿ~ÿtÿyÿrÿxÿÿ{ÿxÿ{ÿÿÿoÿnÿmÿrÿÿÿ{ÿoÿzÿzÿvÿ}ÿuÿtÿsÿzÿÿ\ÿuÿrÿÿÿÿxÿzÿÿÿjÿ}ÿyÿzÿwÿnÿpÿÿwÿqÿÿxÿnÿmÿ{ÿ}ÿ{ÿ|ÿÿvÿuÿuÿÿÿiÿoÿÿqÿnÿqÿeÿÿXÿkÿyÿuÿhÿlÿtÿ}ÿÿÿÿzÿsÿyÿÿzÿvÿsÿwÿ|ÿÿ|ÿxÿwÿtÿvÿ|ÿÿ{ÿ~ÿ}ÿtÿoÿzÿxÿgÿwÿ~ÿÿvÿnÿÿtÿvÿnÿwÿlÿÿ~ÿvÿÿpÿsÿ}ÿÿÿrÿÿ|ÿtÿzÿÿÿvÿnÿkÿjÿpÿpÿsÿ~ÿ}ÿwÿÿÿ}ÿÿ{ÿuÿsÿ~ÿÿÿÿtÿmÿsÿÿqÿÿzÿ|ÿ{ÿzÿÿxÿtÿxÿÿqÿqÿjÿsÿ{ÿÿuÿqÿcÿtÿtÿlÿjÿkÿlÿhÿiÿyÿwÿmÿxÿrÿfÿQÿJÿkÿuÿÿÿÿÿuÿÿsÿyÿÿÿ}ÿtÿoÿhÿVÿÇþÆþ]ÿqÿqÿuÿzÿqÿxÿyÿmÿaÿpÿpÿ~ÿoÿrÿzÿÿÿ|ÿÿ{ÿxÿrÿoÿpÿmÿ|ÿÿÿÿ}ÿsÿxÿyÿwÿrÿyÿ}ÿrÿÿÿpÿuÿ}ÿuÿqÿÿÿ~ÿrÿÿ~ÿgÿ|ÿ}ÿxÿyÿmÿÿÿvÿ}ÿoÿZÿzÿzÿÿÿyÿyÿoÿÿqÿtÿwÿRÿdÿÿÿÿÿ|ÿoÿiÿ|ÿ}ÿsÿ{ÿuÿoÿ{ÿuÿpÿzÿ}ÿÿÿ~ÿ}ÿÿÿ{ÿyÿxÿpÿnÿwÿwÿ}ÿÿ}ÿÿÿÿÿqÿoÿrÿÿsÿvÿzÿjÿwÿlÿÿrÿ}ÿÿÿÿÿoÿ~ÿiÿyÿÿÿÿjÿrÿvÿ}ÿmÿ{ÿÿwÿyÿÿyÿtÿtÿÿÿ~ÿÿÿzÿoÿxÿÿÿ~ÿuÿsÿmÿ}ÿxÿyÿ{ÿÿÿnÿoÿqÿyÿÿxÿaÿ	ÿuþþþWÿÿcÿÿ~ÿÿ~ÿÿÿpÿlÿ1ÿàþZÿÿÿtÿÿyÿuÿvÿzÿÿ{ÿnÿxÿÿuÿwÿxÿzÿuÿ}ÿÿÿoÿnÿmÿjÿuÿwÿuÿwÿ|ÿ}ÿwÿÿ}ÿtÿÿsÿgÿvÿÿÿ|ÿiÿÿÿÿtÿmÿ|ÿÿÿ~ÿyÿiÿuÿ|ÿwÿÿÿrÿÿÿÿxÿÿÿÿdÿmÿlÿÿÿÿÿxÿÿwÿxÿÿÿjÿzÿÿÿÿÿÿÿyÿÿ|ÿ}ÿÿwÿ{ÿyÿÿÿyÿmÿvÿqÿÿÿÿiÿ|ÿuÿÿÿÿ|ÿ}ÿ¡ÿÿyÿÿ|ÿÿÿÿÿ]ÿÿrÿÿ^ÿoÿÿÿÿÿÿÿÿrÿpÿ}ÿ|ÿuÿ|ÿyÿ{ÿÿ|ÿÿ|ÿyÿÿ~ÿpÿ{ÿÿ{ÿÿÿÿÿÿÿwÿwÿÿÿÿÿÿÿÿÿÿnÿjÿkÿiÿÿkÿÿÿÿxÿxÿxÿÿÿ~ÿ}ÿtÿwÿÿlÿ~ÿÿÿÿÿÿÿ|ÿxÿnÿdÿÿpÿvÿÿÿsÿ}ÿ}ÿ|ÿÿ~ÿxÿyÿÿ~ÿ{ÿ|ÿ|ÿ{ÿ~ÿ~ÿ|ÿÿÿÿÿÿÿzÿÿÿ{ÿ}ÿÿÿÿ{ÿyÿnÿ~ÿ}ÿrÿuÿaÿvÿ|ÿÿ|ÿjÿzÿxÿ~ÿDÿOÿoÿ|ÿÿxÿuÿmÿÿÿ}ÿsÿzÿvÿ|ÿ~ÿzÿÿ~ÿÿÿ{ÿrÿtÿÿÿ}ÿÿÿÿÿzÿyÿuÿuÿÿÿwÿÿÿÿÿÿvÿÿÿÿÿ|ÿpÿtÿÿÿÿÿÿ{ÿtÿÿÿÿÿzÿ~ÿÿzÿÿÿÿÿÿÿÿÿÿÿ}ÿÿÿzÿ}ÿÿÿÿÿÿpÿoÿÿÿÿ|ÿÿnÿtÿÿÿÿqÿÿÿÿÿ{ÿsÿÿbÿÿ}ÿÿÿÿpÿmÿÿ}ÿÿÿÿÿÿÿ{ÿÿ|ÿ}ÿÿÿÿÿÿÿÿ~ÿyÿÿÿÿÿvÿÿ|ÿÿÿÿÿÿÿÿÿ}ÿÿÿÿzÿÿÿÿÿÿÿÿ~ÿ}ÿ{ÿÿÿÿÿ}ÿÿÿÿÿsÿdÿjÿxÿÿ|ÿÿÿzÿwÿÿÿ~ÿÿÿÿÿÿÿÿÿÿÿÿvÿÿ{ÿÿÿÿÿzÿÿÿÿÿÿÿÿÿÿÿzÿÿÿÿÿÿÿÿÿÿÿoÿÿÿÿÿÿÿÿÿÿ}ÿÿÿÿ|ÿÿÿÿÿÿÿÿÿÿÿÿÿÿÿÿ|ÿwÿÿÿÿÿÿÿÿÿÿÿÿÿÿxÿ{ÿÿÿÿÿÿ|ÿÿÿÿÿÿÿÿÿÿÿÿÿÿÿ|ÿwÿ|ÿÿÿÿÿÿzÿwÿÿÿÿÿÿÿtÿÿlÿzÿÿÿÿÿÿÿwÿuÿÿzÿÿÿ}ÿÿÿÿÿÿsÿpÿuÿÿÿÿÿÿÿÿlÿEÿVÿÿÿÿ}ÿÿÿÿÿyÿÿÿÿ|ÿuÿyÿÿÿÿÿÿ~ÿyÿÿÿÿÿÿÿÿÿÿÿÿÿÿ¢ÿÿ}ÿÿxÿÿÿÿÿÿÿÿwÿÿÿÿÿ}ÿÿÿÿÿÿÿÿÿÿÿÿÿÿÿÿÿÿÿ{ÿÿÿÿÿÿÿÿÿÿ|ÿÿÿÿÿÿÿ}ÿ~ÿÿÿÿÿÿÿÿÿÿÿÿtÿ~ÿvÿÿwÿ{ÿvÿÿÿÿÿÿÿÿÿÿÿÿÿ~ÿÿÿÿÿÿÿÿÿ~ÿÿxÿÿÿÿÿÿÿÿÿÿÿÿÿÿÿÿÿÿÿÿÿÿÿÿÿÿÿÿÿÿÿ|ÿÿÿÿÿÿÿÿÿÿ£ÿÿÿÿ}ÿÿÿ¥ÿÿÿÿÿÿÿÿÿÿÿÿÿÿÿÿÿÿÿÿÿÿÿÿÿÿÿÿÿÿÿÿÿÿÿÿÿÿÿÿÿÿÿÿÿÿÿÿÿÿÿuÿÿÿÿÿÿÿÿÿÿÿÿÿÿÿÿÿÿÿÿÿÿÿÿÿÿzÿiÿIÿ6ÿ?ÿLÿ^ÿoÿvÿÿÿÿÿÿÿÿÿÿÿÿÿÿÿÿÿÿÿÿÿÿÿÿÿÿÿÿÿÿÿÿÿÿÿÿÿ¡ÿ¡ÿÿÿÿÿÿÿÿÿÿÿ ÿ¢ÿÿÿÿÿÿÿÿÿÿÿÿÿÿÿ¤ÿÿÿÿÿ¢ÿÿÿ£ÿÿÿÿÿÿÿÿÿÿÿÿÿ ÿ«ÿÿÿ¢ÿÿÿ¢ÿ¨ÿ¡ÿÿÿÿÿÿÿÿÿÿÿÿÿÿÿ©ÿ¥ÿ ÿÿÿÿ¢ÿ ÿÿÿ ÿÿÿ¦ÿÿÿÿÿ¦ÿÿÿ¡ÿ¨ÿÿÿÿ§ÿ¨ÿÿ¡ÿ¡ÿÿÿ ÿÿÿ ÿ¥ÿÿÿÿÿÿÿÿÿÿÿ¥ÿÿÿÿÿÿÿÿÿÿÿÿÿÿÿÿÿ¥ÿÿ¡ÿ¡ÿ¤ÿÿÿ¥ÿ¤ÿÿÿÿÿÿÿÿÿÿÿÿÿÿ ÿÿÿÿÿÿÿÿÿÿ°ÿÿÿ®ÿ£ÿ§ÿ¨ÿÿÿÿ¡ÿÿÿÿÿÿÿ¢ÿÿÿÿÿ¤ÿ¥ÿ¡ÿÿ¤ÿ¢ÿÿÿ£ÿÿÿÿÿÿÿÿÿÿÿÿÿÿ©ÿÿÿ¨ÿ¨ÿªÿÿÿ¤ÿ¥ÿ¥ÿ©ÿ¨ÿÿÿ¡ÿÿ¢ÿÿ¢ÿ¡ÿÿÿ¢ÿÿ£ÿªÿ ÿ©ÿ§ÿ¡ÿÿ¥ÿ¤ÿ¢ÿ¢ÿÿÿÿ ÿ¡ÿÿ¥ÿ ÿÿ«ÿ«ÿ©ÿ¢ÿÿ¤ÿ­ÿ²ÿ¤ÿÿ³ÿ¨ÿªÿ­ÿªÿ§ÿ¥ÿ¤ÿ¥ÿ¥ÿ¥ÿ«ÿ¬ÿ¬ÿ¦ÿ¶ÿ©ÿ§ÿÿÿ¦ÿ¤ÿ¡ÿ­ÿ­ÿªÿªÿ­ÿÿ±ÿÿÿÿ§ÿ­ÿ¬ÿ­ÿªÿ­ÿªÿ¢ÿ¢ÿÿÿ¬ÿ±ÿ¬ÿ§ÿ¡ÿ¢ÿ©ÿ©ÿÿ¢ÿ´ÿ©ÿ­ÿ­ÿ°ÿ«ÿªÿ¯ÿ©ÿ¨ÿ°ÿ¥ÿªÿ±ÿªÿ¬ÿ¶ÿ²ÿ°ÿ±ÿ¬ÿ»ÿ°ÿ¯ÿªÿ¯ÿªÿ¨ÿ©ÿªÿ©ÿ«ÿ§ÿ©ÿ«ÿªÿ²ÿªÿ¥ÿ©ÿ©ÿ§ÿ­ÿ®ÿ¢ÿ¦ÿ·ÿÿ«ÿªÿ°ÿ¯ÿ¸ÿ¹ÿ®ÿ«ÿ°ÿªÿ·ÿªÿ«ÿ±ÿ«ÿ®ÿ±ÿ©ÿ©ÿ¸ÿ·ÿ«ÿ°ÿ£ÿ§ÿ¤ÿÿJÿ@ÿwÿ¤ÿ³ÿ¸ÿ¹ÿ±ÿ©ÿ«ÿ³ÿ²ÿ°ÿ²ÿ³ÿªÿªÿ«ÿ©ÿ¸ÿªÿ³ÿ´ÿ²ÿ¸ÿ¶ÿ¯ÿ´ÿµÿ£ÿ§ÿ©ÿ©ÿ«ÿ¦ÿ£ÿ¢ÿ¬ÿ¸ÿµÿºÿ¸ÿ³ÿ²ÿ©ÿ¬ÿ­ÿ¬ÿ´ÿ¸ÿ¯ÿ­ÿ½ÿÁÿ¯ÿªÿ­ÿªÿ­ÿ«ÿ«ÿ°ÿÿ´ÿÂÿ»ÿ³ÿ·ÿÄÿ¼ÿ©ÿ»ÿ»ÿ®ÿ«ÿ®ÿ©ÿªÿ¯ÿ­ÿ«ÿÁÿµÿ³ÿ³ÿ³ÿ¯ÿ©ÿªÿ¯ÿ¯ÿ¹ÿ²ÿ®ÿ¥ÿ¥ÿ©ÿ°ÿ¶ÿªÿ ÿªÿ¶ÿ¦ÿ¥ÿ­ÿµÿµÿ²ÿ©ÿªÿ¯ÿ­ÿÇÿÀÿµÿ´ÿ³ÿ¶ÿ¹ÿ­ÿ¬ÿ¹ÿ±ÿ©ÿ¯ÿ²ÿªÿµÿ¶ÿ©ÿªÿ²ÿ´ÿÿ*ÿÿÿÿÿ
ÿ	ÿÿÿ	ÿÿÿ$ÿ	ÿ
ÿÿÿ$ÿ(ÿÿ;ÿ1ÿÿ!ÿ8ÿ,ÿÿÿÿÿüþÿ+ÿÿÿýþúþÿÿúþøþ*ÿ*ÿñþøþÿûþýþÿÿ/ÿÿíþêþíþÿÿéþÖþÖþãþÄþùþÿÿÿÿþçþòþÿÿÿûþÿ÷þÿÿÿÿ	ÿÿÿÓþèþùþÿ6ÿÿöþâþÇþÇþ½þ%ÿ2ÿ3ÿÿÿ,ÿ4ÿ"ÿÿÿõþÿ÷þÿÿÿøþûþÿÿ&ÿÿüþïþÿ'ÿ"ÿ"ÿÿÿÿýþÿÿÿÿÿ
ÿÿÿÿ'ÿ%ÿ*ÿ*ÿÿÿÿÿÿÿ&ÿ-ÿ(ÿÿÿ<ÿ6ÿ"ÿ2ÿAÿ.ÿÿ)ÿ<ÿPÿ[ÿPÿRÿVÿ?ÿCÿLÿ_ÿpÿ^ÿIÿ]ÿbÿxÿVÿeÿlÿvÿ{ÿhÿ[ÿmÿ|ÿÿÿÿÿÿÿÿÿÿÿ ÿ¡ÿÿÿÿÿÿÿÿÿ ÿÿÿÿÿÿÿÿÿÿÿÿÿÿ£ÿ¤ÿ¦ÿ§ÿÿÿÿÿ¡ÿÿÿÿÿÿÿÿÿ¤ÿÿÿÿÿÿÿÿÿÿÿÿÿÿÿÿÿÿÿÿÿÿÿÿÿÿÿÿÿ¡ÿ ÿÿÿÿÿÿÿÿ ÿ¢ÿ®ÿÿÿÿÿÿÿÿ ÿÿÿÿÿÿÿÿÿÿÿÿÿÿÿÿÿÿÿÿÿ~ÿÿÿÿ§ÿ¦ÿÿÿÿÿÿ¡ÿÿÿÿÿÿÿÿ}ÿÿÿÿÿÿÿÿÿÿÿÿÿÿÿÿÿÿÿÿÿÿÿÿÿÿÿÿÿÿÿÿÿÿÿÿÿÿÿ}ÿÿÿÿÿÿÿÿÿÿÿÿÿÿÿÿÿÿwÿÿÿÿ{ÿÿÿÿÿÿÿÿ~ÿÿ~ÿgÿkÿÿ{ÿsÿyÿ}ÿÿÿqÿ{ÿÿÿÿsÿÿÿbÿgÿlÿxÿeÿVÿQÿRÿNÿPÿtÿÿÿÿÿ{ÿÿwÿÿÿÿÿÿÿÿÿÿÿÿÿÿÿ ÿÿÿÿÿÿÿÿÿiÿ@ÿMÿ|ÿÿÿÿÿÿvÿ~ÿÿxÿ$ÿMÿsÿxÿÿÿÿÿÿÿÿÿÿÿÿÿÿ|ÿXÿCÿhÿÿ$ÿÿ`ÿdÿJÿNÿvÿ}ÿÿÿvÿÿÿyÿÿÿÿzÿsÿ~ÿÿÿÿÿÿ}ÿÿÿÿ}ÿzÿ|ÿÿÿÿÿ~ÿÿÿÿÿÿÿÿÿÿÿÿ|ÿÿvÿÿÿÿvÿ~ÿÿ|ÿuÿÿÿÿÿ{ÿwÿ~ÿÿÿuÿÿÿÿÿÿÿ|ÿÿyÿÿÿÿÿzÿ|ÿÿÿÿÿ~ÿÿÿÿyÿÿuÿÿÿÿÿÿzÿ~ÿÿ{ÿ/ÿÿfÿÿÿÿÿÿeÿuÿÿÿÿxÿÿtÿwÿÿ~ÿ~ÿÿÿÿvÿ|ÿÿÿÿÿÿÿÿÿÿÿÿÿÿÿÿ}ÿÿÿÿÿÿÿÿyÿyÿÿÿ|ÿzÿwÿoÿ}ÿqÿvÿwÿÿ}ÿvÿmÿÿÿÿÿÿÿÿÿ}ÿÿÿÿÿÿ~ÿÿÿÿÿÿÿÿÿÿÿ~ÿÿÿtÿÿÿuÿvÿyÿxÿ}ÿÿÿ{ÿzÿ~ÿ}ÿÿ~ÿuÿÿÿ~ÿÿoÿ}ÿÿÿtÿ~ÿuÿsÿyÿÿÿxÿwÿÿÿÿÿÿvÿzÿÿÿÿyÿÿÿvÿÿwÿrÿpÿÿ~ÿzÿ~ÿÿÿÿÿzÿyÿÿzÿÿÿÿÿÿtÿ|ÿÿ{ÿÿÿpÿqÿÿxÿxÿÿÿÿuÿÿzÿqÿÿÿÿÿÿzÿvÿÿÿ}ÿyÿ{ÿtÿzÿÿrÿvÿ}ÿÿÿvÿÿvÿzÿxÿjÿpÿsÿoÿmÿÿÿ|ÿÿÿÿÿÿ{ÿzÿsÿvÿtÿxÿ}ÿ|ÿÿÿyÿtÿ|ÿsÿ~ÿÿÿÿÿ}ÿ~ÿyÿrÿvÿpÿÿÿÿÿvÿ{ÿnÿ[ÿhÿ~ÿ{ÿpÿrÿzÿ|ÿoÿmÿxÿ~ÿÿsÿÿÿ|ÿqÿnÿiÿrÿmÿtÿkÿmÿÿÿvÿÿ{ÿÿÿyÿtÿ{ÿÿzÿtÿtÿuÿuÿxÿzÿÿÿÿÿvÿyÿrÿÿÿsÿwÿrÿzÿÿ}ÿpÿÿ{ÿyÿ}ÿsÿwÿÿzÿsÿÿÿxÿtÿqÿxÿÿÿvÿsÿxÿ{ÿuÿsÿpÿÿÿÿ|ÿÿÿtÿrÿ~ÿmÿÿcÿ]ÿÿtÿsÿÿjÿqÿÿnÿ`ÿtÿrÿnÿÿvÿsÿvÿÿÿ}ÿvÿuÿ}ÿzÿsÿ}ÿyÿsÿuÿ{ÿeÿoÿyÿ}ÿÿÿ}ÿÿ}ÿÿxÿaÿyÿ}ÿnÿcÿ~ÿlÿrÿtÿ~ÿÿÿtÿpÿoÿwÿ}ÿÿuÿzÿwÿpÿgÿmÿxÿtÿxÿÿ|ÿuÿ{ÿuÿxÿÿvÿoÿtÿtÿgÿ~ÿ}ÿÿvÿdÿÿfÿÿxÿÿ|ÿ{ÿtÿyÿ{ÿpÿtÿ|ÿsÿpÿwÿ{ÿqÿmÿuÿÿsÿhÿ{ÿÿwÿyÿxÿÿÿsÿpÿtÿzÿyÿÿvÿpÿrÿÿ}ÿÿÿjÿsÿÿÿxÿÿÿmÿeÿ|ÿÿkÿuÿzÿeÿzÿÿsÿ|ÿ|ÿÿÿ~ÿgÿcÿqÿpÿgÿmÿsÿxÿxÿÿÿÿ{ÿfÿ`ÿUÿNÿoÿqÿlÿÿ~ÿ{ÿvÿÿuÿtÿÿrÿuÿyÿpÿmÿlÿÿÛþhÿyÿtÿqÿvÿlÿrÿzÿ~ÿlÿeÿoÿqÿhÿwÿÿÿvÿ{ÿyÿsÿjÿ|ÿÿsÿeÿuÿÿzÿ|ÿ|ÿyÿ}ÿ{ÿpÿjÿsÿtÿmÿ{ÿxÿgÿoÿqÿuÿÿ}ÿxÿwÿrÿ~ÿÿkÿ|ÿeÿÿrÿ{ÿÿÿqÿÿÿ_ÿÿzÿyÿÿÿÿwÿuÿrÿkÿuÿpÿuÿÿÿÿÿyÿmÿoÿÿÿÿÿxÿuÿyÿ|ÿÿÿyÿyÿrÿqÿzÿÿxÿxÿ~ÿuÿÿÿÿqÿzÿuÿÿ{ÿ~ÿÿkÿzÿsÿsÿsÿ~ÿÿpÿiÿ^ÿoÿ`ÿsÿÿ|ÿÿÿÿfÿ^ÿwÿuÿÿÿwÿÿÿrÿzÿÿÿÿyÿrÿtÿÿÿ}ÿÿÿÿyÿvÿ}ÿÿÿÿÿÿÿuÿuÿ|ÿÿwÿ~ÿvÿiÿÿÿÿ~ÿ}ÿ|ÿhÿVÿ±þþFÿ~ÿtÿÿÿ}ÿ|ÿpÿÿ|ÿÿNÿRÿzÿnÿ}ÿÿ}ÿÿ|ÿÿzÿÿÿÿÿlÿuÿ~ÿÿÿsÿwÿÿyÿ~ÿÿxÿ{ÿ}ÿ{ÿÿÿÿÿqÿiÿtÿÿÿÿÿÿÿzÿÿfÿ}ÿÿÿtÿjÿtÿÿwÿÿ}ÿuÿÿnÿqÿyÿÿlÿuÿÿÿgÿ~ÿÿÿsÿtÿpÿÿyÿtÿvÿÿÿ~ÿÿ}ÿ}ÿrÿ}ÿ{ÿ}ÿÿÿÿ{ÿ~ÿÿrÿsÿuÿnÿqÿkÿfÿ{ÿÿÿ~ÿÿÿxÿwÿ|ÿrÿpÿÿÿÿÿsÿÿ}ÿoÿlÿ|ÿÿÿÿeÿcÿvÿ{ÿvÿwÿqÿwÿ{ÿÿwÿÿ{ÿÿÿvÿqÿzÿÿÿÿÿ~ÿÿyÿgÿiÿÿÿÿÿÿÿ~ÿÿÿ~ÿwÿmÿ}ÿÿÿ{ÿÿÿÿ~ÿ}ÿÿÿÿÿtÿhÿÿrÿÿÿqÿÿÿcÿÿ~ÿyÿlÿ}ÿÿÿrÿÿ{ÿ|ÿ~ÿ|ÿÿÿuÿyÿxÿÿÿ}ÿ{ÿxÿÿwÿÿ|ÿ~ÿyÿÿÿwÿuÿ|ÿrÿyÿÿÿÿ}ÿqÿwÿÿÿÿÿpÿuÿÿÿtÿ~ÿÿÿ~ÿÿyÿuÿwÿvÿsÿdÿ^ÿÿ{ÿoÿuÿxÿ~ÿÿyÿ=ÿeÿxÿxÿ}ÿsÿ|ÿoÿxÿwÿÿÿÿrÿyÿÿ{ÿ~ÿxÿÿÿÿ{ÿ~ÿÿÿzÿÿÿÿxÿoÿ}ÿ~ÿÿÿ}ÿÿÿÿ~ÿwÿÿ{ÿÿÿÿÿÿwÿÿÿÿvÿÿÿÿÿÿÿÿÿÿÿ}ÿ|ÿÿÿwÿÿÿÿÿÿÿÿÿ|ÿpÿvÿ~ÿÿÿÿÿ}ÿÿÿÿÿ{ÿÿÿrÿ}ÿÿÿ|ÿxÿÿÿÿhÿiÿ~ÿÿÿtÿÿÿÿ ÿ~ÿnÿrÿÿvÿÿÿÿÿ}ÿ~ÿ~ÿÿÿÿÿÿÿÿuÿxÿ{ÿÿÿÿÿÿyÿzÿ~ÿÿÿÿ{ÿ|ÿ~ÿÿyÿÿÿÿÿ~ÿÿÿÿuÿÿÿÿÿzÿsÿÿÿÿÿÿÿÿxÿÿ~ÿyÿqÿuÿÿÿÿÿÿ|ÿÿÿÿÿÿ}ÿtÿÿÿÿÿÿxÿÿÿÿÿÿ¡ÿÿÿÿÿÿÿÿÿÿÿÿÿ}ÿÿÿÿ|ÿmÿiÿÿÿÿÿÿtÿÿÿÿrÿvÿ~ÿÿÿ~ÿÿÿ~ÿÿÿÿÿÿ~ÿÿÿ|ÿÿÿÿÿÿÿÿÿzÿÿÿÿÿÿÿÿÿyÿÿÿÿÿÿ}ÿÿÿÿÿÿÿÿÿÿÿÿÿÿ~ÿtÿÿÿÿÿÿÿÿÿÿ}ÿÿÿÿ~ÿyÿyÿÿÿwÿ|ÿÿÿÿÿÿÿÿwÿÿÿÿuÿÿÿuÿÿ~ÿÿÿÿÿÿÿ~ÿ1ÿýþ2ÿwÿÿyÿÿÿÿÿlÿ2ÿ9ÿ}ÿzÿrÿwÿÿÿÿÿzÿ|ÿsÿÿtÿyÿyÿÿÿÿÿÿÿÿuÿ{ÿÿÿÿÿÿÿÿÿÿ~ÿÿÿÿÿÿÿÿÿÿÿÿoÿÿÿÿÿÿÿÿÿÿÿÿÿÿÿÿÿÿÿÿÿÿÿÿÿÿÿÿÿÿÿÿÿÿÿÿÿÿÿÿÿÿ|ÿÿÿÿÿÿÿÿÿÿÿÿÿÿÿÿmÿÿpÿÿpÿÿÿÿ~ÿÿÿÿÿÿÿÿÿÿÿÿÿÿÿÿÿ¤ÿÿzÿÿÿÿÿ¢ÿÿÿÿÿÿÿÿÿÿÿÿÿÿÿÿÿÿÿÿÿÿÿÿÿÿÿ|ÿÿÿÿÿÿÿÿÿÿÿÿÿÿÿÿÿÿÿÿÿÿÿÿÿÿÿÿÿÿÿÿÿÿÿÿÿÿÿÿÿÿÿÿÿÿÿÿÿ}ÿÿÿÿÿÿÿÿÿÿÿÿÿÿÿÿÿÿÿÿÿÿÿÿÿÿÿÿÿÿÿÿÿÿÿÿÿÿÿÿÿxÿÿÿZÿSÿ>ÿ#ÿ#ÿ?ÿ`ÿ}ÿÿÿÿÿÿÿÿÿÿ}ÿÿÿÿÿÿ©ÿ¥ÿÿÿÿÿÿÿÿÿ¤ÿÿÿÿÿÿÿÿÿÿÿÿÿÿÿÿ£ÿÿÿÿ¡ÿ¤ÿÿÿÿÿÿÿÿÿÿÿÿÿÿÿÿÿÿÿÿ§ÿ«ÿ¡ÿÿÿÿÿÿ¨ÿ¦ÿÿÿ£ÿÿÿªÿ©ÿÿÿÿÿÿ¢ÿÿÿÿÿÿ§ÿ ÿÿÿÿ¤ÿ ÿÿÿÿÿÿÿ£ÿÿÿÿÿÿÿÿÿÿÿÿÿÿÿÿÿ¡ÿÿÿÿ¡ÿ£ÿ¢ÿÿÿ¢ÿÿÿÿ¡ÿ¯ÿ®ÿÿÿÿÿÿÿ£ÿÿÿÿÿÿÿÿÿÿÿ¢ÿÿ¢ÿÿÿÿÿÿÿÿÿÿÿ¡ÿÿÿ¢ÿÿÿÿÿ¦ÿ©ÿÿÿÿÿÿ ÿÿÿÿÿÿÿÿÿÿÿ¢ÿÿÿÿÿÿÿÿÿÿÿÿÿ¨ÿÿÿ§ÿÿÿÿÿ¢ÿµÿ¬ÿ«ÿ§ÿÿÿÿÿÿÿÿÿ ÿªÿ¤ÿ ÿ¦ÿÿÿ ÿÿÿÿÿÿÿÿÿÿÿÿÿÿÿ§ÿ ÿÿ¤ÿÿÿÿ ÿ¡ÿÿ¤ÿ³ÿ©ÿ¨ÿ¬ÿÿ§ÿ£ÿ£ÿÿÿÿÿÿ ÿ©ÿ®ÿ«ÿ¨ÿ©ÿ ÿ}ÿÿ¤ÿ¢ÿ§ÿ¦ÿ£ÿ¬ÿ©ÿ¦ÿ¥ÿÿ¤ÿ«ÿ¤ÿ¬ÿ¢ÿÿ«ÿ¬ÿªÿ©ÿ¡ÿªÿ¨ÿ¤ÿ¨ÿ°ÿ©ÿ¤ÿ©ÿ­ÿ³ÿ«ÿªÿ±ÿ¬ÿ±ÿ«ÿ­ÿ©ÿ¡ÿ£ÿ¬ÿ¬ÿ°ÿ­ÿ¢ÿªÿ°ÿ¬ÿÂÿªÿ¦ÿjÿFÿÿ§ÿ«ÿ´ÿ·ÿ·ÿ±ÿ¦ÿÿÿÿ£ÿÿ¬ÿµÿ«ÿÿ ÿªÿªÿ¬ÿµÿ»ÿ«ÿµÿ¬ÿ¬ÿ«ÿªÿ¥ÿ§ÿ¬ÿ ÿ¼ÿÿ¼ÿ´ÿ©ÿªÿªÿ©ÿ­ÿ«ÿ®ÿ®ÿ«ÿ¬ÿ«ÿ¨ÿÿ§ÿ£ÿ ÿªÿ®ÿªÿ«ÿ«ÿµÿ¤ÿ ÿ¬ÿ­ÿ¬ÿ­ÿ²ÿ¬ÿÿÿ¤ÿÿ®ÿªÿ¦ÿ¥ÿ±ÿ³ÿªÿ´ÿ­ÿ­ÿ¥ÿ°ÿ©ÿ©ÿ°ÿ®ÿ¯ÿ°ÿ¬ÿ´ÿµÿªÿ©ÿ«ÿ¨ÿ§ÿÿtÿÿ¨ÿ¸ÿ¶ÿÉÿ¦ÿªÿ±ÿ´ÿ¯ÿ°ÿ¹ÿºÿ®ÿ¯ÿÿ¬ÿ½ÿ¥ÿ«ÿ°ÿ´ÿ³ÿªÿ¦ÿ¬ÿ¯ÿ¢ÿ¤ÿ´ÿ°ÿÿ¢ÿªÿÿ¥ÿ®ÿ¹ÿ¥ÿ¹ÿ·ÿ¿ÿ²ÿ£ÿ¨ÿ´ÿ´ÿ¸ÿ®ÿ¬ÿ½ÿµÿ®ÿ«ÿªÿ«ÿ³ÿ¹ÿ«ÿ©ÿ¬ÿ¼ÿÉÿÅÿÂÿÁÿ³ÿµÿµÿ®ÿ»ÿ²ÿµÿ°ÿ¯ÿ¶ÿ´ÿ°ÿ­ÿ¹ÿ»ÿµÿµÿ·ÿ®ÿ¬ÿ·ÿ³ÿ©ÿ·ÿ¸ÿ®ÿ©ÿ«ÿªÿ«ÿ²ÿ¶ÿ­ÿ­ÿ«ÿªÿ´ÿ¼ÿ¾ÿ¼ÿ­ÿ©ÿªÿ¬ÿ®ÿ¶ÿ»ÿ¸ÿ´ÿµÿ¼ÿ¿ÿ­ÿ¯ÿ½ÿ¸ÿ¬ÿªÿ­ÿ­ÿ¸ÿÂÿ³ÿ¬ÿ©ÿ¶ÿ-ÿÿÿÿÿ÷þÿÿ
ÿÿÿ	ÿÿ#ÿÿ	ÿÿÿÿ:ÿ9ÿ6ÿÿÿ#ÿ%ÿÿ'ÿ(ÿÿüþòþÿ%ÿ ÿþþÿÿ ÿÿùþ
ÿÿüþëþïþÿÿÿÿÿ&ÿÿãþÚþùþúþÿûþëþõþêþêþøþ
ÿÿðþâþåþÿ$ÿ+ÿ!ÿüþýþôþÿÿÿ
ÿÿÿäþÛþÿþþÿ.ÿÿÇþÔþîþíþÿ;ÿ*ÿ'ÿ#ÿÿ"ÿÿþþÿûþõþôþéþýþÿÿÿÿÿÿ!ÿÿúþùþÿ"ÿÿõþðþêþÉþÿÿèþìþèþÿÿ!ÿÿÿ&ÿ.ÿ*ÿ'ÿ	ÿÿÿ!ÿÿ!ÿ(ÿÿ	ÿÿ&ÿCÿ)ÿ%ÿAÿCÿ-ÿ!ÿ-ÿ=ÿOÿSÿNÿAÿVÿbÿgÿPÿ;ÿFÿUÿRÿPÿRÿ`ÿJÿdÿiÿnÿpÿMÿ*ÿXÿÿÿÿÿÿÿÿÿ¢ÿÿÿ¢ÿÿÿÿÿÿ¢ÿÿ¤ÿÿÿÿÿÿÿÿ©ÿÿÿÿÿÿÿÿÿÿ¡ÿÿÿ¦ÿ¡ÿÿÿÿ¡ÿÿÿÿ¥ÿÿÿ¢ÿÿÿÿÿÿÿÿÿÿÿ©ÿÿÿÿ¤ÿÿÿÿÿÿÿÿÿÿÿÿÿÿÿÿÿÿÿÿÿÿÿÿÿÿÿÿÿÿÿÿÿÿÿÿÿÿÿÿÿÿÿÿÿÿÿÿÿÿÿÿÿÿÿÿÿÿÿÿÿÿÿÿÿÿÿÿÿÿÿÿÿÿÿÿÿÿÿÿÿÿÿÿÿÿÿÿÿÿÿÿÿÿÿÿpÿÿÿÿÿÿÿÿÿÿÿÿÿÿÿÿxÿÿÿ}ÿÿ~ÿÿÿÿÿÿÿÿÿÿÿÿÿ{ÿÿÿÿÿÿÿyÿ|ÿyÿzÿzÿÿÿÿÿÿÿiÿpÿuÿÿÿÿÿ~ÿ~ÿyÿvÿmÿaÿÿBÿIÿ`ÿvÿkÿjÿiÿeÿfÿaÿsÿ}ÿ{ÿÿÿzÿÿxÿÿÿÿÿÿÿÿwÿvÿÿÿÿÿÿÿÿ}ÿÿÿÿÿÿÿÿaÿ[ÿvÿÿÿÿÿÿÿÿÿÿ,ÿNÿ{ÿ~ÿÿÿÿÿÿÿÿ{ÿÿzÿÿÿÿÿpÿXÿfÿLÿÿ<ÿOÿ-ÿEÿuÿÿÿÿÿÿÿÿzÿÿwÿtÿÿvÿ~ÿÿÿÿÿÿÿÿÿÿÿ{ÿÿÿÿ|ÿÿÿ|ÿÿÿÿÿÿÿÿÿÿÿwÿpÿÿ{ÿÿÿuÿÿ{ÿzÿqÿyÿ}ÿÿÿ}ÿ}ÿ{ÿzÿ|ÿqÿÿÿÿÿÿ~ÿxÿÿ{ÿÿÿÿÿÿÿÿÿzÿÿÿÿoÿÿÿÿ~ÿÿÿÿÿoÿÿÿzÿUÿ!ÿ1ÿlÿÿÿÿÿlÿsÿpÿuÿÿtÿxÿoÿÿÿÿÿrÿ}ÿÿÿ{ÿ{ÿÿÿÿÿÿÿÿ|ÿÿ}ÿÿÿrÿ|ÿ|ÿÿÿÿÿ}ÿÿÿÿÿÿÿÿÿÿÿÿ~ÿqÿ|ÿhÿÿzÿÿzÿÿÿÿÿÿÿÿÿÿÿÿÿxÿÿzÿÿÿzÿÿÿÿÿvÿÿ}ÿÿ}ÿÿ}ÿtÿtÿzÿÿÿ|ÿwÿÿÿÿqÿpÿkÿwÿ|ÿÿqÿÿÿÿÿÿzÿÿÿxÿzÿ~ÿÿ~ÿxÿ{ÿÿÿwÿlÿvÿÿrÿrÿÿÿÿÿÿ{ÿqÿÿÿ}ÿpÿ|ÿwÿxÿzÿÿÿÿxÿxÿ}ÿÿÿÿÿsÿÿ~ÿwÿÿÿwÿzÿÿ{ÿ~ÿÿÿuÿÿÿÿÿÿÿÿzÿxÿ|ÿ|ÿ}ÿxÿxÿÿ{ÿ~ÿÿÿÿlÿÿÿnÿ_ÿÿwÿyÿ_ÿyÿuÿxÿrÿsÿpÿÿÿÿoÿmÿ{ÿ{ÿ~ÿÿ|ÿÿÿ{ÿ{ÿÿÿÿvÿwÿzÿÿzÿÿqÿÿÿ|ÿ}ÿ{ÿÿÿ|ÿpÿwÿÿ}ÿvÿ{ÿÿ|ÿuÿvÿsÿqÿoÿkÿxÿ|ÿwÿÿzÿwÿsÿÿÿÿlÿkÿÿyÿÿnÿÿ[ÿsÿbÿyÿzÿ~ÿ~ÿÿÿyÿrÿxÿvÿzÿÿ{ÿ~ÿÿtÿqÿsÿyÿsÿzÿÿÿxÿwÿvÿuÿÿvÿvÿxÿÿxÿwÿpÿ}ÿwÿ~ÿxÿrÿtÿ|ÿsÿtÿÿÿ{ÿsÿvÿzÿÿÿÿ|ÿwÿÿÿÿnÿrÿ|ÿsÿqÿyÿoÿ~ÿoÿ~ÿÿÿÿÿÿÿuÿÿnÿlÿÿÿÿÿÿÿÿzÿvÿzÿxÿrÿÿÿjÿmÿÿÿÿzÿvÿzÿtÿ{ÿ}ÿÿÿ|ÿÿ|ÿyÿ{ÿ}ÿyÿuÿnÿrÿgÿrÿzÿuÿÿÿÿÿ|ÿ~ÿsÿiÿ~ÿyÿwÿsÿtÿyÿpÿjÿsÿzÿuÿvÿ}ÿxÿtÿtÿnÿwÿ}ÿ~ÿyÿvÿsÿqÿwÿwÿyÿ{ÿoÿÿkÿyÿwÿÿÿÿyÿzÿqÿqÿnÿ{ÿ{ÿxÿwÿÿÿÿÿÿwÿvÿÿ|ÿuÿÿÿÿ}ÿoÿuÿÿwÿ_ÿqÿzÿ|ÿcÿ_ÿhÿiÿoÿtÿyÿvÿÿÿgÿÿkÿÿ|ÿÿzÿmÿ}ÿzÿnÿrÿ{ÿyÿpÿpÿÿtÿcÿwÿÿzÿzÿÿyÿwÿÿÿ|ÿqÿuÿsÿlÿBÿ=ÿuÿyÿsÿtÿ{ÿvÿsÿ|ÿÿpÿ~ÿ{ÿwÿtÿaÿkÿsÿ:ÿóþ_ÿÿ}ÿoÿpÿuÿyÿÿÿzÿyÿqÿnÿgÿtÿÿÿÿ~ÿrÿrÿeÿuÿ|ÿqÿnÿwÿyÿnÿvÿÿÿyÿpÿvÿzÿwÿnÿtÿÿzÿoÿoÿvÿzÿÿÿuÿxÿÿÿÿxÿ~ÿhÿÿhÿ|ÿÿÿmÿyÿuÿjÿÿÿÿÿÿsÿÿtÿzÿvÿhÿrÿsÿmÿtÿÿ|ÿoÿxÿuÿÿÿÿÿoÿvÿÿÿÿÿÿÿtÿxÿ{ÿvÿxÿvÿxÿyÿÿÿÿÿlÿaÿxÿÿzÿyÿsÿpÿÿÿ|ÿ~ÿ|ÿ{ÿ{ÿoÿqÿ~ÿ}ÿÿÿÿÿÿvÿrÿ{ÿxÿsÿÿ|ÿkÿyÿdÿlÿÿÿwÿnÿxÿÿvÿsÿ|ÿ{ÿ}ÿ}ÿÿÿÿÿÿÿ~ÿÿÿÿÿwÿ|ÿÿÿÿhÿqÿÿyÿiÿÿnÿyÿwÿ=ÿþÌþ`ÿnÿ{ÿÿÿuÿrÿÿjÿyÿlÿAÿ]ÿjÿwÿ~ÿvÿtÿÿÿÿ~ÿxÿÿÿÿÿxÿoÿÿÿ|ÿnÿmÿxÿzÿpÿpÿwÿvÿyÿvÿ|ÿzÿoÿuÿvÿ}ÿÿÿÿÿyÿsÿoÿtÿyÿÿ|ÿ{ÿ~ÿÿÿÿÿÿÿmÿsÿmÿuÿ|ÿzÿÿÿÿcÿeÿxÿÿgÿzÿÿ|ÿtÿqÿÿÿ}ÿ{ÿvÿyÿÿuÿtÿxÿ~ÿyÿvÿÿÿvÿwÿyÿjÿkÿ|ÿÿÿzÿtÿzÿzÿkÿwÿwÿ{ÿuÿÿÿ~ÿzÿxÿyÿ{ÿuÿpÿÿiÿÿvÿÿÿÿÿuÿhÿÿyÿtÿqÿjÿtÿyÿÿÿ{ÿvÿxÿlÿÿ{ÿÿÿ|ÿrÿzÿ~ÿxÿÿÿÿÿxÿtÿuÿwÿzÿ{ÿyÿvÿ~ÿÿÿÿÿwÿ{ÿwÿpÿkÿuÿÿ~ÿyÿnÿnÿ~ÿvÿpÿtÿÿÿÿÿÿÿhÿÿÿÿgÿvÿÿ|ÿfÿyÿ{ÿÿyÿvÿÿÿlÿÿ~ÿwÿ~ÿ~ÿÿwÿtÿÿÿ~ÿÿÿ}ÿÿ|ÿuÿÿÿÿÿ~ÿzÿvÿ|ÿÿÿÿyÿÿÿrÿ|ÿÿ{ÿ}ÿ~ÿÿÿsÿuÿnÿrÿuÿmÿÿÿpÿjÿ{ÿÿÿnÿNÿpÿvÿvÿzÿrÿÿyÿ{ÿzÿÿÿÿ{ÿ}ÿÿÿ{ÿwÿ{ÿÿÿÿÿÿÿÿÿÿrÿvÿ~ÿÿÿÿÿÿÿÿÿ}ÿÿÿÿÿyÿsÿÿÿ}ÿÿÿÿwÿsÿÿÿÿÿÿwÿ}ÿÿÿÿ}ÿÿ~ÿÿ|ÿtÿÿ~ÿÿÿ}ÿÿÿtÿ{ÿÿÿÿÿ{ÿÿÿÿÿÿsÿ}ÿÿ|ÿ~ÿÿÿÿÿÿ}ÿ~ÿÿÿtÿÿÿ|ÿyÿÿÿÿÿÿÿÿÿÿÿÿÿ}ÿsÿvÿzÿ|ÿ{ÿxÿÿÿÿÿÿÿzÿxÿÿzÿÿ}ÿÿÿÿÿÿÿ~ÿÿÿÿ{ÿtÿsÿÿtÿÿÿÿzÿÿÿzÿÿ~ÿÿÿÿÿÿÿÿÿ~ÿÿÿÿÿ~ÿÿÿÿÿ~ÿÿÿÿ}ÿ~ÿÿÿzÿÿÿÿÿÿÿÿÿÿzÿÿÿ{ÿ~ÿxÿ}ÿÿÿÿÿÿÿÿÿÿÿÿÿÿyÿxÿÿÿÿÿÿrÿtÿÿtÿgÿÿÿÿyÿÿÿÿÿÿÿkÿyÿÿ}ÿÿ~ÿÿÿÿÿÿÿÿ{ÿ}ÿÿÿÿ~ÿÿÿÿÿ}ÿÿÿ~ÿÿzÿzÿÿxÿÿ{ÿÿÿÿÿÿÿÿÿÿ~ÿÿÿÿÿÿÿÿÿÿÿÿÿÿÿÿÿ}ÿuÿÿÿÿÿÿÿÿÿÿÿxÿÿÿÿÿÿÿÿÿÿ|ÿÿÿÿÿÿÿvÿ$ÿqþàþqÿ~ÿÿÿÿÿ~ÿÿ}ÿwÿÿyÿwÿÿÿsÿzÿÿuÿÿÿÿ|ÿ}ÿÿÿÿÿÿÿÿÿÿÿÿÿÿÿÿÿÿÿÿÿÿÿ ÿÿÿÿÿ\ÿÿÿÿÿÿÿÿÿÿ{ÿÿÿÿÿÿÿÿÿÿÿÿÿÿÿÿÿÿÿÿÿÿyÿÿ~ÿÿÿÿÿÿÿÿÿÿÿÿÿÿÿÿÿÿÿÿÿÿÿÿÿÿÿÿzÿÿÿÿ~ÿxÿÿÿÿÿ|ÿÿÿÿÿÿÿÿÿÿÿÿÿÿÿ£ÿÿÿÿÿ~ÿÿÿÿÿ{ÿÿÿÿÿÿÿÿÿÿÿÿÿÿÿÿÿÿÿÿÿÿÿÿÿÿÿÿÿÿÿÿÿÿÿÿÿÿÿÿÿÿÿÿÿÿ~ÿÿÿÿÿÿ{ÿÿÿÿÿÿÿÿÿÿÿÿÿxÿÿÿÿ¢ÿÿÿÿÿÿÿÿÿÿÿÿÿÿÿÿÿÿ¨ÿÿÿÿÿÿÿÿÿÿÿ£ÿÿÿÿÿÿÿÿÿÿÿÿjÿFÿ_ÿeÿ]ÿ}ÿsÿhÿ\ÿgÿ[ÿ^ÿrÿÿÿÿÿÿÿÿ ÿÿÿÿÿÿÿ£ÿÿÿÿÿÿÿÿÿÿÿÿÿ ÿÿÿÿÿ£ÿÿÿÿÿÿÿÿÿÿÿÿÿÿÿÿÿÿÿÿÿÿÿÿÿ¢ÿ¡ÿÿÿÿÿÿÿÿÿÿ¡ÿÿ©ÿÿÿÿÿÿÿÿ ÿÿÿÿÿÿÿÿÿÿ ÿÿ ÿ«ÿÿÿ ÿÿÿÿÿÿÿ£ÿ ÿÿÿÿÿÿ£ÿ¤ÿÿÿÿÿÿÿÿÿÿÿÿÿÿÿÿÿÿÿÿ¡ÿÿ£ÿÿÿ ÿÿÿÿ¥ÿ¥ÿ ÿ¦ÿÿ¤ÿÿÿÿÿÿÿÿÿÿ¤ÿÿÿÿÿÿ¤ÿÿÿÿÿÿÿÿÿÿÿÿÿ ÿÿÿÿÿÿÿ¨ÿ¢ÿÿÿ¡ÿÿÿÿÿÿÿÿÿÿÿÿ¦ÿÿÿÿÿÿ ÿÿÿÿÿÿÿÿÿ£ÿ´ÿÿÿÿÿÿÿ¦ÿÿÿ¡ÿ¢ÿªÿÿ¢ÿÿÿÿ¤ÿÿÿÿ¨ÿ¦ÿ¤ÿÿÿÿ£ÿÿÿÿÿÿÿÿ|ÿÿÿÿÿªÿÿÿ ÿ«ÿªÿÿÿÿÿ©ÿ¤ÿ¢ÿ¬ÿ©ÿ¦ÿ§ÿ®ÿ¦ÿÿÿÿÿÿÿ¡ÿ¢ÿªÿªÿ©ÿ¤ÿ¨ÿ«ÿÿÿªÿ«ÿ©ÿ£ÿ«ÿ«ÿÿ¢ÿ¬ÿ¬ÿÿªÿ¨ÿ©ÿÿ¬ÿ¹ÿ²ÿ¶ÿ¼ÿ²ÿ±ÿ¤ÿ¢ÿ«ÿ¬ÿ§ÿ¦ÿ¥ÿ©ÿµÿ±ÿªÿ«ÿ©ÿ©ÿ¬ÿ°ÿªÿ¤ÿ¬ÿ¨ÿ¢ÿ£ÿ¯ÿ¸ÿ©ÿÿ¥ÿ³ÿµÿ­ÿÿ)ÿUÿÿ­ÿ¦ÿ¢ÿ«ÿªÿ¢ÿÿÿÿ¦ÿÿ¬ÿ¼ÿ³ÿ«ÿ«ÿ«ÿ©ÿªÿ´ÿ±ÿ°ÿ­ÿ¨ÿ¨ÿÿ¢ÿªÿ¡ÿªÿ­ÿÂÿ«ÿÿ¥ÿ¦ÿ­ÿ°ÿ¸ÿ·ÿ©ÿ¬ÿ¬ÿ¬ÿ¤ÿªÿªÿ«ÿ¬ÿ¥ÿ¤ÿ©ÿ±ÿ«ÿ«ÿ©ÿ³ÿ£ÿ¢ÿ¶ÿ±ÿ«ÿµÿ·ÿ«ÿ©ÿ«ÿµÿ¸ÿ³ÿÿ¢ÿ¬ÿ³ÿ°ÿ«ÿ®ÿ«ÿ¦ÿ³ÿ­ÿ©ÿ­ÿ°ÿ²ÿ»ÿ»ÿµÿºÿ·ÿ¨ÿ«ÿ¬ÿ©ÿ«ÿÿÿÿÿ¢ÿ¾ÿ¬ÿ©ÿ¦ÿµÿ­ÿ¬ÿ­ÿ­ÿ³ÿµÿ³ÿ«ÿ¬ÿ¶ÿ©ÿ®ÿ®ÿ«ÿ¦ÿÿ£ÿ¤ÿ©ÿªÿ©ÿ­ÿªÿ¬ÿ­ÿ¥ÿÿ¦ÿ¯ÿ±ÿ¹ÿ³ÿ­ÿ£ÿÿ¥ÿ®ÿ¸ÿ·ÿ³ÿ¶ÿ ÿ¬ÿªÿ¬ÿµÿ·ÿ¸ÿ·ÿ°ÿ¬ÿ¥ÿ¶ÿ½ÿ¶ÿ¼ÿ¿ÿµÿ²ÿ¯ÿ¿ÿ¬ÿ¶ÿ¬ÿµÿ³ÿªÿ©ÿ«ÿ¬ÿ°ÿÃÿ»ÿ³ÿ³ÿ¬ÿ¨ÿ¯ÿ·ÿ¯ÿ¬ÿ­ÿ­ÿ¬ÿ¯ÿ¶ÿ³ÿ±ÿ¶ÿ­ÿ®ÿ¶ÿ»ÿºÿ¶ÿºÿ½ÿ³ÿ«ÿ¬ÿ¹ÿ®ÿ­ÿ°ÿ±ÿµÿ´ÿµÿ¿ÿ²ÿ¬ÿ®ÿ²ÿµÿ°ÿ«ÿ©ÿ«ÿ²ÿ»ÿ³ÿªÿ©ÿªÿÿÿÿ!ÿäþÿÿÿÿÿ
ÿøþòþÿ	ÿûþ ÿ,ÿ$ÿ2ÿ9ÿÿÿþÿøþÿÿÿõþúþÿûþÿ0ÿ
ÿÿþÿ+ÿ1ÿ$ÿÿÿøþçþÝþäþÿÿÿÿûþÿ
ÿêþ×þèþÏþáþþþóþÿÿûþÿÿÿëþäþýþÿ!ÿ ÿ<ÿÿÿ$ÿ	ÿõþöþüþ
ÿÿóþÜþúþïþÿÿÿßþãþùþÿÿ?ÿ ÿÿÿÿÿìþÈþÛþèþïþÿóþÿÿÿÿÿÿÿ"ÿòþ
ÿ$ÿÿ	ÿÜþÑþèþÜþÿ*ÿÿáþýþòþÿ'ÿ.ÿ#ÿÿÿ-ÿÿ)ÿÿÿÿ#ÿ!ÿ%ÿÿðþïþÿ#ÿ"ÿ1ÿÿ5ÿ+ÿÿ6ÿSÿbÿTÿBÿ)ÿ,ÿRÿSÿGÿ6ÿ&ÿ2ÿKÿ9ÿIÿTÿSÿKÿdÿjÿuÿqÿAÿÿ9ÿyÿÿÿÿÿÿÿÿÿÿÿÿÿÿÿ¤ÿÿ ÿÿÿÿÿÿ¡ÿÿÿ©ÿ¤ÿÿÿÿÿÿÿÿÿÿ¥ÿ¨ÿ£ÿÿÿÿÿÿÿÿÿÿÿÿÿ ÿÿÿÿÿÿÿÿÿÿÿÿÿÿÿÿÿÿÿÿÿÿÿÿÿÿÿÿÿÿÿÿÿÿÿÿÿÿ{ÿ¦ÿÿ}ÿÿÿÿÿÿÿÿÿÿzÿÿÿÿÿÿÿÿÿÿÿÿÿÿÿvÿÿÿÿÿÿÿÿÿÿÿÿÿÿÿÿÿÿÿÿÿÿÿÿÿÿÿÿÿÿÿÿÿÿÿÿÿÿÿÿÿÿ{ÿÿÿÿÿÿÿÿÿÿÿÿÿÿÿÿÿÿÿÿÿÿÿÿÿÿÿÿÿÿ}ÿÿÿÿÿÿÿÿÿÿÿÿÿÿÿÿÿyÿ{ÿÿÿÿÿÿyÿ{ÿÿÿÿÿ{ÿyÿiÿmÿYÿ[ÿ^ÿJÿjÿDÿPÿnÿzÿ{ÿ}ÿ|ÿwÿmÿ`ÿfÿyÿ{ÿÿÿrÿ~ÿ}ÿÿÿÿÿ}ÿ~ÿÿÿÿÿÿÿ¥ÿÿÿÿmÿÿgÿsÿÿÿÿÿ|ÿÿÿÿÿÿÿÿÿÿÿÿ-ÿ0ÿuÿÿÿÿÿÿÿÿÿÿzÿÿÿÿÿ|ÿ|ÿnÿkÿSÿ3ÿ4ÿ&ÿ)ÿeÿxÿÿÿÿÿwÿxÿÿzÿÿsÿuÿÿÿ~ÿÿÿÿÿÿwÿuÿyÿ|ÿÿÿÿÿÿÿÿÿ|ÿxÿxÿÿÿzÿ~ÿÿÿÿoÿsÿmÿÿoÿÿ}ÿÿ~ÿwÿ{ÿuÿwÿÿÿ~ÿÿyÿyÿÿÿrÿÿÿÿÿÿÿÿÿÿÿÿÿyÿxÿÿÿÿÿÿÿÿÿÿÿÿÿÿnÿ{ÿÿ{ÿ~ÿÿ}ÿCÿ0ÿXÿoÿvÿÿÿÿ{ÿsÿkÿhÿÿ}ÿÿÿÿÿÿÿ{ÿÿÿÿÿyÿ~ÿÿÿÿÿwÿxÿyÿÿxÿtÿÿyÿtÿnÿuÿÿÿÿyÿ~ÿyÿÿÿvÿÿÿÿÿ|ÿmÿzÿsÿhÿÿvÿÿ{ÿÿxÿÿÿxÿ|ÿÿÿÿÿÿÿÿvÿÿzÿÿÿxÿÿÿÿÿvÿÿÿÿÿxÿzÿpÿnÿxÿÿÿzÿ~ÿÿÿÿÿtÿÿÿwÿÿsÿ~ÿqÿ{ÿÿÿÿ}ÿ}ÿÿpÿtÿuÿvÿÿ}ÿÿÿxÿvÿxÿ~ÿÿ}ÿÿÿÿ{ÿ~ÿÿÿÿÿÿrÿyÿyÿyÿ}ÿÿÿwÿsÿ|ÿÿÿÿÿÿxÿwÿwÿxÿÿÿÿ~ÿ{ÿcÿ}ÿÿ~ÿ{ÿÿÿÿ~ÿÿÿ~ÿ|ÿÿÿuÿtÿ|ÿÿÿwÿuÿyÿpÿtÿgÿmÿ~ÿÿsÿÿzÿhÿlÿyÿyÿlÿÿzÿ^ÿvÿÿoÿcÿpÿ|ÿ}ÿ{ÿwÿ~ÿÿÿ{ÿ|ÿÿÿÿÿ|ÿqÿÿ~ÿÿtÿÿrÿoÿyÿvÿÿ~ÿÿ{ÿÿÿÿ{ÿÿÿ|ÿiÿhÿxÿÿÿtÿ~ÿÿÿqÿiÿrÿÿzÿxÿpÿqÿtÿdÿÿÿtÿwÿsÿsÿÿyÿxÿ|ÿÿÿ}ÿyÿtÿpÿ|ÿ{ÿÿÿ|ÿÿÿ}ÿÿÿÿÿÿ~ÿ{ÿÿzÿmÿyÿvÿ{ÿsÿÿxÿÿwÿvÿsÿtÿtÿlÿvÿ{ÿlÿpÿwÿÿÿÿÿsÿxÿÿÿÿxÿÿÿxÿ|ÿ|ÿkÿ|ÿÿÿsÿzÿpÿÿzÿ~ÿÿdÿuÿxÿÿÿÿÿsÿxÿÿfÿlÿlÿmÿ{ÿzÿÿÿ~ÿ~ÿrÿmÿgÿlÿ{ÿ~ÿÿÿ|ÿvÿuÿ|ÿvÿÿÿyÿÿvÿrÿqÿoÿ~ÿoÿÿsÿqÿvÿwÿzÿxÿÿÿÿÿÿsÿtÿoÿwÿwÿvÿvÿrÿwÿ}ÿ~ÿÿÿ{ÿqÿoÿsÿmÿuÿoÿzÿ~ÿ|ÿxÿÿvÿyÿtÿoÿxÿ|ÿbÿxÿ~ÿvÿÿÿÿqÿqÿzÿ{ÿoÿyÿÿyÿuÿÿ{ÿsÿlÿrÿvÿÿÿ{ÿxÿzÿsÿhÿaÿeÿwÿ~ÿÿÿtÿ}ÿgÿnÿnÿnÿxÿwÿÿqÿzÿrÿnÿhÿÿvÿtÿÿ|ÿgÿ_ÿsÿnÿ~ÿ_ÿqÿ~ÿvÿuÿÿuÿmÿqÿ{ÿÿÿÿÿyÿÿ|ÿwÿÿjÿVÿ<ÿ<ÿsÿÿÿsÿrÿpÿsÿsÿÿ}ÿ|ÿsÿkÿpÿeÿvÿjÿ[ÿ¹þ9ÿwÿqÿpÿtÿyÿ~ÿnÿpÿyÿÿÿxÿuÿrÿÿtÿzÿ}ÿoÿtÿsÿmÿsÿwÿ}ÿ{ÿ|ÿqÿwÿÿÿuÿuÿÿÿyÿkÿsÿ}ÿÿxÿqÿvÿwÿoÿÿtÿxÿÿÿpÿ^ÿlÿuÿÿzÿbÿÿoÿpÿnÿÿ}ÿ|ÿyÿtÿÿwÿoÿvÿÿ~ÿÿnÿqÿzÿnÿÿ~ÿ|ÿtÿuÿ{ÿÿ~ÿtÿÿÿÿÿvÿxÿ}ÿÿÿ|ÿÿÿpÿÿÿyÿrÿiÿuÿÿÿnÿsÿmÿvÿpÿtÿqÿjÿlÿyÿhÿ{ÿ_ÿnÿÿmÿÿÿwÿÿvÿiÿkÿzÿÿÿvÿxÿsÿkÿÿtÿaÿrÿoÿoÿ{ÿÿÿkÿnÿwÿlÿvÿÿÿÿÿ~ÿtÿ}ÿÿÿÿsÿvÿÿÿÿÿfÿqÿ}ÿpÿvÿÿÿÿzÿqÿlÿmÿiÿìþÆþIÿqÿxÿnÿÿ|ÿÿÿÿ{ÿ{ÿfÿfÿuÿlÿÿÿpÿeÿ~ÿÿfÿwÿÿ|ÿwÿyÿ}ÿÿÿvÿ{ÿ}ÿ}ÿtÿ{ÿÿÿuÿbÿ\ÿeÿrÿÿÿmÿgÿsÿÿÿÿÿÿwÿÿ|ÿ}ÿ|ÿÿ{ÿkÿxÿÿyÿÿÿnÿpÿuÿuÿwÿjÿ~ÿ~ÿÿÿqÿ|ÿyÿÿwÿ~ÿvÿuÿuÿÿÿ}ÿuÿyÿrÿwÿ~ÿxÿ{ÿzÿÿwÿuÿyÿxÿvÿzÿÿxÿÿÿyÿoÿkÿsÿqÿxÿyÿpÿÿqÿkÿyÿ{ÿ~ÿxÿsÿvÿÿzÿÿÿtÿoÿÿÿoÿÿÿrÿ\ÿÿÿqÿÿÿÿkÿÿÿ{ÿkÿ|ÿzÿ{ÿÿÿÿÿ}ÿwÿvÿzÿÿÿÿ|ÿÿÿnÿeÿmÿqÿnÿmÿcÿnÿÿwÿlÿ|ÿÿÿÿvÿsÿÿzÿuÿÿÿsÿvÿ~ÿxÿÿ{ÿiÿ|ÿlÿÿzÿÿÿÿoÿrÿÿÿÿ|ÿvÿÿyÿrÿuÿÿmÿÿ~ÿnÿxÿÿÿÿÿÿÿÿzÿsÿxÿ|ÿyÿÿÿÿtÿiÿsÿÿ~ÿuÿoÿvÿ~ÿÿÿÿÿÿyÿvÿxÿ{ÿÿÿÿ}ÿmÿxÿÿuÿÿÿÿhÿjÿ}ÿ|ÿOÿoÿxÿÿ{ÿÿÿÿkÿwÿÿ|ÿ~ÿ}ÿÿ~ÿÿÿ|ÿsÿ|ÿÿÿ}ÿÿÿ|ÿÿÿ~ÿvÿvÿÿÿ|ÿÿ}ÿ~ÿ}ÿÿsÿÿÿ~ÿrÿ}ÿrÿÿÿÿ|ÿwÿÿÿ~ÿÿ{ÿÿÿÿÿ~ÿÿÿÿÿlÿÿÿ}ÿ|ÿvÿ|ÿyÿÿÿÿÿ}ÿ}ÿÿ{ÿtÿÿ~ÿÿÿÿÿÿÿÿÿyÿÿvÿÿwÿÿ}ÿbÿtÿÿÿÿÿÿÿsÿ}ÿÿÿ{ÿ}ÿÿÿrÿpÿÿÿÿ~ÿÿÿzÿÿÿ}ÿÿÿÿÿÿÿÿvÿtÿÿÿzÿsÿÿÿÿÿÿÿÿÿÿÿyÿÿÿÿyÿvÿÿÿÿwÿÿÿÿÿÿwÿ{ÿÿÿvÿ|ÿÿ}ÿÿÿÿÿÿÿÿÿÿ}ÿÿyÿqÿnÿÿÿÿÿÿÿÿzÿÿÿÿÿÿqÿÿ|ÿÿÿÿvÿÿÿÿÿÿÿÿ|ÿÿÿ|ÿ{ÿÿÿÿÿÿ~ÿzÿ~ÿÿÿÿÿ|ÿÿtÿÿÿ{ÿÿÿÿÿ}ÿÿÿÿ|ÿÿ~ÿÿÿÿoÿÿÿÿÿÿÿÿÿ~ÿyÿyÿÿÿÿÿÿÿÿ{ÿ{ÿÿwÿÿÿÿÿ~ÿÿÿÿ~ÿÿÿtÿÿÿÿ|ÿÿÿÿÿÿÿÿÿÿ|ÿÿÿÿÿÿÿÿÿÿÿÿÿÿ}ÿÿÿÿÿÿÿÿÿÿ{ÿrÿÿ~ÿÿÿÿÿÿkÿWÿ_ÿ}ÿÿÿÿÿÿÿÿÿÿÿ{ÿ|ÿÿÿÿyÿÿ{ÿÿÿÿÿÿÿÿÿÿÿÿÿÿÿÿÿÿÿÿÿÿ}ÿÿÿÿÿÿÿÿÿÿÿÿÿÿÿ~ÿÿÿÿÿÿ|ÿÿÿÿÿÿÿÿÿÿÿÿtÿÿÿÿÿ|ÿÿÿÿÿyÿÿ~ÿÿÿÿÿÿ~ÿÿÿÿÿÿÿÿÿ|ÿ~ÿÿÿÿÿÿÿÿÿÿÿÿÿsÿÿÿÿÿ}ÿÿÿÿÿÿÿÿÿÿÿÿÿÿÿÿÿÿÿÿÿÿ¡ÿÿÿ|ÿtÿÿÿÿÿÿÿÿÿÿÿÿÿÿÿÿÿÿÿÿÿÿÿÿÿÿÿÿÿÿÿÿÿÿÿÿÿÿÿÿÿÿÿÿÿ|ÿÿÿ¥ÿÿ{ÿtÿÿÿÿÿÿÿÿÿÿÿÿÿÿÿÿÿÿÿÿÿÿÿÿÿÿÿÿÿ£ÿÿ~ÿzÿÿÿÿÿÿÿÿÿÿÿÿÿÿxÿÿÿÿÿÿÿÿÿÿÿÿÿÿÿsÿNÿ ÿÿMÿaÿmÿeÿsÿmÿÿÿÿÿÿÿÿÿÿÿÿ¥ÿÿÿÿÿÿÿÿÿÿÿÿÿÿÿÿ¡ÿÿÿÿ¡ÿÿÿÿÿÿÿ£ÿÿÿÿÿÿÿÿÿÿÿÿÿÿÿÿÿÿÿÿÿÿÿÿÿÿÿÿÿÿÿÿÿÿÿÿÿÿ ÿ¡ÿ¡ÿÿÿÿÿÿÿÿÿÿ£ÿÿ¢ÿÿ¡ÿªÿÿÿÿ¥ÿÿÿÿÿÿÿÿ¥ÿ¡ÿÿÿÿÿ©ÿ¤ÿÿ¡ÿ ÿÿÿ¡ÿÿÿÿÿÿÿÿÿÿÿÿÿÿ£ÿÿÿ¨ÿ©ÿÿ£ÿªÿÿÿ ÿÿÿ ÿÿÿÿÿÿÿÿÿÿÿÿ¡ÿÿÿÿÿÿÿÿÿÿÿÿÿÿ¡ÿ©ÿ¤ÿÿÿÿÿÿÿÿÿxÿ¦ÿÿÿÿÿÿÿÿ¢ÿÿÿÿÿ¡ÿÿÿ¢ÿ ÿÿÿÿÿ¢ÿÿÿÿÿÿÿÿÿ©ÿ¥ÿÿÿÿÿÿÿÿÿÿÿÿ¢ÿÿ¥ÿÿÿÿÿÿÿÿÿÿÿÿÿÿÿÿÿoÿSÿ9ÿaÿfÿlÿ|ÿÿÿ¢ÿ¥ÿ©ÿ«ÿÿ²ÿ¢ÿÿÿÿÿ£ÿ£ÿ¡ÿ¢ÿ¡ÿÿÿ³ÿ«ÿ¢ÿ§ÿ¥ÿÿÿÿÿÿÿ ÿ¥ÿ¡ÿ¦ÿ©ÿÿÿ§ÿ¡ÿ¢ÿ¨ÿ§ÿ¦ÿ¬ÿ°ÿªÿªÿ©ÿ«ÿ¬ÿ¤ÿ©ÿ«ÿ¥ÿ¤ÿ¬ÿ±ÿ³ÿ¯ÿ¬ÿ¬ÿªÿ®ÿªÿ¤ÿÿÿ§ÿªÿ¨ÿ¨ÿ«ÿ¦ÿ¬ÿ²ÿ­ÿ«ÿªÿ®ÿ¦ÿ¨ÿ¬ÿ«ÿªÿ¦ÿ£ÿ«ÿªÿ»ÿÿÿÿ¬ÿ½ÿ¬ÿÿ¢ÿÿÿÿÿ¨ÿªÿ¬ÿ²ÿ¶ÿ²ÿ°ÿ­ÿ¨ÿ¥ÿªÿªÿÁÿ­ÿ­ÿ¢ÿªÿ¥ÿ©ÿ­ÿ¥ÿÿ¬ÿ»ÿ©ÿ°ÿ¨ÿ«ÿ£ÿ¢ÿ§ÿ«ÿ¬ÿ´ÿ´ÿ°ÿªÿ¡ÿ«ÿ¯ÿ­ÿ«ÿ¬ÿ¬ÿ©ÿ©ÿ¬ÿ¯ÿ©ÿ¡ÿ¡ÿ°ÿ­ÿªÿ¬ÿ«ÿ¢ÿÿ ÿ­ÿÄÿÄÿ¹ÿ²ÿ·ÿ±ÿµÿ¸ÿ°ÿ¬ÿÿ­ÿ­ÿ«ÿ³ÿ²ÿ¶ÿ¹ÿ¸ÿ·ÿ¸ÿ¯ÿ­ÿªÿ®ÿ­ÿ¦ÿ¥ÿ¨ÿ¬ÿ¢ÿÿÿ©ÿ©ÿ®ÿÿ«ÿ®ÿ§ÿ¦ÿªÿ®ÿ­ÿªÿ¬ÿªÿ·ÿ¸ÿ³ÿ«ÿ¦ÿ¢ÿ§ÿªÿ¬ÿ«ÿ©ÿ¬ÿ«ÿ£ÿ¢ÿ¬ÿ«ÿÿÿ¬ÿ±ÿ¬ÿ³ÿ¬ÿ¥ÿ¯ÿ´ÿªÿ´ÿ®ÿ¶ÿ¢ÿ¶ÿ¬ÿ­ÿ°ÿ³ÿ¶ÿ±ÿªÿ¨ÿ©ÿ³ÿ¹ÿ±ÿ¶ÿ³ÿ±ÿ¶ÿ±ÿ´ÿªÿ®ÿµÿ¯ÿªÿ·ÿÅÿ¸ÿ¦ÿ«ÿ¸ÿºÿ±ÿ³ÿ§ÿ¦ÿ¬ÿ­ÿ®ÿ·ÿ²ÿ¤ÿ±ÿ­ÿ¬ÿ«ÿ²ÿ¶ÿ­ÿ©ÿ­ÿ­ÿ¯ÿ®ÿ¯ÿµÿ¹ÿ±ÿ¨ÿ²ÿÍÿ¦ÿ°ÿ½ÿÀÿ¼ÿ¼ÿ¶ÿªÿµÿªÿ©ÿªÿ±ÿ¯ÿ©ÿ«ÿ¬ÿÿÿÿ£ÿ¡ÿÿÿÿÿìþÿÿÿÿÿÿúþÿþûþÿ&ÿ ÿÿ4ÿIÿ6ÿÿ	ÿÿ	ÿÿÿÿèþëþÿþÿÿÿÿÿÿ$ÿ4ÿ&ÿÿÿéþéþèþøþûþ÷þÿÿõþÿ
ÿÿÿåþÜþöþÿ	ÿÿÿ'ÿÿÿýþýþúþÿÿüþÿ)ÿÿ&ÿ4ÿÿñþ÷þÿÿÿöþ×þñþÿþñþÿüþàþþþÿÿÿÿÿ÷þÕþßþòþãþÇþÜþãþêþÿÿÿÿÿÿ(ÿÿ!ÿÿÿÿ"ÿÿÿøþãþâþøþÿÿëþçþÖþìþÿÿ ÿ,ÿ-ÿÿ)ÿÿ+ÿ	ÿÿÿÿÿ%ÿÿôþ
ÿÿ,ÿ$ÿ'ÿ6ÿ4ÿÿÿ ÿ1ÿ4ÿ"ÿ)ÿ
ÿÿ+ÿ;ÿ5ÿ/ÿ4ÿ8ÿ>ÿ4ÿJÿaÿ[ÿbÿfÿgÿuÿrÿLÿ-ÿ=ÿvÿÿÿÿÿÿÿÿÿÿÿ£ÿÿÿÿ¸ÿ¥ÿÿÿÿÿÿÿÿÿÿ¤ÿÿÿÿÿÿÿÿÿÿÿ§ÿÿ¡ÿÿÿ ÿÿÿÿÿÿÿÿÿÿªÿÿÿÿÿÿÿÿÿÿÿÿ§ÿÿÿÿÿÿÿ ÿÿÿÿÿÿÿ¥ÿÿÿÿÿÿÿÿÿÿÿÿÿÿÿÿÿÿÿÿÿÿÿÿÿvÿÿÿÿÿÿÿÿÿÿÿÿÿÿÿÿÿÿÿzÿÿÿ|ÿÿÿÿÿÿvÿÿÿÿÿÿÿÿÿÿzÿÿÿÿÿÿ~ÿÿÿÿÿÿÿÿÿÿÿÿÿ~ÿÿÿÿÿÿÿÿÿÿÿÿÿÿÿÿÿÿÿÿÿÿÿÿÿÿÿÿÿÿÿÿÿvÿÿÿÿÿÿÿzÿ}ÿÿÿÿÿÿÿyÿkÿÿ}ÿÿÿÿÿyÿwÿ~ÿyÿUÿ'ÿÿDÿMÿYÿhÿQÿjÿ_ÿeÿvÿzÿ~ÿÿÿ{ÿtÿfÿdÿ~ÿ|ÿ~ÿuÿzÿ}ÿÿÿÿÿÿÿ}ÿÿÿyÿrÿÿÿÿÿ{ÿÿÿÿ{ÿÿÿÿÿÿÿÿÿÿÿÿÿÿÿÿÿÿ*ÿ'ÿuÿÿÿÿÿ~ÿzÿ{ÿ}ÿÿÿÿÿÿÿÿÿ{ÿpÿ@ÿÿÿSÿiÿzÿÿÿÿlÿÿÿÿÿÿ{ÿÿÿÿÿÿÿÿÿÿÿtÿpÿ}ÿ|ÿÿÿÿ~ÿÿÿzÿÿÿ}ÿuÿ|ÿÿÿÿÿ|ÿyÿÿdÿmÿuÿ}ÿyÿqÿ}ÿpÿ|ÿÿÿÿÿÿÿÿÿ{ÿÿÿvÿÿÿÿÿqÿÿÿÿÿÿxÿ}ÿzÿuÿÿÿÿÿÿÿÿÿÿÿÿ|ÿÿnÿÿÿÿÿÿÿGÿ;ÿqÿzÿ}ÿÿÿÿÿÿiÿbÿÿyÿÿÿÿÿÿÿÿÿÿ|ÿÿ~ÿuÿyÿ|ÿÿÿ|ÿwÿrÿÿÿ{ÿÿÿ|ÿÿyÿ}ÿ~ÿ~ÿÿÿuÿÿÿyÿÿÿ}ÿÿÿÿÿsÿÿÿyÿÿzÿ|ÿeÿuÿÿ|ÿyÿÿÿÿ|ÿÿÿÿÿÿÿÿzÿpÿÿzÿÿwÿÿÿÿ|ÿÿzÿuÿwÿxÿÿÿÿÿ}ÿÿÿÿÿzÿÿÿÿ}ÿÿÿÿuÿmÿ|ÿxÿvÿ}ÿÿÿwÿvÿxÿxÿÿÿÿÿÿuÿzÿÿÿsÿrÿrÿuÿ~ÿxÿ|ÿÿzÿnÿtÿzÿÿÿÿÿÿuÿyÿÿÿzÿwÿzÿvÿyÿwÿxÿwÿxÿiÿÿ|ÿ~ÿbÿÿÿÿÿvÿqÿuÿqÿÿÿÿÿÿyÿoÿmÿqÿÿÿÿÿxÿ}ÿnÿnÿuÿ}ÿrÿqÿÿzÿzÿpÿwÿÿmÿzÿyÿwÿ{ÿÿzÿoÿ}ÿÿyÿhÿrÿÿÿÿzÿ{ÿÿÿxÿ}ÿtÿpÿqÿvÿÿ}ÿÿ~ÿfÿÿÿÿÿÿÿ{ÿ|ÿvÿÿÿvÿtÿsÿdÿeÿ{ÿ~ÿ|ÿÿÿ}ÿtÿvÿzÿoÿÿÿÿ|ÿwÿbÿtÿÿ}ÿrÿÿyÿÿmÿzÿÿ{ÿÿÿvÿzÿuÿuÿ|ÿÿÿwÿÿÿ~ÿÿÿÿwÿÿÿzÿ{ÿÿ}ÿuÿwÿzÿgÿpÿtÿsÿzÿÿuÿyÿtÿmÿlÿyÿwÿrÿvÿvÿrÿÿ~ÿÿÿyÿÿÿÿ}ÿxÿÿÿvÿpÿÿÿmÿxÿsÿxÿxÿ~ÿtÿvÿtÿyÿfÿkÿÿÿÿÿ{ÿÿÿÿÿzÿvÿlÿvÿÿ}ÿxÿvÿÿ}ÿxÿÿqÿhÿnÿwÿvÿvÿÿzÿÿÿqÿÿÿzÿ{ÿÿ{ÿxÿÿÿÿwÿ{ÿzÿvÿuÿwÿÿ~ÿÿtÿnÿrÿÿ|ÿyÿyÿvÿnÿkÿuÿÿÿÿxÿiÿoÿ{ÿyÿtÿÿÿsÿsÿÿÿ}ÿzÿiÿ~ÿrÿvÿ{ÿ{ÿ|ÿsÿÿÿzÿwÿÿÿuÿ{ÿÿÿuÿzÿxÿrÿqÿmÿqÿyÿyÿrÿ{ÿÿqÿiÿ`ÿgÿsÿwÿ}ÿhÿdÿgÿpÿoÿÿyÿrÿoÿÿnÿnÿoÿtÿvÿÿoÿvÿuÿ{ÿrÿZÿbÿ_ÿwÿ~ÿwÿsÿmÿvÿ|ÿ~ÿrÿiÿ}ÿÿÿ|ÿ}ÿoÿjÿqÿ~ÿÿWÿ9ÿ<ÿIÿvÿÿÿuÿ}ÿ|ÿwÿpÿvÿqÿÿ|ÿqÿwÿiÿuÿoÿZÿ¦þÿkÿbÿgÿvÿ{ÿ|ÿbÿdÿuÿÿÿvÿzÿxÿÿgÿuÿÿ~ÿzÿ}ÿsÿtÿzÿ~ÿ|ÿ{ÿqÿrÿwÿwÿvÿvÿvÿtÿqÿkÿzÿÿÿÿ|ÿsÿnÿwÿhÿaÿqÿÿyÿ|ÿsÿ{ÿÿÿ|ÿcÿtÿÿgÿrÿxÿ~ÿsÿlÿuÿfÿzÿ~ÿsÿ}ÿsÿtÿrÿrÿÿvÿ~ÿpÿvÿ}ÿÿÿÿqÿwÿÿÿÿÿrÿlÿpÿwÿyÿ}ÿÿvÿ}ÿÿzÿoÿÿÿÿ}ÿÿ|ÿxÿÿÿ~ÿhÿvÿlÿlÿÿzÿ}ÿ}ÿoÿÿpÿsÿiÿxÿÿÿyÿÿÿÿzÿÿtÿjÿwÿÿcÿZÿlÿ}ÿÿÿÿÿÿÿvÿwÿÿ}ÿuÿÿÿ~ÿÿ}ÿvÿwÿÿ~ÿ~ÿÿhÿ_ÿsÿzÿxÿÿÿxÿÿ|ÿtÿlÿÿzÿnÿ}ÿFÿ«þ
ÿqÿÿwÿÿhÿÿnÿtÿ_ÿXÿpÿVÿ}ÿlÿzÿsÿÿ{ÿyÿrÿjÿÿÿÿÿuÿÿyÿuÿ{ÿpÿwÿÿÿ{ÿÿÿuÿYÿgÿyÿqÿyÿÿvÿ~ÿzÿÿÿqÿpÿ}ÿÿyÿwÿwÿ{ÿÿyÿdÿlÿnÿtÿmÿtÿvÿyÿwÿxÿkÿfÿÿÿÿÿjÿ~ÿÿrÿxÿxÿlÿyÿxÿÿxÿkÿÿ{ÿÿÿ~ÿzÿiÿiÿwÿÿÿÿÿuÿpÿyÿzÿ~ÿzÿÿÿrÿsÿvÿtÿ|ÿ|ÿzÿsÿlÿpÿlÿyÿqÿÿÿÿÿÿÿÿnÿ~ÿpÿ|ÿÿÿÿ}ÿjÿÿrÿÿtÿÿÿÿvÿÿÿ{ÿwÿÿsÿÿtÿÿxÿnÿuÿ{ÿwÿuÿ}ÿÿÿ}ÿzÿÿÿÿyÿmÿnÿjÿlÿqÿ|ÿÿÿÿÿÿÿÿ}ÿyÿÿÿkÿmÿÿÿÿvÿwÿ|ÿeÿoÿeÿÿÿ}ÿ\ÿuÿÿÿÿlÿkÿqÿÿzÿÿÿÿqÿÿÿÿÿÿrÿsÿ}ÿÿÿyÿzÿÿÿÿÿÿxÿvÿrÿÿÿÿyÿxÿÿ|ÿÿÿÿÿ~ÿÿÿ~ÿuÿmÿÿwÿsÿwÿzÿ{ÿÿvÿÿpÿqÿxÿbÿlÿEÿmÿÿÿÿÿzÿÿ|ÿzÿÿwÿ{ÿÿ}ÿpÿwÿ{ÿzÿuÿyÿ}ÿ}ÿÿÿ|ÿ~ÿÿqÿ{ÿÿ{ÿÿ~ÿÿÿqÿqÿÿÿuÿzÿÿuÿyÿwÿÿÿÿÿ}ÿsÿÿuÿÿÿÿyÿ|ÿÿmÿÿÿÿÿÿkÿyÿÿÿÿwÿÿsÿuÿÿÿ~ÿÿÿÿyÿrÿqÿwÿÿÿÿÿÿÿÿwÿyÿqÿÿÿÿ~ÿyÿÿÿÿÿzÿÿzÿxÿzÿrÿ|ÿ}ÿÿÿÿ{ÿ~ÿÿxÿvÿuÿzÿxÿ~ÿÿÿÿÿ|ÿ}ÿÿÿÿÿÿÿÿÿsÿÿÿÿ~ÿÿÿÿÿÿÿwÿÿÿÿÿÿ~ÿfÿÿÿÿÿtÿÿÿÿÿwÿzÿÿÿyÿ~ÿÿÿÿÿÿÿÿÿÿ}ÿzÿÿÿ|ÿ}ÿÿÿÿÿÿÿÿÿ~ÿÿÿÿÿÿÿÿyÿÿÿÿÿÿÿÿtÿÿÿÿÿÿ~ÿyÿsÿ}ÿÿÿÿÿÿÿÿÿÿÿ}ÿÿ¦ÿÿÿÿÿÿÿÿÿÿÿÿÿ|ÿ}ÿvÿÿiÿÿÿ}ÿÿÿÿÿxÿ~ÿÿzÿ~ÿÿÿÿÿÿÿÿÿÿÿzÿÿÿÿÿzÿzÿzÿÿ}ÿÿÿÿqÿÿÿ}ÿyÿÿÿÿÿÿÿÿÿÿ~ÿÿÿÿÿÿÿÿÿÿÿÿwÿyÿ~ÿÿ|ÿwÿ¦ÿwÿÿ~ÿÿ|ÿÿzÿÿÿyÿÿÿÿyÿyÿÿÿÿÿÿÿÿÿÿÿÿÿÿÿÿ{ÿÿÿÿÿÿÿÿÿÿÿÿÿÿÿÿÿÿÿÿÿÿÿ|ÿÿÿÿÿÿÿÿÿÿÿÿÿÿzÿÿÿÿÿÿÿ~ÿmÿvÿÿÿÿÿÿÿ}ÿÿÿÿÿÿ}ÿzÿÿÿÿÿÿÿÿÿÿÿÿqÿÿÿÿÿzÿÿÿÿÿÿÿÿÿÿÿÿÿÿÿÿÿÿÿÿÿÿ|ÿÿÿÿÿÿ~ÿ~ÿÿÿÿÿxÿÿÿÿÿÿÿÿÿÿÿ¡ÿÿÿ}ÿÿ}ÿÿÿ©ÿtÿÿÿÿÿÿÿÿÿÿÿÿÿÿÿÿ ÿÿÿÿÿÿÿ¥ÿÿÿÿÿÿÿÿÿ{ÿÿÿÿÿÿÿÿÿÿÿÿÿÿÿÿÿÿÿÿÿÿÿÿÿÿÿÿÿÿÿÿÿÿÿ|ÿÿÿÿÿÿÿÿÿÿÿÿÿÿÿÿzÿvÿÿÿÿÿÿÿÿÿÿÿÿÿÿÿÿÿÿÿÿÿÿÿÿÿÿÿhÿBÿTÿWÿ^ÿUÿfÿ}ÿÿyÿÿÿÿÿÿÿÿÿÿÿÿÿÿÿÿÿÿÿÿÿÿÿÿÿÿÿÿÿÿÿÿÿÿÿÿÿÿÿÿ~ÿÿÿÿÿÿ¡ÿ¢ÿÿÿÿÿÿÿÿÿÿÿÿ ÿÿÿÿÿÿÿÿÿÿÿÿÿÿÿÿÿÿÿÿ¤ÿ¡ÿÿÿÿÿÿ¡ÿªÿ ÿÿÿÿÿÿÿÿÿ¢ÿ¤ÿÿÿÿÿÿÿÿÿÿ£ÿÿÿÿÿÿ¡ÿ¡ÿ¢ÿÿÿÿÿÿÿ¢ÿÿÿÿÿÿÿ ÿ¥ÿÿÿÿÿÿÿ ÿÿÿÿÿÿÿÿÿÿÿÿÿÿÿÿÿÿÿÿÿÿÿÿÿÿÿÿÿÿÿÿÿÿÿ¨ÿªÿ¡ÿÿÿÿÿÿÿ£ÿÿÿÿ«ÿwÿÿÿÿÿÿÿÿÿ ÿÿÿÿÿÿÿÿÿ©ÿÿÿÿ¡ÿÿÿÿÿÿÿÿ¨ÿÿ¢ÿÿÿÿmÿÿÿÿ§ÿ¦ÿÿÿÿÿÿÿÿÿ¡ÿÿÿÿ ÿÿÿÿÿÿÿvÿ<ÿ"ÿÿOÿpÿ|ÿÿÿÿÿÿÿ¡ÿ¥ÿ¡ÿ²ÿ©ÿÿÿ®ÿ©ÿ¦ÿ¦ÿÿÿÿÿ¬ÿ¤ÿÿ¤ÿ¨ÿªÿ¤ÿÿÿÿÿÿ ÿÿ¥ÿªÿ¬ÿªÿ¡ÿ ÿ¤ÿ¬ÿ£ÿ£ÿ¬ÿ«ÿ«ÿÿÿ«ÿ¦ÿ­ÿ¥ÿ¦ÿ§ÿ¨ÿÿÿ®ÿ¯ÿ¬ÿ¡ÿ«ÿ²ÿ¥ÿ¡ÿÿÿ¡ÿ¬ÿ¬ÿ¬ÿ¬ÿ©ÿ¬ÿ¶ÿ¬ÿ«ÿ¥ÿ«ÿ¨ÿªÿ¬ÿ¤ÿÿÿ®ÿ¯ÿÿ¦ÿÿÿÿ«ÿ­ÿ«ÿ«ÿ¨ÿÿÿÿzÿÿ¤ÿ©ÿ³ÿ®ÿ¬ÿªÿ¬ÿ©ÿ©ÿ¸ÿ©ÿºÿ¥ÿªÿÿªÿ¤ÿ¤ÿ§ÿÿÿ«ÿ³ÿ¬ÿ©ÿ«ÿ©ÿ«ÿ¬ÿ¬ÿ­ÿ¹ÿ³ÿªÿ³ÿ´ÿ£ÿ¬ÿ¢ÿ¥ÿ«ÿ´ÿ¬ÿ¤ÿ©ÿªÿªÿ¨ÿ©ÿ²ÿ®ÿ©ÿªÿ³ÿµÿ®ÿªÿ«ÿ¬ÿ¬ÿ³ÿ¶ÿ§ÿ§ÿ­ÿ¨ÿ ÿ©ÿ±ÿ§ÿªÿ±ÿ¬ÿ°ÿ®ÿ©ÿ«ÿªÿ­ÿªÿ©ÿªÿ¯ÿ­ÿ£ÿ¢ÿ¤ÿ«ÿ©ÿ¥ÿÿÿÿªÿ«ÿ¤ÿ­ÿ®ÿ¬ÿ¬ÿ´ÿ²ÿ£ÿ¥ÿ·ÿ£ÿ±ÿ¯ÿ¯ÿ¯ÿ«ÿ¬ÿ«ÿ®ÿ¯ÿ£ÿ®ÿ¬ÿªÿ¦ÿ©ÿªÿ¢ÿÿÿ¦ÿ¨ÿ¶ÿ±ÿ­ÿ¬ÿ«ÿ®ÿ¶ÿÀÿ¾ÿÂÿªÿºÿ±ÿ§ÿ«ÿ«ÿ«ÿ¹ÿ»ÿªÿªÿ´ÿ²ÿ°ÿ¬ÿªÿ¬ÿ·ÿ·ÿ½ÿ­ÿ«ÿºÿ¸ÿ²ÿ°ÿ±ÿ³ÿµÿ¼ÿ¬ÿ±ÿ¹ÿ²ÿ·ÿ´ÿ­ÿ¬ÿ°ÿ·ÿ»ÿ²ÿ¹ÿªÿªÿ¯ÿ¸ÿµÿ­ÿ¬ÿ²ÿ±ÿ°ÿªÿ¤ÿ¥ÿ¬ÿ¦ÿÿ©ÿ·ÿ²ÿ©ÿµÿ®ÿ®ÿ¼ÿÀÿµÿ·ÿµÿ­ÿ«ÿ³ÿ²ÿ«ÿ©ÿ©ÿÿÿÿÿ¬ÿÿÿÿôþÿÿÿÿÿÿ	ÿÿÿúþûþÿÿúþÿþ,ÿAÿLÿ+ÿÿêþ
ÿ&ÿÿñþùþÿêþÿÿ,ÿÿÿÿ"ÿÿûþÿÿÿþþ
ÿÿÿìþäþÛþÿ ÿ*ÿÿçþëþüþÿ
ÿÿÿÿÿÿûþÿÿÿïþÖþÿÿ&ÿ/ÿ+ÿÿÿÿÿÿ2ÿ"ÿ
ÿùþðþÝþÿþÿúþÿ"ÿÿ ÿÿÿÎþ½þÔþåþÜþÖþøþêþ÷þëþÿÿ	ÿÿÿÿÿÿñþ#ÿ2ÿ7ÿ*ÿÿÿÿþòþÓþÿÿîþçþôþþþ
ÿÿÿ,ÿ8ÿ'ÿ!ÿÿÿÿÿ	ÿ
ÿ#ÿ4ÿ7ÿ7ÿ-ÿ@ÿEÿ&ÿ'ÿ<ÿOÿIÿ-ÿ ÿ,ÿ!ÿ0ÿÿÿÿ-ÿ8ÿ+ÿ.ÿBÿDÿGÿQÿMÿ_ÿ^ÿeÿ^ÿaÿmÿlÿTÿ7ÿBÿÿ|ÿÿÿ£ÿªÿÿÿÿÿÿÿ}ÿÿÿ ÿ¦ÿÿ¤ÿÿÿÿÿÿÿÿ©ÿÿÿÿÿÿÿ¢ÿÿÿÿÿÿ¡ÿÿÿ¨ÿÿÿÿÿÿÿÿ¡ÿÿÿÿÿÿÿÿÿÿÿ§ÿÿÿ ÿÿÿÿÿÿÿÿÿ~ÿÿ­ÿÿÿÿ ÿÿÿÿÿÿÿÿÿÿÿÿÿÿÿÿÿÿÿÿÿÿÿÿÿÿÿÿÿÿÿÿÿÿÿÿÿ{ÿÿ~ÿÿÿÿÿ¢ÿ£ÿ ÿÿÿ¡ÿÿÿÿÿ|ÿyÿÿÿÿÿÿÿÿÿÿÿÿÿÿÿÿÿÿÿÿÿÿÿÿÿ¢ÿÿÿÿÿÿÿÿÿÿÿÿÿÿÿÿÿÿÿÿÿÿÿÿÿÿÿÿÿÿ{ÿÿÿ{ÿyÿxÿÿÿÿuÿxÿ~ÿÿvÿqÿÿÿÿÿÿ|ÿÿÿkÿÿ}ÿrÿrÿnÿbÿTÿ4ÿ
ÿÿ?ÿLÿ]ÿgÿiÿtÿuÿvÿ}ÿ~ÿwÿÿÿÿ{ÿlÿwÿÿxÿ{ÿnÿoÿÿÿÿÿÿÿÿzÿÿÿÿÿÿ|ÿ}ÿÿÿÿÿÿxÿ}ÿÿÿÿÿzÿwÿÿÿÿÿÿ|ÿÿÿ{ÿwÿ,ÿ1ÿmÿÿÿÿÿÿÿ}ÿÿÿÿ¢ÿ}ÿÿ{ÿoÿyÿ{ÿkÿ*ÿÿ/ÿqÿÿ{ÿÿÿuÿoÿÿÿÿÿ|ÿ~ÿÿÿÿÿÿÿÿÿÿuÿ~ÿ~ÿÿÿsÿÿ{ÿ{ÿ{ÿÿÿÿÿÿÿÿÿÿÿÿwÿÿqÿlÿfÿ{ÿzÿyÿ~ÿlÿ}ÿÿÿÿÿÿÿÿÿÿÿÿÿ|ÿÿÿÿÿsÿÿÿÿÿÿÿ~ÿ{ÿ{ÿÿÿyÿxÿÿÿÿÿÿ{ÿzÿuÿoÿoÿÿÿ|ÿÿÿhÿGÿUÿxÿÿÿÿÿÿ}ÿÿuÿsÿyÿÿÿÿÿÿÿÿ}ÿ~ÿvÿtÿÿÿvÿzÿrÿvÿÿÿÿÿÿÿÿÿvÿÿsÿzÿxÿzÿzÿrÿyÿyÿqÿ}ÿÿÿwÿÿÿÿÿÿyÿÿmÿÿÿÿÿtÿ}ÿyÿ{ÿÿÿÿyÿ{ÿÿÿÿÿÿÿvÿyÿzÿrÿ~ÿ{ÿpÿÿ~ÿÿÿÿÿwÿwÿxÿÿÿÿÿÿÿtÿxÿÿÿÿÿsÿhÿÿ|ÿrÿqÿÿzÿ{ÿuÿuÿvÿqÿeÿyÿÿÿÿÿzÿ|ÿ}ÿ|ÿÿÿÿÿÿtÿ|ÿtÿÿuÿÿkÿrÿrÿzÿ{ÿÿÿÿÿÿ|ÿ}ÿÿ{ÿyÿxÿoÿ|ÿ|ÿÿÿÿmÿwÿrÿzÿjÿÿÿÿÿ~ÿpÿÿÿwÿyÿ}ÿwÿÿÿÿÿ|ÿjÿoÿ|ÿqÿqÿzÿÿÿÿrÿÿÿzÿÿqÿzÿ{ÿÿoÿgÿ~ÿtÿpÿwÿzÿwÿÿÿwÿjÿwÿzÿyÿÿ~ÿ}ÿ}ÿ|ÿoÿtÿsÿjÿmÿuÿÿ|ÿ|ÿtÿcÿpÿxÿÿÿÿÿÿrÿsÿ{ÿsÿÿÿvÿkÿtÿyÿsÿuÿrÿoÿqÿlÿlÿÿ}ÿ}ÿÿyÿlÿ{ÿxÿvÿwÿtÿzÿzÿvÿÿpÿÿvÿqÿ~ÿÿyÿrÿ|ÿxÿtÿwÿrÿpÿ{ÿÿÿ}ÿÿyÿiÿwÿ|ÿvÿiÿ|ÿÿÿwÿvÿfÿxÿsÿqÿÿÿxÿ~ÿmÿsÿyÿzÿyÿxÿwÿuÿvÿvÿwÿ|ÿqÿgÿvÿÿÿÿÿÿsÿpÿqÿpÿqÿqÿÿzÿtÿxÿwÿÿoÿgÿÿ~ÿÿyÿjÿuÿiÿaÿ{ÿvÿÿzÿqÿ~ÿÿyÿÿÿ}ÿ}ÿ}ÿyÿ}ÿzÿlÿlÿoÿvÿÿÿÿÿÿÿsÿ|ÿÿvÿÿrÿuÿwÿÿzÿ{ÿiÿqÿÿÿuÿkÿÿzÿyÿoÿpÿxÿÿzÿtÿÿ{ÿdÿdÿqÿÿÿwÿtÿrÿlÿÿÿjÿwÿÿÿÿÿÿoÿvÿbÿtÿiÿÿjÿÿlÿwÿnÿnÿrÿvÿfÿ{ÿÿmÿyÿrÿlÿuÿÿ|ÿÿÿtÿxÿyÿ|ÿÿÿ|ÿqÿpÿhÿfÿpÿxÿsÿ|ÿsÿpÿmÿuÿwÿkÿÿÿrÿlÿlÿÿÿÿnÿiÿÿtÿ{ÿtÿkÿvÿnÿuÿqÿwÿpÿmÿ^ÿmÿ|ÿ}ÿtÿ|ÿlÿjÿwÿxÿtÿ|ÿÿxÿSÿ4ÿ#ÿ5ÿrÿÿÿ{ÿvÿÿ~ÿwÿlÿfÿtÿyÿyÿtÿmÿeÿuÿ`ÿÃþßþrÿrÿdÿxÿÿrÿlÿeÿ~ÿÿÿpÿqÿÿrÿvÿÿÿÿÿqÿpÿtÿÿÿyÿxÿsÿtÿyÿ{ÿÿwÿnÿnÿnÿyÿÿÿuÿ|ÿyÿpÿwÿ|ÿiÿjÿwÿ~ÿjÿÿvÿÿÿuÿhÿvÿoÿÿtÿwÿwÿxÿnÿpÿÿnÿÿxÿjÿ{ÿ]ÿoÿ{ÿeÿÿÿ|ÿrÿuÿxÿ}ÿ~ÿ~ÿ~ÿ{ÿÿpÿnÿxÿ~ÿÿ|ÿsÿvÿÿÿÿÿÿÿÿÿÿmÿoÿÿyÿÿpÿqÿsÿsÿvÿnÿ{ÿtÿÿÿwÿuÿkÿÿvÿnÿ}ÿVÿ{ÿ~ÿyÿ|ÿ{ÿÿwÿyÿÿyÿzÿmÿuÿ{ÿÿ~ÿxÿ~ÿÿvÿ}ÿ{ÿ|ÿyÿvÿÿÿ{ÿ}ÿvÿsÿuÿzÿxÿqÿxÿÿwÿnÿxÿÿ}ÿzÿyÿuÿÿ{ÿ|ÿsÿÿÿuÿjÿÿ:ÿÿ:ÿÿyÿsÿ{ÿÿeÿzÿ`ÿ|ÿWÿpÿuÿfÿoÿfÿqÿvÿÿÿ{ÿ{ÿ|ÿ}ÿoÿzÿ{ÿ}ÿyÿtÿyÿzÿÿÿÿÿÿuÿiÿzÿ|ÿsÿÿÿ{ÿvÿoÿtÿxÿsÿ~ÿqÿ~ÿÿÿÿÿxÿ{ÿÿ|ÿ{ÿÿÿtÿxÿÿÿÿiÿuÿÿÿ}ÿtÿÿÿsÿ{ÿÿkÿmÿsÿ|ÿÿ|ÿoÿÿÿÿzÿÿÿvÿsÿzÿÿÿrÿkÿsÿzÿzÿ|ÿyÿzÿ{ÿ~ÿÿÿ|ÿzÿ~ÿÿÿÿuÿÿsÿ}ÿÿqÿsÿÿÿÿuÿrÿ}ÿoÿ{ÿÿ|ÿÿÿrÿ{ÿxÿbÿÿlÿÿÿvÿrÿÿuÿÿtÿrÿqÿrÿ{ÿ{ÿoÿÿÿ|ÿpÿtÿxÿrÿrÿxÿ{ÿwÿ{ÿÿÿÿÿÿÿÿÿÿyÿÿÿ}ÿ}ÿnÿkÿÿÿÿzÿvÿpÿuÿÿÿiÿÿÿlÿ|ÿÿlÿyÿÿÿÿsÿÿcÿÿyÿÿ~ÿ|ÿÿÿqÿÿÿ~ÿÿÿÿlÿiÿoÿÿzÿÿÿÿÿÿÿÿ|ÿ|ÿÿÿÿÿÿÿjÿkÿ~ÿÿÿÿ}ÿxÿÿÿuÿkÿuÿoÿÿÿÿÿ{ÿ~ÿeÿÿoÿaÿ]ÿWÿÿ~ÿÿÿuÿgÿÿÿuÿ{ÿ}ÿ{ÿÿyÿtÿtÿuÿyÿ|ÿxÿuÿyÿÿÿÿÿÿyÿxÿÿÿÿÿÿÿxÿmÿyÿÿÿxÿÿ|ÿÿÿyÿÿyÿÿÿrÿÿ{ÿÿyÿÿuÿvÿÿtÿ{ÿÿÿ~ÿÿtÿnÿvÿÿÿÿÿÿqÿÿÿ~ÿ~ÿ~ÿ{ÿvÿtÿÿÿ}ÿvÿÿ~ÿ}ÿÿÿvÿ|ÿÿÿÿÿzÿ~ÿÿÿmÿÿ{ÿÿÿrÿÿxÿÿÿÿÿuÿyÿÿÿvÿsÿ|ÿvÿzÿÿuÿsÿÿÿuÿgÿzÿÿÿÿÿÿÿÿyÿ~ÿÿÿtÿ{ÿÿÿ|ÿÿÿxÿÿÿÿxÿtÿwÿÿÿÿÿÿÿÿÿÿÿÿzÿÿÿÿÿÿÿÿÿÿÿÿÿqÿqÿÿÿÿÿÿÿÿ{ÿwÿÿÿÿÿzÿ~ÿÿÿÿxÿÿÿtÿÿÿÿÿÿyÿÿ{ÿÿÿÿÿÿÿÿ{ÿÿÿvÿvÿ~ÿÿÿÿÿÿÿÿÿÿÿÿÿÿÿyÿgÿ_ÿÿÿyÿÿÿÿÿÿ{ÿÿÿÿÿÿÿÿvÿÿÿÿÿÿÿÿwÿÿÿvÿ{ÿÿÿÿÿÿÿÿuÿuÿlÿÿ~ÿwÿÿÿxÿÿÿ|ÿÿÿÿÿÿ|ÿÿÿÿÿÿÿÿ|ÿ|ÿÿÿÿÿÿÿÿ~ÿÿÿÿxÿÿÿÿÿÿÿyÿÿÿ}ÿÿ~ÿÿÿ{ÿ}ÿ|ÿÿ{ÿÿÿÿÿÿÿÿ¢ÿÿÿÿÿÿÿÿÿÿÿÿÿtÿÿÿuÿ~ÿÿÿÿÿÿÿÿÿÿÿÿ|ÿÿÿÿÿÿÿÿÿÿÿÿ}ÿÿ~ÿÿyÿ{ÿÿÿÿÿÿÿÿÿ{ÿÿÿzÿÿÿÿÿÿÿÿ~ÿÿÿÿÿ ÿÿÿÿÿÿÿÿÿÿÿÿÿÿÿÿÿÿÿÿÿÿÿÿÿÿÿÿÿÿÿÿÿÿwÿÿÿÿÿÿÿÿÿÿÿÿÿÿÿÿÿÿÿÿÿÿÿÿÿÿÿÿÿÿÿÿÿÿÿ}ÿÿÿÿzÿÿÿÿÿÿÿÿÿÿÿÿÿÿÿÿÿÿÿÿ~ÿÿÿÿ~ÿÿÿÿÿÿÿÿÿÿÿ}ÿÿÿÿÿÿÿ ÿÿ ÿÿÿ{ÿÿÿÿÿÿÿÿÿÿÿÿÿmÿÿÿÿÿÿ~ÿÿÿÿÿÿÿÿÿÿÿÿÿÿÿÿÿÿÿÿÿÿÿÿÿÿÿÿÿÿÿÿÿzÿtÿuÿmÿSÿHÿGÿYÿxÿxÿÿÿÿ¦ÿÿÿÿÿÿ ÿÿ¥ÿÿÿÿÿÿÿÿÿÿÿÿÿÿÿÿÿÿÿÿÿÿÿ ÿÿÿÿÿ£ÿÿÿÿÿÿÿÿÿÿÿ¡ÿÿÿÿÿÿÿÿÿÿÿÿÿÿÿÿÿÿ ÿÿÿÿÿÿÿÿÿÿÿÿÿÿÿÿÿ~ÿÿÿÿÿÿÿ¡ÿ£ÿÿÿÿÿÿÿÿ ÿÿÿÿÿ©ÿ­ÿ§ÿÿÿÿÿÿÿÿÿÿÿ ÿ¤ÿÿ ÿÿÿÿÿÿÿÿÿÿÿÿÿÿÿÿÿÿÿÿÿÿÿÿ¡ÿ¨ÿÿÿ¡ÿÿ¢ÿ¡ÿÿxÿHÿWÿÿÿÿ¢ÿ£ÿÿÿÿÿÿÿÿÿÿÿÿÿÿ ÿ¥ÿ­ÿ«ÿÿÿÿÿÿÿ§ÿÿÿÿÿÿÿÿ ÿÿÿÿÿÿÿÿÿÿÿÿÿÿÿ¥ÿÿÿÿ¥ÿ ÿÿÿÿÿÿÿªÿÿ¨ÿÿÿqÿTÿhÿÿ«ÿ¨ÿ¦ÿ©ÿÿÿÿ¨ÿÿÿÿ¢ÿ¡ÿÿÿÿÿÿÿÿÿÿYÿ,ÿ7ÿFÿkÿÿÿÿÿÿÿÿ ÿÿ¢ÿ£ÿÿÿ¥ÿÿ¯ÿ§ÿÿÿ±ÿ²ÿ¡ÿÿ¡ÿÿÿÿÿ«ÿÿ¡ÿªÿ«ÿÿÿ¦ÿ¡ÿ¤ÿ«ÿ¦ÿ®ÿ£ÿ¥ÿ¤ÿ©ÿ«ÿªÿ¯ÿªÿ¦ÿ©ÿ¦ÿ¬ÿ°ÿÿÿÿ¢ÿ¥ÿ©ÿ­ÿ­ÿ°ÿ«ÿ§ÿªÿµÿ©ÿ¦ÿÿ¢ÿ¨ÿ«ÿ­ÿ®ÿ¬ÿ¤ÿ¬ÿ²ÿ«ÿªÿÿ ÿ©ÿ¬ÿ«ÿ©ÿ¨ÿ©ÿªÿ¡ÿ¤ÿ¦ÿ¦ÿ¯ÿ¬ÿ¬ÿ¦ÿ©ÿ¥ÿ¡ÿ©ÿ¨ÿÿÿ¢ÿ¦ÿ²ÿ¾ÿ«ÿ§ÿ­ÿ©ÿ¨ÿªÿ´ÿ¬ÿ©ÿ©ÿ¤ÿÿ¦ÿ¦ÿªÿ«ÿªÿ«ÿ±ÿ±ÿ®ÿ®ÿªÿ´ÿ­ÿ³ÿ¨ÿÿ ÿ§ÿ³ÿ½ÿ«ÿ¬ÿ«ÿ¡ÿ­ÿºÿºÿ­ÿ¨ÿ«ÿ°ÿ§ÿ¬ÿ®ÿ°ÿ¬ÿ«ÿ¯ÿ²ÿ©ÿ¬ÿ³ÿ¦ÿ£ÿ­ÿªÿ®ÿ·ÿ³ÿ­ÿ©ÿ¬ÿ²ÿ´ÿ³ÿ½ÿ«ÿºÿ©ÿªÿ¬ÿ¶ÿ¬ÿ¦ÿªÿªÿ§ÿ«ÿ©ÿ¥ÿ¨ÿÿ¥ÿ°ÿ³ÿªÿÿÿ ÿ¯ÿªÿ´ÿµÿªÿ©ÿ±ÿ±ÿ¸ÿªÿ°ÿÿ¯ÿÁÿ±ÿ°ÿ´ÿ·ÿ²ÿªÿªÿ©ÿ±ÿ±ÿ«ÿªÿªÿ¨ÿ«ÿ©ÿÿÿÿ£ÿ¬ÿ²ÿ°ÿ®ÿ¬ÿ¬ÿ±ÿ±ÿÂÿ®ÿ­ÿ§ÿ¨ÿ©ÿ¯ÿ¸ÿ¸ÿºÿ­ÿ©ÿ·ÿ¨ÿªÿ®ÿ­ÿµÿºÿ°ÿ±ÿÀÿ¸ÿÅÿºÿ¯ÿ´ÿ·ÿ¯ÿ©ÿ¬ÿ¡ÿ¢ÿ¸ÿ«ÿªÿ«ÿ©ÿ­ÿµÿ±ÿ¶ÿÀÿ·ÿ­ÿ´ÿ¹ÿ´ÿ²ÿ±ÿ¬ÿºÿ­ÿªÿ¦ÿ©ÿ¬ÿ­ÿ²ÿ¬ÿ¨ÿ¦ÿ³ÿ´ÿ­ÿ´ÿ²ÿ­ÿ­ÿ·ÿ²ÿ»ÿ®ÿ­ÿ´ÿ°ÿ«ÿ«ÿ­ÿ«ÿ¡ÿÿ¡ÿµÿ	ÿ
ÿ ÿëþðþÿþÿúþ÷þ	ÿÿ	ÿéþÿÿÿÿÿÿÿÿÿÿÞþýþ-ÿ=ÿ%ÿÿÿÿíþ!ÿ+ÿÿüþûþÿ
ÿùþéþ$ÿ&ÿÿÿýþúþÿþÓþ¥þÃþùþÿ!ÿúþàþèþýþÿÿÿþÿÿÿýþ
ÿÿÿøþíþçþÿ3ÿÿ%ÿÿÿÿÿÿÿ!ÿûþ÷þíþÐþêþ
ÿÿÿÿýþÿ&ÿùþàþÖþÜþäþÜþÒþØþìþåþ÷þæþáþíþøþÿÿÿúþëþ&ÿÿ	ÿüþ
ÿúþ÷þÿùþÝþÿÿåþÖþÿÿÿÿ#ÿ-ÿÿÿÿÿÿ#ÿÿÿ
ÿÿÿ4ÿ4ÿ!ÿ@ÿWÿ9ÿÿÿ5ÿ"ÿÿ*ÿ>ÿ2ÿ6ÿÿ2ÿ/ÿGÿCÿ1ÿ1ÿDÿVÿRÿRÿKÿPÿZÿ\ÿ^ÿjÿrÿoÿ\ÿ;ÿOÿjÿÿ|ÿÿÿÿÿÿÿÿÿ ÿÿÿ¤ÿÿÿÿÿÿÿÿÿÿÿÿªÿÿ ÿÿÿÿÿ£ÿÿÿÿÿÿ¡ÿÿÿÿÿÿ¤ÿ«ÿ¥ÿ¥ÿÿÿÿÿÿÿÿÿÿÿÿÿÿÿÿÿÿÿÿÿÿÿÿÿÿÿ°ÿÿ¯ÿ­ÿÿÿÿÿÿÿÿÿÿÿÿÿÿÿÿÿÿÿÿÿÿÿÿÿÿÿÿÿÿÿÿÿÿÿÿÿÿÿÿÿÿÿÿÿÿÿÿÿÿÿÿÿÿÿÿyÿ|ÿÿÿÿÿÿÿÿÿÿÿÿÿÿÿÿÿÿyÿtÿÿÿÿÿÿÿÿÿÿÿÿÿ¡ÿÿÿÿÿÿÿÿÿÿvÿÿÿÿÿÿÿÿÿ}ÿÿÿrÿÿÿwÿÿÿÿÿÿ{ÿÿÿÿ~ÿÿ}ÿaÿ|ÿÿvÿxÿxÿÿÿyÿnÿbÿcÿjÿ^ÿOÿBÿ.ÿNÿdÿfÿbÿdÿÿuÿÿÿÿÿzÿzÿÿÿ}ÿmÿÿÿxÿzÿÿhÿ}ÿÿzÿÿÿÿÿÿÿÿÿÿÿÿÿoÿÿÿÿÿwÿ~ÿÿÿÿÿÿvÿÿÿÿÿzÿÿÿÿÿ{ÿ=ÿ9ÿlÿÿÿÿÿÿÿ{ÿÿÿ¨ÿÿÿÿÿqÿsÿ[ÿÿÁþèþQÿÿÿÿ~ÿÿsÿhÿÿÿ|ÿzÿqÿ{ÿxÿÿÿ}ÿÿÿÿÿÿ{ÿÿÿÿÿÿÿwÿÿÿ{ÿ{ÿÿÿ}ÿsÿÿÿÿÿxÿÿpÿÿnÿmÿwÿÿÿÿÿÿzÿÿÿ~ÿÿÿÿÿÿÿÿÿÿÿÿÿÿvÿÿÿÿÿÿÿÿ{ÿ}ÿÿÿ{ÿÿÿwÿÿ~ÿÿxÿÿnÿtÿ}ÿÿtÿxÿ{ÿ{ÿSÿPÿxÿÿ~ÿÿÿÿÿÿÿmÿ~ÿ]ÿqÿÿÿÿÿÿ|ÿsÿtÿpÿsÿzÿ~ÿÿzÿ|ÿÿÿÿÿÿuÿÿÿ}ÿmÿqÿzÿxÿtÿÿ~ÿÿÿÿÿ~ÿÿÿÿ}ÿoÿqÿsÿÿÿtÿzÿ£ÿÿÿ}ÿyÿ~ÿ}ÿxÿÿÿÿ|ÿÿ~ÿ}ÿÿÿÿÿyÿvÿÿhÿ}ÿuÿrÿÿÿÿÿÿÿ|ÿ|ÿ|ÿÿÿÿÿ~ÿuÿzÿzÿÿÿrÿÿÿmÿoÿeÿzÿÿÿ|ÿtÿpÿÿÿnÿrÿ}ÿÿÿzÿsÿ}ÿÿyÿÿÿÿÿÿÿ}ÿvÿwÿzÿÿÿvÿ}ÿuÿÿuÿwÿuÿÿÿ}ÿxÿwÿ|ÿ}ÿÿÿ~ÿÿ}ÿ}ÿÿÿÿÿ{ÿkÿYÿÿ{ÿ{ÿnÿÿyÿÿuÿÿ{ÿqÿxÿvÿlÿoÿ|ÿyÿpÿuÿtÿtÿxÿ{ÿyÿzÿuÿxÿÿÿyÿÿoÿwÿ~ÿ~ÿqÿmÿxÿwÿ|ÿÿÿ}ÿÿÿ}ÿ|ÿzÿrÿuÿ~ÿ}ÿyÿqÿwÿvÿsÿwÿjÿ~ÿÿ}ÿÿoÿvÿpÿnÿ}ÿÿxÿkÿvÿÿÿÿÿzÿwÿtÿ~ÿÿoÿiÿvÿyÿpÿuÿsÿiÿmÿcÿzÿfÿeÿxÿ{ÿmÿzÿÿtÿjÿ|ÿ|ÿrÿÿÿÿyÿrÿsÿwÿ{ÿ}ÿÿxÿnÿsÿzÿxÿ|ÿÿ~ÿÿÿxÿsÿpÿnÿnÿoÿtÿÿÿpÿÿiÿxÿoÿ{ÿÿ|ÿÿxÿvÿqÿ{ÿÿxÿpÿrÿrÿsÿ|ÿÿwÿnÿrÿrÿxÿpÿiÿtÿ|ÿuÿnÿ{ÿÿuÿyÿoÿ|ÿjÿtÿiÿ|ÿdÿnÿbÿ[ÿdÿjÿÿÿÿtÿmÿoÿrÿvÿlÿoÿ|ÿzÿÿÿÿÿsÿpÿwÿ{ÿlÿfÿlÿvÿ}ÿÿ{ÿwÿ~ÿzÿqÿÿÿÿÿvÿwÿnÿÿaÿhÿpÿoÿÿ|ÿyÿdÿ~ÿxÿtÿsÿtÿwÿ|ÿ}ÿxÿ{ÿzÿmÿnÿuÿxÿ{ÿjÿlÿwÿlÿsÿtÿfÿnÿzÿ}ÿÿrÿ|ÿaÿhÿyÿrÿ|ÿwÿoÿÿyÿnÿ^ÿÿ~ÿoÿtÿ}ÿÿtÿlÿhÿzÿÿ~ÿÿÿwÿrÿtÿvÿrÿwÿvÿqÿuÿxÿ}ÿtÿvÿeÿpÿoÿoÿwÿÿvÿÿ|ÿÿÿaÿxÿnÿÿÿzÿÿtÿwÿÿxÿpÿuÿwÿ{ÿqÿ}ÿÿwÿmÿWÿgÿ}ÿÿÿ~ÿsÿqÿtÿkÿpÿ}ÿ}ÿ|ÿoÿMÿ&ÿ3ÿoÿvÿsÿ}ÿÿÿÿÿÿpÿqÿsÿtÿnÿuÿrÿ|ÿgÿ
ÿÌþtÿÿxÿvÿvÿmÿ}ÿpÿÿÿxÿyÿ~ÿÿxÿ}ÿxÿyÿxÿxÿhÿkÿzÿÿÿ{ÿyÿxÿyÿÿÿÿ|ÿvÿrÿpÿwÿzÿqÿqÿwÿjÿvÿ}ÿÿwÿÿtÿuÿ{ÿ{ÿ{ÿwÿlÿpÿoÿÿwÿÿlÿÿwÿ_ÿiÿlÿlÿÿrÿoÿwÿ|ÿÿÿÿuÿvÿpÿÿxÿzÿxÿÿÿÿÿ}ÿzÿjÿaÿsÿ}ÿwÿvÿxÿxÿoÿzÿÿÿ|ÿÿÿÿ|ÿtÿgÿqÿÿ|ÿqÿrÿÿÿuÿ{ÿÿpÿjÿwÿqÿkÿcÿÿÿÿÿrÿÿpÿÿ}ÿÿÿrÿpÿqÿvÿ}ÿzÿuÿÿÿvÿ~ÿÿÿÿxÿuÿ{ÿÿÿÿ{ÿyÿ|ÿlÿpÿÿ}ÿyÿ}ÿqÿwÿÿvÿgÿpÿjÿmÿ{ÿÿÿ{ÿ}ÿjÿgÿÿ|ÿqÿÿgÿGÿ!ÿrÿsÿ~ÿÿÿÿÿvÿwÿqÿiÿÿ~ÿrÿuÿÿvÿÿÿ{ÿÿwÿgÿqÿ}ÿuÿtÿzÿÿzÿvÿÿÿzÿÿÿlÿfÿzÿpÿcÿpÿ~ÿÿ|ÿsÿiÿÿ|ÿtÿxÿ}ÿÿ}ÿ~ÿÿÿÿÿÿÿÿÿuÿÿxÿ|ÿÿwÿmÿÿÿuÿkÿ|ÿrÿÿÿÿwÿqÿsÿÿsÿeÿyÿÿvÿÿ|ÿÿÿzÿ{ÿsÿ}ÿÿ}ÿÿÿvÿyÿÿ|ÿwÿlÿaÿpÿuÿwÿ|ÿÿ|ÿÿ~ÿqÿxÿrÿsÿÿ}ÿ{ÿzÿÿlÿ{ÿÿÿÿÿÿrÿyÿsÿrÿ}ÿÿwÿÿoÿÿyÿvÿÿsÿÿyÿuÿ|ÿÿÿqÿsÿtÿ{ÿÿÿzÿxÿ~ÿyÿqÿxÿÿÿyÿyÿÿ~ÿ}ÿ}ÿsÿvÿÿÿqÿwÿÿ|ÿgÿjÿÿwÿxÿwÿÿzÿÿÿ~ÿuÿÿrÿvÿvÿpÿjÿ}ÿÿ~ÿ}ÿÿ|ÿÿlÿÿÿ}ÿÿÿÿÿ}ÿxÿtÿzÿÿÿnÿhÿiÿuÿÿÿ~ÿÿÿÿzÿÿÿÿÿÿÿxÿÿ~ÿ}ÿÿ~ÿ|ÿÿÿÿwÿÿÿÿwÿtÿoÿlÿfÿoÿÿ~ÿÿÿÿÿoÿfÿ;ÿuÿ~ÿÿÿÿuÿrÿÿÿxÿÿ{ÿ~ÿÿÿÿÿÿzÿÿÿwÿwÿwÿÿÿÿÿÿyÿ~ÿÿÿÿÿÿÿwÿvÿ{ÿÿÿÿ~ÿyÿÿnÿzÿuÿÿÿyÿÿÿÿ}ÿxÿvÿÿÿuÿyÿ{ÿÿÿÿÿwÿxÿ~ÿÿÿÿÿuÿ{ÿÿÿ|ÿ}ÿÿ}ÿtÿyÿÿ~ÿqÿ{ÿzÿÿÿÿÿ~ÿqÿÿÿuÿ}ÿrÿsÿÿ|ÿÿÿ|ÿÿxÿÿpÿ|ÿÿ{ÿ~ÿ|ÿ|ÿÿyÿmÿpÿrÿÿÿÿÿÿ}ÿvÿÿÿzÿÿÿ}ÿ}ÿ|ÿoÿxÿ~ÿÿÿÿÿÿÿÿÿÿÿ}ÿtÿÿÿ{ÿxÿÿÿÿÿxÿÿwÿÿÿÿyÿÿÿwÿÿÿ}ÿÿÿÿÿÿÿÿzÿkÿmÿÿÿÿ}ÿÿÿÿÿsÿÿÿwÿÿvÿtÿ|ÿÿ~ÿrÿÿÿxÿÿÿ|ÿÿÿÿÿÿÿÿÿÿÿÿÿwÿwÿÿzÿzÿ~ÿ{ÿ}ÿÿyÿxÿÿÿÿÿ|ÿqÿrÿÿÿÿÿÿÿÿÿyÿeÿbÿsÿmÿ}ÿÿ|ÿÿÿÿÿÿÿÿÿÿ~ÿxÿoÿuÿÿÿÿÿÿÿÿÿÿÿ{ÿÿÿvÿ{ÿ}ÿzÿÿÿuÿÿÿÿ{ÿÿÿÿÿÿÿÿ~ÿÿÿÿÿÿÿÿÿÿÿÿÿÿ{ÿuÿÿÿtÿÿÿÿÿÿÿÿÿÿÿtÿÿÿÿÿÿÿÿÿ}ÿÿÿÿÿÿÿÿÿÿÿÿ~ÿyÿÿÿÿÿvÿÿÿÿ~ÿÿÿtÿÿÿÿÿÿÿÿÿÿÿÿÿÿÿÿÿÿÿÿÿÿÿÿÿÿÿÿÿÿÿÿÿÿ¢ÿÿÿÿÿÿÿÿÿÿÿzÿ}ÿÿÿÿÿÿsÿpÿÿÿÿÿÿ{ÿÿ|ÿÿtÿÿÿÿÿÿÿÿÿÿÿÿÿÿÿÿÿÿÿÿÿÿÿÿÿÿÿÿxÿÿÿÿÿÿÿÿÿÿÿÿÿÿzÿzÿÿÿÿÿÿÿÿÿÿÿ}ÿÿÿ{ÿÿÿÿ{ÿÿÿÿÿ|ÿ~ÿÿÿÿÿÿÿÿyÿÿÿÿÿÿÿÿÿ}ÿÿÿÿÿÿÿÿÿÿÿÿÿÿÿÿÿ|ÿÿÿÿÿ¦ÿÿÿÿÿÿÿÿÿÿÿÿÿÿÿÿÿÿÿÿÿÿÿÿÿÿÿÿÿÿÿÿÿÿÿÿÿÿÿÿÿÿÿÿÿÿÿÿÿÿÿÿÿÿÿpÿjÿeÿfÿxÿsÿgÿtÿvÿÿÿÿÿ~ÿÿÿÿÿÿÿ¥ÿÿÿ§ÿÿ{ÿÿ©ÿÿÿÿÿÿÿÿÿÿÿÿÿÿÿÿÿÿÿÿ ÿÿÿÿ¢ÿÿ¢ÿ§ÿÿÿÿÿÿÿÿÿÿÿÿÿÿÿÿÿÿÿÿÿÿÿÿÿÿÿÿÿÿÿÿ ÿÿÿÿÿÿÿÿÿÿÿÿ¡ÿÿÿÿÿÿÿÿÿÿÿ£ÿÿÿÿÿÿ£ÿ¨ÿ®ÿÿÿÿÿÿ¤ÿÿÿÿÿÿÿÿÿÿÿ¤ÿÿ¢ÿÿÿÿÿÿÿÿÿ¡ÿÿÿÿÿ¦ÿ¤ÿÿÿ¨ÿÿÿ¤ÿÿÿÿÿÿÿÿÿÿÿhÿZÿ|ÿÿ£ÿÿ¢ÿÿÿÿÿÿÿÿÿÿÿÿÿÿ¥ÿªÿ§ÿÿÿÿÿÿÿ ÿ«ÿ¤ÿÿ¢ÿªÿÿÿÿÿÿÿÿÿÿÿÿÿÿÿÿÿÿªÿÿÿ§ÿÿ¡ÿÿÿÿÿÿÿ¤ÿ±ÿÿªÿÿÿÿwÿzÿÿÿÿÿ¥ÿ ÿÿÿÿÿÿÿÿÿÿÿÿÿÿÿÿ~ÿmÿPÿVÿqÿyÿÿÿÿÿÿÿÿÿ§ÿ¦ÿ¥ÿÿ¡ÿÿ¦ÿ«ÿ©ÿÿÿÿÿÿÿ«ÿÿÿ­ÿÿÿÿÿ ÿ«ÿ£ÿÿÿ¥ÿ¢ÿ¦ÿ¥ÿÿ¬ÿ¥ÿ¤ÿ«ÿ¬ÿ«ÿ¬ÿ­ÿ¦ÿÿ§ÿÿ¦ÿ¬ÿ£ÿ©ÿ£ÿªÿ£ÿÿ©ÿ¬ÿ¬ÿ®ÿÿÿÿ¦ÿÿÿ¬ÿ¨ÿ©ÿ©ÿ®ÿ¬ÿ¡ÿ¦ÿªÿ¬ÿ ÿÿÿ¯ÿ±ÿ§ÿ¦ÿ«ÿªÿ«ÿ¤ÿ¬ÿÿ±ÿ­ÿ»ÿ°ÿ§ÿÿ¦ÿ®ÿ§ÿÿ¦ÿµÿ²ÿªÿ£ÿ«ÿ¥ÿªÿ¬ÿ¦ÿÿÿ¨ÿ¨ÿ®ÿ´ÿ§ÿÿ¢ÿ¬ÿ©ÿ¬ÿªÿ©ÿ¦ÿ°ÿµÿ»ÿ¢ÿ­ÿ¤ÿ©ÿ¤ÿ©ÿ«ÿªÿ¶ÿÀÿ¶ÿªÿ¦ÿ§ÿ±ÿºÿ·ÿ«ÿ«ÿ­ÿ­ÿ­ÿ®ÿ«ÿ§ÿ­ÿ¬ÿ¸ÿªÿ¦ÿ¬ÿªÿªÿ©ÿªÿ©ÿ¡ÿ®ÿªÿ ÿÿ¨ÿ®ÿ©ÿ«ÿ¬ÿªÿ±ÿ©ÿ¯ÿ³ÿ²ÿªÿªÿ«ÿ°ÿªÿ©ÿ¬ÿ¯ÿ«ÿÿ¤ÿªÿ©ÿ±ÿ¬ÿÿyÿ¦ÿ¨ÿ§ÿ¨ÿ­ÿªÿªÿ²ÿ´ÿªÿµÿ­ÿÿ»ÿ«ÿ­ÿ©ÿ©ÿ¬ÿ«ÿ´ÿ¬ÿªÿ¶ÿ­ÿªÿ¨ÿªÿ²ÿ¯ÿ¦ÿÿ}ÿÿÿ£ÿ«ÿ­ÿ¬ÿ©ÿ«ÿ«ÿ¬ÿ´ÿ­ÿ«ÿ¹ÿ³ÿ®ÿ±ÿ±ÿ¬ÿ«ÿ³ÿ®ÿ¦ÿ­ÿµÿºÿ»ÿµÿ¯ÿ²ÿÀÿºÿ¶ÿ¼ÿµÿÁÿ½ÿ°ÿ²ÿµÿ«ÿ²ÿÀÿ¯ÿºÿ¼ÿ«ÿ¨ÿ­ÿ©ÿµÿÀÿ¼ÿ²ÿ»ÿ¶ÿ­ÿ­ÿ²ÿ¯ÿ®ÿ«ÿªÿªÿ©ÿ±ÿªÿªÿ®ÿ¢ÿÿµÿ·ÿÿ¬ÿ´ÿ®ÿ°ÿ¯ÿªÿ³ÿ«ÿ¤ÿ­ÿ¬ÿ¬ÿ¸ÿ±ÿ¥ÿ¦ÿÿ¥ÿ«ÿ!ÿ#ÿÿßþÔþôþÿÿÿ	ÿ(ÿÿÿÿÿ!ÿÿôþöþØþÇþðþêþðþÿ8ÿ;ÿ)ÿÿÿÿ#ÿ!ÿÿçþÍþâþÿÿåþÌþ,ÿÿÿÿÿñþÔþ¤þ¶þÇþôþÿÿûþãþèþñþïþïþÿþÿåþíþøþ
ÿÿêþîþÿÿ"ÿ*ÿÿÿÿÿ ÿ3ÿÿíþÝþúþÿ÷þÜþøþÿÿÿÿÿþþÿíþìþÿþÿúþàþÊþÎþÙþäþÚþïþëþðþñþúþÿÍþþåþÿ
ÿÿùþÙþâþöþòþåþîþÿÿçþÆþÿÿÿÿ+ÿ0ÿÿÿíþÿþ!ÿ2ÿ*ÿ$ÿÿÿÿ:ÿ"ÿbÿ;ÿFÿ(ÿÿ
ÿÿÿ"ÿFÿ;ÿ+ÿ7ÿ2ÿAÿDÿNÿLÿ<ÿ@ÿUÿXÿHÿ9ÿHÿXÿZÿcÿnÿwÿoÿ_ÿ^ÿ[ÿGÿgÿuÿnÿÿ|ÿÿÿÿÿÿÿÿÿÿ«ÿÿÿÿÿÿÿÿÿÿÿÿÿÿÿÿÿÿÿ¡ÿÿÿÿÿÿ¢ÿÿ}ÿÿÿ¡ÿ¥ÿÿÿ¡ÿÿ§ÿÿÿÿÿÿÿÿÿÿÿÿÿÿ ÿÿÿÿÿÿÿÿÿÿÿÿ¤ÿÿÿÿÿÿÿÿÿÿÿÿÿÿ¬ÿÿÿÿÿÿÿÿÿÿÿÿÿ ÿÿÿÿÿÿÿÿÿÿÿÿÿÿÿÿnÿÿÿÿÿÿÿÿÿÿÿÿÿÿÿÿÿÿÿÿÿÿÿÿÿ{ÿÿÿÿÿÿÿÿÿÿÿÿÿÿÿÿÿÿÿÿÿÿÿÿÿÿÿÿÿÿÿÿÿ|ÿÿÿÿÿÿÿÿÿÿÿxÿnÿÿÿ~ÿÿÿÿÿÿÿÿÿ~ÿÿ|ÿ]ÿnÿÿÿÿÿrÿqÿKÿ6ÿBÿWÿkÿiÿfÿrÿkÿ]ÿoÿÿvÿ`ÿqÿÿzÿÿÿ}ÿzÿÿuÿpÿÿwÿhÿÿÿyÿÿÿ|ÿÿyÿÿÿÿÿÿ{ÿÿ~ÿ|ÿÿÿÿÿ|ÿÿÿuÿsÿtÿ~ÿÿÿÿÿÿÿÿÿÿyÿuÿÿÿ~ÿ{ÿwÿVÿPÿrÿÿÿ}ÿÿÿÿ|ÿqÿÿxÿ¥ÿÿÿ}ÿsÿtÿ6ÿÚþÅþÿiÿÿÿÿÿÿnÿ{ÿÿÿxÿÿ{ÿwÿxÿÿÿÿÿÿÿÿÿ|ÿxÿsÿÿzÿÿÿÿÿÿÿÿÿÿÿ}ÿ}ÿÿÿÿsÿsÿxÿÿxÿ|ÿÿÿ|ÿ|ÿÿÿzÿÿÿ~ÿ~ÿÿÿÿvÿxÿÿÿÿÿÿÿÿÿÿÿÿ}ÿÿÿÿzÿ}ÿÿÿÿ|ÿtÿqÿ~ÿÿwÿÿÿÿ~ÿÿÿ~ÿwÿ~ÿmÿ-ÿ>ÿÿyÿuÿÿÿ}ÿÿÿ|ÿyÿÿhÿcÿ{ÿÿ~ÿÿÿ~ÿqÿtÿrÿxÿÿÿÿtÿÿÿ|ÿ|ÿvÿÿÿyÿÿÿoÿeÿxÿ~ÿyÿÿÿÿyÿ|ÿ|ÿiÿfÿyÿÿwÿrÿÿ{ÿpÿÿÿÿÿÿÿÿÿÿÿ~ÿÿÿÿÿ}ÿwÿuÿÿÿÿÿÿuÿÿ}ÿÿvÿÿÿ|ÿÿÿyÿ|ÿ~ÿrÿxÿÿÿÿÿÿÿzÿÿÿrÿ~ÿÿÿpÿhÿÿeÿÿÿÿtÿ{ÿ{ÿÿuÿtÿ~ÿÿxÿoÿoÿ~ÿÿqÿÿwÿÿzÿÿÿÿ|ÿÿoÿÿ~ÿ~ÿwÿÿÿpÿkÿpÿyÿ}ÿ}ÿÿ{ÿvÿzÿrÿlÿ}ÿ}ÿlÿsÿÿÿÿÿÿjÿdÿÿpÿnÿqÿkÿoÿuÿÿÿ|ÿÿ|ÿ{ÿtÿgÿlÿiÿlÿÿÿ~ÿÿ}ÿvÿjÿzÿyÿxÿÿvÿÿvÿrÿ~ÿsÿ|ÿ~ÿpÿ~ÿ}ÿzÿÿÿ{ÿ{ÿÿÿ{ÿwÿuÿrÿuÿzÿuÿnÿ{ÿrÿpÿsÿÿÿyÿÿbÿ~ÿtÿ|ÿÿÿÿyÿrÿ~ÿÿ|ÿyÿÿsÿ_ÿfÿkÿoÿzÿ{ÿÿÿÿ}ÿÿyÿoÿfÿ|ÿÿwÿuÿiÿÿqÿ|ÿÿÿ{ÿuÿÿÿÿÿxÿjÿkÿpÿsÿuÿwÿ|ÿ{ÿxÿzÿÿ{ÿrÿzÿ{ÿzÿ{ÿpÿnÿoÿÿxÿÿ{ÿxÿÿtÿtÿoÿzÿrÿlÿzÿ{ÿÿÿ{ÿÿyÿrÿlÿpÿtÿuÿyÿyÿxÿ|ÿyÿvÿ{ÿmÿzÿ|ÿvÿtÿxÿuÿvÿwÿÿ^ÿsÿdÿmÿuÿyÿÿlÿfÿ{ÿpÿÿÿpÿ{ÿÿÿÿÿyÿÿÿ|ÿzÿlÿoÿsÿhÿoÿyÿÿ{ÿgÿsÿ|ÿxÿvÿvÿrÿÿrÿlÿÿÿÿ|ÿÿ{ÿwÿÿhÿwÿÿxÿÿoÿrÿiÿrÿ~ÿÿ{ÿyÿzÿqÿyÿ|ÿ}ÿÿwÿvÿsÿsÿyÿqÿtÿxÿnÿlÿwÿkÿcÿmÿuÿmÿwÿÿrÿwÿtÿ{ÿÿÿÿxÿpÿrÿwÿrÿ}ÿpÿlÿhÿÿÿdÿuÿÿvÿÿsÿpÿÿ~ÿ{ÿyÿrÿxÿ~ÿ~ÿ{ÿÿÿuÿgÿjÿlÿtÿmÿÿuÿrÿzÿlÿÿyÿ|ÿÿ|ÿ~ÿÿzÿÿÿfÿzÿjÿÿsÿyÿÿtÿuÿpÿrÿzÿsÿ|ÿzÿxÿÿÿÿqÿqÿmÿhÿqÿ{ÿ~ÿ{ÿ[ÿ"ÿ7ÿuÿvÿwÿÿÿzÿwÿ}ÿÿsÿvÿtÿsÿ|ÿxÿzÿtÿuÿKÿÝþ_ÿ}ÿ}ÿxÿuÿvÿ~ÿzÿuÿwÿqÿÿÿÿzÿpÿuÿwÿyÿoÿeÿmÿÿuÿpÿ{ÿÿÿÿ|ÿ}ÿ~ÿyÿÿÿ{ÿvÿvÿfÿpÿzÿqÿsÿsÿÿÿuÿqÿrÿzÿpÿiÿuÿ|ÿwÿuÿÿnÿÿoÿgÿÿzÿiÿtÿqÿiÿnÿ{ÿÿyÿvÿÿÿzÿvÿÿÿÿuÿ{ÿ|ÿuÿiÿÿ{ÿrÿsÿkÿkÿtÿÿÿÿvÿoÿkÿpÿÿwÿvÿ|ÿ^ÿnÿtÿgÿtÿsÿxÿeÿÿÿÿyÿqÿqÿhÿcÿpÿZÿwÿÿ{ÿÿÿÿ|ÿÿsÿÿtÿwÿwÿsÿzÿgÿrÿyÿzÿÿÿÿÿkÿkÿtÿhÿnÿvÿuÿ{ÿÿÿÿuÿnÿiÿpÿ{ÿxÿxÿwÿwÿrÿ|ÿÿÿyÿyÿÿÿoÿÿÿyÿhÿhÿnÿ[ÿhÿzÿeÿoÿÿ@ÿUÿÿÿrÿyÿÿyÿÿhÿWÿiÿ~ÿdÿxÿzÿjÿ}ÿ|ÿ{ÿÿÿÿÿÿ{ÿuÿ}ÿÿqÿgÿoÿxÿxÿwÿ}ÿtÿoÿwÿnÿoÿ{ÿxÿoÿlÿqÿrÿ~ÿoÿxÿyÿrÿÿÿyÿÿÿ|ÿ~ÿÿ|ÿÿÿÿÿ~ÿ|ÿsÿÿlÿ{ÿÿvÿ{ÿÿsÿÿÿÿ}ÿwÿrÿ~ÿdÿqÿpÿpÿrÿkÿyÿÿÿxÿpÿkÿtÿtÿpÿÿxÿwÿÿsÿdÿfÿoÿqÿwÿqÿsÿyÿ}ÿÿ{ÿyÿvÿxÿÿÿÿ|ÿÿpÿ}ÿÿnÿnÿÿÿyÿÿsÿjÿuÿrÿ~ÿmÿrÿeÿuÿqÿ{ÿsÿÿÿÿuÿyÿÿÿ{ÿmÿuÿoÿ~ÿtÿrÿÿÿÿvÿ{ÿ|ÿÿÿÿÿÿ{ÿÿzÿuÿtÿyÿ}ÿÿvÿjÿyÿÿwÿÿ}ÿyÿtÿÿzÿzÿÿzÿÿÿÿÿpÿÿÿÿÿÿtÿÿÿÿcÿzÿÿsÿwÿtÿsÿuÿwÿ}ÿsÿtÿnÿÿÿÿÿwÿyÿ|ÿsÿ{ÿÿÿuÿ}ÿÿÿÿÿÿÿÿÿ|ÿÿÿwÿÿÿÿÿÿyÿtÿgÿrÿyÿxÿrÿÿÿiÿuÿ~ÿÿwÿyÿXÿ@ÿÿnÿÿÿ{ÿÿÿÿ~ÿÿÿÿÿÿ{ÿÿÿÿÿÿÿwÿwÿuÿrÿ}ÿÿÿÿÿ|ÿÿÿÿÿÿvÿ|ÿ}ÿÿÿÿ~ÿvÿÿ}ÿ~ÿtÿ|ÿ{ÿÿ{ÿÿ~ÿÿÿÿ{ÿÿÿzÿÿwÿ|ÿÿÿÿ~ÿrÿ~ÿÿÿ}ÿ}ÿzÿ}ÿÿÿÿÿÿÿÿÿÿ|ÿ|ÿÿÿÿÿÿÿwÿsÿÿÿvÿÿzÿÿ}ÿÿÿÿÿÿtÿÿrÿkÿ~ÿ~ÿÿ{ÿÿÿvÿÿÿwÿÿ|ÿÿÿpÿlÿxÿÿÿÿÿÿÿzÿÿzÿnÿÿ{ÿ|ÿÿÿqÿ}ÿrÿ{ÿÿÿ{ÿÿÿÿÿÿÿÿÿÿkÿ}ÿyÿÿÿÿvÿÿÿ~ÿÿÿÿÿÿÿÿxÿÿÿÿ|ÿ}ÿÿÿÿvÿÿÿÿÿxÿ|ÿÿuÿzÿ~ÿ}ÿ~ÿrÿuÿ~ÿÿÿÿÿtÿvÿÿÿÿÿÿÿÿxÿÿÿÿÿÿÿÿÿÿÿÿÿÿÿÿvÿsÿÿÿyÿvÿ}ÿ|ÿwÿÿÿÿ~ÿxÿ{ÿsÿÿiÿYÿ|ÿXÿxÿmÿÿÿÿÿÿyÿÿÿÿÿÿxÿÿÿÿÿÿÿÿÿÿÿÿ}ÿÿÿÿÿ{ÿ~ÿÿÿ}ÿÿÿÿÿÿ{ÿÿÿÿÿÿyÿÿÿ|ÿÿÿÿÿÿÿxÿ~ÿÿÿÿÿÿÿÿÿÿvÿÿÿÿÿÿÿÿpÿÿÿÿÿ~ÿÿ|ÿ}ÿÿÿÿÿÿÿÿÿ{ÿÿÿÿÿÿÿÿÿÿzÿÿÿÿÿÿÿqÿÿÿÿÿÿÿÿÿÿÿÿÿ~ÿÿÿÿÿÿÿÿÿÿÿÿÿÿ£ÿÿÿ¥ÿÿÿ}ÿÿÿÿ}ÿÿÿÿÿÿÿ}ÿtÿÿÿÿÿÿÿÿzÿÿzÿÿÿÿÿÿÿÿ}ÿÿÿ ÿÿÿÿÿÿÿÿÿÿÿÿÿÿÿÿÿÿzÿÿÿÿÿÿxÿ\ÿjÿÿÿÿÿÿÿÿÿÿÿÿÿÿÿ}ÿsÿÿÿÿÿÿÿÿ¢ÿÿÿÿÿÿÿÿÿÿÿÿÿÿÿÿÿ£ÿÿÿÿÿÿÿ}ÿÿÿÿÿÿÿÿÿÿÿÿÿÿÿÿÿÿÿÿÿÿÿÿÿÿÿÿÿ¢ÿÿÿÿÿÿÿÿÿÿÿÿÿÿÿÿÿÿÿ~ÿÿÿÿÿÿÿÿÿÿÿ¡ÿÿÿÿÿÿÿÿÿÿÿÿÿÿÿÿÿÿÿÿÿwÿÿsÿsÿcÿgÿkÿxÿÿÿÿÿÿÿÿÿÿ«ÿÿÿtÿ¤ÿÿÿÿ£ÿÿ¤ÿÿÿÿ¤ÿÿÿÿÿÿÿÿÿ ÿÿ¡ÿÿÿÿÿÿÿÿÿÿÿÿÿÿÿÿÿÿÿÿÿÿÿ¡ÿÿÿÿÿÿÿÿÿÿÿÿÿÿÿÿÿÿÿÿÿÿÿÿÿÿÿÿÿÿÿÿ¢ÿ ÿÿÿÿªÿÿÿÿÿÿ¡ÿÿÿÿ¦ÿ¤ÿÿÿÿªÿÿvÿÿÿÿÿÿÿÿÿÿÿÿÿÿÿÿÿÿÿÿ¢ÿÿÿÿÿÿÿÿÿÿÿÿÿÿÿÿ¤ÿÿ«ÿ£ÿÿÿÿ¢ÿ¡ÿ¥ÿ¥ÿÿÿpÿ{ÿÿÿÿÿÿ¤ÿ£ÿÿÿÿÿÿÿÿÿÿÿÿÿÿÿÿ¤ÿ¡ÿÿÿÿÿÿÿ£ÿÿÿ¦ÿ¡ÿÿÿÿÿÿÿÿÿ}ÿÿÿÿÿÿÿÿÿÿÿÿÿÿÿ ÿ¡ÿÿÿÿÿÿÿªÿªÿÿÿÿÿÿÿÿÿÿÿÿÿÿÿÿÿÿÿÿÿÿÿÿÿÿÿÿuÿhÿaÿjÿÿÿÿÿÿÿÿÿÿÿÿÿªÿ¢ÿÿ¦ÿ¨ÿ©ÿ³ÿÿ ÿÿÿÿÿ§ÿ©ÿÿªÿÿÿÿ«ÿ§ÿ¦ÿ¡ÿ ÿ ÿÿÿÿÿ¥ÿÿÿ©ÿ«ÿ±ÿ°ÿ­ÿªÿ¨ÿ¨ÿÿ ÿªÿÿ¡ÿ«ÿ ÿ©ÿ©ÿ¨ÿ³ÿ¬ÿÿ ÿªÿ¢ÿÿ£ÿ¬ÿ£ÿÿ¦ÿ¨ÿ­ÿ«ÿªÿ©ÿ©ÿ©ÿ©ÿ«ÿ£ÿÿ¥ÿ±ÿ¬ÿ¡ÿÿ¦ÿ§ÿ§ÿ©ÿ¢ÿ«ÿÿ«ÿ¬ÿµÿªÿ¦ÿ«ÿ³ÿ­ÿ¦ÿ©ÿ£ÿ¯ÿ¬ÿªÿ¡ÿ­ÿ¬ÿ¨ÿÿÿÿÿ¡ÿªÿ´ÿ©ÿÿ¢ÿ«ÿ¢ÿ¡ÿ¤ÿ¢ÿªÿ³ÿ©ÿ¤ÿ¨ÿ¶ÿ´ÿ®ÿ¬ÿ£ÿ¬ÿ³ÿªÿºÿ¼ÿ©ÿ©ÿ ÿ«ÿ©ÿ»ÿ¹ÿ³ÿ°ÿ«ÿ©ÿ©ÿ°ÿ¬ÿ²ÿ¶ÿ´ÿ«ÿ­ÿ¬ÿªÿ¬ÿ¶ÿ¼ÿªÿÿ¬ÿ§ÿ±ÿ·ÿµÿ­ÿ©ÿ©ÿ¡ÿ¨ÿ¹ÿ¯ÿ­ÿ«ÿ¬ÿ²ÿ­ÿ©ÿ©ÿ©ÿ±ÿµÿ³ÿ¬ÿªÿ¦ÿÿ©ÿ±ÿ¦ÿÿÿ«ÿ¬ÿ·ÿ´ÿ­ÿ©ÿ©ÿ§ÿ¬ÿ¶ÿªÿ­ÿ¬ÿ¿ÿ°ÿ¥ÿ¨ÿ¯ÿ¯ÿ«ÿ¯ÿ¬ÿªÿ«ÿ²ÿ®ÿ¬ÿ±ÿ¬ÿ¨ÿ©ÿ¢ÿÿqÿ~ÿÿ¬ÿ©ÿªÿ¬ÿ«ÿªÿ¥ÿ®ÿ«ÿ·ÿ´ÿªÿ¯ÿ¯ÿ©ÿ®ÿµÿ°ÿ¬ÿ²ÿ´ÿ®ÿ³ÿµÿ¶ÿ»ÿ¹ÿµÿ´ÿ±ÿ»ÿºÿ¿ÿ½ÿ³ÿ±ÿ·ÿ­ÿ·ÿºÿ¿ÿºÿ­ÿ¬ÿ·ÿ³ÿ®ÿ±ÿ­ÿºÿ²ÿ¬ÿµÿ±ÿ®ÿ±ÿªÿªÿ¢ÿ¯ÿ­ÿ«ÿªÿÿÿ ÿ©ÿ¬ÿÂÿ¬ÿ©ÿ­ÿ­ÿ·ÿ¶ÿ¬ÿ¨ÿ±ÿ²ÿ¾ÿÀÿ®ÿ¬ÿ±ÿ¯ÿªÿ£ÿ¥ÿ¤ÿªÿ%ÿ#ÿøþîþæþòþÿ ÿÿÿ6ÿ?ÿ5ÿÿÿ
ÿÿÿÿâþþåþáþÿ&ÿ+ÿ-ÿÿÿÿÿ>ÿÿýþ×þÄþÖþõþôþÚþäþÿÿÿÿÿþþåþÎþèþâþóþÿ&ÿúþìþÿÿÿþúþÿüþäþóþüþêþÎþÒþÿÿ3ÿÿÿÿþþÿÿ&ÿ%ÿÿßþøþÿÿóþëþãþòþ
ÿÿÿ$ÿ
ÿÿèþÿÿÿ	ÿñþÁþÇþïþýþïþÿÿþþæþâþâþ»þ´þØþëþùþßþëþÿÿÿ	ÿÙþîþÿþÿÞþæþ÷þÿ!ÿ&ÿ!ÿ#ÿÿÿÖþûþ%ÿAÿ5ÿ/ÿ1ÿ#ÿÿ2ÿ/ÿ.ÿÿKÿ%ÿÿ"ÿ1ÿ*ÿÿ*ÿ'ÿ1ÿBÿ?ÿ)ÿ:ÿDÿ?ÿ7ÿ>ÿSÿ>ÿ:ÿFÿSÿtÿXÿRÿZÿ^ÿVÿUÿzÿÿ)ÿSÿÿÿÿÿÿÿÿÿÿÿÿÿÿ¥ÿ¡ÿÿÿÿ ÿÿÿÿÿÿÿÿÿÿ¥ÿÿÿÿÿÿÿÿÿÿÿÿÿÿÿÿÿÿÿÿ£ÿ§ÿÿÿÿÿÿÿÿÿÿÿÿÿÿÿÿÿÿÿÿÿÿÿÿÿÿÿÿÿÿÿÿÿÿÿ¡ÿÿÿÿÿÿÿÿÿÿÿÿÿÿÿÿÿÿ ÿÿÿÿÿÿ ÿÿÿÿÿÿwÿÿÿ{ÿxÿÿÿÿÿÿÿÿÿzÿ|ÿÿÿ}ÿ|ÿÿÿÿÿÿÿÿÿÿÿÿÿÿÿÿÿÿÿÿÿÿ{ÿÿÿÿÿ{ÿÿÿÿÿÿÿÿÿ|ÿ|ÿÿÿÿÿÿÿÿxÿÿÿ{ÿ|ÿÿÿÿÿÿÿÿÿÿ|ÿÿÿÿuÿ|ÿÿÿÿÿxÿlÿSÿqÿÿÿqÿuÿwÿYÿ3ÿ7ÿRÿmÿtÿiÿlÿÿ~ÿxÿÿÿiÿ^ÿxÿÿÿÿÿÿ{ÿ{ÿrÿqÿÿtÿaÿ}ÿÿÿÿÿÿÿÿÿÿÿÿÿ}ÿÿÿÿxÿÿÿÿnÿ~ÿÿzÿyÿ{ÿ|ÿÿÿÿÿsÿÿÿÿÿÿÿÿÿÿ{ÿzÿRÿ4ÿUÿÿÿqÿÿÿÿÿÿÿÿÿÿÿÿtÿpÿ;ÿÿþñþ!ÿYÿnÿÿÿÿÿuÿÿÿÿÿÿÿÿÿÿÿÿÿÿ}ÿ{ÿÿxÿÿ}ÿÿÿÿÿÿÿÿÿxÿÿ}ÿ}ÿÿÿÿÿÿÿÿ{ÿÿxÿwÿÿÿzÿÿxÿÿ~ÿÿ|ÿÿÿÿÿÿ}ÿ}ÿÿwÿÿÿÿ~ÿÿÿÿÿÿÿÿÿÿÿÿÿÿsÿmÿÿÿ|ÿtÿoÿyÿÿxÿ~ÿyÿÿ|ÿ|ÿ{ÿLÿ8ÿZÿsÿ~ÿÿÿÿ~ÿÿÿzÿÿÿÿiÿvÿÿyÿÿÿÿwÿwÿxÿvÿvÿyÿÿ~ÿÿÿÿÿtÿ|ÿnÿxÿÿÿÿ{ÿÿÿzÿ~ÿÿÿlÿuÿwÿwÿÿÿzÿyÿrÿvÿnÿÿÿsÿÿÿÿÿÿÿÿ{ÿÿÿÿÿÿ{ÿtÿwÿqÿ}ÿxÿÿÿ|ÿÿÿpÿÿÿÿ}ÿÿyÿÿÿÿÿÿÿ}ÿÿÿ}ÿyÿqÿÿÿyÿhÿ}ÿuÿÿÿÿzÿrÿÿÿrÿpÿÿÿÿ~ÿuÿyÿvÿtÿwÿÿÿ{ÿÿÿÿ}ÿÿ}ÿÿÿÿ{ÿvÿÿuÿxÿÿ|ÿhÿoÿsÿzÿÿÿ}ÿ~ÿÿ{ÿtÿ}ÿzÿÿnÿ^ÿzÿÿuÿtÿÿ~ÿ|ÿ}ÿ}ÿkÿqÿ{ÿsÿwÿxÿwÿlÿjÿmÿuÿxÿÿÿÿÿÿÿ|ÿuÿÿ~ÿqÿzÿrÿ{ÿÿlÿ{ÿÿÿwÿmÿxÿÿtÿvÿyÿrÿyÿÿ}ÿ~ÿÿÿÿ}ÿsÿtÿpÿxÿ{ÿxÿÿÿ{ÿ}ÿnÿÿxÿ|ÿdÿÿaÿtÿxÿÿ|ÿgÿuÿxÿ{ÿÿ|ÿrÿwÿÿyÿdÿlÿyÿoÿqÿxÿtÿpÿÿxÿÿqÿ[ÿÿzÿpÿcÿÿÿwÿÿÿuÿqÿ}ÿÿÿÿvÿvÿrÿpÿtÿxÿxÿuÿvÿvÿtÿyÿzÿuÿsÿvÿyÿÿtÿoÿyÿÿÿvÿrÿ{ÿ|ÿzÿ~ÿÿ{ÿqÿfÿnÿsÿÿÿuÿyÿwÿmÿiÿjÿrÿsÿrÿqÿnÿnÿvÿÿrÿqÿoÿ{ÿÿÿsÿsÿzÿsÿÿdÿrÿzÿyÿvÿoÿÿzÿfÿaÿhÿuÿÿ{ÿÿÿÿ}ÿuÿiÿvÿÿtÿnÿjÿfÿrÿwÿrÿqÿpÿlÿjÿyÿÿyÿuÿpÿsÿÿrÿuÿtÿÿzÿrÿwÿuÿvÿxÿÿÿÿuÿsÿmÿnÿsÿrÿxÿÿÿ{ÿ~ÿwÿsÿxÿ}ÿ~ÿtÿzÿÿ{ÿrÿlÿxÿtÿuÿ{ÿ}ÿwÿqÿkÿvÿoÿgÿ|ÿwÿuÿxÿpÿlÿzÿmÿ|ÿyÿxÿÿtÿzÿoÿpÿ}ÿrÿ|ÿ{ÿzÿ~ÿuÿpÿuÿÿÿzÿqÿkÿhÿrÿxÿsÿvÿrÿrÿvÿqÿnÿ^ÿPÿ_ÿvÿ{ÿmÿmÿmÿ|ÿÿÿÿ{ÿÿÿÿpÿÿsÿxÿ}ÿÿtÿqÿmÿsÿuÿiÿvÿxÿnÿ|ÿpÿxÿÿÿvÿmÿuÿsÿnÿrÿtÿpÿaÿGÿ!ÿ2ÿuÿsÿ|ÿ{ÿyÿxÿpÿsÿ~ÿsÿnÿoÿpÿÿ|ÿkÿUÿ{ÿMÿÃþûþkÿtÿ{ÿÿ|ÿtÿtÿoÿrÿoÿÿqÿsÿ{ÿrÿ}ÿÿÿqÿiÿrÿÿ|ÿyÿÿyÿ}ÿÿ}ÿÿ~ÿ}ÿsÿtÿwÿtÿ|ÿzÿÿwÿzÿpÿoÿÿÿvÿrÿyÿÿnÿqÿÿoÿtÿqÿoÿtÿ}ÿ{ÿxÿiÿfÿÿÿkÿyÿÿvÿkÿmÿ|ÿÿtÿ|ÿÿÿpÿnÿxÿbÿeÿyÿÿÿÿzÿyÿzÿwÿpÿxÿÿÿÿ|ÿnÿmÿrÿtÿÿvÿ{ÿ}ÿwÿiÿaÿlÿÿ~ÿÿvÿÿÿÿÿÿsÿpÿoÿ{ÿrÿuÿqÿmÿbÿ|ÿbÿjÿÿ{ÿÿpÿ{ÿoÿfÿqÿÿ{ÿ}ÿnÿrÿÿxÿnÿkÿqÿÿÿxÿzÿÿyÿvÿlÿjÿqÿyÿÿ|ÿÿÿ{ÿwÿsÿnÿwÿrÿzÿuÿÿÿÿnÿyÿtÿzÿkÿmÿoÿzÿrÿzÿSÿKÿKÿÿÿ`ÿ_ÿuÿÿoÿlÿxÿGÿrÿyÿuÿÿ{ÿyÿfÿoÿxÿyÿÿxÿyÿoÿjÿxÿ|ÿyÿ{ÿÿ}ÿxÿxÿrÿjÿuÿ{ÿqÿyÿtÿ\ÿhÿjÿgÿqÿÿtÿÿvÿkÿqÿÿ{ÿxÿ{ÿnÿtÿgÿ]ÿxÿ}ÿ}ÿÿÿÿÿÿzÿjÿÿ{ÿÿoÿ~ÿÿÿÿnÿ{ÿzÿvÿxÿuÿkÿ{ÿÿnÿ|ÿÿ~ÿzÿtÿmÿpÿuÿuÿsÿpÿrÿtÿ{ÿyÿsÿ~ÿÿÿÿwÿoÿvÿyÿsÿsÿcÿfÿ}ÿvÿÿÿÿÿxÿ{ÿjÿkÿÿÿ{ÿÿÿhÿjÿtÿkÿÿbÿmÿ|ÿÿÿvÿzÿÿÿ|ÿÿ~ÿvÿzÿÿsÿ{ÿ{ÿ{ÿ{ÿzÿÿÿÿÿÿÿnÿyÿÿÿÿÿ}ÿsÿvÿyÿvÿuÿjÿrÿÿÿÿsÿtÿiÿpÿ{ÿÿÿÿhÿnÿ{ÿ}ÿÿÿÿÿuÿfÿiÿuÿÿzÿÿ}ÿ}ÿuÿÿÿÿ{ÿÿ~ÿyÿÿÿnÿzÿÿ|ÿzÿyÿÿyÿÿÿÿÿ}ÿ|ÿÿÿyÿkÿjÿrÿÿyÿ|ÿÿÿÿxÿÿÿ|ÿÿÿmÿhÿmÿuÿmÿÿÿoÿyÿjÿkÿdÿlÿsÿ$ÿZÿÿÿÿÿzÿtÿzÿÿ}ÿrÿyÿÿÿxÿsÿyÿÿvÿtÿmÿsÿuÿzÿuÿÿÿÿÿÿÿ~ÿ{ÿ|ÿrÿoÿyÿÿÿvÿÿÿÿxÿlÿÿÿÿwÿÿÿÿÿÿ{ÿÿÿÿÿÿÿÿÿ}ÿÿÿÿuÿrÿqÿyÿÿ~ÿuÿzÿÿwÿ{ÿÿÿÿ~ÿzÿÿÿÿ~ÿ~ÿÿÿÿÿÿuÿtÿÿÿÿÿxÿ~ÿÿ~ÿÿwÿÿÿ~ÿgÿÿvÿoÿaÿxÿÿkÿvÿÿÿÿÿnÿuÿzÿrÿÿÿÿÿÿÿÿ~ÿwÿÿÿÿÿ~ÿÿÿyÿÿ{ÿxÿÿÿÿÿÿÿÿÿÿvÿÿxÿwÿsÿ|ÿwÿsÿÿÿÿrÿvÿÿÿzÿÿÿÿÿÿÿ~ÿ}ÿÿÿÿ~ÿÿÿÿÿÿÿ|ÿ}ÿ}ÿ|ÿ|ÿÿ|ÿvÿ|ÿ|ÿwÿ}ÿÿÿÿÿ}ÿÿuÿÿÿÿÿÿÿÿ}ÿrÿ~ÿÿÿÿÿÿÿvÿÿÿÿÿÿÿ}ÿuÿwÿuÿ~ÿÿÿ|ÿÿÿÿÿyÿrÿvÿÿÿÿÿÿgÿgÿvÿmÿÿxÿÿÿÿÿÿÿÿÿÿzÿmÿvÿyÿrÿ}ÿÿÿÿÿÿÿÿÿÿ|ÿÿ|ÿyÿÿÿ~ÿÿÿ|ÿÿÿwÿÿ~ÿÿÿÿsÿwÿzÿ}ÿÿÿÿÿÿÿ|ÿzÿÿÿÿÿÿÿÿÿÿzÿÿÿÿÿÿÿxÿÿÿÿ{ÿvÿÿÿÿÿsÿvÿÿÿÿÿÿÿzÿÿ~ÿÿÿÿÿÿÿmÿyÿÿvÿ{ÿÿÿÿzÿ~ÿÿyÿÿÿÿÿÿÿÿÿÿÿÿÿÿÿÿÿÿÿÿÿÿÿÿÿÿÿÿ|ÿÿÿÿÿÿÿÿÿÿÿ}ÿÿÿÿÿÿÿÿÿÿÿÿÿÿÿÿÿÿÿtÿÿÿÿÿÿÿÿÿÿÿ{ÿÿÿÿÿÿÿÿÿÿÿÿÿÿÿÿÿÿÿmÿqÿÿÿÿÿÿÿÿÿÿÿÿÿÿÿÿÿ}ÿÿÿÿÿÿÿÿÿÿÿÿvÿÿÿÿÿÿÿÿ~ÿ|ÿÿÿÿÿÿÿÿÿÿÿÿÿÿÿÿÿÿÿÿÿÿÿÿÿÿÿÿÿÿÿÿÿÿÿÿÿÿÿÿÿÿÿÿÿÿÿÿÿÿÿÿÿÿÿÿÿÿÿÿÿÿÿÿÿÿÿÿÿÿÿÿÿÿÿÿÿÿÿÿÿÿÿÿÿÿÿÿ|ÿ|ÿfÿbÿkÿuÿlÿvÿÿÿÿÿÿÿÿÿÿÿÿÿxÿÿÿÿÿÿÿÿÿÿÿÿÿÿÿÿÿÿÿÿ¢ÿÿÿÿ¢ÿÿÿÿÿÿÿÿÿÿÿÿÿÿÿÿÿÿÿÿÿÿÿÿÿÿÿÿÿ¤ÿÿÿÿÿÿÿÿÿÿ¤ÿÿÿ£ÿÿÿÿÿÿÿÿÿÿÿÿÿ¢ÿ¦ÿÿÿÿ®ÿÿÿÿÿÿÿ¡ÿ¡ÿÿÿ£ÿ¥ÿ¡ÿÿÿÿÿ ÿ¢ÿÿÿÿÿÿ ÿ¢ÿÿÿ¢ÿ¨ÿÿÿ§ÿ§ÿ§ÿ¨ÿÿÿÿÿÿÿÿÿÿÿÿ ÿ ÿ¤ÿ ÿÿÿÿªÿÿÿÿÿÿÿÿÿÿÿÿ}ÿÿÿÿÿÿÿÿ¢ÿÿÿÿÿÿÿÿÿ¡ÿÿÿÿÿÿ¢ÿÿÿÿÿ¦ÿ¡ÿÿ ÿÿÿ¢ÿ ÿÿÿÿÿÿÿÿÿÿÿ©ÿÿÿÿÿÿÿÿÿÿÿ¥ÿÿÿ ÿÿÿÿ£ÿÿÿÿÿÿÿÿÿÿÿÿÿÿÿÿÿÿÿÿÿÿÿ¡ÿ©ÿÿÿÿÿÿÿwÿ]ÿdÿjÿ~ÿÿ¦ÿÿÿÿÿÿÿÿÿÿÿÿ ÿÿ¤ÿ¡ÿÿÿÿÿÿ£ÿ«ÿ¦ÿ¨ÿ«ÿÿ¨ÿ©ÿ¨ÿªÿÿÿÿ¢ÿ«ÿ§ÿÿÿÿÿÿÿ¡ÿªÿ«ÿªÿ©ÿ­ÿ¬ÿ¦ÿªÿ¬ÿ§ÿ«ÿÿ¨ÿ®ÿ©ÿÿ§ÿªÿ«ÿ£ÿÿªÿ·ÿ¸ÿ¶ÿ®ÿ¥ÿÿ¼ÿ¦ÿ¥ÿÿ©ÿ«ÿ¤ÿ­ÿ¹ÿªÿ±ÿ§ÿªÿ¯ÿ­ÿ«ÿ¬ÿ¨ÿ¨ÿ©ÿ¦ÿ ÿ¤ÿÿÿ¯ÿ«ÿ­ÿ´ÿ°ÿ¦ÿ ÿÿÿÿÿÿ¬ÿµÿ©ÿ§ÿ¬ÿ¤ÿÿbÿ^ÿvÿÿÿªÿ¡ÿ¤ÿ©ÿ©ÿ ÿÿ ÿÿ¤ÿ£ÿ¡ÿ¯ÿ»ÿ¼ÿ¸ÿ²ÿ±ÿ«ÿ¯ÿ¹ÿ½ÿ»ÿ®ÿ²ÿ¬ÿ£ÿÿ¥ÿ«ÿªÿ©ÿ¬ÿ®ÿ¬ÿªÿ°ÿ§ÿµÿ¹ÿ«ÿ­ÿ®ÿ¬ÿ¨ÿ«ÿ¬ÿªÿ¦ÿ£ÿ©ÿ¥ÿ°ÿªÿ«ÿªÿ¤ÿ©ÿ®ÿ£ÿªÿ¦ÿ®ÿ ÿ¨ÿ±ÿ±ÿ©ÿ¤ÿ¡ÿ§ÿ¹ÿ´ÿ¯ÿ¬ÿ ÿÿÿ ÿ ÿÿÿ¡ÿ­ÿµÿ»ÿ¶ÿ­ÿ­ÿªÿ«ÿ­ÿ®ÿ¹ÿ¦ÿ°ÿ¬ÿ²ÿ³ÿ²ÿ¸ÿ¶ÿªÿ«ÿ³ÿ¯ÿ´ÿ°ÿ´ÿµÿ®ÿ¨ÿ¥ÿªÿÿ{ÿtÿnÿÿ¨ÿ®ÿ¿ÿÆÿ¹ÿ­ÿ´ÿ¯ÿ¥ÿªÿ²ÿªÿ®ÿ¹ÿ´ÿ¨ÿÿ¬ÿ¶ÿ´ÿ¬ÿ«ÿ°ÿµÿ¸ÿ±ÿ«ÿ¬ÿ®ÿ³ÿ­ÿ¨ÿ¶ÿ¼ÿ­ÿ©ÿ­ÿ²ÿ¶ÿ¬ÿ©ÿ¬ÿ¸ÿÁÿµÿ°ÿµÿ¥ÿ¿ÿ­ÿ©ÿ¬ÿ²ÿµÿ²ÿ®ÿªÿ©ÿ´ÿ«ÿ®ÿ©ÿ¢ÿÿÿ¬ÿ°ÿÀÿ»ÿ«ÿ«ÿµÿ¶ÿ¬ÿ­ÿªÿ´ÿºÿªÿ·ÿ¯ÿ§ÿ«ÿ®ÿ«ÿ¬ÿ ÿ¡ÿ­ÿ*ÿÿÿþ÷þÿ
ÿÿ$ÿ6ÿCÿ6ÿ,ÿ4ÿ<ÿÿÿøþõþþþâþÁþ¿þÿÿÿ&ÿ'ÿÿøþ
ÿÿ*ÿ	ÿÿêþèþóþìþñþàþìþåþñþõþÿÿÿØþØþøþóþæþÿÿÿÿÿ%ÿÿÿíþáþÔþðþûþäþÏþÜþÿÿ!ÿÿÿÿ	ÿÿÿ#ÿ"ÿÿöþ%ÿÿÿÿüþåþøþÿ	ÿÿ ÿÿôþíþÿÿÿüþíþ»þâþòþüþÿÿÿïþÿÿõþòþÿøþ!ÿÿìþñþìþòþÿÿëþöþþþÿëþòþíþ	ÿ-ÿ#ÿÿÿ5ÿÿÿ%ÿ"ÿ.ÿÿÿÿÿ ÿ?ÿ`ÿ>ÿ$ÿMÿ/ÿÿ)ÿ=ÿ;ÿ8ÿ(ÿ=ÿ'ÿ;ÿ ÿ+ÿ:ÿAÿ:ÿ4ÿ7ÿ8ÿ-ÿJÿlÿfÿ]ÿKÿ`ÿcÿUÿZÿoÿÿdÿZÿOÿuÿÿ{ÿÿÿÿÿÿÿÿÿÿÿÿÿ¢ÿÿÿÿÿÿÿÿÿÿ©ÿÿÿ©ÿÿ|ÿzÿÿ¦ÿÿ¡ÿÿÿÿÿÿÿÿÿÿÿÿÿ¤ÿÿÿÿÿÿÿÿÿÿÿÿÿ¡ÿÿÿÿÿÿÿÿÿÿÿÿÿÿÿÿÿÿÿÿÿÿÿÿÿÿÿ¤ÿÿÿÿÿÿÿ ÿÿÿÿÿÿ¥ÿÿÿÿÿÿÿÿÿÿÿÿÿÿ}ÿÿÿÿ{ÿÿÿÿÿÿÿÿÿÿÿÿÿÿÿÿÿÿÿÿÿÿÿÿÿÿÿÿÿÿÿÿÿÿÿÿÿÿÿÿÿÿÿ|ÿÿÿÿÿÿÿ|ÿ~ÿ|ÿÿÿÿÿÿkÿÿ~ÿ}ÿ}ÿÿÿÿÿÿ}ÿÿÿ~ÿxÿ|ÿÿÿ~ÿyÿjÿÿÿ}ÿÿkÿ\ÿkÿzÿpÿiÿbÿ[ÿOÿOÿYÿnÿÿÿxÿÿÿÿyÿzÿÿdÿgÿyÿ~ÿÿÿÿÿÿ{ÿ|ÿÿÿ{ÿNÿ^ÿ{ÿÿÿÿÿÿÿ|ÿÿÿÿÿzÿÿÿÿÿÿ~ÿÿtÿÿÿuÿ{ÿÿ}ÿÿÿÿxÿbÿyÿÿÿÿÿÿÿÿÿ}ÿ}ÿOÿ5ÿVÿÿÿsÿÿÿÿÿ}ÿÿÿÿqÿÿÿÿhÿDÿþþêþÿ3ÿfÿÿÿÿÿ|ÿÿÿoÿÿÿÿÿÿÿÿÿÿÿÿÿwÿ~ÿÿÿÿÿÿÿÿÿÿzÿÿÿÿ~ÿrÿ{ÿxÿ}ÿÿÿÿÿ}ÿsÿ}ÿÿ}ÿyÿzÿÿ{ÿuÿ{ÿ{ÿÿÿÿÿÿÿÿÿ~ÿÿÿÿ~ÿÿvÿÿÿzÿzÿ~ÿÿÿÿÿzÿhÿÿÿÿÿÿÿsÿyÿÿÿ~ÿuÿÿÿÿsÿ7ÿ@ÿrÿsÿ{ÿÿÿÿÿÿ|ÿsÿÿxÿÿuÿxÿÿÿÿzÿ{ÿxÿtÿ{ÿzÿrÿxÿÿÿÿ}ÿ}ÿÿmÿvÿÿÿÿÿÿ~ÿqÿvÿÿÿÿyÿlÿpÿzÿyÿ~ÿÿwÿÿuÿÿÿÿÿoÿ}ÿÿÿxÿÿÿÿ|ÿwÿÿÿuÿyÿyÿxÿ~ÿvÿyÿoÿ~ÿÿ~ÿÿÿxÿyÿÿÿÿÿÿÿÿÿÿÿtÿvÿÿÿxÿtÿÿzÿÿzÿzÿÿÿ~ÿÿ~ÿ}ÿzÿ~ÿxÿÿ}ÿÿÿÿzÿuÿrÿkÿpÿvÿ|ÿÿyÿxÿÿÿÿ{ÿ~ÿÿÿyÿÿsÿ|ÿ~ÿÿ}ÿÿxÿxÿÿÿÿpÿlÿ{ÿÿÿ~ÿ|ÿ|ÿÿÿsÿ}ÿ}ÿÿwÿpÿzÿvÿÿÿÿÿqÿhÿvÿÿdÿcÿxÿÿÿÿyÿÿÿ|ÿxÿvÿÿvÿÿ~ÿqÿvÿzÿ|ÿsÿvÿzÿ}ÿzÿjÿzÿwÿÿÿyÿ{ÿzÿÿÿÿÿÿÿÿyÿtÿxÿvÿwÿ~ÿwÿÿvÿvÿÿgÿrÿuÿ~ÿaÿdÿÿÿÿÿÿÿÿpÿ`ÿbÿiÿtÿÿxÿoÿyÿwÿÿÿmÿsÿrÿmÿ{ÿxÿÿlÿiÿwÿrÿ}ÿ}ÿÿÿ{ÿÿÿrÿtÿ~ÿÿoÿxÿzÿxÿqÿtÿ{ÿzÿzÿrÿqÿzÿvÿwÿyÿmÿqÿqÿqÿÿ}ÿiÿyÿzÿÿxÿnÿ{ÿzÿtÿ|ÿyÿtÿqÿsÿzÿxÿÿxÿlÿuÿiÿhÿrÿtÿ~ÿÿvÿrÿ|ÿzÿpÿxÿÿwÿiÿuÿyÿuÿÿÿhÿmÿuÿcÿÿÿ^ÿxÿeÿsÿ|ÿoÿiÿcÿmÿvÿxÿ}ÿÿÿvÿxÿÿuÿqÿ|ÿÿ}ÿ|ÿxÿrÿtÿrÿxÿpÿsÿuÿÿÿtÿnÿtÿÿoÿÿÿÿuÿtÿnÿqÿsÿÿÿÿ}ÿtÿnÿ|ÿzÿuÿwÿsÿvÿ{ÿvÿ{ÿÿ|ÿrÿpÿlÿmÿyÿÿÿsÿvÿ|ÿtÿÿÿhÿpÿÿuÿpÿzÿtÿkÿjÿmÿhÿzÿ|ÿkÿ{ÿÿqÿsÿlÿ|ÿ\ÿkÿrÿ~ÿvÿ{ÿxÿyÿvÿ{ÿwÿvÿÿÿÿ|ÿxÿmÿsÿyÿnÿnÿÿÿxÿxÿqÿJÿ&ÿeÿxÿrÿwÿÿzÿÿwÿuÿÿÿyÿÿ|ÿzÿcÿyÿoÿzÿsÿhÿwÿrÿyÿ{ÿhÿÿsÿtÿsÿrÿwÿxÿÿÿuÿwÿxÿwÿwÿqÿfÿSÿ:ÿ1ÿEÿpÿoÿyÿoÿxÿzÿmÿvÿÿ|ÿrÿuÿmÿtÿÿlÿUÿnÿOÿYþ´þgÿ|ÿtÿwÿÿÿwÿvÿiÿpÿÿuÿpÿÿ}ÿzÿÿÿzÿjÿsÿzÿÿvÿgÿqÿqÿlÿÿÿ|ÿyÿpÿsÿwÿpÿtÿÿÿxÿwÿwÿhÿsÿxÿqÿÿpÿxÿuÿÿ}ÿuÿ}ÿpÿvÿÿvÿÿjÿvÿxÿzÿ{ÿmÿ{ÿzÿ{ÿfÿxÿuÿrÿlÿwÿÿÿuÿ\ÿeÿ|ÿtÿkÿuÿ|ÿ}ÿÿÿzÿyÿÿzÿsÿÿÿyÿtÿnÿ{ÿÿÿÿxÿfÿsÿÿxÿ{ÿÿ}ÿÿzÿkÿgÿhÿÿÿÿxÿ^ÿnÿyÿÿtÿ~ÿ}ÿzÿÿxÿrÿtÿ|ÿÿ}ÿaÿ|ÿtÿyÿlÿtÿxÿwÿjÿuÿsÿfÿxÿÿ|ÿxÿÿÿxÿvÿ|ÿxÿÿÿoÿlÿnÿÿÿwÿ~ÿÿ{ÿzÿjÿdÿjÿmÿ|ÿpÿxÿvÿ|ÿwÿ|ÿoÿnÿmÿ}ÿxÿjÿUÿbÿyÿmÿeÿÿnÿqÿ}ÿPÿÿlÿiÿdÿpÿwÿyÿkÿuÿyÿoÿvÿ|ÿ{ÿwÿrÿvÿ{ÿÿÿÿuÿpÿyÿnÿpÿzÿyÿwÿsÿkÿaÿsÿtÿjÿjÿ|ÿ{ÿÿ~ÿoÿaÿkÿ{ÿlÿyÿlÿqÿmÿlÿ{ÿuÿpÿpÿÿsÿxÿ~ÿvÿjÿÿsÿÿÿÿ}ÿsÿzÿtÿrÿÿjÿtÿtÿtÿÿ~ÿrÿÿÿ~ÿ~ÿxÿyÿ}ÿ|ÿ|ÿlÿdÿeÿpÿÿÿÿwÿqÿyÿÿÿ{ÿÿuÿÿyÿiÿbÿxÿÿvÿqÿÿzÿqÿÿiÿkÿÿÿÿpÿÿwÿÿÿoÿÿhÿxÿÿ}ÿrÿzÿzÿÿÿÿqÿrÿqÿqÿÿ}ÿÿÿwÿ~ÿvÿwÿÿÿÿÿrÿfÿmÿvÿxÿÿÿwÿÿoÿqÿÿ{ÿÿÿ{ÿ~ÿÿzÿsÿrÿsÿÿÿrÿyÿÿÿÿxÿ~ÿÿ{ÿ}ÿ|ÿzÿvÿmÿ|ÿÿ}ÿÿ|ÿ}ÿyÿÿÿtÿsÿlÿuÿ|ÿÿÿÿÿsÿpÿÿÿÿpÿwÿÿÿ~ÿÿÿÿ}ÿxÿ}ÿwÿqÿ|ÿÿÿÿÿvÿÿÿoÿzÿzÿÿxÿÿmÿvÿuÿÿwÿuÿvÿyÿsÿ{ÿsÿEÿ`ÿeÿÿxÿ|ÿyÿwÿÿ|ÿÿÿÿ{ÿyÿlÿfÿfÿjÿwÿtÿ}ÿwÿ}ÿÿÿÿÿyÿÿÿyÿ{ÿwÿuÿÿÿÿÿ}ÿqÿ{ÿ~ÿÿ}ÿmÿwÿ{ÿtÿÿÿÿÿÿ}ÿsÿyÿÿÿÿÿwÿÿuÿÿÿÿÿ{ÿqÿvÿUÿmÿzÿwÿ|ÿ~ÿwÿ~ÿÿ}ÿÿÿxÿÿ|ÿrÿxÿwÿuÿÿÿÿÿrÿpÿyÿÿÿÿÿÿ|ÿÿÿuÿ{ÿuÿ{ÿrÿtÿÿÿnÿmÿxÿlÿvÿpÿuÿÿ}ÿgÿ}ÿÿ~ÿÿÿ}ÿvÿpÿ~ÿÿÿÿÿ~ÿwÿvÿÿÿÿÿÿÿÿyÿvÿvÿÿÿÿÿÿÿxÿ{ÿÿÿÿeÿÿ}ÿpÿ~ÿÿzÿuÿÿÿ|ÿ{ÿÿÿÿvÿ|ÿ{ÿÿÿÿ{ÿzÿÿÿÿÿÿxÿuÿzÿÿÿÿÿ}ÿÿ~ÿyÿÿÿÿÿÿÿzÿÿÿÿzÿÿÿyÿÿÿÿ|ÿÿÿ{ÿÿ}ÿÿÿÿÿÿ|ÿ{ÿÿÿrÿxÿ|ÿ~ÿÿÿÿÿÿ}ÿÿÿÿÿÿ}ÿÿÿÿÿÿhÿMÿmÿnÿmÿhÿwÿ}ÿÿÿÿÿÿÿÿyÿÿÿyÿÿÿÿÿÿÿÿÿuÿyÿ{ÿ|ÿxÿvÿ~ÿÿ~ÿÿÿÿÿÿ~ÿÿ}ÿzÿÿÿ|ÿ}ÿ}ÿÿÿÿÿÿÿÿÿÿÿÿÿÿÿÿÿÿÿ~ÿ{ÿyÿÿÿÿÿÿÿÿvÿjÿuÿÿÿ}ÿ|ÿÿÿÿÿÿÿÿÿÿ{ÿÿÿxÿzÿÿÿÿÿÿÿÿÿwÿÿÿÿÿÿuÿÿÿÿÿÿÿÿÿÿÿÿÿÿÿÿÿÿÿÿÿÿÿÿÿÿ{ÿyÿÿÿÿÿÿÿÿÿÿÿÿÿÿÿÿÿÿÿÿÿÿÿÿÿÿÿÿÿÿ¨ÿÿÿÿÿÿÿÿÿÿÿÿÿÿÿÿÿÿÿÿzÿmÿxÿÿÿÿÿÿÿÿÿÿÿÿÿÿÿÿÿÿÿÿÿÿÿÿÿÿÿÿÿÿÿÿÿÿÿÿÿ¡ÿ¦ÿnÿÿuÿÿÿÿÿÿÿÿÿÿÿÿÿÿÿÿÿÿÿÿ|ÿÿÿÿÿÿÿÿÿÿÿÿÿÿÿÿÿÿÿ|ÿÿÿÿÿÿxÿÿÿÿÿÿÿÿÿÿÿÿÿÿÿÿÿÿÿÿÿÿÿÿÿÿÿÿÿÿÿÿÿÿÿÿÿÿÿÿÿÿÿÿyÿxÿgÿuÿÿ2ÿbÿdÿpÿcÿoÿzÿ}ÿÿÿÿÿÿÿÿÿÿÿÿÿÿÿ«ÿÿÿÿÿÿÿÿÿÿÿÿÿÿÿÿÿÿ}ÿÿÿÿÿÿÿÿ¢ÿÿÿÿÿÿÿÿÿÿÿÿÿÿÿÿÿÿÿÿÿÿÿÿÿÿÿÿÿÿÿÿÿÿÿÿ¡ÿ¦ÿÿÿÿÿ©ÿÿÿÿÿÿÿÿÿÿÿÿÿÿÿÿÿÿÿÿÿÿÿ£ÿ¤ÿÿÿÿÿÿÿÿÿÿÿÿÿÿÿ¡ÿ¡ÿÿÿÿ§ÿÿÿÿÿÿªÿÿÿÿ©ÿÿÿÿ¤ÿ¢ÿÿÿ¡ÿ£ÿÿÿÿÿÿÿÿÿÿÿÿÿÿÿÿÿÿÿÿ£ÿÿ¡ÿÿ¥ÿÿÿ£ÿÿÿÿÿ¢ÿ ÿÿÿ¨ÿÿÿÿÿÿ£ÿÿÿÿ¢ÿÿÿÿÿÿÿÿÿ ÿÿÿÿÿÿÿÿÿÿÿ¤ÿÿÿÿÿÿ¥ÿªÿÿÿ ÿÿÿÿÿÿÿ¡ÿÿÿÿÿÿÿÿÿÿÿÿÿÿÿÿÿÿÿ~ÿÿÿÿÿªÿÿÿÿÿÿyÿmÿwÿÿÿÿÿ¬ÿÿÿÿÿÿÿÿÿÿ¢ÿÿÿÿÿÿÿÿ¢ÿ§ÿ ÿÿ¨ÿªÿ¥ÿ¨ÿ¬ÿ¬ÿ´ÿÿÿÿ¤ÿ¯ÿ­ÿ©ÿ¦ÿ¥ÿÿÿÿÿÿ³ÿ©ÿ¦ÿ¤ÿ ÿ«ÿªÿ¦ÿ¨ÿ¬ÿ¤ÿ¨ÿ¤ÿ¬ÿ§ÿ¥ÿ§ÿ©ÿ­ÿ§ÿÿªÿ²ÿ¬ÿ«ÿ¥ÿµÿªÿ­ÿ«ÿ¨ÿ¦ÿ¬ÿ¹ÿ¯ÿ§ÿªÿ­ÿ¥ÿ±ÿÿªÿ¶ÿ¬ÿ¬ÿ©ÿ«ÿ¬ÿ¬ÿ ÿÿªÿ¢ÿÿ¬ÿ®ÿ©ÿ«ÿªÿ ÿÿ¨ÿ©ÿ©ÿ§ÿ¬ÿ·ÿ±ÿ¬ÿ´ÿ«ÿ¤ÿÿwÿRÿ^ÿÿ¥ÿ¡ÿ©ÿ«ÿ¨ÿ³ÿ¥ÿ¥ÿ£ÿÿ ÿ ÿ§ÿªÿ·ÿ¼ÿ³ÿªÿ¨ÿ´ÿ½ÿ¶ÿ­ÿªÿ­ÿµÿ³ÿ»ÿ¨ÿ«ÿ¯ÿ¦ÿ¥ÿ«ÿªÿ©ÿ¯ÿ±ÿ¢ÿªÿ®ÿªÿ¬ÿ©ÿ¦ÿ¬ÿªÿ«ÿ©ÿ¥ÿªÿªÿªÿ«ÿ¦ÿ«ÿ¯ÿ±ÿ±ÿ®ÿÿÿ²ÿ®ÿ­ÿ½ÿ°ÿ§ÿ¢ÿªÿ·ÿ­ÿ´ÿµÿ«ÿ¦ÿ§ÿÿzÿÿÿÿÿ¬ÿªÿ±ÿµÿµÿ±ÿ®ÿ©ÿ¬ÿ¶ÿ´ÿ®ÿ©ÿÿ­ÿ½ÿ³ÿªÿ¬ÿ­ÿ«ÿªÿ¸ÿ¬ÿ²ÿ°ÿºÿ¶ÿ´ÿ¯ÿªÿ­ÿÿÿÿVÿÿ¡ÿ­ÿ·ÿ¸ÿ®ÿªÿ³ÿ´ÿ­ÿªÿ©ÿ¨ÿªÿªÿ¦ÿÿÿ¶ÿ¹ÿ¥ÿªÿ¬ÿ¬ÿ«ÿ°ÿªÿ¨ÿ¯ÿ¬ÿ§ÿ¥ÿ¨ÿ²ÿ³ÿ²ÿ¸ÿ´ÿ»ÿ¸ÿ©ÿ©ÿ¬ÿ»ÿ¶ÿªÿ¬ÿ²ÿ¼ÿ´ÿ¢ÿ«ÿ±ÿ¹ÿ³ÿ³ÿ½ÿ±ÿ´ÿ²ÿ¬ÿ¶ÿ«ÿ«ÿÿÿ­ÿ±ÿÁÿ²ÿ­ÿ¨ÿ¬ÿ³ÿ³ÿ¬ÿ«ÿ¯ÿ¥ÿ·ÿ¼ÿ´ÿ¶ÿ¸ÿ¯ÿªÿ¶ÿ­ÿªÿ¶ÿÿÿôþçþÿõþîþÿ1ÿ:ÿÿ3ÿ5ÿ0ÿÿÿÿòþôþõþäþûþÿ&ÿ+ÿ5ÿ*ÿÿíþÿÿÿÿðþêþÞþÓþÛþèþÿÿúþÿÿÿÿÿðþÝþåþçþûþÿïþñþöþÿÿÿóþ³þÊþÄþØþôþúþýþÿûþýþÿÿÏþéþÞþÔþåþÿ2ÿHÿ4ÿÿÿ
ÿÿóþüþÿÿõþùþúþÿþþýþÿÿñþæþÄþþµþïþÿÿìþîþòþÿÿèþìþöþýþÿÿýþêþéþúþÿïþòþÿ
ÿÿøþíþõþÿ$ÿÿùþÿ2ÿ&ÿ&ÿ1ÿ+ÿÿÿ+ÿ'ÿ!ÿ3ÿ@ÿRÿ<ÿJÿ:ÿ(ÿ ÿ4ÿ=ÿ3ÿ?ÿ7ÿGÿ	ÿ*ÿ!ÿ=ÿHÿEÿ@ÿ@ÿEÿ=ÿ=ÿaÿhÿhÿDÿBÿPÿVÿLÿQÿpÿeÿqÿvÿcÿrÿoÿzÿÿÿÿÿÿÿÿÿÿÿÿÿÿÿÿÿÿÿÿÿÿÿÿÿÿÿÿtÿÿ¥ÿ¤ÿÿÿÿÿÿÿÿÿÿÿÿÿÿÿÿÿÿÿÿÿÿÿÿÿÿÿÿÿÿÿÿÿÿÿÿÿÿÿÿÿÿÿÿÿÿÿÿÿÿÿÿ§ÿÿÿÿÿÿÿÿÿÿÿÿÿÿÿÿ¢ÿ}ÿÿÿÿÿÿÿÿÿÿÿÿÿÿuÿÿ~ÿÿÿÿÿÿÿÿÿÿÿÿÿÿÿÿÿ}ÿ}ÿÿÿÿÿÿÿÿÿÿÿÿtÿzÿÿÿÿÿÿÿÿÿÿÿÿÿÿÿÿÿÿÿÿ{ÿÿÿÿÿÿÿÿtÿÿÿÿÿÿÿÿÿ{ÿÿÿÿ~ÿÿ|ÿyÿÿÿÿÿÿÿ{ÿhÿUÿ;ÿkÿÿrÿÿ{ÿxÿfÿhÿqÿ}ÿÿÿÿÿÿÿwÿ~ÿyÿpÿpÿÿÿÿÿÿÿÿ~ÿÿÿÿwÿQÿjÿyÿzÿÿÿzÿzÿÿÿzÿ|ÿÿÿ}ÿÿÿÿÿÿÿÿÿÿ~ÿmÿwÿÿÿÿÿÿqÿUÿnÿÿ{ÿÿÿÿkÿÿÿÿÿTÿ;ÿJÿeÿÿÿÿÿzÿÿyÿcÿÿÿxÿzÿ{ÿlÿfÿWÿÿáþÿ6ÿpÿÿÿÿ~ÿÿÿ|ÿtÿ{ÿÿÿ}ÿxÿzÿ|ÿÿÿÿÿÿ}ÿÿÿÿÿÿÿÿÿtÿÿÿÿÿÿÿÿÿÿÿÿ}ÿÿwÿyÿoÿÿÿÿÿÿÿÿyÿ}ÿÿÿÿÿÿÿwÿxÿÿÿ{ÿÿÿÿnÿ|ÿÿÿÿyÿÿÿ}ÿyÿwÿÿÿÿÿÿÿxÿÿÿÿpÿÿÿÿÿÿÿSÿÿ2ÿoÿ|ÿqÿ~ÿ}ÿÿÿÿÿwÿÿwÿ{ÿxÿqÿÿÿÿÿÿÿsÿwÿÿÿÿ{ÿ}ÿyÿÿyÿ{ÿÿÿÿÿÿÿÿ}ÿÿÿÿvÿhÿoÿ}ÿÿÿ}ÿÿÿ{ÿ}ÿÿÿwÿxÿxÿ~ÿxÿzÿÿvÿ}ÿ|ÿÿÿÿÿÿ~ÿÿÿÿzÿ{ÿÿuÿuÿÿ{ÿ|ÿÿ}ÿtÿÿÿÿwÿjÿ}ÿÿ~ÿyÿyÿyÿÿÿÿzÿzÿrÿjÿÿÿkÿhÿÿÿÿÿÿÿyÿÿ}ÿÿÿmÿ}ÿÿÿ{ÿkÿnÿrÿ}ÿÿÿ|ÿÿ{ÿÿÿÿpÿ}ÿkÿÿtÿ|ÿÿ~ÿzÿÿÿzÿwÿÿÿxÿuÿ}ÿÿ|ÿ~ÿÿwÿyÿ{ÿdÿzÿyÿyÿ}ÿÿÿjÿzÿeÿÿ}ÿxÿ}ÿxÿ|ÿzÿgÿsÿ}ÿyÿzÿyÿyÿtÿqÿ~ÿÿÿnÿwÿtÿaÿyÿÿÿÿÿxÿpÿmÿhÿÿ~ÿÿÿ}ÿrÿvÿ~ÿ~ÿ~ÿÿÿÿyÿwÿzÿ~ÿzÿqÿpÿiÿiÿ{ÿxÿxÿcÿrÿsÿÿqÿkÿsÿrÿlÿÿÿ{ÿoÿÿ~ÿ|ÿmÿgÿoÿsÿ}ÿqÿaÿsÿÿ}ÿuÿÿÿÿÿÿnÿfÿwÿÿfÿxÿ|ÿ~ÿgÿwÿqÿyÿpÿpÿwÿkÿiÿtÿqÿxÿ{ÿÿ}ÿvÿ{ÿ}ÿÿ~ÿtÿjÿTÿjÿmÿkÿÿ|ÿwÿvÿÿzÿÿoÿÿ}ÿyÿwÿxÿyÿhÿÿÿvÿwÿgÿqÿnÿrÿÿ~ÿÿÿwÿuÿ~ÿÿwÿgÿmÿyÿÿwÿÿÿwÿ|ÿdÿmÿwÿÿ^ÿÿvÿ|ÿuÿÿÿÿ}ÿxÿnÿzÿxÿ{ÿÿzÿvÿyÿÿÿÿuÿyÿÿxÿuÿvÿuÿuÿlÿvÿvÿzÿ}ÿÿrÿcÿdÿvÿÿmÿÿÿÿoÿ|ÿ_ÿrÿiÿÿÿÿsÿmÿqÿÿÿtÿtÿuÿrÿsÿmÿqÿÿÿsÿtÿrÿoÿ{ÿ{ÿvÿÿÿtÿgÿlÿ{ÿÿkÿpÿsÿpÿ|ÿpÿÿwÿxÿÿÿiÿmÿrÿÿkÿxÿcÿjÿlÿvÿrÿoÿxÿpÿvÿÿÿwÿfÿsÿÿÿÿÿtÿvÿ~ÿ}ÿÿ}ÿpÿtÿpÿtÿmÿ_ÿ4ÿYÿÿwÿzÿÿsÿÿsÿxÿ~ÿwÿvÿÿxÿÿkÿqÿwÿtÿ{ÿqÿsÿiÿxÿ}ÿsÿnÿoÿyÿlÿ~ÿ|ÿwÿÿÿyÿtÿ~ÿÿuÿjÿgÿdÿOÿ2ÿJÿyÿsÿrÿqÿtÿuÿoÿuÿ{ÿ{ÿÿÿÿsÿ{ÿtÿ{ÿpÿAÿýáþ{ÿ|ÿyÿwÿÿÿÿÿiÿvÿÿvÿÿÿwÿÿÿÿ|ÿqÿnÿtÿ|ÿoÿhÿmÿtÿqÿrÿtÿoÿlÿjÿsÿtÿzÿÿÿÿ{ÿzÿtÿ|ÿrÿ}ÿ~ÿzÿÿzÿuÿÿÿ ÿÿ{ÿaÿÿvÿÿfÿmÿdÿkÿhÿpÿpÿwÿ|ÿÿpÿqÿÿÿwÿkÿhÿoÿ{ÿlÿ`ÿgÿrÿ|ÿuÿpÿnÿqÿ}ÿÿnÿnÿuÿdÿdÿpÿqÿmÿoÿÿzÿkÿwÿwÿjÿÿxÿoÿ|ÿÿÿÿÿwÿÿ|ÿ|ÿÿmÿsÿtÿÿtÿ}ÿyÿÿÿwÿsÿÿ{ÿtÿuÿxÿsÿjÿiÿvÿtÿwÿrÿÿÿyÿvÿvÿmÿ|ÿ}ÿÿÿzÿ~ÿyÿtÿvÿ~ÿÿrÿeÿqÿÿÿÿzÿyÿÿÿÿ}ÿpÿ[ÿnÿÿÿ~ÿ~ÿÿ|ÿÿÿÿÿÿzÿNÿ*ÿNÿvÿsÿÿwÿ~ÿyÿXÿÿYÿuÿqÿpÿzÿ|ÿ~ÿsÿ|ÿzÿpÿ{ÿ~ÿ|ÿ|ÿxÿpÿqÿ}ÿÿzÿÿqÿeÿsÿwÿwÿzÿqÿwÿ~ÿyÿqÿrÿwÿÿÿ}ÿÿÿqÿlÿÿ}ÿuÿtÿ|ÿvÿÿÿyÿsÿaÿÿsÿhÿ{ÿrÿyÿÿsÿÿyÿtÿuÿrÿqÿ}ÿuÿÿnÿvÿ|ÿ{ÿrÿlÿmÿpÿÿÿyÿzÿ~ÿtÿpÿzÿwÿrÿuÿ}ÿÿÿÿsÿuÿsÿzÿÿÿÿÿÿÿwÿZÿhÿ~ÿwÿlÿ}ÿpÿyÿÿrÿxÿ[ÿbÿxÿ{ÿzÿsÿzÿÿÿÿkÿtÿÿwÿtÿÿÿxÿyÿrÿoÿ{ÿvÿzÿzÿuÿsÿÿÿ|ÿÿxÿxÿzÿÿ~ÿ}ÿ~ÿuÿtÿÿÿvÿzÿÿsÿxÿÿÿÿÿÿsÿyÿyÿ{ÿrÿqÿxÿ~ÿnÿ~ÿ|ÿsÿ{ÿrÿwÿ}ÿ{ÿjÿÿÿvÿÿcÿjÿnÿxÿwÿhÿlÿmÿjÿtÿxÿoÿmÿxÿÿÿÿÿÿ~ÿÿÿÿ~ÿÿÿwÿÿÿxÿuÿqÿÿÿÿ}ÿÿÿÿÿÿmÿÿtÿÿÿuÿxÿ{ÿrÿwÿÿÿÿÿÿvÿÿpÿÿjÿfÿÿzÿÿÿuÿzÿoÿ|ÿ{ÿÿÿÿÿÿkÿuÿ|ÿuÿqÿzÿÿtÿvÿÿÿÿÿÿÿÿ~ÿÿqÿuÿÿÿÿ~ÿwÿ|ÿ{ÿ}ÿÿ|ÿyÿvÿoÿÿÿÿÿÿ~ÿrÿ~ÿ}ÿÿÿ{ÿÿeÿÿ{ÿ~ÿ{ÿÿÿÿyÿrÿJÿjÿzÿqÿuÿ}ÿÿÿÿÿÿÿtÿwÿuÿqÿvÿoÿvÿÿÿ}ÿÿÿyÿkÿlÿmÿrÿÿÿÿÿÿrÿÿxÿ}ÿ}ÿiÿ{ÿÿÿÿkÿ~ÿÿ|ÿÿÿzÿvÿÿÿÿÿÿwÿsÿtÿ{ÿ}ÿÿÿÿÿÿÿÿÿÿÿÿÿyÿ~ÿÿÿ{ÿÿÿÿÿÿ}ÿÿ}ÿÿÿwÿÿÿrÿ~ÿÿÿÿÿÿyÿÿÿqÿsÿfÿrÿkÿhÿÿÿ{ÿÿÿÿÿÿÿ~ÿ~ÿÿÿÿÿÿ~ÿÿÿxÿÿÿÿÿÿ{ÿÿÿÿ~ÿÿÿÿpÿqÿÿÿÿÿÿwÿÿÿÿÿÿuÿ}ÿÿ{ÿÿÿxÿ~ÿÿÿÿÿ~ÿ}ÿÿÿÿÿ~ÿyÿÿÿÿÿÿrÿdÿrÿÿhÿsÿ|ÿÿ~ÿfÿ~ÿÿ~ÿ{ÿÿÿÿÿÿÿÿÿÿ{ÿÿÿÿÿÿxÿÿÿ}ÿÿÿÿÿÿÿÿ|ÿÿ}ÿsÿÿÿÿÿÿÿÿÿÿÿÿÿÿÿÿÿÿÿÿÿÿÿÿÿÿÿÿxÿzÿÿÿÿÿÿ|ÿÿ}ÿqÿ{ÿ~ÿÿ~ÿyÿÿÿÿÿÿÿÿÿÿÿÿÿÿÿÿÿÿ¦ÿÿtÿsÿsÿÿÿÿÿÿyÿÿÿÿÿwÿÿÿÿÿÿÿÿÿÿÿÿ}ÿÿÿÿÿÿÿÿÿÿÿÿÿÿÿÿÿ}ÿÿÿÿÿÿÿÿÿÿÿ{ÿÿÿÿÿÿÿÿÿÿÿÿÿÿÿÿÿÿÿÿÿÿÿÿÿÿÿÿÿÿvÿÿÿrÿ`ÿoÿÿÿÿÿÿÿÿÿÿÿÿ~ÿÿÿÿÿÿÿÿÿÿÿÿÿÿÿÿÿÿÿÿÿÿÿÿÿ¢ÿÿxÿÿÿÿÿÿÿÿÿÿÿ|ÿÿÿÿÿÿÿÿ|ÿÿÿÿÿÿÿÿÿÿÿÿÿÿÿÿÿÿÿÿÿÿÿzÿÿÿÿÿÿÿÿÿÿÿÿÿÿÿÿÿ|ÿÿÿÿÿÿÿÿÿÿÿÿÿÿÿÿÿÿÿÿ ÿÿÿÿÿÿÿÿÿÿÿÿrÿQÿÿ-ÿãþÿaÿ`ÿÿxÿ{ÿÿÿÿÿÿÿÿÿÿÿÿÿÿÿÿÿÿÿÿÿÿÿÿÿÿÿÿ}ÿÿÿÿÿÿÿÿÿÿÿÿÿÿÿ¤ÿÿÿÿÿÿÿÿÿÿÿÿÿÿÿÿÿÿÿÿÿÿÿÿÿÿÿÿ©ÿªÿÿÿÿÿÿÿÿÿ}ÿ¢ÿÿÿÿÿÿÿÿÿÿÿ¡ÿÿÿÿ ÿÿÿÿÿÿÿÿÿÿÿ¢ÿ£ÿÿÿÿÿÿ¢ÿÿÿ§ÿÿÿ£ÿÿÿÿ¨ÿÿÿÿÿÿÿÿÿÿÿÿÿÿ¤ÿÿÿÿÿÿÿÿÿÿÿÿÿÿÿÿ¡ÿÿÿÿÿÿÿÿÿ¢ÿ¨ÿÿÿ¡ÿÿÿÿÿÿÿÿÿÿ¡ÿ ÿ«ÿ£ÿÿÿ¡ÿÿÿÿÿ¬ÿÿÿÿÿÿÿÿÿÿÿÿÿÿÿÿ|ÿÿÿÿÿÿÿÿÿÿÿÿÿÿÿÿÿ~ÿÿÿ«ÿ¢ÿÿÿÿÿÿÿÿÿÿÿÿÿÿÿÿ ÿÿÿÿÿÿÿÿÿÿÿÿÿªÿ§ÿ¤ÿÿÿÿrÿxÿÿÿ ÿÿÿÿÿÿÿ¤ÿÿÿÿÿ ÿ§ÿÿÿÿÿÿ£ÿ£ÿ©ÿ¥ÿ¢ÿÿÿÿÿ¥ÿ²ÿ¤ÿ§ÿÿ¥ÿÿ©ÿ«ÿÿÿ¢ÿÿÿÿ«ÿ©ÿ¶ÿ§ÿ§ÿ©ÿ¥ÿ¤ÿ¨ÿ¦ÿ§ÿ£ÿÿÿ¤ÿ«ÿ¤ÿ£ÿ¤ÿÿÿ¨ÿ«ÿ®ÿ¬ÿ¦ÿ«ÿ±ÿ¦ÿ«ÿ¬ÿÿÿµÿ«ÿ©ÿ±ÿ©ÿ¢ÿªÿµÿ¬ÿ«ÿ¢ÿ±ÿ¶ÿ§ÿÿÿ¨ÿ­ÿªÿÿ£ÿ§ÿ¡ÿ¡ÿ­ÿ®ÿ«ÿ«ÿ¬ÿ­ÿ§ÿÿ¤ÿ«ÿ²ÿ­ÿºÿ¥ÿ´ÿ¤ÿ´ÿ¬ÿ¢ÿÿyÿnÿÿÿ¬ÿ©ÿ§ÿÿ­ÿªÿªÿ¥ÿ¥ÿ©ÿ¤ÿ¢ÿ§ÿ³ÿ¶ÿ©ÿ¬ÿ¬ÿªÿ®ÿ©ÿ£ÿ­ÿ±ÿ¡ÿ°ÿ³ÿ°ÿªÿ¸ÿ«ÿ¥ÿ§ÿ¦ÿ ÿ£ÿ¬ÿ³ÿÿªÿ§ÿªÿ£ÿ¨ÿ«ÿ«ÿ±ÿ±ÿ¬ÿ¬ÿ®ÿªÿ«ÿ¨ÿ¥ÿ©ÿ°ÿ°ÿ¬ÿ©ÿÿ©ÿ²ÿ­ÿµÿ¯ÿ©ÿ©ÿ­ÿ±ÿ¤ÿ«ÿ³ÿ´ÿ®ÿ³ÿÿuÿbÿiÿÿ¢ÿ´ÿ±ÿ´ÿ´ÿªÿ¬ÿ¬ÿ«ÿ¬ÿ®ÿ·ÿ²ÿ§ÿ¦ÿ³ÿ©ÿ¨ÿ­ÿ°ÿ±ÿ±ÿ©ÿ´ÿ¯ÿ¶ÿ²ÿ¸ÿ®ÿ±ÿ¶ÿ³ÿ°ÿ¨ÿ£ÿ ÿlÿhÿÿÿ©ÿ¸ÿ°ÿ¨ÿ¬ÿ¹ÿ©ÿ±ÿªÿ©ÿ­ÿ«ÿ®ÿ¼ÿ­ÿ´ÿ¥ÿ¨ÿ©ÿ¨ÿªÿ·ÿ¶ÿ©ÿ«ÿ·ÿ±ÿ£ÿ«ÿ·ÿ´ÿ©ÿªÿ±ÿ´ÿ¹ÿ¬ÿ¬ÿ³ÿ±ÿ°ÿ©ÿ«ÿ­ÿ±ÿªÿ¯ÿ®ÿ­ÿ»ÿ¸ÿ«ÿ¬ÿµÿ°ÿ°ÿªÿ®ÿ¬ÿ­ÿ«ÿÿÿ¥ÿ·ÿ¸ÿ«ÿ´ÿªÿ´ÿ¶ÿªÿ©ÿ­ÿ²ÿ¹ÿµÿ­ÿ­ÿ±ÿ¯ÿªÿªÿ´ÿ¸ÿ¸ÿµÿÿÿïþûþÿ"ÿÿÿÿ9ÿ ÿÿ&ÿ%ÿÿÿÿûþÿ)ÿÿÿÿ%ÿ:ÿ=ÿ%ÿüþíþÿ%ÿÿýþÑþÝþñþâþáþùþÿÿëþùþÿÿÿûþûþìþÿ ÿÿñþüþÿ÷þöþÿôþ¨þþ±þßþðþüþÿÿ'ÿÿÿÿÿ
ÿÿåþçþÿøþ
ÿ>ÿ<ÿÿ
ÿðþôþñþÿÿÿÞþÔþÝþÿÿÿÿÿïþÏþ¥þTþ¿þûþ	ÿÛþÛþäþÿÿ÷þåþÿÿ	ÿ)ÿÿÿòþðþöþüþûþÿÿÿöþûþÿÿÿÿÿÿÿÿ(ÿÿ-ÿ-ÿÿÿÿÿþþÿKÿ>ÿ?ÿEÿÿÿ(ÿ>ÿIÿ=ÿ/ÿBÿ6ÿÿ5ÿ4ÿAÿFÿAÿ=ÿDÿRÿJÿ@ÿEÿLÿ:ÿ*ÿYÿwÿbÿZÿrÿoÿiÿcÿuÿkÿfÿ[ÿsÿÿÿÿÿÿÿÿÿÿ¡ÿÿÿÿÿÿÿÿÿÿÿÿÿÿÿ¢ÿÿÿÿÿÿÿÿÿÿÿÿÿÿ ÿÿÿÿÿÿ ÿÿÿÿÿÿÿÿÿÿÿÿÿÿÿÿÿÿ¡ÿÿÿÿÿÿÿÿÿuÿÿÿÿÿÿÿÿÿÿÿ¥ÿÿÿÿÿÿÿÿÿÿÿÿÿÿÿÿÿÿÿÿÿÿÿÿÿÿÿÿÿÿÿvÿÿÿÿÿÿÿÿÿÿÿ|ÿÿÿÿzÿyÿÿÿÿÿÿÿÿÿÿÿÿÿÿÿÿÿÿÿÿÿÿÿÿÿÿÿÿ~ÿÿÿÿÿÿÿÿÿÿÿÿÿÿÿÿÿÿÿÿÿÿÿÿÿÿÿÿyÿÿtÿ¡ÿÿÿxÿÿÿ}ÿsÿ{ÿyÿmÿcÿ]ÿsÿzÿÿ{ÿÿvÿvÿzÿ~ÿ}ÿ|ÿÿÿÿÿÿÿÿ}ÿÿzÿÿmÿÿÿÿÿÿÿ{ÿÿÿiÿ+ÿ`ÿlÿÿpÿÿÿÿÿÿÿwÿ~ÿÿÿÿÿÿ|ÿyÿxÿ}ÿÿÿÿ~ÿ|ÿÿÿÿÿÿoÿPÿfÿoÿzÿ{ÿÿÿ~ÿÿÿÿxÿYÿJÿdÿÿÿÿÿ|ÿlÿÿÿpÿÿÿÿÿcÿQÿVÿ\ÿ*ÿÿKÿaÿyÿÿÿÿÿ}ÿÿÿÿÿ{ÿÿÿ{ÿwÿxÿÿÿÿxÿÿ~ÿÿ}ÿÿÿ|ÿ~ÿÿxÿrÿÿÿÿÿÿÿÿÿÿyÿÿÿÿÿ{ÿlÿÿwÿÿÿÿÿ|ÿÿÿÿÿÿÿÿÿzÿnÿyÿÿwÿÿÿÿlÿÿÿÿÿvÿmÿÿzÿrÿÿÿÿ}ÿ~ÿÿÿÿÿ}ÿÿÿÿ|ÿÿÿÿzÿÓþªþ0ÿxÿÿ}ÿ|ÿÿlÿ~ÿÿ{ÿyÿÿÿsÿsÿhÿnÿwÿÿÿÿÿyÿxÿÿzÿ{ÿxÿrÿÿ{ÿwÿÿ|ÿÿzÿvÿÿ|ÿsÿÿÿ|ÿÿÿÿÿ|ÿwÿ~ÿÿÿÿÿÿÿ~ÿ|ÿ{ÿrÿÿzÿÿtÿ}ÿrÿuÿ~ÿÿÿÿÿÿÿÿÿwÿwÿÿuÿÿÿuÿÿÿfÿwÿÿÿÿÿmÿlÿzÿ|ÿ{ÿxÿ|ÿÿÿÿwÿuÿyÿÿÿÿÿxÿtÿtÿzÿÿwÿ~ÿ}ÿÿtÿzÿ{ÿyÿÿÿzÿÿtÿlÿxÿÿÿÿÿÿÿÿÿÿzÿÿzÿyÿ}ÿÿÿrÿsÿqÿÿÿÿÿÿpÿvÿÿvÿrÿÿÿ}ÿwÿyÿpÿuÿkÿÿwÿÿrÿ{ÿÿsÿdÿÿÿÿsÿtÿÿÿ}ÿÿ}ÿpÿ~ÿÿ}ÿ{ÿÿÿÿoÿtÿ{ÿiÿuÿÿ{ÿÿÿxÿvÿiÿqÿÿ~ÿ~ÿxÿxÿlÿmÿuÿxÿvÿwÿuÿnÿuÿÿÿÿqÿqÿqÿrÿyÿqÿvÿÿeÿÿ{ÿyÿyÿsÿÿÿÿ|ÿvÿÿÿyÿÿÿyÿqÿsÿ}ÿqÿdÿnÿnÿlÿzÿzÿpÿwÿwÿsÿÿÿgÿwÿjÿwÿÿoÿtÿpÿ~ÿpÿzÿoÿzÿ{ÿxÿoÿpÿlÿzÿxÿwÿ{ÿsÿvÿ|ÿÿ|ÿfÿ\ÿZÿmÿnÿuÿÿlÿÿuÿÿ}ÿÿvÿyÿuÿ~ÿyÿlÿÿpÿwÿÿoÿjÿhÿqÿ~ÿÿuÿrÿsÿjÿqÿÿÿtÿ~ÿÿÿ~ÿrÿvÿlÿiÿÿtÿyÿyÿpÿwÿpÿdÿÿÿÿÿuÿÿtÿjÿrÿ~ÿ~ÿwÿnÿrÿrÿzÿwÿzÿxÿtÿ}ÿÿvÿrÿsÿuÿuÿrÿrÿoÿnÿpÿpÿcÿ`ÿgÿqÿwÿoÿwÿwÿÿsÿwÿ_ÿyÿeÿÿÿ}ÿlÿgÿmÿrÿÿuÿpÿrÿ{ÿvÿpÿnÿrÿvÿyÿvÿuÿ{ÿ~ÿ}ÿsÿmÿtÿÿÿ|ÿÿ|ÿuÿuÿ{ÿÿxÿpÿxÿzÿfÿyÿsÿbÿxÿkÿ\ÿ|ÿhÿÿ^ÿzÿtÿzÿ{ÿoÿoÿmÿvÿÿyÿuÿtÿoÿzÿzÿsÿuÿiÿjÿuÿrÿyÿÿyÿqÿuÿvÿlÿMÿHÿwÿsÿ}ÿÿÿÿÿÿ|ÿuÿ}ÿÿ{ÿyÿÿ{ÿÿnÿrÿrÿiÿgÿzÿ|ÿ~ÿiÿnÿÿuÿ}ÿwÿuÿ|ÿyÿwÿoÿqÿ|ÿtÿiÿpÿ{ÿdÿ#ÿ/ÿyÿrÿoÿtÿoÿ|ÿyÿjÿrÿpÿ}ÿzÿÿsÿyÿnÿÿkÿRÿBý®þ~ÿqÿsÿvÿwÿ{ÿ}ÿuÿ{ÿpÿ~ÿxÿvÿÿ|ÿÿrÿnÿmÿnÿoÿxÿmÿiÿuÿpÿpÿqÿrÿwÿsÿjÿlÿuÿmÿsÿxÿmÿfÿzÿrÿxÿÿÿ~ÿxÿmÿÿyÿsÿqÿqÿÿyÿfÿ}ÿtÿxÿÿyÿjÿkÿÿgÿWÿcÿxÿyÿÿ~ÿÿuÿtÿÿÿÿwÿwÿvÿÿÿqÿtÿuÿxÿÿÿzÿvÿ{ÿ}ÿÿ|ÿÿ~ÿ~ÿÿÿÿjÿfÿkÿÿÿyÿ{ÿtÿÿÿvÿtÿwÿdÿsÿ~ÿqÿÿ~ÿÿtÿ}ÿlÿhÿ{ÿÿÿyÿÿ}ÿÿÿyÿuÿuÿÿÿvÿtÿqÿzÿÿÿÿuÿpÿoÿvÿ|ÿÿ|ÿ}ÿÿvÿtÿxÿuÿÿÿyÿyÿÿÿÿ~ÿrÿ~ÿ|ÿÿÿÿÿuÿÿÿoÿmÿtÿwÿÿÿÿÿeÿwÿdÿ&ÿÿeÿsÿvÿwÿÿ|ÿoÿFÿTÿjÿwÿ|ÿxÿqÿvÿoÿxÿÿpÿtÿwÿÿzÿwÿyÿ}ÿ}ÿwÿ}ÿ{ÿgÿiÿrÿqÿuÿqÿrÿ|ÿÿ|ÿsÿtÿ|ÿ}ÿÿÿÿÿ|ÿpÿÿÿyÿxÿÿuÿ~ÿsÿÿqÿuÿxÿtÿÿÿuÿÿoÿ|ÿtÿkÿyÿsÿyÿ{ÿÿwÿwÿoÿxÿ{ÿÿwÿÿuÿeÿnÿ}ÿyÿyÿqÿiÿoÿsÿxÿÿÿzÿtÿsÿuÿ|ÿÿ~ÿwÿ|ÿzÿrÿwÿÿÿyÿdÿoÿvÿÿ}ÿtÿtÿÿÿwÿwÿaÿlÿÿuÿtÿeÿsÿÿÿjÿfÿfÿÿzÿoÿzÿ}ÿhÿzÿqÿmÿuÿÿÿ{ÿ|ÿwÿ~ÿÿnÿtÿ{ÿzÿnÿtÿÿÿÿqÿjÿyÿxÿpÿtÿ}ÿÿÿ~ÿÿxÿxÿ{ÿoÿvÿuÿzÿÿÿzÿÿvÿmÿÿÿoÿ{ÿvÿ~ÿ}ÿvÿÿÿoÿÿuÿqÿvÿÿuÿmÿtÿ|ÿvÿpÿÿÿjÿqÿpÿÿ~ÿ{ÿÿyÿyÿÿ~ÿoÿmÿyÿÿÿÿuÿ|ÿzÿtÿyÿÿÿuÿpÿ|ÿÿÿÿ}ÿhÿnÿÿÿÿnÿ|ÿÿÿÿÿWÿÿÿqÿ~ÿpÿGÿtÿÿvÿÿÿvÿwÿuÿyÿÿÿ}ÿxÿyÿtÿÿzÿsÿwÿkÿpÿÿ{ÿ}ÿÿ}ÿrÿzÿÿyÿÿÿyÿvÿ{ÿxÿwÿÿÿ}ÿ~ÿyÿÿÿÿÿÿÿÿÿzÿ~ÿÿyÿÿÿ|ÿqÿÿÿzÿfÿ}ÿyÿ}ÿÿÿwÿxÿyÿqÿpÿÿÿsÿyÿÿÿÿ~ÿÿÿÿrÿvÿÿÿÿxÿzÿÿÿ{ÿÿÿÿlÿ}ÿÿzÿ{ÿ~ÿ}ÿÿÿsÿÿ{ÿuÿuÿxÿÿ|ÿÿÿTÿnÿvÿyÿ{ÿxÿ|ÿuÿuÿÿÿÿÿrÿpÿ{ÿ}ÿ~ÿÿÿÿ|ÿ~ÿÿ}ÿÿÿvÿqÿ}ÿÿÿÿ{ÿÿÿ~ÿ}ÿÿwÿÿÿuÿÿÿÿÿÿÿÿÿ|ÿiÿtÿ}ÿÿÿÿÿtÿÿÿrÿvÿÿÿ{ÿÿÿÿÿÿÿ{ÿÿÿÿÿÿwÿ}ÿÿpÿqÿÿÿÿÿ|ÿÿÿÿ|ÿÿÿÿÿxÿyÿxÿzÿÿtÿ}ÿrÿ~ÿÿzÿÿÿwÿ~ÿÿÿÿÿÿÿÿÿÿ~ÿÿÿÿÿzÿoÿÿÿtÿÿÿÿÿ{ÿÿÿÿsÿ}ÿÿÿÿzÿ}ÿzÿÿÿÿÿ|ÿÿÿÿ~ÿtÿ}ÿ{ÿqÿ~ÿÿÿÿÿ|ÿÿÿÿÿÿ|ÿ~ÿÿÿÿÿÿÿÿÿÿ~ÿÿ{ÿÿÿÿÿÿÿÿ~ÿvÿ}ÿÿÿÿÿÿÿyÿÿÿÿÿÿÿÿÿÿÿ~ÿmÿÿsÿiÿÿÿÿzÿÿÿÿÿÿÿÿÿtÿ{ÿÿÿÿ{ÿÿÿÿÿÿÿÿ ÿÿÿÿwÿÿÿpÿpÿÿÿÿÿ}ÿ}ÿÿxÿxÿÿÿÿÿÿÿÿÿÿÿÿÿÿÿÿÿÿÿÿ{ÿyÿzÿÿÿÿsÿ~ÿÿÿÿÿÿÿÿÿÿÿÿÿÿÿÿÿÿÿÿÿÿÿÿvÿÿ}ÿÿÿÿÿÿÿ~ÿÿÿÿ{ÿÿÿÿTÿ@ÿfÿÿÿÿÿÿÿÿÿÿÿÿ}ÿÿÿÿÿÿÿxÿ{ÿÿÿÿÿÿÿÿÿzÿÿÿÿÿÿÿÿÿÿÿÿÿÿÿÿÿÿÿÿyÿÿÿÿÿÿÿwÿÿÿÿÿÿÿÿÿÿÿÿÿÿÿÿÿÿÿÿÿÿÿÿÿÿÿÿÿÿÿÿÿÿÿÿ|ÿÿÿÿÿÿÿÿÿÿÿÿÿÿÿÿÿÿÿÿÿÿÿÿÿÿÿÿÿÿÿÿÿÿÿÿÿÿqÿ6ÿòþ,ÿ0ÿ>ÿtÿ|ÿÿÿÿÿÿÿÿÿÿÿÿÿÿÿÿÿÿÿÿÿÿÿÿÿÿÿÿÿÿ¡ÿÿÿÿÿÿÿÿÿÿÿÿÿÿÿ¤ÿÿÿÿÿÿÿÿÿÿÿÿÿÿÿÿÿÿÿÿ ÿÿ¡ÿÿ¡ÿ§ÿ¡ÿÿÿÿÿÿÿÿÿÿÿÿÿÿ£ÿÿÿÿÿÿÿÿÿÿÿÿÿÿ ÿ¥ÿÿÿÿÿÿÿÿÿÿÿÿÿÿÿÿÿÿÿÿ¦ÿÿ ÿÿ©ÿ­ÿªÿÿÿ¤ÿÿÿÿÿÿÿÿÿÿÿÿÿÿÿÿÿÿÿÿÿÿÿÿÿÿ¤ÿ¡ÿÿÿÿÿuÿ~ÿÿÿÿÿ ÿ¨ÿÿÿÿÿÿÿÿÿÿ}ÿÿÿÿÿ¨ÿ£ÿÿÿÿÿÿÿÿ§ÿÿÿÿÿÿÿÿÿÿÿÿÿÿÿÿÿÿÿÿÿÿÿÿÿÿÿ¡ÿ ÿÿÿÿÿÿÿÿÿÿÿÿÿÿÿÿÿÿÿÿÿÿÿÿÿÿÿÿÿÿÿÿÿÿÿÿÿÿÿÿ ÿÿ{ÿlÿpÿÿÿÿÿÿÿÿªÿ¦ÿÿÿ¤ÿ ÿÿÿ ÿ£ÿÿÿ¤ÿÿÿ®ÿÿ©ÿ£ÿÿÿ¦ÿ¤ÿÿ£ÿÿ§ÿÿÿÿªÿÿÿ®ÿªÿÿ¤ÿªÿ«ÿ¥ÿ§ÿ®ÿÿ£ÿ±ÿ¤ÿ¢ÿ¡ÿ£ÿ«ÿ¢ÿÿ¤ÿ¡ÿÿÿÿ¨ÿ©ÿ¥ÿ¡ÿÿ¥ÿ£ÿ£ÿ©ÿ¬ÿ¨ÿÿ§ÿÿÿ¥ÿ°ÿ©ÿªÿ¯ÿ©ÿ«ÿ©ÿ¡ÿ²ÿ©ÿ¤ÿ¬ÿ«ÿÿ¢ÿ¤ÿ«ÿ¦ÿÿ¥ÿ£ÿ¢ÿ¥ÿ¦ÿ¤ÿ¥ÿªÿ®ÿ´ÿ«ÿ¦ÿ©ÿ¯ÿ§ÿ¤ÿ½ÿ±ÿ²ÿ·ÿºÿµÿ«ÿ¦ÿÿÿÿÿ¢ÿÿ©ÿÿÿ¨ÿªÿ«ÿ®ÿ³ÿªÿÿ¤ÿ´ÿ°ÿªÿ©ÿ«ÿ¨ÿ¦ÿ¨ÿ¬ÿ®ÿ«ÿ«ÿ­ÿ ÿ¬ÿ²ÿ³ÿ·ÿ¶ÿ«ÿªÿ®ÿ¤ÿÿ¥ÿ¯ÿªÿ¦ÿ¨ÿ©ÿªÿ«ÿ«ÿ³ÿ´ÿ»ÿ¯ÿ¶ÿ¦ÿ­ÿ®ÿ­ÿ«ÿ©ÿªÿ­ÿ£ÿ¨ÿ¨ÿ­ÿµÿ¬ÿ¬ÿµÿ±ÿ­ÿÿÿ§ÿ¬ÿÿ¯ÿ¬ÿÿÿ`ÿ_ÿÿ¨ÿ±ÿ¶ÿ°ÿµÿ²ÿ¬ÿ«ÿªÿ¯ÿ°ÿ­ÿ¦ÿ¶ÿ®ÿ¸ÿ¬ÿ¯ÿ¯ÿ±ÿ­ÿ¦ÿ£ÿ­ÿµÿ¬ÿ©ÿ¬ÿ¬ÿ·ÿºÿ²ÿ¯ÿªÿ¨ÿ°ÿÿ|ÿÿÿÿ©ÿ³ÿ¯ÿ©ÿ²ÿ´ÿ´ÿ¹ÿ³ÿ§ÿ¦ÿªÿ¦ÿ«ÿ¶ÿ©ÿ«ÿ²ÿ¨ÿ±ÿºÿ°ÿ©ÿ©ÿ³ÿ·ÿªÿ¯ÿ±ÿ´ÿ«ÿ©ÿ©ÿ²ÿÄÿ©ÿ±ÿ®ÿ¯ÿ¬ÿ¯ÿ¶ÿ¹ÿ»ÿªÿªÿ¬ÿ³ÿ·ÿ®ÿ©ÿ§ÿ«ÿ¬ÿ¸ÿªÿÿ©ÿ¬ÿ¤ÿ¥ÿ¢ÿ¤ÿ»ÿ±ÿ°ÿ´ÿ«ÿ°ÿ´ÿ¯ÿ°ÿµÿ¬ÿ¬ÿµÿ¸ÿ­ÿ­ÿ¸ÿ·ÿ¯ÿ«ÿ«ÿµÿ­ÿ7ÿÿõþ÷þÿ.ÿ ÿÿ,ÿÿÿÿÿÿÿ	ÿùþ	ÿ)ÿ9ÿ"ÿÿÿÿ*ÿ1ÿ"ÿúþÿÿ-ÿÿæþ¶þ½þåþ÷þÿíþòþÿäþûþÿ	ÿÿùþÿýþÿ(ÿöþúþÿÿÿÿ
ÿñþpþ¡þÃþ×þìþÿÿÿÿ ÿ%ÿ%ÿ-ÿÿ	ÿëþòþ	ÿ÷þôþ-ÿÿÿ!ÿýþðþìþÿþÿñþÃþ­þùþÿéþÿÿÿüþÝþåþÊþÿÿîþØþÌþçþÿÿÿÿÿÿÿÿ"ÿÿÿüþþþøþÿ5ÿ ÿöþõþ÷þÿÿÿÿÿÿÿ ÿ+ÿ5ÿAÿ*ÿÿÿ
ÿ÷þÞþÿ,ÿ/ÿ.ÿ-ÿÿ-ÿNÿRÿQÿ=ÿÿÿ:ÿ3ÿJÿCÿ8ÿ<ÿ9ÿ6ÿ@ÿOÿWÿÿSÿ1ÿ"ÿAÿZÿ^ÿ`ÿfÿaÿWÿeÿvÿ\ÿ`ÿ{ÿmÿ{ÿÿÿÿÿÿÿÿÿÿ§ÿÿÿÿÿÿÿÿÿÿÿÿ¦ÿÿÿÿÿÿÿÿÿÿ£ÿÿÿÿÿÿÿÿÿÿÿÿÿ ÿÿÿÿÿÿÿÿÿÿÿÿÿ¡ÿÿÿÿÿÿÿÿÿÿÿÿÿÿ{ÿÿÿÿ¦ÿÿÿÿÿÿÿÿÿÿÿÿÿÿÿÿÿÿÿÿÿÿÿÿÿÿ¡ÿ¢ÿÿÿÿÿÿÿÿ§ÿÿÿyÿÿ ÿÿÿÿÿÿÿÿÿÿÿÿuÿeÿaÿrÿ|ÿÿÿÿÿÿÿÿÿÿÿÿzÿÿÿÿÿÿÿÿÿÿÿÿÿÿÿÿÿÿÿÿÿ|ÿ}ÿÿÿÿÿÿ|ÿÿÿÿÿÿÿÿÿÿÿÿÿÿ{ÿÿ{ÿÿÿÿlÿrÿ~ÿÿÿÿwÿdÿbÿeÿtÿÿoÿÿÿ~ÿÿÿÿ~ÿ|ÿÿÿÿÿÿÿÿÿÿÿxÿkÿÿÿÿÿvÿxÿlÿoÿÿzÿ7ÿüþxÿtÿ~ÿÿÿÿÿÿÿ~ÿxÿxÿÿÿyÿÿÿ|ÿÿyÿÿÿÿÿÿÿÿÿÿÿsÿHÿzÿoÿÿ|ÿÿsÿÿvÿÿÿÿÿpÿjÿtÿyÿÿÿvÿÿÿ{ÿvÿwÿÿÿÿcÿSÿbÿSÿ@ÿVÿtÿsÿpÿzÿ}ÿÿ{ÿxÿÿÿÿÿzÿÿÿÿÿÿÿÿÿÿÿÿÿÿÿ}ÿtÿzÿ~ÿvÿÿÿÿÿÿÿyÿtÿÿÿÿÿÿsÿÿkÿwÿ~ÿzÿÿÿÿÿ~ÿÿÿÿÿÿyÿsÿÿzÿÿÿÿ{ÿÿ~ÿÿÿÿÿ~ÿlÿjÿoÿÿÿÿ}ÿÿÿÿ~ÿyÿoÿmÿkÿnÿÿÿÿÿÿ|ÿ{ÿ6ÿSþgþPÿ~ÿÿ}ÿzÿÿmÿÿÿ}ÿoÿwÿÿyÿyÿtÿfÿvÿÿÿÿÿ~ÿÿÿÿ~ÿÿÿzÿkÿrÿÿÿvÿÿuÿÿÿÿÿ~ÿzÿÿ}ÿsÿ|ÿÿ~ÿÿÿÿ}ÿvÿ{ÿ~ÿÿÿuÿxÿÿÿtÿlÿ{ÿwÿ|ÿÿÿ}ÿÿÿÿÿÿÿrÿ~ÿ|ÿoÿÿxÿ{ÿÿÿwÿÿ|ÿyÿÿÿÿÿzÿÿÿyÿsÿuÿzÿÿxÿwÿjÿsÿÿtÿzÿÿdÿ~ÿtÿuÿÿvÿnÿÿsÿsÿÿÿzÿpÿyÿÿ|ÿyÿ|ÿ|ÿÿÿzÿÿÿ{ÿvÿ}ÿÿÿÿtÿÿÿ~ÿzÿoÿtÿÿyÿoÿÿÿrÿvÿÿÿÿÿÿ|ÿ{ÿ{ÿÿÿÿÿsÿÿvÿxÿÿÿfÿnÿ|ÿpÿfÿÿÿÿÿÿÿxÿyÿuÿvÿyÿwÿÿtÿyÿxÿvÿjÿoÿwÿqÿxÿÿÿzÿnÿrÿÿ{ÿ~ÿÿ~ÿrÿsÿwÿwÿtÿrÿoÿlÿzÿÿyÿ|ÿnÿ{ÿsÿnÿrÿwÿsÿÿfÿÿÿÿsÿ~ÿgÿÿÿvÿzÿ{ÿlÿrÿ~ÿÿzÿjÿkÿzÿqÿiÿtÿyÿxÿkÿlÿuÿ|ÿ|ÿÿÿÿvÿvÿ@ÿmÿ|ÿ|ÿxÿÿÿuÿxÿzÿ{ÿ{ÿuÿ}ÿÿtÿyÿyÿqÿvÿuÿrÿuÿtÿqÿcÿ_ÿmÿ|ÿkÿnÿwÿtÿ|ÿnÿkÿ{ÿuÿzÿpÿoÿsÿ{ÿÿuÿtÿwÿnÿyÿkÿoÿvÿwÿgÿnÿwÿyÿÿ{ÿÿÿvÿ~ÿÿ}ÿxÿtÿpÿxÿÿ}ÿwÿrÿgÿfÿvÿ|ÿÿmÿÿ|ÿaÿ{ÿÿkÿvÿÿ~ÿ}ÿtÿyÿqÿrÿwÿuÿqÿpÿpÿoÿrÿqÿxÿÿwÿxÿvÿnÿxÿgÿeÿlÿoÿoÿ|ÿsÿwÿqÿkÿyÿ}ÿ~ÿpÿvÿÿÿ}ÿ{ÿÿ}ÿwÿ|ÿtÿ|ÿ|ÿiÿqÿvÿsÿ{ÿtÿkÿsÿrÿdÿmÿ{ÿxÿ~ÿÿrÿiÿrÿÿÿuÿÿÿsÿyÿsÿ^ÿdÿÿxÿ{ÿwÿmÿiÿÿsÿsÿ^ÿÿÿ~ÿÿyÿ|ÿ|ÿÿwÿiÿ}ÿ}ÿtÿzÿÿvÿyÿÿÿzÿsÿdÿfÿyÿrÿyÿÿwÿxÿÿrÿ_ÿ@ÿrÿÿÿÿÿ{ÿuÿÿwÿpÿjÿzÿ}ÿtÿÿzÿsÿwÿsÿoÿnÿsÿ}ÿqÿvÿqÿwÿÿ}ÿÿrÿuÿ{ÿqÿqÿmÿlÿwÿrÿmÿvÿÿlÿ+ÿ4ÿrÿsÿuÿ}ÿrÿÿzÿnÿrÿqÿlÿjÿqÿpÿ}ÿmÿmÿeÿpÿ»þÊþbÿvÿfÿpÿlÿÿwÿpÿsÿpÿÿyÿqÿÿÿ|ÿuÿzÿjÿkÿvÿ~ÿqÿpÿyÿ|ÿtÿoÿfÿ_ÿdÿbÿtÿÿ}ÿsÿvÿvÿoÿ|ÿ~ÿqÿvÿ{ÿtÿ~ÿ}ÿÿÿlÿÿ{ÿjÿxÿpÿÿÿqÿÿÿzÿqÿsÿÿyÿlÿsÿuÿ}ÿqÿ~ÿrÿtÿgÿuÿwÿoÿiÿmÿpÿ}ÿ}ÿ~ÿ|ÿpÿlÿvÿuÿtÿÿÿÿÿÿxÿnÿ`ÿpÿtÿmÿpÿÿÿÿÿ}ÿuÿÿvÿaÿ{ÿpÿrÿ~ÿvÿsÿjÿ~ÿuÿbÿhÿxÿuÿÿpÿÿwÿnÿlÿuÿwÿjÿwÿmÿÿ~ÿzÿ}ÿÿ{ÿxÿ}ÿÿuÿzÿxÿkÿtÿxÿuÿvÿvÿtÿ|ÿzÿrÿwÿ{ÿ~ÿÿÿ{ÿ~ÿ{ÿuÿÿ{ÿzÿ{ÿnÿÿsÿÿÿsÿcÿoÿrÿpÿxÿÿ|ÿ`ÿjÿyÿ[ÿ$ÿ@ÿeÿ~ÿxÿÿtÿkÿFÿIÿdÿÿÿ}ÿ|ÿsÿpÿ}ÿ~ÿwÿ}ÿtÿwÿyÿpÿyÿÿvÿwÿÿwÿcÿlÿyÿ}ÿzÿnÿoÿyÿxÿyÿtÿsÿtÿgÿuÿ}ÿxÿwÿtÿ}ÿÿÿ{ÿtÿ}ÿ|ÿxÿsÿÿlÿÿ}ÿwÿyÿ|ÿÿÿrÿÿnÿxÿÿ{ÿqÿxÿÿxÿqÿqÿlÿzÿ|ÿÿÿ{ÿpÿkÿuÿoÿmÿlÿiÿsÿyÿmÿrÿwÿjÿhÿnÿ{ÿ|ÿxÿÿzÿxÿtÿpÿjÿuÿÿÿrÿpÿqÿÿ~ÿ}ÿÿÿÿoÿvÿÿsÿÿÿ{ÿuÿÿÿ{ÿmÿwÿÿyÿ|ÿpÿoÿnÿoÿÿÿwÿtÿÿÿ~ÿwÿÿÿwÿtÿtÿtÿÿzÿ}ÿÿÿÿxÿvÿyÿ|ÿ~ÿqÿmÿuÿtÿtÿ~ÿÿÿÿÿ~ÿsÿuÿrÿ|ÿuÿlÿuÿzÿÿÿvÿxÿmÿpÿoÿlÿ|ÿÿ{ÿxÿiÿzÿpÿzÿxÿqÿxÿÿ}ÿpÿoÿÿÿvÿzÿÿÿ|ÿÿÿyÿqÿ{ÿ|ÿtÿÿÿÿÿÿÿÿ~ÿÿÿ|ÿ|ÿ|ÿrÿ~ÿÿÿ{ÿ{ÿÿÿ|ÿvÿiÿÿÿxÿÿÿzÿsÿqÿzÿsÿhÿ?ÿÿtÿ|ÿÿtÿzÿvÿrÿ}ÿ|ÿ~ÿÿÿ}ÿÿ{ÿÿmÿjÿfÿeÿÿÿÿÿzÿzÿrÿmÿyÿyÿ{ÿÿzÿoÿuÿ}ÿ{ÿ}ÿqÿhÿ{ÿÿwÿÿÿqÿyÿ{ÿÿ}ÿÿÿnÿÿÿÿoÿxÿÿ{ÿyÿ}ÿ}ÿxÿÿÿtÿsÿzÿyÿzÿÿÿÿÿÿÿÿ{ÿ{ÿÿÿzÿ~ÿÿÿÿvÿwÿÿÿ|ÿÿ{ÿ}ÿuÿyÿÿÿxÿ{ÿÿ|ÿ{ÿ}ÿÿ}ÿyÿxÿzÿÿÿÿtÿiÿfÿmÿtÿrÿ|ÿÿ{ÿnÿrÿnÿ{ÿwÿqÿwÿÿÿÿÿxÿpÿÿÿ{ÿÿvÿlÿoÿÿÿÿÿrÿmÿxÿÿÿÿ|ÿÿzÿÿÿÿÿrÿÿsÿÿÿÿÿ~ÿÿ{ÿqÿsÿÿvÿzÿÿÿpÿmÿpÿ|ÿÿÿÿ|ÿÿÿÿÿÿÿ}ÿÿÿwÿÿÿ|ÿsÿÿÿ}ÿÿ|ÿÿÿÿ}ÿÿÿÿvÿÿÿÿ~ÿxÿxÿ|ÿxÿÿÿÿÿÿ}ÿÿÿ}ÿxÿzÿÿÿÿ}ÿÿÿ{ÿyÿÿÿuÿrÿ}ÿÿÿ|ÿÿÿoÿqÿxÿÿÿwÿÿzÿ~ÿÿÿÿhÿsÿÿÿ}ÿÿyÿ{ÿÿÿÿÿÿ}ÿwÿrÿxÿ|ÿÿ{ÿÿÿ{ÿÿÿ}ÿÿÿÿ~ÿÿÿ~ÿÿÿÿzÿÿÿÿÿ{ÿxÿ}ÿÿÿÿ{ÿ}ÿÿÿÿÿÿ|ÿ{ÿ|ÿÿÿÿÿÿÿÿÿÿ|ÿrÿÿnÿtÿÿÿÿ~ÿÿÿÿÿÿÿÿÿÿÿÿÿÿÿwÿÿÿÿÿÿÿÿÿÿÿÿÿvÿ{ÿgÿwÿÿÿÿÿÿÿwÿÿÿÿÿÿÿ|ÿÿÿÿÿÿÿÿÿÿÿÿÿÿÿ|ÿ~ÿÿÿÿ~ÿÿÿÿÿÿÿÿÿÿÿÿzÿÿÿÿÿÿÿÿÿÿÿÿzÿrÿÿ{ÿÿÿzÿqÿÿÿÿÿÿÿÿÿÿbÿ1ÿFÿlÿsÿÿÿÿÿÿ~ÿÿÿÿÿÿÿÿÿÿÿÿvÿ}ÿÿÿÿÿÿÿÿÿÿÿÿÿÿzÿÿÿÿÿÿÿ}ÿÿÿxÿÿ~ÿvÿÿÿÿÿÿÿÿÿÿÿÿÿÿÿÿÿÿÿÿÿÿÿÿÿÿÿÿÿÿÿÿÿÿÿÿÿÿÿÿÿÿÿÿÿÿÿÿÿÿÿÿÿÿÿÿÿÿÿ}ÿÿÿÿÿÿÿÿÿÿÿÿÿÿÿÿÿÿÿÿÿxÿyÿzÿjÿVÿRÿlÿsÿuÿÿÿÿÿÿÿÿÿÿÿÿÿÿÿÿÿÿÿÿÿÿÿÿÿÿ ÿÿÿÿÿÿÿÿÿÿÿÿÿÿÿÿÿªÿ ÿÿÿÿÿÿÿÿÿÿÿÿÿÿÿÿÿÿÿÿÿ ÿÿÿÿÿÿ ÿÿÿÿÿÿ¡ÿÿÿÿÿÿÿÿÿÿ«ÿÿÿÿÿÿÿÿÿÿÿÿÿÿ£ÿÿÿÿÿÿ¨ÿÿÿÿÿÿ¥ÿÿÿÿÿÿ ÿÿÿÿ§ÿÿ¦ÿ§ÿªÿÿÿÿ ÿÿÿÿÿÿÿ¦ÿ¡ÿÿÿÿÿÿÿÿÿÿÿ ÿÿÿÿ¡ÿÿÿ¥ÿÿÿlÿ`ÿÿÿÿÿÿÿÿ ÿÿÿÿÿÿÿÿÿÿÿÿÿÿÿ ÿ¦ÿ©ÿÿÿÿÿÿÿÿÿÿÿÿ§ÿÿÿÿÿÿÿÿÿÿÿÿÿÿÿ¥ÿÿÿÿÿÿÿÿªÿ¦ÿÿÿÿÿÿÿÿÿÿÿÿ£ÿ ÿ¤ÿÿÿÿÿÿÿÿÿ¢ÿÿÿÿÿ¡ÿÿÿÿÿÿÿÿÿÿ¤ÿÿÿ}ÿwÿ`ÿwÿÿÿÿÿÿÿÿÿÿ ÿÿÿÿÿÿÿÿÿÿ ÿÿ£ÿ¢ÿÿÿÿÿÿ¨ÿªÿªÿ§ÿÿ¨ÿÿÿ¤ÿ ÿ¥ÿ°ÿºÿ«ÿÿÿÿ ÿÿÿÿ¢ÿ¡ÿ·ÿ ÿÿ ÿ«ÿªÿªÿ©ÿ¨ÿÿÿÿÿ©ÿ°ÿ¦ÿ¥ÿÿÿÿÿÿ«ÿ«ÿªÿÿ¢ÿÿ¢ÿÿ¥ÿÿ¬ÿµÿªÿ¥ÿ£ÿ¡ÿ¥ÿ²ÿ´ÿ«ÿ¨ÿ¦ÿ§ÿ©ÿ£ÿÿ¡ÿ©ÿ­ÿ¦ÿ«ÿ¦ÿ£ÿ²ÿ«ÿªÿ£ÿ¤ÿ¬ÿ©ÿ¥ÿÿ­ÿ§ÿ¶ÿ¥ÿ«ÿªÿ®ÿ¬ÿ§ÿ¢ÿÿ ÿ©ÿ©ÿÿÿÿÿ£ÿ«ÿ¬ÿ²ÿ±ÿ¢ÿÿ¶ÿ©ÿªÿ©ÿ¨ÿ«ÿªÿªÿ¬ÿ¬ÿ«ÿ¬ÿ­ÿ«ÿ©ÿ«ÿ·ÿ­ÿ¬ÿ¬ÿ¯ÿ«ÿ ÿ«ÿ¤ÿ®ÿ¢ÿ£ÿ©ÿ­ÿ¬ÿ¬ÿ²ÿ´ÿ²ÿµÿ­ÿµÿ©ÿ¬ÿ©ÿ­ÿ©ÿ¡ÿ ÿªÿ©ÿ°ÿÿ¯ÿ±ÿ¨ÿªÿ«ÿ¨ÿ­ÿÿÿÿ¤ÿÿ©ÿ°ÿ¨ÿÿÿ|ÿÿ«ÿ­ÿ­ÿ²ÿ´ÿÃÿ¸ÿ«ÿ¬ÿ´ÿ°ÿ«ÿ¦ÿ°ÿªÿ¬ÿ«ÿ©ÿ«ÿªÿ«ÿ©ÿªÿªÿªÿ©ÿ¤ÿªÿ ÿ¯ÿ¶ÿ®ÿ¬ÿ£ÿ¨ÿ³ÿ©ÿ£ÿÿvÿxÿÿ°ÿºÿµÿ¸ÿ±ÿ·ÿ°ÿªÿ¬ÿ¨ÿ¨ÿ²ÿªÿªÿ¹ÿ¬ÿ§ÿªÿªÿªÿ«ÿªÿ¬ÿ³ÿµÿ©ÿ§ÿ¨ÿºÿ´ÿ«ÿ«ÿ­ÿ·ÿ²ÿ¯ÿ¬ÿ²ÿ«ÿ°ÿ±ÿªÿªÿ±ÿ»ÿµÿ©ÿ©ÿ¯ÿ¯ÿ²ÿ·ÿ·ÿ½ÿ³ÿÿ«ÿ¬ÿ¬ÿ©ÿªÿ¬ÿ¶ÿ´ÿ³ÿ³ÿ«ÿ±ÿ­ÿ«ÿ±ÿ¬ÿ«ÿ¦ÿºÿ»ÿ¸ÿ­ÿ¸ÿµÿ¬ÿ³ÿ·ÿ¶ÿ¯ÿ(ÿüþþþÿÿÿÿ
ÿ
ÿÿöþèþÿÿÿÿÿþÿ*ÿ5ÿ$ÿÿÿÿÿ*ÿ+ÿÿÿ÷þúþôþÌþþ£þçþÿÿÿùþÿÿÿÿîþÛþõþÿ
ÿÿÿöþüþ	ÿÿþñþÿÿÿ°þÏþßþýþÿ
ÿÿÿÿ(ÿÿÿÿóþØþïþÿÿþòþâþýþðþÿ%ÿÿòþñþÿÿëþÁþ¹þÿÿæþÿ'ÿ%ÿÿãþèþÿ ÿýþãþàþèþÿÿÿþþÚþèþÿÿþþÿÿýþñþ	ÿÿÿ+ÿÿÿÿòþþþ#ÿ6ÿ,ÿ'ÿÿÿ&ÿ"ÿ$ÿÿÿþ
ÿÿêþÕþÏþ%ÿ%ÿ ÿ2ÿÿýþ+ÿGÿFÿKÿ6ÿõþÿ:ÿ:ÿ=ÿDÿ1ÿ4ÿ1ÿ&ÿ3ÿ=ÿ+ÿ,ÿUÿ<ÿOÿKÿHÿSÿUÿVÿbÿ\ÿ`ÿsÿWÿhÿmÿeÿzÿÿÿÿÿÿÿÿÿÿ¢ÿÿÿÿÿÿÿÿÿÿÿÿÿÿÿÿÿÿÿÿÿÿÿ ÿÿÿÿÿÿÿÿÿÿÿÿ ÿÿÿÿÿÿÿÿÿÿÿÿÿÿÿ~ÿÿÿÿÿÿÿÿÿÿÿÿÿÿÿÿÿÿÿÿÿ¡ÿÿÿÿÿÿÿÿÿÿÿÿÿÿÿÿÿ¨ÿ}ÿrÿÿÿÿÿÿÿxÿÿÿÿÿÿÿÿÿÿÿÿÿÿÿÿÿÿÿÿÿtÿYÿZÿiÿ\ÿoÿÿ~ÿtÿrÿÿ¡ÿÿÿÿÿÿÿÿÿÿÿÿÿÿ|ÿÿÿÿÿÿÿÿÿÿÿÿÿÿÿÿÿÿÿÿ}ÿÿÿzÿÿÿÿÿÿÿ~ÿÿÿÿÿÿtÿvÿwÿfÿiÿ~ÿÿÿzÿÿÿlÿ_ÿqÿÿyÿÿÿÿÿÿÿÿÿÿ~ÿ~ÿÿuÿÿÿ~ÿvÿÿÿÿÿtÿlÿ|ÿ~ÿtÿjÿrÿÿ`ÿ¡þþÿþHÿnÿyÿÿÿÿÿÿÿÿÿÿÿzÿÿÿÿÿ~ÿ|ÿÿÿ|ÿÿÿ}ÿÿÿÿhÿAÿÿÿÿÿÿ{ÿqÿlÿxÿtÿ}ÿsÿ_ÿjÿÿÿÿÿÿwÿÿzÿqÿrÿÿÿÿyÿiÿqÿNÿ@ÿoÿ}ÿvÿuÿuÿÿÿÿÿÿÿÿzÿÿÿÿÿÿÿ~ÿÿÿÿÿsÿÿÿuÿ}ÿÿÿÿ|ÿÿ~ÿuÿÿÿÿ|ÿ|ÿÿÿÿÿÿvÿ|ÿpÿvÿÿ}ÿÿÿ}ÿ{ÿÿÿ}ÿÿÿÿÿÿÿsÿ}ÿyÿÿÿÿÿÿÿ}ÿxÿ}ÿ}ÿÿÿxÿiÿnÿtÿÿxÿÿ}ÿÿÿÿ}ÿÿ{ÿÿuÿÿÿ{ÿlÿþôýþeÿuÿzÿyÿxÿ~ÿÿÿÿÿyÿÿÿxÿ}ÿÿzÿÿÿÿÿÿÿÿÿ|ÿsÿ}ÿzÿÿÿmÿÿxÿnÿzÿyÿÿÿÿyÿxÿ{ÿsÿwÿÿÿÿÿ{ÿÿÿ~ÿrÿÿ~ÿÿÿtÿ~ÿÿÿxÿpÿzÿÿÿÿÿÿÿÿÿzÿsÿrÿwÿÿÿvÿqÿÿÿÿÿÿ}ÿzÿwÿlÿvÿÿÿÿrÿuÿtÿoÿ{ÿ|ÿÿÿÿÿÿpÿuÿ}ÿÿ`ÿmÿÿÿ{ÿnÿvÿÿÿyÿ~ÿÿ~ÿÿÿÿ{ÿ|ÿ{ÿsÿzÿ~ÿ}ÿÿÿpÿ}ÿgÿÿÿ~ÿrÿqÿÿ~ÿÿÿ~ÿvÿoÿpÿtÿ~ÿuÿoÿÿwÿzÿÿvÿmÿyÿÿ|ÿÿÿÿ`ÿÿÿxÿuÿ{ÿlÿmÿiÿvÿyÿtÿtÿÿÿÿÿÿ~ÿoÿyÿÿÿxÿnÿÿÿnÿnÿÿpÿvÿ~ÿvÿÿoÿyÿtÿ|ÿ}ÿÿ~ÿÿÿwÿrÿ{ÿ|ÿwÿwÿxÿ}ÿ~ÿxÿwÿ{ÿÿzÿqÿÿuÿvÿyÿÿyÿÿÿoÿÿÿkÿ}ÿÿÿÿ{ÿ}ÿÿzÿvÿÿ|ÿlÿsÿtÿzÿ{ÿ{ÿ~ÿqÿlÿqÿtÿvÿiÿsÿtÿXÿþþlÿÿÿ}ÿÿÿ}ÿ~ÿÿvÿzÿ~ÿÿÿzÿyÿxÿwÿxÿwÿwÿvÿtÿqÿgÿZÿlÿqÿ_ÿdÿ}ÿ}ÿÿvÿsÿuÿxÿÿlÿvÿzÿuÿÿnÿtÿÿgÿkÿ}ÿÿÿÿÿ{ÿÿoÿdÿlÿeÿuÿÿÿzÿ~ÿÿlÿlÿjÿhÿmÿvÿmÿeÿÿsÿfÿqÿWÿÿÿmÿlÿÿtÿoÿyÿvÿÿ~ÿ}ÿ{ÿxÿÿ}ÿtÿjÿiÿjÿnÿrÿtÿ~ÿzÿwÿpÿhÿwÿiÿnÿtÿvÿyÿÿwÿÿoÿlÿtÿÿzÿlÿ}ÿÿÿjÿsÿ}ÿÿrÿjÿuÿyÿ|ÿjÿzÿzÿsÿsÿuÿsÿ{ÿ~ÿqÿrÿpÿbÿkÿ{ÿzÿÿÿxÿjÿpÿ{ÿÿÿrÿÿwÿtÿhÿÿyÿiÿoÿlÿkÿyÿmÿ{ÿÿzÿuÿkÿ^ÿiÿpÿzÿ_ÿhÿÿÿuÿuÿ{ÿrÿzÿsÿmÿwÿoÿnÿvÿwÿpÿjÿqÿtÿnÿpÿsÿbÿKÿpÿÿÿÿrÿnÿjÿÿyÿwÿ`ÿqÿÿvÿiÿgÿmÿ{ÿmÿpÿiÿxÿÿvÿoÿuÿuÿxÿÿxÿqÿ~ÿzÿsÿrÿvÿÿ~ÿrÿrÿsÿyÿrÿIÿUÿuÿzÿkÿpÿuÿwÿsÿyÿjÿzÿjÿÿÿxÿrÿÿ~ÿmÿqÿ;ÿçþvÿqÿÿjÿkÿÿtÿ{ÿ`ÿuÿÿ{ÿ|ÿ}ÿtÿxÿwÿvÿ{ÿxÿÿÿÿnÿkÿ|ÿÿvÿlÿqÿgÿcÿmÿpÿpÿoÿyÿÿsÿwÿzÿxÿxÿ~ÿsÿÿqÿyÿwÿÿxÿyÿaÿzÿsÿzÿÿÿwÿwÿ{ÿÿsÿ~ÿsÿvÿnÿtÿ~ÿhÿrÿvÿtÿwÿÿÿpÿrÿlÿvÿrÿyÿÿÿwÿsÿzÿtÿoÿ~ÿÿÿvÿzÿÿÿyÿtÿÿ|ÿ|ÿ|ÿsÿ~ÿ~ÿvÿÿ~ÿzÿwÿ|ÿ}ÿsÿuÿqÿoÿzÿÿxÿrÿvÿ{ÿuÿqÿnÿxÿwÿnÿuÿyÿyÿlÿtÿjÿuÿÿwÿvÿÿtÿmÿÿÿzÿ}ÿrÿfÿqÿ~ÿzÿrÿrÿuÿÿÿÿÿzÿÿÿzÿrÿuÿlÿvÿ}ÿrÿvÿyÿsÿsÿqÿÿuÿÿSÿrÿ~ÿÿ{ÿÿxÿhÿlÿwÿrÿWÿCÿEÿrÿoÿzÿdÿkÿPÿXÿmÿÿÿÿÿxÿ{ÿ|ÿvÿzÿuÿtÿvÿxÿlÿsÿxÿoÿuÿÿ}ÿpÿmÿÿÿÿvÿlÿtÿoÿkÿoÿrÿqÿsÿtÿoÿkÿsÿvÿÿÿyÿsÿvÿxÿÿÿÿxÿtÿwÿ|ÿpÿrÿoÿÿÿÿÿeÿyÿÿÿwÿrÿÿ|ÿtÿpÿtÿ}ÿmÿnÿkÿoÿqÿhÿrÿrÿsÿxÿsÿzÿÿxÿtÿyÿrÿrÿ}ÿÿÿvÿ{ÿ{ÿwÿyÿ|ÿsÿlÿ}ÿÿrÿlÿhÿyÿyÿÿÿ~ÿ|ÿbÿjÿyÿrÿÿÿzÿuÿÿ~ÿpÿvÿqÿÿ~ÿÿÿuÿuÿqÿÿ{ÿoÿ{ÿuÿÿ}ÿvÿyÿwÿwÿÿ|ÿiÿuÿÿÿÿvÿsÿ}ÿ{ÿ|ÿÿ}ÿuÿsÿ~ÿÿÿÿÿwÿrÿvÿxÿxÿÿzÿÿzÿuÿqÿoÿiÿ{ÿmÿvÿÿqÿÿjÿÿÿ{ÿ{ÿqÿmÿkÿÿqÿpÿoÿzÿsÿdÿ~ÿ{ÿmÿrÿÿÿÿoÿÿ}ÿÿyÿxÿvÿwÿÿÿÿzÿmÿuÿmÿjÿÿÿÿvÿ{ÿ|ÿ{ÿÿÿwÿpÿxÿÿsÿxÿyÿÿÿ}ÿtÿuÿÿyÿhÿfÿkÿJÿtÿÿbÿxÿzÿxÿdÿÿÿvÿ}ÿhÿjÿÿ~ÿÿÿjÿnÿpÿbÿWÿqÿÿÿtÿgÿqÿ{ÿÿwÿpÿÿÿÿÿ~ÿÿÿÿÿ~ÿxÿsÿhÿÿ|ÿvÿ|ÿvÿÿ}ÿÿsÿ}ÿÿÿÿzÿxÿÿÿwÿÿkÿ{ÿ~ÿÿÿ~ÿsÿ}ÿwÿ|ÿÿÿÿyÿzÿÿÿuÿzÿ~ÿÿÿzÿÿÿyÿ}ÿÿxÿwÿ~ÿyÿÿÿrÿ{ÿ}ÿwÿzÿÿwÿrÿ}ÿ~ÿÿÿÿ}ÿ}ÿ|ÿÿyÿ~ÿÿ{ÿrÿÿÿÿ~ÿvÿyÿvÿÿ}ÿ{ÿÿÿ}ÿÿÿÿ|ÿÿ}ÿtÿ}ÿsÿuÿÿÿ~ÿÿzÿÿÿÿ}ÿÿwÿÿÿÿuÿÿÿÿÿvÿÿÿÿÿÿÿÿpÿÿuÿzÿqÿÿÿÿ}ÿÿÿÿ{ÿvÿ|ÿÿzÿÿÿ}ÿwÿ|ÿyÿÿÿÿ~ÿÿÿÿÿwÿÿ{ÿoÿ}ÿ~ÿ~ÿ|ÿÿÿ}ÿqÿÿÿÿÿ}ÿÿÿÿÿÿÿÿÿ{ÿÿÿÿ{ÿzÿÿÿÿwÿrÿÿÿ~ÿ{ÿÿuÿwÿvÿÿtÿÿÿÿuÿÿÿÿÿxÿÿ|ÿmÿwÿqÿyÿÿ~ÿÿÿxÿÿÿzÿÿÿÿÿÿÿ|ÿ~ÿvÿsÿ}ÿÿ|ÿ~ÿkÿVÿnÿ{ÿÿÿÿÿÿÿzÿÿÿÿÿwÿÿÿÿÿxÿ~ÿÿÿÿÿÿÿÿÿÿÿÿÿÿÿÿÿÿÿÿÿÿÿÿÿÿpÿ|ÿÿÿÿÿ~ÿÿÿÿÿÿzÿ~ÿÿÿÿÿÿzÿ~ÿ~ÿÿÿÿÿÿÿwÿÿÿxÿÿÿÿ}ÿÿÿ|ÿÿÿÿÿÿÿÿ{ÿÿÿÿÿÿÿÿÿÿÿÿ|ÿÿÿÿÿÿÿÿÿÿÿ~ÿ{ÿÿÿÿÿÿÿÿÿÿÿÿÿÿÿÿÿÿÿÿÿÿÿ~ÿÿÿÿÿÿzÿ}ÿÿÿÿÿÿÿÿÿÿ{ÿ>ÿ.ÿdÿÿ|ÿÿÿÿxÿkÿlÿÿÿÿÿÿÿ|ÿÿÿÿÿÿÿÿÿÿÿyÿÿ{ÿ~ÿÿÿÿÿÿÿÿÿÿÿÿÿÿÿÿÿÿÿuÿÿÿÿÿÿÿ{ÿÿÿ|ÿxÿÿÿÿÿÿvÿÿÿÿÿÿÿÿÿÿÿÿÿÿÿÿÿÿÿÿÿÿÿÿÿÿÿ|ÿÿÿÿÿ¢ÿÿÿÿÿÿÿÿÿÿÿÿÿÿÿÿÿ¦ÿÿÿÿÿ|ÿ}ÿÿÿÿÿÿ~ÿvÿhÿmÿÿzÿÿÿwÿ{ÿ|ÿÿtÿÿÿÿÿÿÿÿÿÿÿÿÿÿÿÿÿÿÿ~ÿÿÿÿ¤ÿÿÿÿÿÿÿÿÿÿÿÿÿÿÿÿÿÿÿÿÿÿÿÿ ÿÿÿÿÿÿÿÿÿÿÿÿÿÿÿÿ ÿÿÿÿÿ¡ÿÿÿÿÿÿÿÿÿÿÿÿÿÿÿÿÿªÿÿÿ¢ÿ¡ÿÿÿÿÿÿÿÿÿÿ ÿÿÿÿ£ÿÿ«ÿÿÿÿÿÿ¢ÿÿÿÿÿÿÿÿÿÿÿÿÿÿÿÿÿÿÿÿÿÿ¡ÿÿÿÿÿÿÿÿ ÿÿÿÿÿÿÿ£ÿ£ÿÿÿÿÿÿÿÿlÿ@ÿEÿyÿÿÿ¨ÿ¤ÿÿÿÿÿÿÿÿÿÿÿÿ~ÿpÿÿÿÿÿÿÿ«ÿ¡ÿ¡ÿ ÿÿ¥ÿ¢ÿÿÿÿÿÿ©ÿÿ£ÿ ÿÿÿÿÿ~ÿÿÿÿÿÿ ÿÿÿÿÿÿÿÿ§ÿ¦ÿÿÿÿÿÿÿÿÿÿ ÿÿÿÿÿ ÿÿÿÿÿÿÿÿÿ¢ÿÿÿÿÿÿÿÿÿÿÿÿÿÿÿÿÿ|ÿÿÿoÿÿÿÿÿÿÿÿÿ¨ÿÿÿÿÿÿ ÿÿÿÿÿÿÿ¡ÿ¢ÿÿ ÿ¢ÿÿÿÿ£ÿ¤ÿ§ÿ¦ÿÿ£ÿªÿÿÿ¢ÿÿÿ­ÿ£ÿ¦ÿ§ÿ§ÿ¢ÿÿÿ¦ÿ¥ÿ«ÿ­ÿ£ÿ¬ÿªÿ«ÿ¬ÿ¨ÿ¡ÿÿÿÿ¬ÿ¨ÿ«ÿ©ÿ¦ÿ©ÿ¢ÿÿÿ¤ÿ¢ÿ ÿ¦ÿ§ÿ¨ÿÿ ÿ¨ÿ¦ÿ®ÿ­ÿ¦ÿ£ÿ©ÿªÿªÿ±ÿ¬ÿ¬ÿ³ÿ ÿ¯ÿ§ÿ©ÿ¨ÿ©ÿ¬ÿ«ÿ©ÿ°ÿ«ÿªÿªÿ¤ÿ»ÿ¬ÿ¦ÿÿ©ÿ·ÿ³ÿ¬ÿ¥ÿ§ÿªÿ©ÿ¥ÿ°ÿ©ÿ¬ÿµÿ®ÿ§ÿ«ÿ«ÿ¤ÿ¨ÿ¬ÿÿÿÿÿ¤ÿ§ÿ¥ÿ©ÿ©ÿ£ÿ·ÿ©ÿ¦ÿ©ÿ¨ÿ¶ÿ²ÿªÿ«ÿ¬ÿ«ÿ®ÿ¬ÿ«ÿªÿªÿ±ÿ´ÿ³ÿ±ÿ«ÿÿ ÿ¯ÿ±ÿ¯ÿ©ÿ¬ÿ¦ÿ¯ÿ±ÿ³ÿµÿ®ÿªÿªÿ¨ÿªÿ¶ÿ©ÿ ÿ¨ÿ¡ÿÿ£ÿ¦ÿ²ÿ»ÿµÿ¤ÿ±ÿªÿ¬ÿªÿ¨ÿªÿ§ÿÿÿÿ­ÿ«ÿ·ÿ«ÿ¡ÿÿÿ«ÿ¬ÿ«ÿ¯ÿ¸ÿ²ÿÁÿ´ÿ«ÿ±ÿ­ÿ¤ÿ¥ÿ¦ÿ«ÿ«ÿ»ÿ·ÿ¸ÿ°ÿªÿ±ÿ»ÿ´ÿ¦ÿ¢ÿÿ«ÿºÿ®ÿ¯ÿªÿ¨ÿ§ÿ¤ÿ¥ÿ«ÿ±ÿ®ÿ¤ÿÿtÿÿ¡ÿ´ÿ½ÿ·ÿ­ÿ«ÿ©ÿªÿ´ÿ°ÿ¯ÿ·ÿºÿ¸ÿ¶ÿÿ¸ÿ³ÿ¬ÿ¤ÿ¥ÿ«ÿ©ÿ¶ÿµÿ¨ÿ¦ÿ¯ÿ¾ÿ¸ÿµÿ²ÿªÿ¬ÿ®ÿªÿ·ÿ¸ÿ±ÿ«ÿµÿ¶ÿ­ÿ©ÿ©ÿ¬ÿµÿ´ÿ¿ÿ¸ÿ´ÿ²ÿ«ÿ©ÿ³ÿ«ÿ¤ÿ³ÿ»ÿµÿ°ÿ­ÿ­ÿ±ÿªÿµÿ©ÿ±ÿªÿ®ÿ°ÿ­ÿ­ÿ©ÿ²ÿ´ÿ¹ÿªÿ©ÿªÿ´ÿÄÿ¾ÿ¬ÿªÿÿ'ÿ
ÿÿ!ÿ!ÿÿòþÿÿúþ÷þÿÿÿÿÿ ÿ#ÿ4ÿ)ÿÿÿÿ!ÿ&ÿÿòþÉþÿáþøþÞþÐþÐþÙþÿÿùþ	ÿÿôþóþßþÈþÏþóþÿÿÿìþøþõþâþ×þÚþóþÿûþéþéþÿÿÿ%ÿ$ÿÿ-ÿ$ÿ1ÿ3ÿûþûþõþÿ0ÿÿôþõþúþÿÿ&ÿÿÿûþÿÿÿéþîþõþãþÞþÿ ÿ
ÿêþÚþóþÿßþôþÃþÚþóþñþòþùþñþÜþÿÿÿþÿÿ	ÿþþÿÿÿÿÿ
ÿÿ	ÿ
ÿ&ÿ)ÿ!ÿ/ÿ ÿâþÿ:ÿÿ ÿúþåþòþýþñþâþëþÿ#ÿÿÿÿÿ%ÿ&ÿ*ÿ<ÿ,ÿÿ?ÿ3ÿ4ÿ0ÿ/ÿ(ÿ*ÿ"ÿÿCÿFÿ3ÿDÿ[ÿ]ÿ\ÿJÿJÿWÿbÿdÿcÿnÿqÿYÿ`ÿlÿcÿ_ÿsÿÿÿÿÿÿÿÿÿÿÿÿÿÿÿÿÿÿÿÿÿ¦ÿ¬ÿªÿÿÿÿÿÿÿÿÿÿÿÿÿÿÿÿÿ¨ÿÿÿ£ÿÿÿÿÿÿÿÿÿÿ ÿÿ}ÿÿÿÿÿÿÿÿÿÿÿ¡ÿ¢ÿÿ}ÿÿÿÿÿÿÿÿÿÿÿÿ¥ÿ£ÿÿÿÿÿÿÿÿÿÿÿÿÿÿÿ¢ÿ ÿÿÿÿÿÿÿÿÿÿÿÿ~ÿÿÿÿÿÿÿÿÿÿÿÿÿÿÿÿÿÿÿjÿ`ÿeÿdÿnÿnÿWÿAÿCÿlÿÿÿÿÿÿÿÿÿÿÿÿÿÿÿÿÿÿÿÿÿÿÿÿÿÿÿÿÿÿÿÿÿÿÿÿÿ|ÿ~ÿ|ÿÿÿÿÿÿ|ÿÿÿÿyÿÿÿ{ÿrÿsÿwÿÿÿwÿvÿÿÿ~ÿwÿÿÿÿÿxÿ|ÿÿÿÿÿÿÿÿyÿ{ÿ{ÿÿqÿvÿ}ÿÿÿÿxÿsÿxÿ~ÿÿÿÿÿvÿLÿ^þÜýYþÿSÿwÿ}ÿÿÿÿ~ÿzÿÿÿÿÿÿÿÿ}ÿÿÿ|ÿÿÿÿ~ÿÿÿÿÿÿeÿ4ÿvÿÿÿÿrÿyÿ~ÿuÿÿ{ÿtÿrÿDÿ1ÿpÿÿÿÿÿ}ÿÿ~ÿvÿ}ÿxÿÿÿzÿuÿrÿDÿ=ÿuÿ}ÿ{ÿÿ~ÿÿÿÿÿÿÿÿÿÿÿÿÿÿÿÿÿÿÿzÿ{ÿÿpÿoÿÿsÿÿzÿvÿÿÿÿÿÿÿÿxÿ|ÿÿÿÿ}ÿ{ÿÿÿyÿÿvÿÿÿ}ÿyÿÿÿÿÿ|ÿ}ÿÿÿ~ÿ}ÿ{ÿÿyÿÿ|ÿ|ÿÿ}ÿÿÿÿÿÿyÿ{ÿÿÿxÿÿÿlÿtÿyÿÿpÿÿÿÿÿ~ÿÿzÿxÿ?ÿ2þþÿpÿpÿwÿÿÿÿÿÿrÿÿÿÿÿzÿÿÿÿxÿxÿxÿÿÿÿÿÿnÿÿÿwÿ}ÿÿÿ|ÿ|ÿyÿwÿÿÿ}ÿÿÿzÿzÿxÿpÿÿÿÿÿÿÿÿÿ~ÿqÿqÿ{ÿzÿvÿzÿtÿÿÿxÿwÿyÿÿÿÿÿ}ÿzÿÿÿvÿvÿÿÿÿÿtÿÿÿÿÿvÿjÿ~ÿyÿyÿzÿÿÿÿyÿ}ÿÿÿÿ~ÿÿ|ÿÿÿÿoÿsÿÿ~ÿrÿyÿÿÿzÿtÿxÿÿÿÿ{ÿuÿ{ÿÿvÿtÿyÿqÿxÿxÿvÿvÿÿvÿyÿzÿÿvÿÿÿzÿtÿrÿwÿÿrÿÿÿ|ÿwÿmÿpÿ}ÿxÿyÿÿ{ÿÿÿÿoÿÿxÿ~ÿxÿÿsÿuÿpÿ{ÿvÿÿÿ}ÿ{ÿsÿtÿ}ÿwÿnÿzÿÿÿ|ÿ}ÿ}ÿqÿ|ÿÿÿxÿkÿyÿÿmÿÿÿvÿÿ|ÿsÿÿpÿ|ÿ~ÿxÿÿÿ}ÿ}ÿÿ}ÿxÿ~ÿÿÿ~ÿÿyÿxÿzÿÿÿ~ÿtÿ}ÿÿzÿmÿwÿqÿtÿÿÿzÿiÿtÿxÿcÿyÿÿÿÿÿÿ|ÿpÿuÿÿÿrÿpÿÿÿ~ÿyÿyÿ{ÿxÿrÿnÿiÿhÿhÿEÿÿpÿtÿÿÿvÿ~ÿ|ÿÿ{ÿsÿvÿÿÿzÿvÿrÿnÿuÿtÿvÿyÿjÿrÿxÿpÿWÿjÿiÿ\ÿqÿÿÿÿvÿÿvÿÿÿ{ÿÿyÿ^ÿxÿuÿÿÿ|ÿqÿ|ÿuÿpÿtÿpÿuÿÿwÿlÿqÿwÿsÿrÿ|ÿnÿaÿcÿbÿlÿyÿoÿpÿrÿwÿmÿqÿ|ÿxÿ{ÿtÿoÿÿsÿqÿoÿ}ÿoÿuÿyÿvÿ~ÿ|ÿzÿzÿ|ÿ|ÿ{ÿoÿdÿiÿsÿxÿxÿxÿuÿoÿrÿjÿrÿ~ÿvÿrÿsÿzÿÿwÿuÿiÿoÿgÿÿnÿlÿ{ÿxÿ|ÿjÿsÿÿ}ÿxÿiÿqÿnÿzÿtÿtÿqÿuÿvÿrÿtÿxÿiÿjÿ|ÿuÿyÿÿoÿeÿrÿuÿtÿqÿrÿ{ÿ|ÿÿÿmÿmÿyÿvÿnÿoÿÿnÿÿmÿsÿÿsÿsÿwÿpÿtÿuÿkÿsÿ{ÿpÿsÿ{ÿuÿsÿxÿoÿlÿ{ÿqÿmÿtÿrÿyÿzÿ|ÿtÿmÿqÿiÿnÿpÿyÿmÿUÿbÿ|ÿÿ}ÿuÿ{ÿhÿyÿyÿsÿrÿmÿrÿÿeÿbÿnÿyÿnÿuÿiÿuÿÿ~ÿyÿvÿkÿiÿ|ÿmÿqÿÿ{ÿyÿÿ~ÿÿ~ÿzÿÿsÿjÿZÿ7ÿIÿlÿvÿlÿlÿÿÿ{ÿpÿgÿÿÿÿwÿÿtÿÿ~ÿoÿvÿ]ÿþNÿYÿ~ÿiÿiÿÿoÿtÿoÿpÿdÿ|ÿÿlÿqÿÿÿ^ÿbÿkÿqÿjÿuÿvÿuÿoÿjÿvÿÿyÿlÿlÿhÿhÿ}ÿÿsÿnÿÿÿvÿ{ÿoÿrÿzÿtÿsÿ}ÿÿiÿÿpÿyÿÿÿqÿ^ÿtÿÿdÿÿyÿuÿÿÿnÿrÿyÿuÿÿÿÿtÿoÿxÿÿÿÿÿxÿ|ÿÿÿÿ|ÿÿÿyÿpÿqÿuÿmÿuÿsÿtÿwÿÿwÿsÿ~ÿqÿ}ÿyÿoÿqÿlÿmÿwÿ|ÿuÿ{ÿsÿiÿ{ÿsÿqÿhÿ|ÿÿxÿqÿwÿiÿkÿwÿ}ÿaÿqÿÿqÿÿ{ÿrÿuÿÿ~ÿwÿyÿwÿuÿoÿmÿxÿrÿzÿtÿqÿuÿwÿ|ÿwÿtÿsÿyÿzÿuÿuÿsÿyÿrÿpÿpÿvÿsÿpÿtÿsÿoÿlÿvÿwÿzÿ}ÿrÿzÿ\ÿ~ÿÿÿuÿÿsÿ~ÿtÿwÿnÿvÿ[ÿOÿoÿuÿvÿfÿoÿ_ÿdÿnÿzÿyÿÿÿ|ÿ~ÿyÿrÿrÿtÿÿwÿrÿkÿqÿvÿsÿsÿnÿxÿyÿpÿxÿ}ÿÿÿuÿÿrÿdÿkÿpÿtÿÿ}ÿpÿdÿyÿÿtÿuÿuÿnÿ|ÿrÿ}ÿ~ÿ{ÿnÿzÿoÿzÿwÿÿuÿ|ÿÿÿÿiÿyÿtÿyÿÿtÿzÿ}ÿrÿkÿxÿ{ÿzÿuÿmÿcÿnÿpÿyÿvÿrÿwÿ~ÿÿÿzÿ~ÿ~ÿ|ÿ{ÿ}ÿÿÿ{ÿxÿtÿqÿsÿxÿwÿrÿÿuÿuÿpÿgÿqÿzÿ|ÿ{ÿ{ÿÿwÿjÿsÿzÿ~ÿ}ÿ~ÿvÿÿÿrÿoÿrÿvÿÿ~ÿxÿvÿzÿpÿvÿuÿpÿzÿnÿtÿÿÿuÿtÿÿÿ~ÿpÿxÿ{ÿyÿ{ÿxÿsÿ}ÿxÿ{ÿÿzÿ{ÿ}ÿzÿyÿ~ÿÿ}ÿoÿwÿuÿwÿ|ÿÿvÿÿ~ÿoÿsÿ{ÿqÿyÿ|ÿxÿuÿ|ÿÿlÿ}ÿwÿtÿlÿmÿ~ÿÿÿ}ÿ{ÿwÿkÿzÿsÿwÿ~ÿpÿtÿÿ}ÿwÿuÿÿyÿzÿÿ{ÿqÿxÿ~ÿwÿ}ÿzÿuÿvÿnÿvÿÿ{ÿtÿwÿÿÿÿÿÿÿxÿÿsÿtÿxÿÿyÿ{ÿwÿvÿwÿÿ}ÿ|ÿÿvÿcÿoÿgÿÿmÿ{ÿÿÿÿoÿ|ÿÿ{ÿÿÿÿÿÿÿÿÿuÿ\ÿ]ÿtÿÿÿÿÿ{ÿnÿwÿuÿtÿÿÿvÿ{ÿtÿqÿÿ~ÿÿzÿ|ÿwÿvÿ|ÿ}ÿÿ{ÿÿxÿrÿÿvÿÿÿzÿÿÿÿkÿ{ÿÿnÿ|ÿÿÿ~ÿÿwÿwÿ~ÿtÿÿÿÿxÿ}ÿÿÿÿyÿzÿÿÿ{ÿÿÿÿÿÿuÿ|ÿÿyÿÿÿ~ÿ|ÿzÿyÿÿrÿxÿrÿvÿuÿqÿÿÿÿuÿÿÿvÿ}ÿÿ}ÿvÿÿÿwÿzÿ{ÿyÿ}ÿvÿÿ}ÿxÿ{ÿÿÿÿÿ}ÿÿ|ÿ}ÿÿzÿjÿnÿzÿÿÿÿÿÿÿÿxÿ{ÿÿÿÿwÿxÿ{ÿÿxÿrÿgÿÿÿvÿÿÿÿÿÿvÿvÿÿÿzÿÿÿ|ÿuÿzÿuÿÿÿ|ÿÿÿÿvÿsÿsÿxÿÿÿ~ÿzÿyÿ}ÿyÿÿ}ÿÿÿ}ÿ}ÿ}ÿ~ÿÿÿÿyÿtÿÿÿÿÿÿÿÿÿÿÿzÿÿÿ{ÿÿÿÿÿÿÿÿÿtÿsÿÿÿÿ{ÿÿ~ÿoÿ{ÿiÿ|ÿÿwÿÿnÿÿÿ}ÿÿÿ{ÿ~ÿ}ÿwÿiÿ|ÿÿxÿ~ÿrÿqÿÿÿÿzÿÿÿÿÿÿwÿnÿÿzÿlÿÿ|ÿ{ÿwÿÿÿÿÿÿÿÿÿÿvÿÿÿÿ~ÿtÿuÿÿÿÿÿÿÿÿÿÿ~ÿÿÿÿÿÿÿÿÿÿ~ÿÿÿÿvÿÿÿÿÿÿÿyÿÿÿÿÿÿ~ÿÿÿÿÿÿÿÿÿÿÿ|ÿxÿ~ÿÿÿ~ÿzÿÿÿ ÿÿÿoÿÿÿyÿoÿtÿyÿÿyÿÿÿÿÿÿÿÿÿÿÿÿÿÿÿÿÿÿÿÿÿwÿÿÿÿ|ÿÿÿÿÿÿÿ|ÿ{ÿ{ÿÿÿ~ÿÿÿÿÿÿÿÿÿÿÿÿÿÿÿÿÿÿÿÿÿÿÿvÿÿÿÿÿÿÿÿÿ|ÿqÿ|ÿÿsÿ+ÿ8ÿrÿzÿzÿÿÿÿmÿiÿyÿÿÿÿÿÿÿ|ÿÿÿÿÿÿÿÿÿÿÿ}ÿÿÿÿÿÿÿÿ¢ÿÿÿÿÿÿÿÿwÿÿÿÿÿÿÿÿÿÿÿÿÿÿÿÿÿÿÿÿ£ÿÿÿÿÿÿÿÿÿÿÿÿÿÿÿÿÿÿÿÿÿÿÿÿÿÿÿÿÿÿÿÿÿÿÿÿÿÿÿÿÿÿÿÿÿ|ÿÿÿÿÿÿÿÿÿÿvÿÿÿÿÿÿ}ÿhÿjÿfÿjÿ~ÿÿÿÿÿÿ|ÿÿÿÿÿÿ}ÿÿÿÿÿÿÿÿÿÿÿÿÿÿÿÿÿÿÿÿÿÿÿÿÿÿÿÿÿÿÿÿÿÿÿlÿOÿÿÿÿÿÿÿÿÿÿÿÿÿ¢ÿÿÿÿÿÿÿÿÿÿÿÿ¡ÿÿÿÿÿÿÿÿÿÿÿÿÿ£ÿ¡ÿÿÿÿÿ¥ÿÿÿÿÿÿÿÿÿÿÿÿÿÿÿÿ¤ÿÿÿÿÿ¤ÿ¦ÿ¤ÿÿÿÿÿÿÿÿÿÿÿÿÿÿÿÿÿÿÿÿ¡ÿÿÿÿÿÿÿÿÿÿÿÿÿÿÿÿÿ{ÿÿ ÿÿ¦ÿÿÿ¨ÿ ÿÿÿÿ|ÿyÿvÿlÿRÿ_ÿÿÿ§ÿ¥ÿÿÿÿÿÿÿÿÿÿÿÿÿrÿÿ§ÿÿÿ ÿÿ£ÿÿÿ©ÿ¡ÿÿÿ£ÿÿÿÿÿ£ÿªÿ§ÿ¨ÿÿÿ ÿÿÿÿÿÿÿÿÿ£ÿÿ¤ÿÿÿÿÿÿ§ÿ¥ÿÿ¤ÿ¡ÿÿ¡ÿ¡ÿÿÿÿÿÿÿÿÿÿÿÿÿÿÿÿÿÿÿÿ¤ÿÿÿÿÿÿÿÿÿÿÿÿÿÿÿwÿÿuÿÿÿÿÿ¦ÿ«ÿÿÿÿÿ|ÿÿÿÿÿÿÿÿÿÿÿ¡ÿÿÿÿÿ¡ÿÿªÿÿÿÿÿÿ¢ÿÿ¨ÿÿ¥ÿÿÿ£ÿ£ÿÿÿ«ÿ¨ÿ¤ÿ«ÿ§ÿ¥ÿ«ÿ¬ÿÿªÿ¬ÿ¨ÿ¨ÿ¡ÿ¨ÿªÿ¬ÿ§ÿ£ÿ¬ÿ±ÿ¬ÿ£ÿ¬ÿªÿ¨ÿ¤ÿ¥ÿ©ÿ£ÿ¡ÿ£ÿÿ¡ÿ¤ÿÿ¢ÿÿ®ÿµÿªÿÿ¬ÿ²ÿ¬ÿ²ÿ­ÿ´ÿ¨ÿ±ÿ±ÿ¦ÿ¥ÿ¦ÿ©ÿ®ÿ®ÿ¬ÿ«ÿªÿ¨ÿ«ÿ«ÿµÿ±ÿ¬ÿ¦ÿ¬ÿ¯ÿ®ÿ«ÿ¡ÿ«ÿ¼ÿªÿÿ­ÿ¨ÿªÿªÿ¬ÿªÿªÿ±ÿ±ÿ²ÿ§ÿ¨ÿ¤ÿ±ÿ¬ÿ£ÿ¥ÿ¥ÿ«ÿ­ÿ§ÿ±ÿ°ÿÿ±ÿ²ÿµÿ®ÿ±ÿ¯ÿ«ÿ«ÿ©ÿ©ÿ®ÿ­ÿ¶ÿ­ÿ³ÿ¯ÿ±ÿ°ÿ«ÿ¦ÿ©ÿ£ÿÿ©ÿ±ÿªÿªÿ«ÿ¢ÿªÿ²ÿªÿ°ÿªÿ¥ÿ¿ÿ±ÿ¤ÿ¦ÿ¤ÿ¥ÿ©ÿ«ÿ³ÿ·ÿ¬ÿ©ÿÀÿ®ÿ±ÿ±ÿ©ÿ¨ÿ¬ÿ¢ÿ£ÿ´ÿ©ÿÿ¤ÿ«ÿ¤ÿ ÿ¯ÿ½ÿ°ÿ«ÿ®ÿ®ÿ±ÿ¶ÿ³ÿ¬ÿ­ÿ«ÿ£ÿ§ÿ¬ÿ±ÿ³ÿªÿ·ÿ¶ÿ·ÿ¯ÿ³ÿ´ÿ¨ÿ£ÿ²ÿÉÿ»ÿ¬ÿ ÿªÿ¸ÿ¼ÿµÿ¬ÿ¦ÿ©ÿ²ÿµÿ¬ÿÿÿ~ÿÿÿªÿ±ÿ­ÿ³ÿ²ÿªÿ«ÿ­ÿ®ÿ­ÿ«ÿ©ÿ¸ÿ±ÿ¬ÿ©ÿ¤ÿ¬ÿ¸ÿ´ÿ«ÿ´ÿ¶ÿ±ÿ³ÿ·ÿµÿ¶ÿ¶ÿ±ÿ±ÿ³ÿ¬ÿ©ÿ²ÿªÿ¶ÿ¯ÿ¶ÿ°ÿ«ÿ²ÿ±ÿ¼ÿ¤ÿ®ÿ¾ÿ¨ÿ£ÿ±ÿºÿ·ÿºÿ°ÿ²ÿ®ÿªÿ´ÿºÿ²ÿ«ÿ«ÿ©ÿ´ÿ§ÿ²ÿ³ÿ°ÿ°ÿ®ÿ­ÿ«ÿ¨ÿ¬ÿ±ÿ­ÿ¹ÿ´ÿ­ÿ­ÿµÿ¼ÿ©ÿÿõþÿÿ,ÿ)ÿÿÿÿÿëþôþÿÿÿÿÿÿÿ)ÿÿ:ÿÿÿÿÿÿÿéþ	ÿÿÿÿæþØþïþÿ(ÿîþîþûþÿøþäþÛþåþôþÿÿçþòþóþêþ¿þ³þãþ	ÿ.ÿÿ
ÿóþÿÿ.ÿ*ÿÿÿÿ,ÿÿûþøþÿÿÿ(ÿÿÿÿûþÿÿ0ÿ1ÿÿÿÿÿÿýþÿäþôþùþÿÿÚþÝþÏþÊþÍþÇþÿöþëþÍþ»þÛþûþãþöþÿøþþþ÷þÿÿþÿÿÿÿ ÿÿÿ
ÿ&ÿ8ÿ!ÿÿ'ÿÿÿÿ'ÿ(ÿêþÿþþÿþÿÿÿÿÝþÿ
ÿýþÿÿÿÿÿÿ.ÿ'ÿ<ÿFÿDÿ0ÿ<ÿ)ÿ
ÿÿ,ÿ5ÿKÿPÿRÿGÿSÿVÿ\ÿTÿHÿZÿuÿnÿWÿbÿXÿ^ÿcÿiÿbÿfÿvÿzÿxÿÿÿÿÿÿÿ ÿ¡ÿÿ¥ÿÿÿÿÿÿÿÿ¥ÿÿÿÿÿÿÿÿÿÿ ÿÿ¢ÿ ÿÿÿÿÿÿÿ¥ÿÿÿÿÿÿÿÿÿÿÿÿÿ¤ÿÿÿÿÿÿÿÿÿÿÿÿÿÿÿÿÿÿÿÿÿÿÿÿÿÿÿÿÿÿÿÿÿÿÿÿÿÿÿÿÿÿÿÿÿÿ~ÿÿ ÿÿÿÿÿÿÿÿÿÿÿÿÿÿÿÿÿÿÿÿÿÿÿÿÿÿÿÿÿ}ÿzÿ~ÿÿvÿTÿ-ÿFÿbÿ`ÿÿqÿÿÿzÿ|ÿÿÿÿÿÿÿÿÿÿÿÿÿÿÿÿÿÿÿÿÿÿÿÿÿÿÿÿÿÿrÿwÿÿÿÿÿÿÿÿÿlÿwÿÿrÿÿÿÿyÿtÿ{ÿÿxÿtÿ|ÿÿ~ÿÿ~ÿzÿÿÿxÿ{ÿÿÿÿ~ÿsÿzÿÿuÿÿÿÿtÿ|ÿÿ~ÿÿÿÿÿÿÿ|ÿÿÿÿÿiÿÀþîý*þëþUÿiÿvÿ~ÿÿ~ÿyÿ{ÿÿÿÿÿÿÿÿÿÿ|ÿqÿzÿvÿ~ÿÿÿÿÿÿÿmÿ?ÿQÿÿÿÿÿÿÿ{ÿmÿ{ÿ}ÿaÿÿîþ_ÿÿÿÿÿzÿÿ}ÿwÿÿÿÿÿyÿoÿ?ÿÿ%ÿxÿzÿtÿÿtÿÿÿpÿÿÿuÿxÿÿÿÿÿÿÿÿ}ÿjÿ}ÿÿÿÿÿ~ÿÿÿÿÿyÿqÿ|ÿÿÿÿ~ÿÿÿzÿtÿvÿÿÿwÿ{ÿÿÿÿÿyÿÿÿyÿuÿÿÿÿzÿrÿ~ÿyÿrÿÿÿÿ~ÿÿÿÿÿÿÿxÿÿyÿqÿqÿwÿÿÿxÿÿÿÿwÿmÿ{ÿtÿyÿÿ}ÿyÿ~ÿÿvÿqÿzÿ.ÿgþþgÿ|ÿoÿuÿÿÿÿÿuÿdÿÿÿÿÿÿxÿ|ÿyÿÿzÿ}ÿÿÿÿÿÿÿpÿÿÿxÿnÿsÿÿzÿrÿÿÿÿtÿ}ÿ|ÿ|ÿÿ~ÿrÿzÿÿÿÿÿÿÿ{ÿyÿ}ÿhÿ{ÿ~ÿ{ÿÿrÿyÿxÿuÿxÿqÿyÿvÿtÿyÿ{ÿÿÿÿÿÿÿuÿpÿÿtÿyÿÿÿÿÿrÿÿÿzÿpÿÿÿÿvÿuÿvÿpÿxÿsÿpÿ}ÿÿÿÿhÿnÿÿÿlÿzÿyÿtÿrÿxÿsÿ|ÿ~ÿÿÿÿÿzÿpÿqÿ|ÿyÿÿxÿtÿ|ÿÿpÿtÿwÿÿ|ÿrÿnÿtÿqÿÿÿÿ{ÿrÿpÿÿÿsÿ{ÿyÿsÿÿÿsÿ|ÿÿÿÿ{ÿÿ}ÿÿ{ÿÿ{ÿcÿkÿ{ÿÿwÿ}ÿtÿtÿÿÿzÿpÿvÿÿÿzÿ|ÿÿvÿsÿ~ÿwÿpÿlÿqÿÿ{ÿÿ|ÿ}ÿ~ÿoÿzÿÿwÿ{ÿÿtÿÿ~ÿxÿpÿqÿÿÿ{ÿÿÿ}ÿrÿ~ÿ{ÿwÿÿÿyÿiÿtÿ|ÿ|ÿÿqÿÿ~ÿsÿ{ÿÿPÿeÿÿpÿyÿ|ÿwÿÿÿÿ{ÿvÿwÿ{ÿÿpÿkÿÿtÿoÿqÿsÿÿÿsÿgÿkÿrÿhÿÿCÿhÿtÿ|ÿÿÿjÿ}ÿÿÿsÿpÿnÿsÿuÿ{ÿvÿpÿyÿyÿyÿ|ÿwÿzÿwÿ{ÿuÿ{ÿÿoÿnÿxÿxÿÿ|ÿ|ÿsÿÿvÿuÿÿ\ÿxÿÿmÿyÿrÿyÿtÿzÿÿÿwÿ{ÿvÿnÿoÿmÿoÿyÿÿÿÿyÿ}ÿoÿhÿmÿtÿÿtÿnÿzÿjÿÿhÿzÿyÿwÿgÿÿÿsÿqÿÿÿÿÿwÿÿvÿ{ÿrÿlÿoÿqÿhÿcÿtÿ~ÿ{ÿuÿmÿnÿqÿmÿdÿ{ÿÿ}ÿsÿuÿlÿÿ|ÿvÿkÿuÿaÿ~ÿnÿlÿnÿiÿiÿuÿxÿvÿÿyÿpÿÿÿ~ÿwÿwÿpÿÿzÿsÿrÿkÿiÿpÿwÿxÿÿ|ÿ|ÿuÿmÿwÿÿpÿjÿzÿ{ÿuÿlÿwÿÿqÿjÿ|ÿpÿ{ÿyÿtÿ]ÿnÿfÿfÿhÿuÿ}ÿ}ÿÿsÿÿÿiÿÿÿÿÿ}ÿ{ÿ{ÿrÿcÿlÿxÿzÿ}ÿtÿ}ÿzÿrÿvÿrÿnÿtÿxÿlÿjÿsÿtÿoÿlÿvÿ{ÿnÿmÿzÿtÿÿxÿjÿsÿ|ÿtÿlÿ~ÿrÿxÿmÿoÿ~ÿvÿ{ÿwÿoÿbÿsÿxÿzÿxÿwÿtÿ{ÿ|ÿwÿ~ÿÿwÿqÿiÿ>ÿÿ&ÿmÿvÿzÿvÿÿÿÿtÿzÿ~ÿ}ÿtÿtÿ~ÿ}ÿuÿxÿbÿÿpÿÿSÿeÿsÿvÿmÿÿqÿlÿÿuÿkÿtÿzÿqÿtÿpÿqÿzÿtÿnÿnÿcÿcÿpÿ{ÿÿzÿyÿwÿwÿÿ~ÿ|ÿiÿkÿÿgÿZÿ~ÿÿwÿÿÿmÿcÿsÿyÿkÿrÿnÿuÿ{ÿoÿtÿbÿbÿhÿmÿoÿ~ÿ|ÿnÿcÿÿbÿpÿzÿ}ÿlÿÿ}ÿvÿzÿÿqÿoÿ~ÿxÿ~ÿÿ~ÿlÿsÿsÿsÿ{ÿ~ÿ}ÿoÿtÿxÿpÿÿÿqÿlÿ~ÿwÿgÿgÿeÿqÿtÿvÿyÿ{ÿÿnÿdÿÿrÿuÿ`ÿlÿvÿvÿxÿwÿnÿÿ{ÿyÿuÿuÿkÿzÿcÿnÿÿ|ÿtÿnÿtÿ}ÿÿwÿtÿÿvÿpÿpÿjÿpÿgÿwÿtÿqÿvÿvÿyÿxÿtÿjÿgÿoÿsÿsÿqÿsÿoÿtÿ|ÿvÿvÿtÿ{ÿnÿqÿdÿuÿsÿzÿpÿnÿlÿbÿ|ÿzÿ~ÿ~ÿ{ÿlÿÿoÿ{ÿqÿsÿmÿgÿyÿwÿzÿwÿsÿhÿZÿiÿuÿtÿÿ~ÿÿyÿqÿvÿyÿyÿ{ÿtÿnÿoÿuÿvÿvÿsÿoÿwÿÿÿtÿuÿÿÿÿÿqÿlÿhÿsÿ}ÿÿÿ}ÿkÿtÿÿwÿoÿnÿqÿwÿvÿeÿqÿjÿoÿtÿsÿwÿÿÿsÿÿyÿÿuÿqÿ|ÿyÿ|ÿzÿvÿxÿÿlÿmÿuÿxÿÿ|ÿsÿ_ÿkÿpÿvÿvÿkÿnÿxÿÿÿ{ÿÿÿÿxÿsÿyÿtÿxÿwÿtÿ|ÿ{ÿuÿpÿyÿÿoÿ{ÿpÿdÿoÿyÿÿxÿ|ÿÿyÿnÿxÿtÿyÿvÿuÿÿ}ÿ~ÿfÿvÿyÿtÿyÿ|ÿkÿyÿuÿyÿzÿÿ|ÿyÿuÿÿÿÿqÿuÿÿÿyÿuÿ|ÿpÿwÿÿÿÿ{ÿrÿzÿÿsÿyÿÿrÿnÿ{ÿÿ|ÿqÿtÿtÿ}ÿÿuÿmÿwÿ{ÿvÿzÿxÿtÿÿÿpÿzÿ{ÿzÿiÿÿpÿaÿhÿwÿzÿ|ÿxÿÿrÿÿ|ÿtÿuÿtÿ}ÿbÿlÿtÿvÿyÿÿÿÿÿuÿzÿoÿkÿ{ÿ{ÿqÿkÿoÿyÿrÿzÿÿtÿyÿÿÿÿÿÿ{ÿoÿiÿ{ÿÿ}ÿÿÿxÿyÿrÿÿÿÿwÿqÿÿhÿvÿcÿpÿÿÿnÿyÿ}ÿÿoÿrÿÿÿfÿoÿiÿiÿyÿÿtÿqÿoÿbÿhÿzÿ~ÿxÿ~ÿxÿkÿdÿuÿÿyÿsÿuÿqÿrÿzÿÿÿtÿvÿwÿÿÿwÿxÿ{ÿ~ÿxÿxÿyÿÿvÿÿÿÿÿÿtÿrÿgÿyÿÿnÿÿÿhÿ~ÿÿÿsÿyÿpÿuÿÿÿÿÿÿÿÿyÿ{ÿÿ|ÿ|ÿ{ÿtÿqÿzÿ~ÿ{ÿÿÿ{ÿÿ}ÿÿÿÿ}ÿÿzÿwÿtÿqÿlÿhÿÿÿÿÿÿÿzÿ{ÿwÿ{ÿ|ÿzÿÿÿsÿiÿÿ}ÿÿvÿ~ÿxÿuÿ}ÿÿÿÿyÿÿÿ}ÿvÿÿÿxÿ~ÿÿÿÿ|ÿÿxÿyÿzÿÿÿ}ÿÿÿÿvÿ^ÿuÿ|ÿÿÿÿyÿoÿÿÿÿ}ÿxÿzÿÿÿ~ÿxÿqÿsÿ{ÿyÿgÿkÿ|ÿÿÿÿÿÿzÿvÿvÿwÿxÿ|ÿ|ÿÿÿdÿwÿ}ÿxÿ~ÿ~ÿÿÿÿÿÿÿyÿyÿÿÿÿ}ÿÿyÿyÿÿÿÿ~ÿ~ÿ|ÿ|ÿÿÿÿÿÿÿÿvÿtÿuÿyÿÿÿÿ{ÿzÿÿ|ÿnÿxÿ}ÿÿÿÿÿtÿpÿ~ÿÿÿÿÿzÿqÿjÿtÿÿÿÿÿÿÿÿÿÿÿ|ÿÿÿÿzÿÿÿÿÿÿÿxÿzÿÿÿÿtÿÿmÿyÿÿÿzÿuÿÿÿÿÿ}ÿÿÿÿÿ|ÿÿÿyÿ}ÿÿÿÿÿÿÿÿÿÿsÿÿÿÿ}ÿÿxÿÿÿÿÿsÿÿÿ|ÿxÿnÿpÿÿÿ{ÿÿÿÿÿÿyÿ}ÿ|ÿvÿÿÿÿÿÿÿÿ~ÿÿÿ~ÿÿÿÿÿpÿzÿÿÿÿÿÿÿÿÿuÿÿ}ÿxÿÿÿÿÿÿÿÿÿÿÿ}ÿÿÿÿxÿÿÿÿÿÿÿÿ~ÿ|ÿÿ~ÿtÿÿÿÿwÿ{ÿwÿÿÿÿÿÿÿÿzÿÿÿÿ}ÿÿÿÿ|ÿ{ÿuÿÿÿÿÿÿÿÿÿ}ÿvÿ{ÿ>ÿ ÿ^ÿÿÿÿÿÿÿÿvÿÿÿÿÿÿÿmÿÿÿÿÿÿÿÿÿ~ÿÿÿÿÿÿÿÿÿÿÿÿÿÿÿÿÿ ÿÿÿÿ¢ÿÿÿ{ÿÿÿÿÿÿÿÿÿÿÿÿÿÿÿÿÿ¤ÿÿ|ÿÿÿÿÿÿÿÿÿÿÿÿÿÿÿÿÿÿÿÿÿÿÿÿÿÿÿÿÿÿÿÿÿÿÿÿÿÿÿÿÿÿÿÿÿÿyÿÿrÿ~ÿÿÿÿÿÿÿmÿsÿiÿeÿcÿwÿÿÿ|ÿÿÿÿÿÿÿÿÿÿÿÿÿ¢ÿ¡ÿÿÿÿÿÿÿÿÿÿÿÿÿÿÿÿÿ}ÿÿÿÿÿÿÿÿÿÿ¦ÿ ÿÿÿlÿ5ÿ]ÿÿÿÿ¢ÿÿÿÿÿÿ ÿÿÿÿÿÿÿÿÿÿÿÿÿÿ£ÿÿÿÿÿÿÿÿÿÿÿÿÿÿÿÿÿÿÿÿÿ~ÿÿÿÿÿÿ­ÿ¨ÿÿÿÿÿÿÿÿÿÿÿÿÿÿÿÿÿÿÿÿÿÿÿÿÿÿÿÿÿÿÿÿÿÿÿÿÿÿÿÿÿÿÿÿÿ¡ÿÿ ÿÿÿ¢ÿÿ£ÿÿ ÿ¥ÿÿ¦ÿ¥ÿ¥ÿÿ}ÿXÿIÿ^ÿrÿÿÿÿ ÿÿÿÿ¡ÿÿÿÿÿÿÿÿÿÿÿÿÿÿÿÿ®ÿÿÿÿÿ¥ÿÿÿÿÿÿÿÿ©ÿÿ¥ÿÿ¡ÿ¢ÿÿÿ¡ÿÿÿÿÿ£ÿ¤ÿ¢ÿÿ£ÿ¥ÿ§ÿ¢ÿÿÿÿÿ¡ÿ¢ÿÿ ÿ¢ÿÿÿÿÿÿÿ¡ÿÿÿÿ¤ÿÿÿÿwÿbÿcÿ|ÿÿÿ¨ÿÿÿÿÿÿ¥ÿ¤ÿÿÿÿÿÿÿÿÿmÿZÿrÿÿÿÿÿÿÿ¡ÿÿÿ¨ÿ ÿÿÿ ÿÿÿÿÿÿÿÿ ÿ ÿÿÿÿÿÿ©ÿ­ÿÿÿÿÿÿ¤ÿÿÿªÿ§ÿÿÿ§ÿ±ÿ«ÿ©ÿ¢ÿ¢ÿ«ÿ¬ÿ²ÿ¨ÿÿ ÿµÿ¥ÿ¤ÿÿÿÿ¤ÿ²ÿ¶ÿªÿ¢ÿ¦ÿ©ÿ§ÿ¥ÿ¬ÿ¢ÿªÿ«ÿ¥ÿÿÿÿÿÿÿ©ÿÿªÿ£ÿ¬ÿªÿ¦ÿ¢ÿ¬ÿ²ÿ²ÿ¯ÿ§ÿ­ÿ¨ÿ©ÿ©ÿ©ÿ«ÿ¡ÿ¦ÿ­ÿ®ÿ¯ÿ¯ÿ¨ÿ±ÿºÿ·ÿµÿ¯ÿ¨ÿ¬ÿªÿ©ÿ°ÿ²ÿªÿ®ÿ³ÿ®ÿ©ÿ´ÿ¥ÿªÿ¯ÿ«ÿ©ÿ«ÿ°ÿ¯ÿ«ÿ¸ÿÿ¨ÿ¬ÿ¦ÿ¤ÿ®ÿ³ÿ­ÿ«ÿ¤ÿ«ÿ©ÿÿºÿ®ÿ¬ÿªÿ°ÿµÿ²ÿ±ÿ©ÿ¥ÿ¤ÿ­ÿ«ÿÿ£ÿ«ÿ©ÿ§ÿ¬ÿ©ÿ¦ÿ¬ÿÿ¨ÿªÿ ÿ¬ÿ®ÿ¢ÿ©ÿµÿ­ÿ±ÿ¬ÿ¨ÿ¹ÿ¬ÿ«ÿ©ÿ±ÿ©ÿ¦ÿ©ÿ°ÿ¬ÿ¦ÿ©ÿ½ÿ©ÿ¬ÿ©ÿ­ÿ¥ÿ¬ÿ¸ÿ©ÿÿÿÿÿÿÿÿ¶ÿÂÿ¬ÿªÿ«ÿ­ÿ¶ÿ²ÿµÿ¶ÿªÿ£ÿ ÿ¨ÿ°ÿµÿµÿªÿ¶ÿ©ÿ­ÿ«ÿ¹ÿ´ÿªÿ¯ÿ°ÿ«ÿ°ÿ²ÿ¬ÿ­ÿªÿ©ÿµÿ·ÿ®ÿ¬ÿªÿ«ÿ©ÿ«ÿ¢ÿÿqÿtÿÿ®ÿ¯ÿ´ÿ©ÿ²ÿ«ÿ§ÿ©ÿ©ÿ©ÿ­ÿ©ÿ¶ÿ¨ÿ®ÿºÿ³ÿºÿ­ÿ¨ÿ¶ÿ¤ÿ¢ÿ­ÿ²ÿ¯ÿ´ÿ®ÿ®ÿ¸ÿ»ÿ¯ÿ±ÿ«ÿ¦ÿµÿ±ÿ­ÿ¬ÿ­ÿµÿ¾ÿ±ÿ²ÿ³ÿ·ÿµÿ­ÿ³ÿ¸ÿ­ÿ©ÿ²ÿ¥ÿ¨ÿ±ÿ«ÿ°ÿ´ÿ«ÿ¬ÿ¬ÿ¬ÿ¦ÿ³ÿ®ÿ­ÿªÿ¬ÿ®ÿ±ÿ¬ÿ©ÿ¥ÿ¬ÿ¬ÿ­ÿ«ÿ«ÿ¬ÿªÿ·ÿþþâþ÷þÿÿÿÿ*ÿÿÿäþñþïþòþüþÿÿÿÿÿÿ2ÿ3ÿÿÿÿÿ)ÿÿÿÿÿÿüþìþêþÿÿ	ÿÿÿüþòþÞþÕþäþøþþþÿñþÿõþÝþÔþÚþîþÿ)ÿÿÿðþþþÿöþÞþÞþ	ÿåþúþûþ÷þñþÿ
ÿòþ
ÿ ÿÿÿõþÿÿ2ÿ6ÿ+ÿÿÿÿûþþþÿÿþþÿÿòþÐþÌþ¬þ¬þÏþñþúþÿßþÇþÁþØþÿïþÿÿþþþþåþöþüþÿþÿòþÿ%ÿÿÿÿ2ÿ+ÿÿ$ÿ7ÿ(ÿCÿGÿ/ÿþþìþÿÿÿ ÿÿÿñþõþ	ÿÿöþÿ
ÿÿÿ
ÿÿÿ0ÿLÿ2ÿFÿNÿ=ÿÿüþ	ÿ2ÿ8ÿ8ÿ2ÿ5ÿ8ÿ6ÿNÿVÿGÿ;ÿJÿ`ÿ_ÿ]ÿhÿkÿaÿaÿpÿnÿoÿÿÿuÿ}ÿÿÿÿÿÿÿÿÿ ÿ¯ÿ£ÿ ÿÿÿÿÿÿÿÿÿÿÿÿÿÿÿÿÿÿ¥ÿÿÿÿÿÿÿÿÿÿÿÿÿÿÿÿÿÿÿÿÿ|ÿÿÿÿÿÿÿ£ÿÿÿÿÿÿÿÿÿÿÿÿÿÿÿÿÿÿÿÿÿÿÿ£ÿÿÿÿÿvÿ~ÿÿÿÿÿÿ°ÿÿÿÿÿ{ÿÿÿÿÿÿÿÿÿÿ¤ÿÿÿÿÿÿÿÿÿÿÿÿÿÿÿÿÿÿÿÿÿÿÿ{ÿ^ÿZÿmÿnÿfÿWÿXÿdÿ-ÿJÿsÿÿÿÿÿÿÿÿÿÿÿÿÿÿÿÿÿÿÿÿÿÿÿ~ÿÿÿÿÿÿ{ÿÿÿÿÿÿÿ|ÿpÿyÿ{ÿÿÿÿqÿÿÿ{ÿnÿkÿyÿÿwÿuÿuÿÿwÿÿ|ÿyÿÿ|ÿÿÿÿÿÿÿwÿzÿ~ÿqÿÿyÿÿ|ÿÿÿÿÿxÿÿÿ|ÿÿÿÿÿ{ÿxÿoÿ<ÿAþþÿaÿmÿyÿ|ÿwÿzÿÿÿÿÿÿyÿÿÿÿÿÿÿ{ÿzÿuÿÿÿÿÿÿ~ÿ~ÿtÿNÿ]ÿÿÿÿÿÿÿÿÿÿÿYÿúþùþnÿÿÿÿzÿÿÿxÿvÿÿÿÿyÿpÿfÿÿíþ3ÿyÿÿvÿ|ÿsÿÿÿrÿÿÿpÿzÿ|ÿ~ÿuÿzÿÿxÿ}ÿÿÿÿÿÿÿsÿÿÿÿÿuÿÿÿÿÿÿzÿ{ÿ|ÿ{ÿ~ÿÿxÿwÿÿuÿyÿÿqÿÿÿ|ÿÿ~ÿxÿ|ÿ}ÿÿÿ{ÿpÿxÿtÿ|ÿÿÿwÿlÿvÿvÿÿiÿÿ{ÿxÿÿÿÿÿyÿvÿyÿ}ÿÿ~ÿ|ÿÿÿyÿ|ÿÿgÿ|ÿÿÿÿwÿtÿuÿÿÀþÿyÿzÿuÿÿÿxÿ}ÿÿkÿmÿzÿÿyÿsÿwÿuÿ}ÿwÿnÿ`ÿlÿÿÿÿÿ}ÿÿxÿÿ¡ÿvÿÿÿfÿwÿ|ÿÿtÿnÿuÿÿÿÿÿÿÿÿÿÿwÿÿÿÿwÿqÿÿsÿÿxÿwÿÿÿyÿkÿwÿÿzÿxÿÿÿÿvÿtÿmÿmÿzÿÿÿwÿnÿxÿ~ÿsÿÿÿnÿrÿÿkÿzÿ{ÿ}ÿÿÿvÿsÿsÿyÿyÿpÿ}ÿÿÿ{ÿÿÿ{ÿpÿuÿÿrÿ{ÿÿvÿxÿuÿuÿ{ÿÿÿ{ÿÿÿÿ|ÿwÿ~ÿÿÿoÿuÿÿÿwÿÿvÿsÿ~ÿjÿqÿtÿ}ÿyÿtÿoÿÿ{ÿqÿmÿlÿ~ÿÿvÿsÿyÿÿÿÿoÿwÿvÿ~ÿvÿwÿÿqÿgÿzÿÿqÿyÿÿyÿÿÿwÿÿÿÿvÿsÿÿÿ}ÿ{ÿÿ~ÿuÿvÿlÿkÿfÿxÿÿÿyÿpÿwÿsÿjÿÿ}ÿrÿrÿnÿgÿ|ÿ{ÿlÿkÿkÿwÿÿÿÿÿ}ÿ{ÿÿsÿqÿ~ÿÿrÿsÿxÿ{ÿmÿuÿÿyÿzÿzÿnÿzÿfÿlÿÿyÿxÿqÿeÿiÿqÿÿÿwÿlÿrÿtÿmÿrÿqÿnÿzÿÿxÿÿÿzÿtÿnÿÿnÿôþ\ÿ^ÿoÿxÿ}ÿÿmÿ~ÿxÿÿÿ~ÿnÿxÿyÿvÿxÿtÿÿÿ}ÿ}ÿÿ{ÿnÿyÿ}ÿxÿrÿ|ÿnÿyÿpÿÿÿÿfÿ{ÿÿ~ÿuÿÿyÿcÿqÿÿwÿsÿeÿgÿoÿ{ÿoÿkÿpÿbÿiÿpÿrÿÿÿuÿwÿÿyÿrÿlÿmÿiÿÿÿsÿkÿ`ÿ_ÿlÿ|ÿvÿyÿwÿzÿtÿmÿyÿÿÿxÿ{ÿ|ÿzÿoÿtÿmÿtÿzÿyÿmÿhÿ{ÿ{ÿqÿoÿfÿsÿuÿbÿeÿqÿ|ÿÿ{ÿvÿbÿnÿ{ÿÿrÿÿsÿnÿ}ÿgÿiÿqÿhÿÿkÿoÿyÿÿÿÿxÿxÿxÿvÿlÿyÿ{ÿuÿtÿiÿlÿpÿpÿsÿiÿeÿfÿ`ÿ_ÿwÿÿÿrÿsÿqÿuÿ~ÿwÿiÿÿÿÿdÿgÿxÿjÿsÿÿnÿxÿyÿ~ÿ{ÿzÿ{ÿÿÿÿzÿÿwÿwÿzÿpÿrÿvÿtÿtÿtÿuÿsÿrÿwÿ{ÿzÿyÿtÿoÿkÿxÿtÿeÿtÿ|ÿtÿgÿlÿmÿqÿiÿpÿlÿqÿÿyÿzÿpÿÿzÿuÿ~ÿtÿ}ÿqÿsÿyÿuÿiÿwÿ~ÿwÿ{ÿ}ÿvÿjÿsÿrÿmÿyÿÿÿ{ÿoÿkÿnÿEÿÿ5ÿoÿwÿzÿ|ÿqÿxÿ~ÿ~ÿÿyÿuÿyÿÿÿuÿmÿlÿqÿvÿmÿÿKÿ^ÿÿwÿyÿqÿmÿnÿ{ÿuÿbÿwÿÿxÿgÿoÿoÿqÿtÿoÿiÿoÿÿxÿpÿ|ÿÿ}ÿzÿÿ}ÿgÿdÿqÿ{ÿyÿwÿÿÿÿÿnÿiÿÿ~ÿvÿrÿ\ÿvÿ{ÿuÿrÿnÿiÿsÿgÿhÿsÿpÿÿ|ÿ_ÿmÿvÿÿyÿnÿlÿtÿzÿÿ}ÿuÿ}ÿwÿuÿvÿlÿbÿuÿÿoÿoÿnÿpÿzÿÿÿÿxÿtÿwÿyÿoÿiÿoÿwÿyÿmÿsÿiÿ_ÿmÿtÿxÿÿÿkÿvÿÿqÿgÿtÿrÿvÿxÿÿuÿrÿ~ÿ|ÿtÿtÿqÿuÿsÿqÿÿwÿsÿrÿiÿzÿÿÿxÿ{ÿÿwÿoÿoÿuÿwÿsÿÿÿÿÿ|ÿ~ÿvÿtÿqÿnÿtÿsÿtÿqÿpÿqÿrÿ}ÿxÿjÿtÿ{ÿiÿqÿoÿzÿÿ}ÿqÿhÿhÿcÿmÿyÿtÿtÿxÿxÿ}ÿÿ|ÿjÿyÿ}ÿnÿWÿhÿyÿtÿtÿkÿ^ÿkÿnÿ{ÿÿ{ÿÿrÿlÿ}ÿÿsÿlÿqÿoÿtÿvÿÿ}ÿtÿtÿ~ÿÿÿuÿ{ÿÿyÿ|ÿsÿnÿsÿtÿwÿÿÿÿxÿpÿkÿÿuÿwÿoÿÿÿÿhÿnÿkÿ|ÿyÿ}ÿ}ÿuÿÿsÿÿqÿÿkÿqÿÿÿ}ÿwÿnÿsÿÿqÿoÿ{ÿxÿvÿsÿmÿbÿlÿtÿwÿÿwÿmÿsÿuÿ{ÿ|ÿyÿÿÿwÿmÿqÿvÿyÿ{ÿ|ÿÿÿ{ÿsÿ}ÿÿzÿ{ÿpÿbÿvÿzÿÿÿÿ{ÿqÿvÿ|ÿpÿyÿtÿvÿÿnÿuÿiÿ|ÿtÿÿxÿÿiÿ{ÿoÿÿÿ{ÿwÿsÿvÿÿÿÿrÿ~ÿÿ|ÿsÿmÿzÿnÿzÿÿ}ÿ{ÿwÿyÿÿ~ÿvÿwÿÿyÿpÿyÿxÿzÿxÿqÿvÿvÿÿvÿxÿvÿmÿfÿsÿ~ÿuÿ~ÿÿuÿ}ÿwÿÿtÿÿdÿcÿ|ÿwÿwÿwÿ|ÿÿkÿÿwÿ{ÿqÿsÿsÿyÿxÿ}ÿyÿ|ÿ~ÿ|ÿ~ÿÿ~ÿ~ÿÿpÿtÿxÿwÿyÿ{ÿ{ÿpÿyÿÿÿÿ}ÿÿÿ{ÿwÿsÿxÿÿ|ÿ{ÿuÿyÿsÿrÿÿÿÿÿ{ÿÿnÿjÿaÿ}ÿÿÿYÿ|ÿÿÿÿÿÿqÿÿÿpÿ|ÿÿÿÿkÿ|ÿsÿrÿnÿqÿÿÿÿvÿÿÿ~ÿ|ÿÿzÿrÿ{ÿÿÿÿÿxÿ{ÿoÿyÿzÿoÿxÿ{ÿÿÿÿÿgÿÿwÿ}ÿÿ}ÿzÿzÿzÿxÿnÿ|ÿÿlÿtÿÿÿÿrÿwÿ|ÿ}ÿ|ÿxÿÿÿÿÿzÿ{ÿÿ~ÿÿ~ÿzÿÿÿxÿxÿ{ÿÿ}ÿ{ÿzÿ}ÿÿÿÿÿÿ{ÿÿÿ|ÿyÿtÿeÿnÿvÿÿsÿpÿÿÿxÿÿqÿpÿ|ÿzÿÿÿqÿ}ÿÿ{ÿÿ{ÿÿÿrÿ|ÿÿÿÿÿÿyÿ~ÿÿÿÿÿÿÿÿÿ~ÿÿÿÿÿ}ÿ}ÿÿtÿÿÿuÿxÿzÿÿyÿÿ{ÿÿÿÿÿÿyÿÿÿÿoÿ{ÿÿ|ÿzÿÿÿÿÿÿÿÿ~ÿÿ{ÿoÿÿÿÿ}ÿÿÿ{ÿÿÿÿÿÿyÿÿÿÿÿoÿÿzÿxÿÿzÿÿÿÿÿ~ÿÿÿÿÿÿ}ÿÿÿzÿÿÿÿÿÿzÿ|ÿÿyÿuÿÿÿÿÿÿÿÿÿvÿ}ÿ{ÿzÿÿÿÿ}ÿÿÿÿÿyÿyÿÿtÿpÿÿÿÿ{ÿ{ÿÿÿtÿnÿsÿyÿ~ÿÿÿÿÿÿvÿÿÿ{ÿqÿ~ÿoÿzÿÿÿÿÿqÿÿÿbÿpÿÿÿÿqÿ|ÿÿÿÿÿ~ÿvÿ{ÿxÿ|ÿÿÿÿÿÿÿÿÿyÿqÿ|ÿÿÿÿÿ}ÿÿÿmÿ}ÿvÿÿÿÿÿtÿvÿyÿxÿ|ÿÿÿÿ|ÿwÿwÿzÿÿÿÿÿÿ ÿÿÿÿÿxÿ{ÿÿÿÿÿ¤ÿÿÿÿÿ~ÿÿÿÿÿÿÿvÿÿÿÿvÿ}ÿÿÿÿÿÿÿÿ~ÿÿÿÿ{ÿÿÿÿÿÿÿÿÿ}ÿÿÿzÿ~ÿÿÿ~ÿÿÿÿÿÿÿÿÿÿÿÿÿÿÿÿÿÿÿÿÿÿÿ|ÿÿ}ÿÿÿÿÿÿ~ÿ3ÿ3ÿoÿ}ÿÿÿÿÿÿrÿÿÿÿÿÿÿÿÿÿÿÿÿÿÿÿÿÿÿÿÿÿÿÿÿÿÿÿÿÿÿÿÿÿÿÿÿÿÿ¢ÿÿÿxÿ|ÿÿÿÿÿÿÿÿÿÿÿÿÿÿÿÿÿÿ¦ÿÿÿÿ|ÿÿÿzÿÿÿÿÿÿÿÿÿÿÿÿÿÿÿÿÿÿÿyÿ~ÿ}ÿÿÿÿÿÿÿÿÿÿÿÿÿ}ÿ~ÿÿÿÿÿSÿgÿÿwÿÿÿÿsÿkÿhÿuÿÿÿÿÿÿÿÿÿÿÿÿÿÿÿÿÿxÿÿÿ¢ÿÿÿÿÿÿÿÿÿÿÿÿÿÿÿÿÿÿÿÿ¢ÿÿÿÿÿÿÿÿÿÿÿÿ|ÿ~ÿÿÿÿÿÿÿÿÿÿÿÿÿÿÿÿÿÿÿÿÿÿÿÿÿÿÿÿÿÿÿÿÿÿÿÿÿÿÿÿÿÿÿÿÿÿ¦ÿÿÿ£ÿ©ÿ¨ÿ£ÿÿ~ÿÿÿÿÿÿÿÿÿ~ÿÿÿÿÿÿÿÿÿÿ¡ÿÿÿÿÿÿÿÿÿÿÿÿÿÿÿÿÿ£ÿÿÿÿÿÿÿÿÿ¦ÿÿÿ©ÿÿÿÿÿÿÿÿÿÿÿpÿ8ÿ4ÿ]ÿ}ÿÿÿÿÿÿÿ ÿ§ÿÿÿÿÿÿÿÿÿÿ|ÿÿÿÿÿ ÿ¡ÿÿÿÿ ÿÿÿÿÿÿÿÿÿÿÿªÿ¡ÿÿÿ ÿÿÿÿÿÿÿÿ¥ÿ¡ÿÿÿÿ£ÿÿÿÿÿ ÿ¥ÿ¬ÿÿÿÿÿÿÿÿÿÿÿÿÿ«ÿ¢ÿÿÿÿ|ÿYÿ\ÿfÿeÿÿÿÿÿÿÿÿ ÿ¢ÿ¢ÿÿÿÿÿÿÿwÿOÿRÿ}ÿÿÿÿÿÿÿÿÿÿÿÿÿ¨ÿ©ÿÿÿÿÿÿ ÿÿÿ§ÿªÿÿªÿ}ÿÿÿÿ¢ÿÿÿÿÿÿÿÿ©ÿ ÿ©ÿÿ¬ÿ¹ÿ¢ÿ¢ÿ£ÿÿÿÿ¦ÿÿÿÿ¦ÿ±ÿÿ¤ÿªÿ¥ÿªÿ«ÿ©ÿ©ÿªÿ©ÿ£ÿ¢ÿ­ÿ¬ÿªÿ©ÿ¡ÿ¤ÿ¥ÿ¢ÿ ÿÿ¡ÿ©ÿ¬ÿÿ©ÿ¦ÿ¨ÿ¨ÿ¥ÿ©ÿ¢ÿÿ©ÿ°ÿ°ÿÿ²ÿÿ¨ÿªÿ¢ÿ¡ÿ©ÿ£ÿ¦ÿªÿ¨ÿ¥ÿ«ÿ¸ÿ±ÿ®ÿ©ÿ¤ÿ¬ÿ«ÿ«ÿ®ÿ¯ÿ­ÿ²ÿ®ÿ²ÿªÿ¡ÿ§ÿªÿÿÿÿ¦ÿ¨ÿ¬ÿ±ÿ¦ÿªÿ¸ÿ­ÿ¥ÿ¢ÿ­ÿ·ÿ²ÿ§ÿÿ«ÿ«ÿÿªÿ§ÿ¡ÿ§ÿ³ÿ¹ÿµÿ±ÿ¬ÿ¬ÿ¥ÿÿ¤ÿ²ÿ´ÿ°ÿ©ÿ¨ÿ©ÿ¬ÿ©ÿ¤ÿ¬ÿÿµÿªÿ«ÿ®ÿ°ÿ¬ÿ ÿ£ÿ¬ÿªÿ«ÿ²ÿ¦ÿ«ÿªÿ³ÿ²ÿ¯ÿ­ÿªÿ«ÿ¯ÿ«ÿ­ÿ²ÿ©ÿ®ÿ¬ÿ¨ÿ°ÿºÿ³ÿÿnÿÿÿªÿµÿ¬ÿ±ÿ°ÿ©ÿ¬ÿ©ÿ·ÿ¼ÿ¨ÿ©ÿ´ÿ¬ÿ¨ÿ©ÿ©ÿ°ÿ³ÿªÿ®ÿ¶ÿ²ÿµÿµÿ®ÿªÿ¬ÿ¹ÿ«ÿ¨ÿÿ­ÿ«ÿµÿ©ÿ¦ÿ©ÿ¬ÿµÿÀÿ¯ÿ©ÿ¯ÿ¯ÿ­ÿÿ|ÿrÿÿ¨ÿ¯ÿ®ÿ©ÿ«ÿ¬ÿ«ÿµÿ½ÿ´ÿ®ÿ°ÿ¸ÿ¬ÿ¸ÿ¬ÿ´ÿÀÿ¾ÿ¶ÿ©ÿÿªÿ´ÿ¬ÿ«ÿ¯ÿµÿ²ÿ±ÿ¶ÿ®ÿ±ÿ³ÿ«ÿ´ÿ¶ÿ­ÿ­ÿ²ÿ²ÿ²ÿ«ÿ¯ÿ¤ÿ°ÿµÿºÿ®ÿ¥ÿ«ÿ²ÿ¯ÿ¡ÿÁÿÈÿ³ÿ®ÿ«ÿ«ÿ²ÿ©ÿ ÿ­ÿ­ÿ¥ÿ¦ÿ­ÿ¶ÿ´ÿ©ÿ«ÿªÿ¬ÿ«ÿ­ÿ¬ÿ±ÿ³ÿ±ÿ©ÿ¤ÿÿÿÿÿÿÿÿ%ÿÿïþòþòþãþØþäþ÷þûþùþëþçþÿ0ÿ!ÿÿüþÿ&ÿòþàþóþÚþÿ!ÿ	ÿÿÿÿÿ,ÿ
ÿ÷þèþêþÝþËþÛþèþúþ(ÿÿÿíþÛþêþüþÿÿ#ÿøþãþ¼þòþÿÿþðþûþÿòþôþÿÿÿÿæþÑþùþÿÿÿöþÿÿ#ÿ/ÿ+ÿ%ÿ#ÿÿðþÿ'ÿ!ÿÿøþíþÜþ·þ¶þÁþñþôþôþñþÿæþÖþëþûþ	ÿ	ÿÿÿ
ÿùþúþÿöþåþéþæþÿÿÿÿÿ'ÿÿÿÿ<ÿGÿ<ÿIÿ>ÿÿ ÿ"ÿ!ÿ
ÿÿÿöþìþøþûþÿýþ
ÿýþþþÿ
ÿÿÿÿIÿ'ÿGÿ@ÿ1ÿ-ÿ"ÿ%ÿ=ÿAÿ4ÿ?ÿHÿ2ÿ;ÿYÿXÿGÿIÿKÿTÿrÿbÿZÿhÿfÿhÿmÿpÿwÿÿÿÿÿÿÿÿÿ¨ÿÿÿÿÿÿÿÿÿÿÿÿ«ÿÿÿÿÿ|ÿÿÿÿ}ÿÿÿÿÿÿÿÿÿÿÿÿÿÿÿÿÿÿÿÿÿÿÿÿÿÿÿÿÿÿÿÿÿÿÿÿ£ÿÿÿÿÿ¥ÿÿÿ}ÿÿÿÿÿÿÿÿ£ÿÿÿÿÿÿÿÿÿÿÿ¢ÿÿÿÿ}ÿÿÿÿÿÿÿÿÿÿÿÿÿÿÿÿÿÿÿÿÿÿÿxÿyÿÿÿÿÿÿÿÿÿÿÿÿÿ|ÿsÿ{ÿ}ÿÿlÿwÿdÿdÿVÿ7ÿPÿyÿÿÿÿÿÿÿÿÿÿÿÿÿÿÿÿÿÿÿÿÿÿÿÿÿÿÿÿ|ÿ{ÿÿÿÿÿÿ~ÿzÿÿÿÿÿuÿvÿwÿÿÿ{ÿ}ÿÿÿ}ÿzÿyÿsÿsÿ~ÿÿÿÿ}ÿsÿÿÿÿÿÿÿÿÿ{ÿÿÿÿÿ}ÿÿ}ÿÿÿÿÿÿÿÿÿÿÿÿjÿwÿdÿèþÿCÿnÿ}ÿÿÿ|ÿ{ÿÿ|ÿ}ÿÿÿÿÿÿÿÿÿÿÿ|ÿÿÿÿÿÿÿ|ÿmÿNÿ-ÿ^ÿÿÿwÿÿÿyÿtÿyÿÿ{ÿAÿÿLÿqÿ}ÿÿÿÿÿÿwÿuÿwÿ~ÿÿuÿbÿaÿ3ÿ-ÿoÿÿÿÿÿnÿÿÿÿÿÿyÿÿÿ{ÿyÿvÿ~ÿÿÿÿÿÿÿÿÿÿÿÿÿÿÿÿÿÿÿÿ{ÿyÿzÿ|ÿÿÿÿtÿxÿsÿÿ}ÿ{ÿ~ÿÿxÿÿÿÿÿ}ÿÿÿÿÿsÿkÿ}ÿÿÿ|ÿnÿuÿÿÿÿÿÿÿÿÿ|ÿÿÿvÿzÿnÿmÿ}ÿuÿÿÿ}ÿ{ÿÿqÿÿÿzÿÿÿvÿWÿËþÂþLÿqÿrÿxÿÿÿpÿrÿ{ÿ{ÿÿÿzÿpÿ|ÿsÿsÿÿ{ÿpÿfÿ_ÿhÿtÿ}ÿÿÿÿ}ÿÿÿÿÿÿÿÿ{ÿ{ÿxÿuÿ|ÿyÿtÿ|ÿÿÿ~ÿÿÿyÿuÿÿÿÿÿqÿ{ÿqÿÿwÿkÿyÿÿxÿmÿ}ÿÿÿÿÿ~ÿrÿrÿyÿsÿuÿ{ÿÿÿ{ÿÿÿÿÿÿÿsÿÿzÿÿ|ÿ|ÿzÿ~ÿ}ÿlÿwÿÿÿ}ÿ}ÿÿzÿxÿkÿÿiÿrÿzÿmÿÿÿÿzÿsÿ~ÿÿvÿÿÿÿ|ÿÿÿÿ~ÿyÿ}ÿÿÿjÿÿÿÿÿÿmÿÿÿqÿeÿuÿkÿpÿÿsÿpÿrÿtÿpÿgÿtÿÿÿrÿrÿuÿÿ}ÿpÿqÿsÿÿtÿyÿÿÿpÿzÿvÿmÿyÿÿÿ{ÿ~ÿÿÿxÿwÿyÿuÿ{ÿÿyÿwÿÿ{ÿuÿsÿvÿoÿcÿ}ÿ}ÿ~ÿnÿvÿwÿxÿ|ÿÿÿjÿqÿeÿiÿtÿtÿqÿtÿoÿmÿ}ÿÿuÿeÿeÿsÿyÿ{ÿuÿÿmÿ\ÿfÿ~ÿkÿoÿÿ}ÿiÿpÿpÿ_ÿ~ÿ_ÿwÿvÿyÿxÿxÿuÿ{ÿnÿvÿÿ~ÿnÿ_ÿ_ÿkÿpÿiÿwÿtÿxÿqÿpÿvÿuÿÿrÿvÿqÿ!ÿeÿfÿrÿtÿvÿpÿ|ÿ|ÿsÿvÿÿÿÿÿoÿlÿuÿ|ÿÿÿwÿzÿnÿXÿeÿwÿpÿjÿwÿrÿsÿuÿrÿiÿlÿqÿsÿnÿtÿ|ÿnÿuÿ|ÿÿ~ÿÿoÿbÿ_ÿuÿsÿgÿwÿjÿ[ÿjÿqÿpÿ|ÿÿwÿnÿtÿ{ÿ}ÿsÿxÿÿvÿzÿqÿÿoÿmÿ_ÿuÿhÿ{ÿ{ÿrÿpÿoÿmÿsÿyÿuÿoÿqÿpÿtÿsÿ}ÿvÿvÿuÿzÿxÿmÿqÿrÿqÿvÿxÿ|ÿuÿjÿsÿiÿÿÿÿÿiÿjÿ~ÿÿgÿ}ÿeÿbÿÿ|ÿuÿÿpÿwÿtÿxÿqÿvÿzÿtÿsÿtÿÿsÿtÿÿÿ{ÿ~ÿÿzÿpÿiÿlÿzÿ~ÿ{ÿÿ~ÿtÿoÿzÿgÿ~ÿÿpÿeÿxÿdÿsÿ}ÿoÿnÿtÿeÿmÿoÿÿyÿÿÿÿzÿ{ÿÿjÿiÿoÿkÿyÿtÿlÿnÿ{ÿnÿbÿrÿÿ|ÿÿÿcÿlÿyÿqÿvÿyÿnÿiÿÿ{ÿeÿoÿvÿmÿmÿoÿmÿlÿmÿeÿeÿÿuÿÿzÿyÿzÿ{ÿtÿyÿ}ÿÿzÿzÿxÿ}ÿjÿoÿ~ÿÿÿmÿgÿlÿlÿsÿwÿxÿ}ÿ~ÿxÿrÿmÿfÿFÿÿWÿrÿvÿwÿxÿhÿrÿÿzÿuÿÿqÿyÿlÿpÿuÿkÿcÿ{ÿjÿuÿÿîþTÿÿqÿtÿjÿ\ÿrÿÿuÿ_ÿdÿlÿÿjÿhÿoÿoÿsÿzÿsÿzÿzÿhÿrÿ{ÿoÿnÿuÿyÿzÿ~ÿzÿlÿjÿ~ÿÿyÿuÿqÿvÿlÿlÿoÿÿÿwÿpÿwÿrÿkÿrÿtÿ^ÿzÿÿÿÿÿyÿsÿmÿnÿkÿÿsÿqÿuÿuÿrÿwÿuÿmÿhÿnÿmÿuÿxÿrÿnÿvÿnÿiÿvÿÿÿ|ÿjÿiÿrÿsÿwÿzÿxÿzÿ}ÿxÿÿvÿ}ÿ~ÿsÿ|ÿnÿiÿtÿyÿeÿyÿ~ÿmÿeÿzÿnÿqÿÿÿpÿvÿeÿ|ÿtÿÿzÿrÿzÿvÿÿuÿzÿhÿaÿwÿ~ÿwÿnÿyÿÿÿ|ÿ{ÿ}ÿzÿqÿtÿ}ÿÿÿÿÿ{ÿwÿzÿxÿ{ÿwÿmÿlÿjÿhÿoÿyÿxÿlÿ}ÿmÿqÿiÿvÿ{ÿÿ{ÿzÿeÿcÿdÿuÿzÿzÿrÿvÿ}ÿ{ÿ}ÿ{ÿfÿÿÿjÿOÿgÿvÿeÿrÿnÿrÿvÿmÿ|ÿÿvÿ|ÿxÿqÿ~ÿÿtÿmÿnÿoÿsÿoÿÿÿwÿpÿ{ÿÿ}ÿÿÿwÿmÿmÿsÿ{ÿ{ÿ~ÿsÿÿ~ÿtÿpÿsÿmÿyÿkÿÿÿÿÿ}ÿzÿhÿyÿ|ÿÿÿÿ~ÿÿÿvÿsÿÿxÿÿÿÿyÿwÿpÿjÿ}ÿvÿtÿÿuÿhÿpÿoÿgÿqÿÿ{ÿ{ÿzÿoÿzÿyÿnÿpÿvÿÿÿyÿuÿtÿ}ÿ~ÿsÿxÿ~ÿxÿ{ÿzÿ|ÿÿxÿÿ{ÿpÿqÿ{ÿ|ÿÿÿ}ÿ~ÿÿoÿnÿtÿzÿÿÿiÿjÿ|ÿÿÿÿzÿ|ÿrÿuÿhÿÿyÿ{ÿmÿqÿvÿyÿ}ÿÿÿÿxÿzÿÿuÿÿxÿ{ÿÿ{ÿxÿwÿ|ÿ}ÿ|ÿ{ÿyÿÿÿxÿnÿtÿzÿvÿyÿ|ÿnÿzÿ|ÿuÿzÿgÿgÿmÿvÿzÿÿ|ÿ}ÿmÿyÿÿkÿiÿfÿpÿzÿpÿyÿuÿwÿzÿnÿÿoÿÿpÿrÿyÿÿÿÿÿuÿ{ÿlÿtÿuÿ|ÿÿzÿnÿyÿ|ÿÿ~ÿÿ}ÿtÿzÿÿ}ÿwÿ~ÿÿÿ~ÿÿwÿtÿÿÿ}ÿÿÿ~ÿuÿyÿÿ|ÿvÿ{ÿnÿtÿrÿWÿrÿÿdÿgÿÿzÿwÿvÿÿsÿgÿÿ~ÿpÿzÿÿÿvÿoÿyÿÿÿmÿdÿwÿuÿkÿÿÿ{ÿÿÿÿ~ÿxÿtÿ~ÿ{ÿÿÿuÿyÿÿ~ÿwÿpÿyÿÿÿ{ÿrÿzÿjÿÿyÿzÿ~ÿ{ÿsÿ}ÿkÿyÿrÿnÿÿvÿvÿiÿwÿuÿlÿÿnÿzÿ~ÿxÿsÿ~ÿÿÿzÿvÿwÿ|ÿyÿvÿvÿsÿ}ÿÿÿÿzÿtÿsÿ}ÿ~ÿxÿzÿÿ}ÿ{ÿyÿÿ{ÿwÿxÿÿ{ÿzÿzÿÿoÿcÿzÿÿvÿÿ|ÿwÿtÿvÿÿÿmÿÿÿÿxÿsÿÿÿuÿÿÿÿ~ÿÿÿ{ÿ{ÿ~ÿÿÿÿÿÿÿÿvÿ~ÿrÿwÿÿÿÿxÿÿxÿsÿzÿxÿÿ|ÿpÿÿzÿgÿÿÿfÿÿxÿoÿjÿnÿoÿuÿyÿÿvÿ|ÿÿÿÿÿpÿoÿ~ÿÿ{ÿ~ÿÿÿÿÿÿ~ÿvÿqÿÿwÿsÿÿÿÿÿÿÿvÿ~ÿzÿÿÿÿÿÿÿ~ÿ~ÿÿÿÿwÿÿ|ÿÿ}ÿ|ÿvÿxÿÿÿyÿzÿÿÿ}ÿ}ÿÿÿÿÿÿÿÿÿ{ÿ}ÿ{ÿÿ}ÿzÿÿÿÿrÿÿÿÿ|ÿyÿ~ÿyÿqÿ}ÿÿ~ÿvÿ|ÿ}ÿÿÿzÿqÿvÿ}ÿÿÿÿÿÿuÿrÿÿwÿuÿÿÿ~ÿrÿÿÿÿtÿzÿ~ÿwÿÿÿqÿsÿÿÿÿÿÿÿÿÿuÿÿÿÿÿÿÿÿÿÿ{ÿ{ÿÿsÿ{ÿ{ÿÿ}ÿÿwÿzÿÿÿÿÿÿÿÿ|ÿÿÿÿÿÿÿÿÿ~ÿ|ÿÿÿÿÿÿÿÿÿÿÿsÿÿÿÿÿÿ|ÿ~ÿzÿvÿ}ÿqÿÿÿÿÿÿ{ÿÿÿÿÿÿtÿÿÿÿÿÿÿÿÿzÿÿÿÿÿÿÿÿÿÿÿÿyÿÿÿÿÿÿÿÿÿÿÿÿÿÿÿÿÿÿÿÿÿÿÿÿÿÿsÿÿÿÿÿÿ~ÿÿÿÿ}ÿ|ÿTÿ(ÿEÿÿÿÿÿÿmÿcÿcÿzÿÿÿÿÿÿÿÿÿÿÿÿÿÿÿÿÿÿÿÿÿÿÿÿÿÿÿ{ÿÿÿÿÿÿÿÿÿÿÿÿÿ|ÿÿÿÿÿÿÿÿÿÿÿÿ~ÿyÿÿÿÿÿÿÿÿÿÿÿÿÿÿ~ÿÿÿÿÿÿÿÿÿÿÿÿÿÿÿÿ¦ÿÿÿÿÿÿÿÿÿÿÿÿÿÿÿÿÿÿÿ{ÿÿÿÿkÿ\ÿ}ÿ|ÿtÿ}ÿ_ÿvÿnÿÿzÿqÿÿÿÿÿÿÿÿÿxÿÿÿÿÿÿÿÿÿÿÿÿÿÿÿÿÿÿÿÿÿÿÿÿÿÿÿÿÿÿÿ¡ÿÿÿÿÿÿÿÿÿÿÿÿÿÿÿÿÿÿÿ¢ÿÿ~ÿÿÿÿÿÿ¢ÿÿÿÿÿÿÿÿÿÿÿÿÿÿ¡ÿÿÿÿ¤ÿÿÿÿÿÿÿÿÿÿÿÿÿÿ¡ÿÿÿÿÿÿÿ¤ÿ¤ÿÿÿÿÿÿÿÿÿÿÿÿÿÿÿ ÿÿÿÿ¢ÿÿÿÿÿÿÿÿÿÿÿ¤ÿÿÿÿÿÿÿÿÿÿÿÿÿÿÿÿÿÿÿÿÿÿ¥ÿÿÿÿÿ ÿÿÿjÿbÿzÿÿÿÿÿÿÿÿ ÿ ÿÿÿÿÿÿÿÿÿÿÿÿÿÿ ÿ¬ÿÿ)ÿ,ÿqÿÿ£ÿÿÿÿ¡ÿ¨ÿÿÿÿÿÿ§ÿ¡ÿ£ÿÿÿ ÿÿÿÿÿÿÿ ÿÿÿÿ ÿÿÿÿÿÿ¢ÿ¬ÿ ÿÿÿÿÿÿÿÿÿÿ¥ÿ¦ÿ¨ÿÿÿÿÿ|ÿgÿsÿ~ÿyÿxÿÿÿÿÿÿÿÿÿÿÿÿÿÿÿÿjÿUÿsÿÿÿÿÿÿÿÿ¢ÿ§ÿÿ¡ÿ¦ÿ§ÿÿÿÿÿÿÿÿÿÿÿÿÿÿÿÿ«ÿÿÿÿÿÿ¦ÿ§ÿÿÿÿ ÿ«ÿÿ¦ÿ¥ÿ®ÿ¢ÿ«ÿªÿ¤ÿ¡ÿ¡ÿ¦ÿ¬ÿªÿªÿÿÿ¡ÿÿ£ÿ«ÿ¤ÿ¢ÿ ÿ£ÿ©ÿ¥ÿ§ÿ¢ÿ ÿ¨ÿºÿ¤ÿ¤ÿ©ÿ«ÿ¬ÿªÿ¨ÿ§ÿ¡ÿÿ£ÿ©ÿ³ÿªÿ¬ÿ§ÿ­ÿ¬ÿ¨ÿ¬ÿ«ÿ«ÿ¢ÿÿ¥ÿÿ¤ÿÿ£ÿ©ÿ¨ÿ£ÿªÿ²ÿªÿ«ÿ±ÿ©ÿ ÿ¥ÿ«ÿ©ÿ©ÿ©ÿªÿ«ÿªÿ­ÿ¬ÿ²ÿ§ÿ¬ÿ©ÿ¬ÿ«ÿÿÿ©ÿ¬ÿ©ÿ«ÿµÿÁÿ³ÿ²ÿµÿ©ÿªÿ¶ÿ±ÿ©ÿªÿ§ÿ¥ÿÿ¤ÿ¯ÿ¦ÿ©ÿ´ÿ±ÿªÿ©ÿ¬ÿ¬ÿ§ÿ§ÿ¦ÿ´ÿ­ÿ°ÿ«ÿ§ÿ·ÿÁÿ°ÿ®ÿ¨ÿÿ¬ÿ©ÿ¨ÿ¬ÿ¨ÿ¡ÿ¥ÿ¨ÿ©ÿ®ÿ¹ÿ¬ÿ©ÿ£ÿ¬ÿ°ÿ°ÿ¶ÿ´ÿªÿ«ÿµÿ©ÿºÿ¼ÿ«ÿ¬ÿ±ÿ°ÿ¯ÿ°ÿ§ÿÿtÿÿ¨ÿ§ÿªÿ«ÿ«ÿ«ÿµÿ¼ÿ©ÿ®ÿªÿ£ÿ¨ÿ¦ÿ¨ÿ¬ÿ®ÿ­ÿ´ÿ¸ÿ³ÿ¬ÿ´ÿ³ÿ­ÿ®ÿ²ÿªÿ©ÿ°ÿ¤ÿ£ÿ¯ÿ·ÿ¬ÿ¯ÿ¶ÿ­ÿ³ÿÂÿºÿªÿ«ÿ ÿ©ÿºÿ®ÿªÿÿÿÿÿ«ÿ¯ÿ¬ÿ ÿ©ÿ­ÿ°ÿ²ÿ­ÿ±ÿ¯ÿ«ÿ©ÿ¬ÿ¬ÿ±ÿ¸ÿ·ÿ¹ÿ²ÿ§ÿ»ÿµÿ¦ÿµÿ¡ÿ¬ÿ©ÿ¤ÿ­ÿ²ÿ±ÿ°ÿ¯ÿ¸ÿ¹ÿ¯ÿ±ÿµÿ®ÿªÿ°ÿµÿ§ÿ³ÿ¬ÿ¬ÿªÿ­ÿ¦ÿ£ÿ­ÿªÿ³ÿ³ÿ¦ÿ³ÿ·ÿ´ÿ±ÿ¦ÿ¬ÿ½ÿ©ÿ£ÿ¨ÿ²ÿµÿ­ÿ¦ÿ­ÿ ÿ©ÿ­ÿ±ÿ±ÿ¶ÿ³ÿ¨ÿ¡ÿ«ÿêþôþüþ	ÿÿÿþþÿÑþ¾þóþñþíþåþÚþæþõþùþøþÿ+ÿ"ÿÿÿÿþÿ ÿÿðþ þ¬þéþ
ÿÿÿ0ÿÿÿ#ÿ	ÿ×þ×þñþêþØþäþÓþþþBÿ;ÿÿáþÙþßþðþ ÿ0ÿ4ÿÝþæþÿÿÿÿ	ÿòþüþûþÿõþÿÿÿñþäþþþúþöþ÷þßþíþÿÿÿ.ÿ3ÿ.ÿ$ÿÿÿÿÿ%ÿìþ°þ©þ¹þÅþÝþçþüþçþÿøþçþåþúþ	ÿøþÿ
ÿÿÿþþÿÿóþéþèþòþÿÿþþôþùþ
ÿøþêþÿ0ÿ!ÿÿ$ÿ&ÿÿ&ÿÿÿÿþùþÿòþúþÿÿÿÿþ÷þüþ	ÿÿÿÿÿÿÿ@ÿQÿFÿIÿHÿ>ÿ<ÿ=ÿ6ÿ+ÿ"ÿ(ÿ.ÿJÿ]ÿGÿ4ÿ?ÿWÿdÿnÿjÿ\ÿdÿgÿkÿpÿeÿoÿÿÿÿÿÿ~ÿÿ ÿÿÿÿÿÿÿÿÿÿ ÿÿÿ¢ÿÿÿÿÿzÿÿÿÿÿÿ¡ÿÿÿÿÿÿÿÿÿÿÿÿÿ£ÿÿÿÿÿÿÿÿÿÿÿ¡ÿÿÿÿÿÿÿÿÿÿÿÿÿÿÿÿÿÿ~ÿÿÿÿÿÿÿÿÿÿÿÿÿÿÿÿÿÿÿÿÿÿÿ¥ÿÿÿÿÿÿÿÿÿÿÿÿÿÿÿÿÿÿÿÿÿÿÿÿÿÿÿÿÿÿÿÿÿÿÿÿÿÿ}ÿÿÿÿÿÿvÿcÿ\ÿRÿrÿÿÿÿÿÿÿÿÿÿÿÿÿÿvÿÿÿÿÿÿÿÿÿÿÿÿÿÿÿyÿ|ÿqÿsÿyÿvÿÿÿÿxÿ|ÿ|ÿsÿ}ÿÿÿÿÿÿÿÿÿÿÿÿÿtÿÿwÿÿÿ~ÿ|ÿÿÿÿÿÿ}ÿ~ÿÿÿÿ{ÿfÿÿÿÿÿ~ÿ}ÿzÿnÿvÿÿÿ}ÿwÿÿÿwÿzÿbÿOÿ@ÿfÿzÿÿÿÿÿxÿyÿuÿvÿÿÿÿÿ¤ÿÿÿÿÿ{ÿzÿÿÿ}ÿÿÿÿÿÿpÿVÿÿpÿmÿÿÿÿÿÿ}ÿvÿcÿCÿDÿnÿ}ÿÿÿÿÿsÿÿyÿ~ÿzÿÿ|ÿkÿhÿdÿJÿTÿÿÿÿÿÿzÿÿÿÿ~ÿtÿÿÿxÿ~ÿÿÿÿÿÿzÿpÿÿÿÿÿÿ}ÿzÿÿÿÿÿÿÿxÿÿÿÿÿÿÿÿÿÿ}ÿqÿÿÿ|ÿ}ÿÿÿÿ{ÿzÿ|ÿyÿÿÿtÿpÿpÿuÿ}ÿÿÿÿÿÿÿÿ}ÿzÿÿÿÿÿÿÿÿÿzÿÿÿyÿ{ÿ}ÿÿjÿÿÿ~ÿ|ÿ}ÿvÿ|ÿÿzÿÿþÏþIÿiÿ{ÿ}ÿ{ÿÿtÿkÿiÿÿÿÿ|ÿlÿ{ÿ~ÿyÿÿÿÿÿvÿÿÿÿÿzÿÿ}ÿÿÿÿvÿvÿÿÿuÿxÿpÿ}ÿ}ÿwÿwÿwÿÿÿ~ÿÿÿvÿsÿzÿÿÿ{ÿuÿtÿ_ÿ|ÿ~ÿrÿzÿÿ{ÿ~ÿxÿvÿxÿ~ÿÿuÿgÿxÿÿÿuÿvÿ}ÿnÿpÿyÿÿeÿiÿmÿÿÿÿÿÿÿtÿsÿ|ÿÿ}ÿÿÿÿÿÿuÿnÿrÿÿÿnÿgÿÿ}ÿzÿvÿÿÿpÿyÿ~ÿuÿÿtÿzÿÿÿÿÿ|ÿ}ÿÿÿÿyÿÿ~ÿxÿÿÿzÿrÿ ÿÿtÿÿxÿ{ÿxÿ{ÿwÿtÿuÿnÿdÿdÿvÿ~ÿwÿÿÿÿÿtÿhÿaÿkÿkÿtÿÿyÿÿxÿÿwÿzÿwÿzÿÿ{ÿÿyÿmÿgÿuÿÿÿ~ÿyÿ~ÿzÿlÿlÿrÿÿ}ÿwÿyÿ|ÿÿqÿ~ÿrÿzÿÿkÿ}ÿwÿÿpÿrÿyÿvÿoÿrÿqÿmÿvÿÿ}ÿsÿoÿ}ÿmÿnÿmÿ{ÿyÿhÿ^ÿtÿdÿkÿÿÿ\ÿcÿvÿqÿÿÿ}ÿaÿoÿwÿÿÿuÿtÿvÿyÿÿ|ÿmÿsÿwÿpÿtÿyÿzÿyÿoÿmÿkÿxÿwÿqÿqÿfÿ_ÿnÿxÿÿzÿuÿqÿÿÿ~ÿwÿzÿvÿsÿ{ÿuÿrÿ}ÿÿÿ|ÿ|ÿrÿlÿjÿnÿpÿÿpÿxÿlÿfÿoÿÿ{ÿpÿtÿoÿlÿÿÿwÿwÿuÿÿzÿÿÿpÿsÿyÿvÿoÿ|ÿÿ}ÿpÿoÿqÿ|ÿÿmÿkÿoÿnÿvÿpÿsÿyÿsÿÿÿÿuÿyÿjÿjÿcÿpÿ{ÿcÿsÿbÿpÿvÿoÿjÿyÿ|ÿzÿÿ}ÿÿuÿqÿkÿnÿtÿqÿtÿzÿ{ÿpÿwÿxÿxÿsÿpÿxÿÿ~ÿ~ÿÿxÿzÿpÿsÿnÿ\ÿmÿhÿxÿÿqÿoÿzÿÿ{ÿdÿyÿpÿxÿqÿsÿhÿiÿpÿyÿoÿrÿyÿuÿwÿ~ÿÿÿÿvÿhÿsÿiÿaÿxÿpÿÿzÿdÿgÿNÿnÿoÿ`ÿmÿ~ÿzÿxÿxÿrÿxÿvÿjÿ}ÿ{ÿ|ÿuÿnÿuÿqÿkÿsÿiÿlÿrÿjÿmÿpÿoÿkÿnÿvÿxÿvÿÿÿiÿcÿjÿwÿÿ}ÿrÿtÿÿtÿnÿgÿvÿoÿiÿtÿqÿgÿwÿWÿ_ÿÿwÿ~ÿsÿtÿjÿwÿkÿsÿ{ÿÿwÿoÿwÿzÿuÿlÿrÿqÿzÿlÿdÿqÿvÿmÿxÿÿyÿwÿpÿjÿlÿmÿMÿÿYÿzÿuÿ{ÿrÿkÿgÿÿvÿxÿ}ÿsÿYÿsÿ|ÿÿsÿhÿrÿbÿdÿüþµþAÿwÿ|ÿcÿÿoÿÿ~ÿxÿlÿnÿrÿqÿÿÿpÿbÿjÿ|ÿnÿkÿpÿqÿoÿ{ÿÿrÿlÿtÿvÿiÿfÿnÿ{ÿÿwÿ|ÿoÿvÿÿjÿmÿlÿlÿ~ÿsÿaÿtÿsÿkÿdÿzÿÿiÿoÿwÿÿyÿxÿuÿqÿ{ÿeÿÿyÿÿ{ÿÿpÿlÿvÿuÿoÿyÿmÿyÿÿxÿlÿsÿzÿyÿÿrÿsÿ}ÿrÿtÿ{ÿyÿtÿuÿsÿvÿqÿsÿ~ÿ}ÿÿxÿzÿvÿlÿfÿyÿrÿlÿÿzÿsÿoÿÿwÿmÿÿ{ÿnÿnÿmÿmÿyÿÿ|ÿ~ÿÿ{ÿÿwÿÿoÿjÿzÿsÿuÿsÿnÿvÿÿxÿzÿzÿrÿnÿnÿwÿ|ÿ~ÿ|ÿzÿzÿ}ÿwÿmÿsÿxÿuÿoÿpÿhÿkÿqÿiÿrÿxÿmÿ{ÿpÿqÿrÿpÿrÿuÿvÿbÿhÿÿ{ÿÿ~ÿqÿpÿpÿoÿÿnÿ~ÿwÿZÿvÿtÿtÿ]ÿiÿwÿxÿÿ|ÿ}ÿ{ÿoÿxÿ~ÿ|ÿxÿ~ÿwÿpÿsÿsÿrÿsÿ~ÿÿzÿsÿuÿqÿuÿÿÿyÿwÿiÿnÿÿÿxÿuÿtÿÿrÿwÿxÿyÿpÿnÿzÿÿuÿrÿvÿÿsÿuÿrÿÿÿÿÿ~ÿÿhÿÿzÿÿÿxÿuÿzÿ|ÿÿnÿ|ÿxÿÿÿpÿ\ÿhÿnÿhÿfÿvÿxÿlÿsÿxÿÿÿqÿmÿyÿxÿtÿ}ÿÿwÿuÿxÿmÿtÿ}ÿ|ÿzÿ}ÿyÿ}ÿtÿ~ÿzÿvÿhÿtÿfÿ~ÿÿ|ÿyÿvÿeÿbÿwÿ{ÿ}ÿzÿcÿpÿyÿÿÿÿvÿyÿÿ|ÿqÿzÿrÿÿkÿpÿvÿÿÿ}ÿ{ÿxÿzÿÿÿyÿ|ÿÿÿÿyÿuÿyÿuÿpÿuÿyÿÿÿ~ÿvÿoÿxÿuÿmÿzÿÿyÿ{ÿxÿiÿuÿmÿvÿsÿnÿqÿxÿuÿ{ÿpÿ|ÿtÿkÿaÿiÿxÿtÿoÿzÿzÿlÿrÿÿÿÿzÿuÿsÿvÿrÿÿÿÿyÿ}ÿwÿrÿiÿvÿÿ|ÿsÿvÿwÿzÿxÿxÿzÿ{ÿ{ÿuÿsÿrÿtÿ|ÿwÿyÿyÿwÿyÿÿ}ÿ{ÿÿÿfÿcÿwÿ{ÿÿtÿrÿ}ÿqÿhÿtÿmÿsÿfÿfÿXÿzÿÿpÿuÿ}ÿÿÿoÿÿ}ÿsÿ|ÿtÿwÿlÿvÿvÿoÿlÿjÿzÿÿwÿtÿÿÿuÿ}ÿ~ÿtÿ{ÿÿ}ÿuÿÿvÿÿÿmÿÿÿ{ÿÿÿÿÿ~ÿpÿÿ~ÿÿrÿÿtÿ~ÿÿ}ÿÿvÿwÿÿuÿyÿÿtÿÿÿÿÿ}ÿ|ÿpÿvÿ}ÿ}ÿÿuÿrÿ{ÿÿÿzÿuÿ{ÿÿÿ}ÿoÿmÿzÿÿrÿiÿpÿqÿnÿzÿrÿ{ÿuÿuÿsÿÿÿÿÿÿyÿ|ÿ}ÿÿÿzÿyÿÿ}ÿwÿÿÿrÿ}ÿÿsÿ{ÿwÿ~ÿÿ~ÿÿÿÿyÿvÿÿÿvÿvÿÿ}ÿvÿxÿÿ~ÿrÿqÿÿ}ÿÿÿÿÿzÿÿÿÿÿÿÿnÿÿyÿÿzÿ{ÿÿvÿ`ÿxÿ{ÿÿÿ{ÿÿmÿyÿyÿ}ÿ{ÿÿÿÿ}ÿuÿnÿpÿqÿuÿtÿtÿzÿ}ÿÿÿÿ|ÿoÿqÿgÿtÿÿwÿÿ{ÿzÿÿÿÿÿ~ÿ~ÿÿÿÿÿvÿÿÿÿÿÿÿwÿuÿÿyÿyÿÿÿxÿzÿ}ÿwÿzÿÿÿÿÿÿÿÿÿÿuÿÿÿÿ}ÿÿÿzÿ|ÿzÿyÿÿÿ}ÿ|ÿ{ÿ}ÿzÿÿwÿgÿlÿvÿÿÿÿ{ÿvÿsÿmÿ}ÿÿÿÿÿÿÿÿÿÿÿÿmÿÿÿÿÿuÿzÿÿsÿÿ~ÿÿÿxÿÿÿÿÿÿÿÿÿÿÿÿÿÿÿÿÿÿzÿÿÿsÿ~ÿ|ÿÿzÿtÿvÿÿÿÿÿÿzÿÿ|ÿÿÿÿÿÿÿÿ}ÿyÿÿ|ÿ{ÿÿÿÿÿÿÿÿÿ|ÿwÿÿÿ{ÿqÿÿ}ÿwÿyÿÿÿÿrÿyÿÿÿÿÿmÿÿÿÿÿÿÿÿÿÿÿÿ~ÿÿÿvÿ}ÿÿÿÿzÿÿÿÿÿ~ÿxÿÿÿÿÿÿÿÿÿÿÿÿ|ÿÿÿÿÿÿÿxÿÿÿÿÿÿÿÿÿÿ ÿÿÿÿÿÿÿÿjÿ=ÿQÿqÿzÿÿÿÿÿ{ÿfÿ]ÿiÿÿÿÿÿÿÿÿÿÿ}ÿÿ ÿ~ÿyÿÿÿÿÿÿÿÿÿÿÿtÿuÿ~ÿÿÿÿÿÿ~ÿÿ|ÿÿÿÿÿÿÿÿÿÿÿÿÿxÿvÿÿÿÿÿÿÿÿÿÿ~ÿÿÿÿxÿÿÿÿÿÿÿÿÿÿÿÿÿÿÿÿÿÿÿÿÿÿÿÿÿÿÿÿ~ÿÿÿ}ÿÿÿÿÿÿÿÿÿÿÿ|ÿÿÿÿ~ÿ`ÿPÿXÿnÿsÿ|ÿÿÿÿÿ¡ÿÿÿÿÿxÿyÿÿÿÿÿÿÿÿÿÿÿÿÿÿÿÿÿÿÿÿÿÿÿÿÿÿÿÿÿÿÿÿÿÿÿÿÿÿÿÿÿÿÿÿÿÿ£ÿÿÿÿÿÿzÿÿÿÿÿÿÿ¢ÿÿÿÿÿÿÿÿÿÿÿÿÿ£ÿÿÿÿ¦ÿÿÿÿÿÿÿÿÿÿÿÿkÿoÿÿÿÿÿÿÿÿÿÿÿÿÿÿÿÿÿÿÿ£ÿ¤ÿÿÿÿÿÿÿÿÿÿÿÿÿÿÿÿÿÿÿ§ÿÿÿÿÿÿÿÿÿÿÿÿÿÿÿÿ¨ÿÿÿÿ ÿÿÿÿÿÿ~ÿÿÿÿÿÿÿÿÿÿÿÿ ÿÿ£ÿÿÿÿÿÿÿzÿÿÿÿ ÿÿÿÿÿÿÿ@ÿÿsÿÿÿÿÿÿÿÿÿ ÿ¤ÿÿÿÿ§ÿÿÿÿ¤ÿÿÿÿÿÿÿÿÿ¡ÿÿÿÿÿÿÿÿÿÿÿÿÿÿ¡ÿÿ£ÿÿÿÿÿÿÿÿÿÿÿÿÿÿÿÿ~ÿwÿeÿÿpÿÿÿÿÿÿÿ¢ÿÿÿÿwÿwÿnÿÿÿÿÿ£ÿÿÿÿ¢ÿÿÿ§ÿ ÿ¥ÿÿÿªÿÿ¤ÿ¦ÿÿÿÿÿÿ£ÿ£ÿÿÿªÿÿÿÿ ÿ¡ÿ¨ÿ¨ÿÿÿÿÿ«ÿ¢ÿÿÿ«ÿ ÿ¯ÿªÿªÿ¦ÿ¢ÿ¬ÿ³ÿ¬ÿ£ÿÿ®ÿ¦ÿ¬ÿÿ©ÿªÿ§ÿ«ÿ£ÿÿ ÿÿ¨ÿÿ°ÿ±ÿ§ÿ²ÿ¬ÿ£ÿ¬ÿµÿ­ÿ§ÿ£ÿÿ¨ÿ«ÿ§ÿ°ÿ¬ÿ©ÿ­ÿ´ÿ©ÿ£ÿ©ÿ¬ÿ®ÿ¨ÿ©ÿÿÿ¥ÿ¬ÿ²ÿ¯ÿ¥ÿ¦ÿ¬ÿ¥ÿªÿ¨ÿ¤ÿÿªÿ¬ÿ¦ÿ«ÿ¨ÿ©ÿ­ÿ«ÿ¬ÿ¬ÿ±ÿ¬ÿ®ÿ²ÿ«ÿ¨ÿ¢ÿ¡ÿ£ÿ¥ÿ«ÿ»ÿ¯ÿ¼ÿµÿ¢ÿ¨ÿªÿÿ¢ÿ©ÿ­ÿ«ÿ«ÿ¡ÿ§ÿªÿ·ÿ²ÿªÿ®ÿ«ÿ¦ÿªÿ¬ÿªÿ«ÿ¬ÿ¬ÿ¨ÿ¯ÿ«ÿªÿªÿ¯ÿ´ÿ°ÿ«ÿ«ÿ©ÿ¬ÿÿ­ÿ®ÿ­ÿ®ÿ¬ÿ«ÿ«ÿ²ÿµÿ¥ÿªÿªÿ¸ÿ³ÿ¥ÿ©ÿ¯ÿªÿ«ÿ«ÿ¬ÿÄÿ±ÿ§ÿ¬ÿ¶ÿ·ÿ¬ÿªÿªÿÿÿÿÿ¦ÿ®ÿ«ÿ²ÿ±ÿ®ÿ¸ÿ³ÿ¬ÿ²ÿ±ÿ¤ÿ¬ÿÿ£ÿ¦ÿªÿ²ÿ·ÿºÿ©ÿ°ÿªÿ¯ÿ©ÿ«ÿ£ÿ¦ÿªÿ©ÿµÿ«ÿ°ÿ¬ÿ«ÿ¨ÿ¯ÿ¯ÿ©ÿ¯ÿ­ÿÿ©ÿ¼ÿ¶ÿ±ÿ£ÿ¡ÿÿÿÿ¡ÿ®ÿ©ÿ©ÿ´ÿ¬ÿ¯ÿ¯ÿ«ÿ³ÿ±ÿ¨ÿÿ²ÿµÿ¬ÿ²ÿ²ÿªÿ­ÿ¸ÿÀÿ³ÿ±ÿ±ÿ´ÿ»ÿ­ÿ ÿ§ÿ·ÿ´ÿ«ÿ­ÿ½ÿ¸ÿ³ÿ²ÿ®ÿ®ÿ¸ÿ¹ÿ¼ÿ´ÿ´ÿ¯ÿ©ÿ®ÿ¬ÿ­ÿ±ÿ¶ÿ¾ÿ¬ÿ©ÿ©ÿ´ÿ³ÿªÿ©ÿ«ÿ¶ÿ»ÿ´ÿ«ÿ­ÿ¯ÿ¬ÿ£ÿ¥ÿ­ÿ§ÿ©ÿ«ÿ¬ÿ°ÿ³ÿ­ÿ©ÿ¬ÿ©ÿÿûþõþîþêþïþÿþóþþ¿þðþóþóþîþÙþÖþÿÿEÿLÿBÿ*ÿ
ÿúþüþÿÿÿàþ³þæþÿÿÿÿùþïþÿþþäþÙþæþøþñþÚþÚþæþ&ÿLÿ3ÿÿéþéþøþÿ5ÿ&ÿÿûþÿÿÿÿÿõþæþøþøþåþÕþêþÿÿÿ	ÿÿóþÿÔþÇþÑþöþëþëþ
ÿ.ÿEÿ+ÿÿ)ÿÿ÷þðþÚþ¶þ¾þñþñþÿùþÿÿÿöþùþÿÿÿÿ÷þÿÿÿüþúþòþîþôþçþçþÿÿÿõþûþãþÈþÌþæþ	ÿ ÿ1ÿýþ+ÿÿ$ÿÿÿÿÿÿþþ
ÿÿýþþþ
ÿþþÿ#ÿ2ÿ8ÿÿ
ÿÿ%ÿAÿDÿÿÿ/ÿ6ÿ)ÿ6ÿEÿCÿVÿ8ÿGÿLÿRÿSÿAÿEÿaÿ`ÿSÿpÿ`ÿmÿeÿaÿkÿaÿdÿÿÿvÿÿÿÿÿ¤ÿÿÿÿÿÿÿÿzÿÿÿÿ¨ÿÿÿÿÿÿÿÿ¡ÿ¡ÿÿÿÿÿ£ÿÿÿÿÿÿÿÿÿÿÿÿÿÿÿÿÿÿÿÿÿÿÿÿÿÿÿÿÿÿÿÿÿÿÿÿÿÿÿÿÿÿÿÿÿÿÿÿÿÿÿÿÿÿÿÿÿÿÿÿÿÿÿÿÿÿÿ|ÿÿÿÿÿÿÿÿÿÿÿÿÿÿÿÿÿÿÿÿÿÿÿÿÿÿÿÿÿÿÿÿÿzÿÿÿÿÿÿÿzÿ}ÿzÿÿÿÿÿÿÿÿÿÿÿÿÿÿÿÿÿÿÿÿÿÿÿÿÿÿÿÿ|ÿrÿÿgÿvÿÿÿÿÿÿÿÿÿÿÿÿÿÿÿ{ÿÿÿÿÿÿÿÿÿÿsÿ}ÿqÿ{ÿnÿtÿ|ÿzÿÿÿ~ÿqÿpÿ{ÿÿÿÿ}ÿÿÿÿÿÿ|ÿÿ{ÿÿÿ}ÿÿÿÿÿqÿtÿoÿ|ÿhÿ]ÿ`ÿwÿÿÿÿÿvÿuÿuÿuÿÿÿÿÿÿzÿÿyÿxÿ}ÿ{ÿ}ÿÿÿsÿpÿÿÿÿ~ÿLÿ~ÿsÿyÿÿÿÿÿÿ~ÿ|ÿgÿNÿ_ÿnÿoÿ}ÿÿÿÿpÿÿÿÿÿÿxÿdÿoÿiÿRÿbÿ~ÿ{ÿÿÿÿÿqÿnÿÿrÿlÿxÿÿxÿ{ÿÿ~ÿqÿtÿyÿtÿqÿ~ÿÿÿÿÿzÿnÿÿÿÿÿyÿÿzÿ|ÿÿÿÿÿ~ÿÿÿÿÿpÿÿÿvÿ{ÿ{ÿÿ~ÿÿÿ|ÿzÿxÿ}ÿwÿpÿÿÿÿÿÿyÿyÿÿsÿÿ|ÿÿ~ÿÿÿzÿÿÿ}ÿuÿwÿ|ÿÿÿÿwÿÿnÿÿyÿyÿzÿyÿwÿwÿÿuÿ°þuþÿ^ÿsÿÿÿ{ÿsÿzÿ{ÿpÿÿÿ~ÿÿÿÿ{ÿyÿuÿtÿvÿuÿmÿaÿhÿÿÿÿÿÿÿxÿpÿiÿvÿ|ÿqÿjÿ|ÿtÿsÿ~ÿ|ÿÿÿÿÿ}ÿxÿÿxÿoÿwÿÿ~ÿrÿÿwÿ_ÿÿrÿÿvÿÿÿxÿjÿkÿxÿrÿpÿyÿ{ÿÿ{ÿsÿuÿnÿrÿÿÿqÿwÿÿÿÿÿÿ|ÿÿqÿvÿvÿÿ~ÿiÿjÿÿÿÿ|ÿqÿmÿ|ÿ|ÿÿÿ|ÿoÿ{ÿÿsÿtÿÿ{ÿmÿmÿrÿ{ÿyÿuÿxÿÿyÿpÿ}ÿÿÿyÿxÿÿyÿÿ|ÿ}ÿsÿÿÿÿÿpÿrÿsÿiÿÿÿÿwÿdÿrÿoÿiÿmÿsÿuÿgÿwÿÿÿxÿÿtÿuÿdÿqÿxÿoÿYÿqÿÿÿ}ÿtÿ~ÿ{ÿÿxÿwÿzÿrÿvÿÿÿÿ|ÿvÿ{ÿ}ÿxÿvÿwÿyÿÿÿ~ÿÿ~ÿÿmÿiÿÿÿzÿÿÿ{ÿ}ÿoÿpÿ~ÿ}ÿxÿpÿÿÿ}ÿÿÿ~ÿsÿvÿÿÿÿtÿzÿÿwÿÿyÿ}ÿ}ÿlÿiÿvÿ}ÿ}ÿÿxÿgÿnÿ}ÿÿtÿmÿyÿ~ÿxÿyÿtÿkÿqÿiÿmÿ}ÿsÿyÿvÿxÿpÿaÿoÿtÿuÿyÿZÿvÿÿxÿpÿ{ÿoÿeÿ{ÿÿuÿvÿxÿ}ÿvÿrÿtÿjÿoÿzÿvÿxÿyÿuÿsÿqÿiÿwÿ{ÿsÿnÿzÿeÿtÿrÿzÿmÿÿÿeÿmÿÿqÿ_ÿqÿyÿuÿwÿwÿwÿwÿyÿqÿwÿ{ÿzÿwÿqÿnÿsÿ|ÿxÿsÿvÿ{ÿÿtÿvÿiÿqÿtÿoÿ{ÿxÿyÿnÿgÿrÿtÿuÿyÿlÿ{ÿkÿsÿwÿmÿ^ÿuÿ|ÿ~ÿÿzÿoÿhÿoÿnÿqÿuÿsÿyÿ}ÿvÿhÿrÿqÿqÿlÿrÿ~ÿzÿÿwÿpÿsÿwÿuÿsÿuÿnÿmÿ|ÿmÿsÿZÿhÿÿnÿÿpÿyÿtÿ|ÿtÿkÿxÿ`ÿkÿrÿvÿqÿjÿoÿoÿxÿtÿnÿsÿkÿiÿkÿnÿxÿxÿmÿjÿrÿkÿ}ÿiÿcÿuÿjÿfÿÿÿ{ÿfÿdÿÿÿ|ÿnÿxÿnÿsÿrÿeÿqÿ~ÿ}ÿoÿlÿvÿxÿ~ÿkÿcÿmÿtÿoÿiÿkÿqÿwÿsÿsÿpÿÿ~ÿwÿrÿ~ÿÿjÿ{ÿoÿuÿ{ÿlÿÿvÿdÿkÿkÿfÿ|ÿuÿmÿjÿ}ÿmÿqÿtÿkÿ|ÿÿvÿkÿoÿtÿnÿsÿtÿlÿoÿpÿoÿnÿ}ÿrÿjÿsÿtÿzÿtÿhÿ`ÿbÿÿÙþSÿtÿuÿsÿ|ÿÿnÿkÿyÿwÿqÿsÿ|ÿsÿÿuÿÿqÿgÿsÿeÿÿ!þ(ÿJÿbÿuÿlÿÿÿÿfÿwÿhÿ{ÿiÿXÿ^ÿdÿrÿoÿjÿsÿ}ÿvÿlÿlÿxÿyÿlÿuÿzÿmÿjÿgÿqÿuÿwÿvÿvÿxÿtÿxÿuÿrÿvÿxÿwÿlÿjÿiÿÿ{ÿ\ÿqÿyÿsÿzÿeÿsÿbÿtÿjÿiÿuÿeÿeÿzÿÿ~ÿsÿqÿ{ÿÿÿtÿ}ÿyÿ|ÿÿ}ÿoÿjÿwÿÿÿwÿkÿzÿ}ÿsÿlÿrÿmÿdÿsÿÿtÿzÿÿ{ÿsÿtÿ}ÿtÿÿtÿ}ÿtÿzÿÿyÿvÿÿ|ÿzÿhÿ{ÿwÿwÿuÿsÿpÿzÿ{ÿzÿÿyÿoÿxÿrÿuÿsÿzÿ{ÿwÿvÿvÿkÿrÿwÿnÿuÿoÿqÿwÿuÿuÿuÿyÿwÿxÿzÿ~ÿwÿpÿtÿtÿ|ÿrÿtÿsÿnÿlÿjÿnÿ`ÿgÿ|ÿzÿxÿoÿuÿpÿnÿÿ]ÿwÿÿxÿpÿyÿlÿnÿbÿÿ}ÿkÿlÿcÿZÿÿxÿqÿ_ÿgÿzÿkÿzÿÿ}ÿzÿ|ÿ{ÿpÿÿxÿvÿpÿfÿsÿ|ÿvÿyÿ{ÿ}ÿwÿrÿsÿjÿnÿyÿrÿvÿ~ÿvÿxÿ~ÿtÿuÿÿvÿÿmÿqÿqÿÿuÿwÿ{ÿxÿsÿiÿoÿÿÿtÿsÿÿÿwÿÿ|ÿ}ÿeÿ|ÿtÿÿzÿlÿtÿcÿ~ÿxÿmÿÿÿÿ}ÿqÿrÿtÿwÿmÿ_ÿrÿ~ÿrÿoÿ|ÿ|ÿwÿxÿnÿpÿwÿvÿ{ÿzÿoÿlÿrÿtÿtÿxÿÿ~ÿÿwÿ{ÿ~ÿmÿmÿuÿwÿkÿkÿpÿÿÿpÿnÿtÿiÿ|ÿvÿzÿÿmÿ}ÿmÿÿnÿÿ{ÿÿÿ~ÿxÿsÿvÿ~ÿvÿuÿÿÿÿtÿiÿrÿyÿxÿxÿfÿiÿxÿ|ÿ|ÿuÿrÿ{ÿuÿkÿqÿxÿ~ÿzÿrÿrÿ{ÿÿsÿkÿsÿyÿÿÿ{ÿlÿsÿtÿsÿlÿnÿjÿiÿ}ÿÿÿÿ}ÿnÿkÿlÿxÿÿlÿ|ÿÿyÿwÿÿÿÿ~ÿsÿzÿ{ÿsÿtÿÿpÿwÿrÿuÿsÿrÿtÿtÿrÿtÿyÿ|ÿ|ÿxÿzÿyÿxÿvÿgÿqÿ{ÿvÿÿÿÿÿÿÿ~ÿnÿrÿsÿzÿqÿfÿxÿÿÿÿ}ÿÿoÿjÿrÿkÿlÿdÿsÿQÿ{ÿÿÿÿwÿtÿwÿmÿbÿÿyÿÿuÿÿÿ}ÿÿqÿpÿ}ÿÿÿÿ}ÿÿ{ÿÿÿ|ÿrÿtÿ|ÿÿÿvÿ}ÿÿÿ}ÿmÿsÿ{ÿvÿzÿÿÿÿ|ÿoÿvÿ|ÿwÿÿoÿÿÿsÿÿÿÿÿÿ|ÿzÿÿÿ{ÿwÿvÿÿ~ÿ~ÿÿnÿoÿxÿÿÿÿ~ÿsÿvÿ{ÿyÿ}ÿyÿoÿpÿwÿÿÿ|ÿ|ÿvÿhÿYÿpÿrÿxÿÿ~ÿxÿ}ÿsÿÿtÿzÿÿÿ~ÿÿÿ|ÿxÿÿÿÿÿÿÿvÿÿwÿzÿÿ~ÿ~ÿxÿnÿsÿxÿÿÿ~ÿ}ÿÿÿÿ{ÿrÿpÿxÿzÿuÿzÿÿÿÿ~ÿÿÿÿÿyÿ}ÿÿwÿÿÿuÿÿÿÿÿwÿÿÿ|ÿ\ÿÿvÿfÿÿÿÿÿÿÿ|ÿ~ÿÿÿyÿrÿwÿuÿpÿuÿ|ÿsÿkÿÿÿÿÿÿÿÿyÿuÿpÿÿ|ÿÿÿvÿÿzÿ}ÿxÿÿÿÿÿÿÿÿÿÿÿÿqÿvÿ{ÿ{ÿyÿyÿÿÿÿÿuÿxÿÿÿÿÿÿÿÿÿÿtÿÿÿÿÿÿÿÿÿwÿyÿxÿyÿÿÿÿÿÿÿ|ÿsÿqÿ`ÿjÿÿÿÿÿÿ}ÿÿ|ÿkÿuÿÿrÿuÿÿ|ÿrÿyÿÿÿÿÿ}ÿkÿmÿxÿÿÿvÿkÿpÿÿuÿoÿÿÿÿÿÿÿÿÿzÿvÿÿÿÿÿÿÿqÿÿÿÿÿÿzÿÿoÿxÿÿÿÿÿÿxÿyÿÿÿÿÿÿÿÿÿwÿoÿ{ÿvÿrÿ}ÿÿÿÿÿÿÿÿ}ÿ|ÿÿÿÿrÿÿmÿÿÿvÿÿÿÿxÿoÿÿÿÿÿÿÿÿÿÿÿÿÿÿÿÿÿÿÿ~ÿÿÿÿÿvÿÿÿÿÿÿÿÿÿ~ÿÿÿÿÿÿÿÿÿ~ÿÿÿÿÿÿÿyÿÿÿÿÿÿwÿÿÿÿÿÿÿÿÿÿÿxÿmÿ_ÿzÿ~ÿÿÿÿÿzÿÿ~ÿzÿyÿÿÿÿÿÿÿÿÿÿÿÿ¥ÿÿÿÿÿÿÿÿÿÿÿÿÿ{ÿvÿÿÿÿÿÿÿzÿÿÿÿÿÿÿÿÿÿÿÿÿÿÿÿ~ÿÿzÿÿÿÿÿÿ«ÿÿ|ÿÿÿxÿyÿÿÿÿÿÿÿÿÿ}ÿ~ÿÿÿÿÿÿÿÿÿÿÿÿÿÿÿÿÿÿÿÿÿÿÿÿÿÿÿÿÿÿÿ}ÿ|ÿÿ~ÿaÿJÿTÿiÿtÿÿÿÿÿ ÿÿÿÿ§ÿ¥ÿÿÿ}ÿ~ÿÿÿÿÿ¦ÿÿÿÿÿÿÿÿÿÿÿÿÿÿÿÿÿÿÿÿÿÿÿÿÿÿÿÿÿÿÿÿÿÿÿÿÿÿÿÿÿÿÿÿtÿÿÿ¡ÿÿÿÿÿÿÿÿÿÿÿÿÿÿÿÿÿÿÿÿÿÿÿÿÿÿÿÿÿÿÿÿÿvÿ|ÿÿQÿÿ^ÿÿÿÿÿÿÿÿÿÿÿÿÿÿÿÿÿÿÿÿÿÿÿÿÿÿÿÿÿÿÿÿÿÿÿÿÿÿÿÿÿÿÿÿÿ£ÿÿÿÿÿÿÿÿÿÿÿÿÿÿÿÿÿÿÿÿÿÿÿÿÿÿÿÿÿÿÿÿÿ§ÿÿÿÿÿÿÿÿÿÿ¤ÿÿÿ¢ÿÿÿyÿÿVÿTÿÿÿÿÿÿÿ¤ÿÿÿ¦ÿ¥ÿÿÿ ÿ«ÿÿÿ ÿÿÿÿ ÿ ÿÿÿÿÿÿ£ÿÿÿÿÿ§ÿÿÿÿÿÿÿÿÿÿÿÿÿÿÿÿÿÿÿ~ÿ{ÿÿÿÿ¥ÿÿ£ÿÿsÿcÿYÿYÿXÿÿÿÿ¡ÿ§ÿ¦ÿÿÿsÿÿÿÿÿÿ£ÿÿÿÿÿ§ÿ©ÿÿÿ ÿÿ¦ÿÿ ÿÿÿÿÿÿÿÿÿÿÿÿ§ÿÿ©ÿÿÿ¡ÿÿÿÿÿÿÿÿ¥ÿ«ÿÿ ÿªÿÿªÿ¡ÿ ÿ¤ÿ¤ÿ£ÿ ÿ ÿ«ÿ ÿ¬ÿÿ§ÿ¢ÿ§ÿ¢ÿ¬ÿ®ÿ¤ÿ¨ÿ°ÿ©ÿ¤ÿ¡ÿ¯ÿªÿ©ÿ«ÿ¤ÿ¤ÿ«ÿ°ÿ°ÿ©ÿ©ÿ¨ÿªÿ¢ÿ¡ÿ¥ÿ¥ÿ«ÿ¬ÿªÿ¦ÿªÿ¬ÿ¢ÿ£ÿªÿªÿ¦ÿ²ÿ«ÿ«ÿ©ÿ¢ÿ«ÿ·ÿ®ÿ¡ÿ«ÿ©ÿ¯ÿ§ÿ®ÿ©ÿªÿ«ÿ¬ÿ¯ÿªÿ©ÿ¬ÿ©ÿ«ÿªÿ¬ÿ³ÿ«ÿ£ÿ¢ÿªÿ¤ÿÿ¤ÿ¦ÿªÿ¡ÿ³ÿ³ÿªÿ°ÿ­ÿ®ÿ¬ÿ¬ÿ°ÿªÿÿ¨ÿ²ÿ±ÿ«ÿ«ÿ®ÿ¬ÿªÿ¬ÿ®ÿ°ÿ¯ÿªÿ©ÿ¦ÿ­ÿ«ÿ©ÿ©ÿ¬ÿ©ÿ¨ÿ¥ÿ¥ÿ©ÿ´ÿ±ÿ«ÿ¥ÿ¦ÿ¬ÿ´ÿ±ÿ¥ÿ¤ÿ«ÿªÿÁÿªÿµÿ¬ÿ©ÿ¬ÿ¬ÿ«ÿªÿ°ÿ¸ÿ±ÿªÿ¦ÿµÿ­ÿ²ÿ¯ÿ©ÿ©ÿªÿ¬ÿ£ÿ£ÿ²ÿ°ÿªÿ¬ÿ¬ÿªÿ­ÿ³ÿµÿ´ÿ³ÿ¬ÿ¬ÿ¦ÿ¬ÿ©ÿ¨ÿ§ÿ«ÿ²ÿ¬ÿ¬ÿ¬ÿ®ÿ«ÿªÿÿ ÿ«ÿ«ÿµÿ¤ÿ¥ÿ¬ÿ°ÿ­ÿ²ÿ½ÿ¸ÿ­ÿ¦ÿ«ÿºÿ»ÿ¹ÿ¸ÿ®ÿ­ÿ¬ÿ©ÿ ÿ¡ÿ ÿ¤ÿ®ÿ°ÿ¬ÿµÿ¶ÿ­ÿ°ÿ¹ÿ¨ÿ«ÿ«ÿ¬ÿ¦ÿªÿ©ÿ¨ÿ©ÿ«ÿµÿ¶ÿ«ÿ©ÿ±ÿÀÿµÿªÿ¯ÿ»ÿ¼ÿ²ÿ·ÿºÿ¸ÿ¹ÿ¸ÿ±ÿ´ÿ¼ÿ²ÿ½ÿ½ÿ¹ÿ¯ÿªÿ«ÿ­ÿ°ÿ°ÿ¹ÿ±ÿ«ÿµÿ¤ÿ®ÿ©ÿ«ÿ³ÿ¼ÿÄÿÇÿ¿ÿ¬ÿµÿ³ÿ¬ÿ«ÿ¨ÿ©ÿ­ÿ¬ÿµÿ®ÿ®ÿ±ÿ°ÿ²ÿµÿ³ÿëþàþåþìþéþñþ	ÿÎþþñþòþæþòþáþ¶þÀþ
ÿÿ:ÿJÿ+ÿÿÿõþÿ'ÿÿÿÿöþÿÿÿ
ÿõþØþáþìþïþÏþæþýþöþèþàþÌþÿ,ÿ6ÿÿÿÿÿÿ(ÿ=ÿ.ÿ,ÿ#ÿÿ
ÿÿÿíþäþóþøþôþÚþÛþâþýþ
ÿÿÿÿÿÿÐþäþ÷þþþïþöþÿÿ#ÿÿÿýþùþïþÁþÂþÝþõþÿüþùþÿøþïþÛþæþÿÿÿ
ÿÿÿÿ%ÿÿûþéþáþçþüþôþæþÿÿÿÿÿÿòþôþÿÿÿÿÿ'ÿ ÿ%ÿ%ÿÿ'ÿ,ÿÿ
ÿÿÿóþÿ%ÿÿÿ+ÿ@ÿ(ÿÿþ
ÿÿ"ÿ=ÿ7ÿ-ÿ7ÿ7ÿ4ÿ>ÿJÿRÿ2ÿ5ÿ9ÿWÿ<ÿGÿNÿCÿCÿ[ÿaÿAÿcÿQÿ^ÿbÿ\ÿZÿgÿnÿtÿxÿnÿfÿÿ}ÿÿÿ¢ÿÿÿÿÿÿ£ÿÿÿÿ£ÿÿÿÿÿpÿnÿÿÿÿÿÿÿÿÿÿÿÿÿÿÿÿÿÿÿÿÿÿÿÿ¨ÿªÿÿÿÿÿÿÿÿÿÿÿÿÿÿÿÿÿÿÿÿÿÿÿÿÿÿÿÿÿÿÿÿÿÿ}ÿÿÿÿÿÿÿÿ}ÿÿÿÿÿ ÿÿÿÿÿÿÿÿÿÿÿÿÿÿÿÿÿÿÿÿÿÿÿÿÿÿÿÿÿÿÿÿÿÿÿÿ|ÿÿÿÿÿÿÿÿÿzÿÿÿÿÿÿÿÿÿÿÿÿÿÿÿÿÿÿÿÿÿÿÿÿÿÿÿÿÿdÿÿxÿÿÿÿÿÿÿÿÿÿÿÿÿÿÿÿtÿ{ÿÿÿÿÿyÿvÿÿ}ÿrÿlÿ|ÿÿ}ÿgÿrÿzÿÿÿÿzÿÿÿÿÿuÿyÿÿÿqÿÿqÿÿÿÿÿÿÿÿzÿqÿoÿÿeÿpÿcÿ~ÿÿ<ÿIÿlÿ{ÿuÿxÿ}ÿzÿsÿnÿwÿ|ÿÿÿÿyÿÿÿÿÿÿÿÿÿÿÿxÿÿÿlÿqÿfÿÿwÿÿÿ}ÿ~ÿÿ}ÿoÿnÿdÿ]ÿsÿmÿdÿÿÿÿÿ|ÿÿÿ}ÿ|ÿÿxÿpÿrÿiÿfÿuÿ{ÿÿÿ}ÿÿÿcÿzÿÿÿÿÿwÿÿÿÿÿyÿoÿoÿ|ÿ~ÿÿÿÿÿÿuÿÿÿ}ÿ}ÿ}ÿ|ÿÿÿÿuÿ~ÿÿÿ}ÿÿxÿÿÿrÿ}ÿxÿÿ{ÿÿÿÿÿÿÿwÿ~ÿÿvÿxÿÿÿ}ÿÿÿyÿÿÿÿÿÿÿ|ÿ|ÿ|ÿrÿiÿiÿuÿÿÿ~ÿÿÿÿ{ÿÿÿÿzÿ|ÿvÿuÿqÿxÿÿ_ÿ¥þþCÿwÿxÿuÿvÿÿÿÿÿÿÿÿÿ}ÿÿÿmÿ{ÿÿtÿgÿtÿlÿYÿgÿÿÿÿ}ÿÿÿ~ÿpÿÿ~ÿ{ÿÿtÿ~ÿvÿvÿÿÿÿÿwÿyÿ~ÿsÿ}ÿÿuÿ}ÿÿvÿnÿÿyÿlÿÿvÿÿzÿÿÿtÿmÿyÿyÿsÿxÿ{ÿ}ÿÿrÿkÿnÿpÿwÿÿÿÿÿuÿ}ÿÿoÿ{ÿnÿkÿvÿ}ÿvÿxÿÿxÿsÿvÿzÿyÿnÿkÿtÿ|ÿÿÿ}ÿÿtÿgÿÿÿpÿÿwÿoÿnÿwÿÿzÿÿÿ}ÿtÿvÿÿÿ}ÿsÿlÿqÿyÿÿÿxÿfÿ~ÿxÿ{ÿ{ÿjÿxÿÿÿÿ~ÿeÿmÿ|ÿÿÿÿqÿlÿjÿpÿ{ÿxÿtÿhÿ{ÿ}ÿvÿhÿxÿlÿnÿgÿqÿyÿÿÿwÿÿÿ~ÿqÿmÿsÿ}ÿÿÿÿ}ÿsÿoÿtÿÿÿ~ÿ{ÿtÿrÿwÿÿ{ÿsÿÿpÿqÿ~ÿ}ÿÿ{ÿ{ÿzÿxÿsÿwÿwÿwÿyÿqÿkÿ}ÿÿzÿÿÿqÿoÿwÿÿÿÿyÿÿuÿÿ}ÿxÿiÿÿtÿxÿ~ÿÿxÿnÿgÿmÿwÿwÿoÿsÿÿÿÿxÿuÿtÿcÿ'ÿ/ÿvÿrÿÿÿÿlÿbÿhÿuÿÿwÿcÿpÿ}ÿvÿrÿlÿlÿeÿtÿÿmÿtÿ~ÿÿ{ÿtÿsÿaÿeÿzÿxÿÿÿsÿyÿxÿsÿlÿ{ÿwÿvÿvÿ}ÿ`ÿyÿtÿnÿzÿÿjÿvÿiÿiÿÿsÿÿÿ{ÿÿÿtÿuÿoÿlÿzÿ}ÿ~ÿyÿvÿzÿvÿÿxÿlÿuÿÿvÿqÿ}ÿoÿjÿvÿ}ÿÿmÿkÿwÿsÿyÿ~ÿvÿ|ÿÿrÿpÿqÿqÿdÿuÿzÿzÿnÿpÿnÿiÿlÿhÿmÿlÿhÿrÿwÿuÿnÿxÿqÿuÿeÿjÿwÿuÿxÿ}ÿnÿnÿrÿwÿqÿuÿpÿtÿÿhÿxÿfÿ_ÿÿ~ÿÿÿyÿzÿzÿsÿuÿÿmÿsÿzÿÿ{ÿlÿtÿrÿqÿ{ÿ|ÿ~ÿÿ{ÿqÿhÿpÿÿwÿnÿwÿÿ|ÿhÿaÿvÿmÿlÿ_ÿÿÿqÿmÿÿÿ|ÿlÿuÿsÿÿ}ÿqÿzÿ}ÿwÿwÿuÿ|ÿ}ÿ}ÿlÿlÿsÿuÿuÿnÿlÿuÿuÿqÿzÿ~ÿ{ÿqÿnÿwÿ}ÿ|ÿgÿwÿqÿlÿ{ÿoÿyÿsÿmÿlÿÿ|ÿ~ÿqÿzÿUÿvÿÿÿpÿrÿwÿ}ÿsÿtÿuÿpÿsÿqÿyÿrÿlÿqÿxÿ|ÿ|ÿzÿÿÿwÿxÿsÿlÿuÿvÿMÿ#ÿcÿÿ{ÿxÿ|ÿoÿmÿsÿhÿiÿ|ÿ}ÿÿpÿaÿ~ÿxÿfÿzÿÿfÿCÿ\þ0ÿTÿfÿqÿxÿoÿsÿbÿqÿsÿÿ~ÿuÿÿyÿgÿrÿsÿmÿÿÿÿxÿ`ÿhÿvÿ|ÿÿuÿpÿuÿtÿvÿuÿ~ÿÿwÿmÿ~ÿÿÿ{ÿsÿfÿmÿÿpÿÿÿ|ÿqÿjÿxÿuÿeÿgÿÿsÿqÿqÿuÿlÿrÿxÿvÿÿ{ÿuÿqÿ{ÿÿÿqÿoÿyÿwÿvÿ|ÿuÿnÿuÿuÿ|ÿrÿjÿqÿxÿtÿlÿsÿhÿaÿrÿÿ}ÿÿ~ÿnÿfÿqÿwÿpÿÿÿ{ÿ{ÿvÿzÿvÿvÿÿ^ÿuÿcÿxÿzÿÿyÿqÿrÿxÿqÿÿÿsÿjÿlÿvÿgÿfÿzÿzÿzÿÿ{ÿsÿmÿuÿvÿuÿxÿÿvÿnÿtÿxÿvÿuÿ{ÿyÿsÿrÿuÿtÿrÿÿwÿqÿÿ}ÿpÿrÿlÿiÿcÿvÿxÿzÿ{ÿzÿlÿrÿqÿhÿsÿ~ÿ|ÿrÿ~ÿcÿzÿ^ÿÿrÿfÿpÿ_ÿmÿÿjÿqÿvÿxÿ}ÿmÿqÿzÿ{ÿyÿÿÿvÿsÿvÿ~ÿoÿeÿoÿ|ÿzÿsÿnÿoÿqÿwÿwÿqÿsÿrÿxÿvÿpÿ{ÿ~ÿ~ÿxÿuÿÿ}ÿuÿiÿrÿmÿuÿxÿÿÿyÿ{ÿjÿlÿ{ÿÿÿjÿ|ÿÿrÿÿtÿyÿmÿqÿkÿqÿÿoÿrÿ[ÿwÿjÿ`ÿÿÿrÿzÿ~ÿ{ÿxÿ|ÿrÿkÿlÿxÿ|ÿgÿnÿvÿ|ÿ~ÿyÿvÿyÿ{ÿ{ÿ|ÿpÿgÿlÿnÿpÿsÿzÿÿÿuÿzÿ{ÿtÿyÿpÿ~ÿkÿtÿzÿÿwÿtÿ|ÿmÿsÿwÿnÿ~ÿÿpÿ|ÿvÿxÿhÿtÿÿÿ~ÿtÿhÿfÿvÿÿÿÿÿÿxÿsÿlÿnÿsÿlÿpÿgÿiÿrÿpÿyÿ{ÿÿÿ}ÿ{ÿsÿvÿ{ÿzÿ|ÿxÿzÿÿtÿpÿÿtÿuÿÿÿ}ÿÿ{ÿpÿmÿsÿsÿpÿÿÿyÿ{ÿ|ÿfÿnÿkÿtÿÿpÿuÿuÿzÿ|ÿ{ÿÿ~ÿÿqÿwÿÿÿÿ~ÿhÿnÿlÿpÿ|ÿ}ÿnÿ_ÿjÿnÿqÿ}ÿÿÿÿ~ÿxÿyÿqÿzÿÿÿÿ{ÿ{ÿtÿyÿÿzÿlÿqÿwÿzÿxÿiÿyÿÿ{ÿÿuÿvÿ}ÿuÿwÿÿwÿoÿÿÿÿuÿÿ{ÿwÿZÿoÿÿvÿÿÿyÿxÿ}ÿÿyÿtÿpÿÿÿqÿ}ÿ|ÿnÿÿ{ÿÿÿuÿqÿxÿÿÿÿÿÿÿxÿÿ~ÿÿÿ{ÿrÿ\ÿÿÿuÿÿ|ÿÿÿuÿÿÿqÿ{ÿjÿrÿÿzÿeÿzÿÿrÿÿhÿÿyÿvÿÿ{ÿwÿuÿÿÿÿÿ|ÿvÿ|ÿÿxÿyÿÿzÿgÿpÿyÿÿÿÿ~ÿwÿnÿhÿ~ÿÿ|ÿÿ|ÿuÿnÿÿÿÿzÿÿ~ÿsÿÿÿxÿÿ~ÿÿÿ}ÿÿÿyÿÿ{ÿxÿÿ|ÿqÿuÿpÿyÿ|ÿÿÿÿsÿ}ÿÿÿÿ|ÿvÿwÿ{ÿÿÿÿÿÿtÿzÿyÿÿÿxÿ{ÿÿyÿÿÿvÿÿoÿÿpÿÿÿÿ~ÿÿÿÿÿtÿÿÿÿqÿxÿÿÿÿÿÿ~ÿÿÿÿ|ÿÿ~ÿ~ÿyÿxÿvÿzÿÿÿxÿÿÿyÿuÿ{ÿÿwÿÿÿÿ~ÿÿ{ÿ~ÿÿÿÿÿxÿÿÿÿÿyÿÿÿwÿuÿÿÿÿÿÿ}ÿ~ÿÿÿwÿÿÿÿÿÿxÿrÿ|ÿsÿÿÿÿÿÿ~ÿxÿÿ|ÿÿÿÿxÿyÿÿyÿÿÿxÿsÿhÿlÿÿÿ|ÿÿÿÿÿÿÿÿÿÿÿÿ~ÿyÿÿlÿÿÿÿÿsÿqÿÿ{ÿ}ÿÿÿÿxÿsÿ~ÿÿÿÿÿÿÿÿwÿpÿÿÿÿ}ÿxÿ|ÿvÿwÿÿÿÿ{ÿxÿÿzÿlÿÿ}ÿÿÿÿ{ÿÿÿÿÿ}ÿÿÿÿÿÿwÿÿÿ|ÿÿÿÿÿÿÿÿÿÿÿ}ÿÿÿÿÿÿÿÿÿyÿÿÿÿÿÿÿÿÿÿÿÿÿÿÿÿÿÿÿ{ÿ}ÿÿÿÿÿxÿwÿ}ÿzÿÿÿxÿÿÿÿ~ÿ{ÿÿÿÿyÿ|ÿÿÿÿÿÿÿÿÿÿÿÿ|ÿÿÿÿÿÿyÿÿÿÿÿÿÿ ÿÿÿÿÿtÿiÿ~ÿÿÿÿÿÿÿyÿwÿÿÿÿ~ÿÿÿÿÿ|ÿÿÿÿÿ£ÿÿÿÿÿÿÿÿÿÿÿÿÿ|ÿuÿÿÿ~ÿÿÿÿ~ÿÿÿÿÿÿÿÿÿÿÿÿÿÿÿÿÿ|ÿÿÿÿÿÿÿÿÿ{ÿÿÿÿÿÿÿÿÿÿÿ}ÿÿÿÿÿÿÿÿÿÿÿÿÿÿÿÿÿÿÿÿÿÿÿÿÿÿÿÿÿÿÿ}ÿÿÿ~ÿ{ÿsÿgÿCÿ<ÿVÿyÿÿÿÿ¢ÿÿÿ~ÿÿÿÿÿ}ÿÿÿÿÿÿÿÿÿÿÿÿÿÿÿÿÿÿÿÿÿÿÿÿÿÿÿÿÿÿÿÿÿÿÿÿÿÿÿÿÿÿÿ{ÿÿÿÿÿÿÿÿÿÿÿÿ¥ÿÿzÿ~ÿÿÿ£ÿÿÿÿÿÿÿÿÿÿÿÿÿÿÿÿÿÿÿÿÿÿÿÿÿÿÿÿÿÿdÿ÷þÿrÿ}ÿ ÿ¡ÿÿ£ÿÿÿÿÿÿÿ¡ÿÿÿÿÿÿÿÿÿÿÿÿÿÿÿÿÿÿÿÿÿÿÿÿÿÿÿÿÿ£ÿÿÿÿ¦ÿ¦ÿÿÿÿÿÿÿÿÿÿÿÿÿÿÿÿÿÿÿÿÿÿÿÿÿ¡ÿÿ¡ÿÿÿÿ¡ÿÿÿÿ¨ÿÿÿÿÿÿÿÿÿÿÿÿÿÿrÿÿÿÿÿÿÿÿÿÿÿ¢ÿÿÿÿ§ÿÿ¢ÿÿÿ§ÿ¦ÿÿ£ÿÿÿÿÿÿÿ¥ÿÿÿÿÿ¥ÿÿÿÿÿÿÿÿÿÿÿÿÿÿÿÿÿÿÿÿÿÿÿÿÿÿÿÿyÿ~ÿÿpÿcÿtÿÿÿÿÿÿÿzÿuÿÿÿÿÿÿÿÿÿÿÿ¨ÿªÿÿÿÿÿÿÿÿ§ÿÿÿÿÿ|ÿÿÿÿÿÿÿÿ¥ÿ ÿ¢ÿ£ÿ¥ÿÿÿ¤ÿ¥ÿÿÿ©ÿ§ÿÿ¡ÿ¨ÿ¦ÿÿ¨ÿ ÿ¤ÿ¤ÿÿÿ¡ÿ¨ÿ£ÿªÿÿÿ§ÿÿÿÿÿÿ«ÿ°ÿ¬ÿÿ¡ÿÿÿ©ÿÿ¤ÿ¬ÿ©ÿ«ÿ©ÿ©ÿ ÿ©ÿ«ÿÿÿ¡ÿ§ÿªÿ¯ÿ­ÿ©ÿ©ÿ§ÿ§ÿÿÿ¨ÿ¡ÿ¸ÿ«ÿ¡ÿÿÿ«ÿ°ÿ«ÿ©ÿ¬ÿ«ÿ¨ÿ¦ÿ¬ÿ©ÿ®ÿ«ÿ­ÿ­ÿ©ÿ©ÿ«ÿ«ÿ©ÿ«ÿ®ÿ¬ÿ¦ÿ ÿ¬ÿ­ÿ§ÿ§ÿ¬ÿ«ÿªÿ¦ÿÿ¯ÿ¬ÿ¥ÿ«ÿ§ÿ©ÿ®ÿ³ÿ¸ÿµÿ©ÿÿ¦ÿ¡ÿªÿ«ÿ°ÿ¬ÿ¬ÿ«ÿ°ÿ°ÿ¨ÿ¦ÿªÿ¨ÿ¬ÿ¬ÿ¬ÿ§ÿ ÿ§ÿ¬ÿ©ÿ°ÿÿ ÿ«ÿµÿ©ÿ¬ÿ¯ÿ«ÿªÿ¨ÿ°ÿÁÿºÿÿ¥ÿ¬ÿ¯ÿ¬ÿ«ÿ­ÿ®ÿ»ÿ³ÿ¥ÿ¨ÿ¯ÿ²ÿ©ÿªÿ©ÿ«ÿªÿªÿ®ÿ£ÿ©ÿªÿ¯ÿ¨ÿ©ÿ©ÿ¨ÿ©ÿ©ÿ¡ÿ¬ÿ«ÿ´ÿ­ÿ©ÿ±ÿ«ÿ¥ÿÿ¦ÿ¶ÿ°ÿ§ÿ¬ÿªÿ´ÿ³ÿ«ÿªÿ«ÿ°ÿ¯ÿ¥ÿªÿ¯ÿ¬ÿ´ÿ´ÿµÿ´ÿ³ÿ±ÿ©ÿ­ÿ¶ÿªÿ©ÿ«ÿÿ¦ÿ¬ÿ¦ÿÿÿ¡ÿ°ÿ£ÿ¬ÿ´ÿ°ÿ«ÿ¯ÿ»ÿ¬ÿ®ÿªÿ ÿ¦ÿ©ÿ©ÿ«ÿ«ÿ©ÿ²ÿÁÿªÿ¨ÿ­ÿ¸ÿ­ÿ«ÿ­ÿ©ÿ¸ÿ±ÿ´ÿ´ÿ¹ÿ·ÿ·ÿµÿ´ÿ³ÿ­ÿ°ÿ®ÿ´ÿ©ÿ«ÿ´ÿ­ÿ©ÿ²ÿ´ÿ®ÿ©ÿªÿ©ÿ¬ÿ¨ÿªÿ¬ÿµÿ¼ÿ«ÿ­ÿ­ÿ±ÿ³ÿ´ÿ¸ÿ²ÿªÿ¦ÿ¯ÿºÿ¸ÿ²ÿ®ÿ±ÿµÿ³ÿ²ÿÿþìþèþóþÿþÿÿÏþªþýþæþÖþâþÇþþäþÿ ÿ8ÿ%ÿÿÿÿûþêþÿÿÿÿ÷þêþÿ#ÿÿêþâþøþÚþíþÈþËþéþðþâþàþåþòþ(ÿ:ÿÿÿÿ
ÿôþ
ÿ+ÿ3ÿ$ÿÿöþÿÿ
ÿìþèþÿúþðþÿíþðþÿÿõþåþãþ
ÿúþúþÿÿÿÿÿ	ÿûþ ÿÿÿ	ÿÿÑþÂþÖþíþÿÿÿøþÿéþÍþÝþÿ"ÿÿûþþþ
ÿ-ÿ1ÿ"ÿÿ÷þÞþâþùþùþ
ÿùþÿÿÿýþÿûþïþéþãþóþÿüþÿÿÿÿÿÿÿÿÿÿÿÿúþÿ/ÿÿÿÿ5ÿ)ÿõþÿ/ÿ4ÿ,ÿ"ÿ+ÿÿÿ1ÿ=ÿ;ÿ>ÿ3ÿ7ÿNÿ>ÿ4ÿLÿRÿ=ÿ9ÿMÿQÿ7ÿLÿJÿTÿaÿ`ÿWÿfÿqÿkÿlÿoÿzÿÿtÿÿÿÿÿÿÿÿÿÿÿ¤ÿÿÿÿÿÿ{ÿ`ÿoÿÿÿÿÿÿÿÿÿÿ ÿÿÿÿÿÿÿÿÿÿÿÿ¢ÿÿÿÿÿ ÿÿÿÿ ÿ¡ÿÿÿÿÿÿÿÿ|ÿÿÿÿÿÿÿÿÿÿÿ£ÿ¡ÿÿÿÿÿÿÿÿÿÿÿÿÿÿÿÿÿÿÿÿÿÿÿÿÿÿÿÿÿÿÿÿÿÿÿÿÿÿ~ÿ}ÿÿÿÿÿÿÿÿÿÿÿ¥ÿÿÿÿÿÿÿÿÿÿÿÿÿÿÿÿÿÿÿÿÿÿÿ}ÿÿÿÿÿÿÿÿÿÿÿÿÿÿÿÿÿÿÿ{ÿÿyÿuÿÿÿvÿÿÿÿÿÿuÿÿÿÿÿyÿ{ÿwÿÿ{ÿÿÿÿÿvÿ{ÿÿsÿyÿoÿÿÿÿuÿ}ÿ}ÿÿÿÿÿÿÿÿÿtÿxÿ[ÿÿpÿwÿqÿ|ÿÿvÿÿÿ{ÿÿÿvÿuÿwÿrÿlÿpÿsÿÿ=ÿPÿfÿsÿuÿwÿyÿyÿzÿuÿÿÿyÿÿxÿ~ÿÿÿÿÿÿÿÿÿÿÿuÿtÿtÿuÿÿsÿÿÿÿÿzÿÿÿÿnÿ]ÿ]ÿlÿtÿjÿwÿÿÿÿÿÿÿ~ÿyÿkÿlÿoÿuÿ{ÿsÿjÿxÿÿÿÿÿsÿ~ÿoÿ}ÿzÿÿÿÿvÿÿÿyÿvÿvÿ~ÿÿÿÿÿ|ÿÿÿÿÿÿ~ÿÿÿ}ÿwÿÿÿÿwÿÿÿÿÿÿÿ}ÿzÿÿnÿzÿÿÿÿÿzÿyÿ~ÿuÿlÿoÿ}ÿ|ÿlÿvÿpÿÿÿÿvÿÿyÿmÿÿvÿoÿÿÿ~ÿ|ÿvÿxÿÿ~ÿ~ÿxÿÿÿÿÿÿÿÿÿ}ÿqÿpÿrÿyÿrÿAÿðþÿkÿÿÿÿyÿpÿtÿÿzÿwÿpÿzÿÿÿzÿvÿzÿÿÿyÿ{ÿzÿbÿEÿGÿrÿÿÿÿ{ÿ}ÿwÿsÿÿyÿÿÿuÿ}ÿwÿÿÿÿÿzÿyÿyÿ}ÿzÿxÿ|ÿvÿÿÿuÿrÿÿtÿ|ÿÿÿÿÿÿÿÿcÿaÿ|ÿÿÿÿsÿvÿgÿiÿmÿÿÿÿzÿÿqÿÿÿÿÿÿ{ÿvÿÿ~ÿ{ÿÿÿxÿxÿzÿ|ÿÿwÿrÿÿsÿsÿÿÿÿxÿkÿÿ{ÿqÿÿ|ÿwÿsÿzÿÿÿ~ÿÿÿuÿuÿÿsÿpÿtÿÿwÿ}ÿxÿÿzÿtÿÿrÿkÿuÿvÿoÿ{ÿwÿ{ÿ|ÿzÿÿÿqÿwÿÿkÿjÿqÿoÿsÿmÿyÿÿÿÿsÿÿ~ÿÿwÿ}ÿÿ}ÿoÿwÿuÿ{ÿÿÿpÿnÿtÿÿÿoÿoÿzÿuÿtÿÿÿÿpÿwÿvÿÿwÿ~ÿxÿÿÿ}ÿÿwÿyÿ}ÿgÿkÿrÿÿÿkÿoÿÿÿsÿnÿmÿoÿzÿxÿÿÿ~ÿ[ÿnÿsÿuÿnÿyÿqÿÿÿzÿyÿqÿ~ÿzÿÿqÿxÿ{ÿsÿkÿuÿyÿqÿvÿuÿxÿ|ÿyÿ~ÿzÿPÿÿÿkÿuÿÿÿvÿhÿqÿoÿxÿÿqÿgÿkÿkÿ{ÿÿoÿmÿoÿ}ÿ~ÿrÿuÿvÿlÿwÿÿ}ÿnÿtÿ}ÿwÿÿyÿnÿzÿhÿjÿpÿÿ{ÿsÿrÿÿyÿ]ÿjÿ~ÿkÿnÿiÿÿÿwÿ|ÿjÿjÿkÿvÿjÿmÿhÿvÿfÿhÿtÿrÿuÿkÿgÿjÿhÿ{ÿzÿpÿÿ}ÿzÿsÿyÿlÿvÿÿ|ÿÿjÿvÿxÿtÿsÿ~ÿvÿyÿ{ÿtÿyÿxÿvÿmÿqÿÿÿuÿuÿlÿkÿxÿuÿoÿdÿaÿrÿqÿjÿmÿmÿmÿlÿkÿmÿ{ÿ~ÿqÿ|ÿÿpÿqÿÿsÿÿ}ÿvÿtÿeÿkÿtÿdÿwÿuÿÿ}ÿÿqÿxÿtÿ}ÿÿyÿ{ÿÿwÿyÿ|ÿoÿtÿuÿsÿqÿpÿ~ÿzÿuÿpÿ}ÿÿÿ{ÿ{ÿhÿpÿ}ÿrÿzÿÿ\ÿnÿvÿ}ÿÿuÿÿwÿrÿiÿnÿtÿ~ÿÿpÿwÿoÿzÿxÿqÿyÿÿtÿnÿlÿpÿ{ÿwÿrÿÿÿyÿxÿwÿuÿtÿrÿrÿÿlÿnÿfÿsÿmÿsÿ{ÿiÿnÿrÿtÿtÿnÿnÿ{ÿÿxÿfÿpÿÿyÿ_ÿtÿoÿgÿfÿxÿwÿoÿ{ÿlÿoÿ{ÿnÿpÿlÿpÿlÿjÿxÿsÿuÿÿwÿvÿ{ÿ|ÿNÿÿhÿxÿpÿfÿfÿoÿvÿuÿoÿ{ÿoÿdÿmÿdÿjÿvÿ|ÿvÿmÿxÿrÿZÿºþ2ÿxÿgÿoÿtÿgÿwÿpÿjÿmÿnÿmÿoÿÿÿqÿwÿvÿrÿÿ|ÿmÿpÿgÿiÿqÿuÿ~ÿzÿrÿkÿqÿÿxÿlÿtÿsÿsÿsÿuÿkÿqÿeÿYÿiÿqÿsÿpÿ|ÿfÿoÿlÿzÿfÿfÿtÿÿmÿvÿÿpÿ`ÿoÿ}ÿ|ÿxÿ|ÿÿrÿjÿxÿ|ÿsÿiÿqÿ{ÿmÿwÿÿ}ÿwÿrÿuÿrÿsÿxÿ{ÿyÿrÿtÿiÿaÿoÿ}ÿtÿqÿqÿcÿcÿmÿ{ÿsÿxÿ}ÿpÿ|ÿcÿ|ÿwÿÿÿhÿ~ÿoÿuÿrÿuÿtÿvÿeÿwÿtÿÿÿuÿ{ÿoÿvÿdÿiÿvÿ|ÿxÿÿÿxÿiÿ{ÿÿvÿ~ÿÿpÿjÿvÿyÿwÿ|ÿ{ÿmÿjÿnÿnÿhÿpÿÿzÿxÿÿ}ÿtÿrÿlÿrÿoÿvÿzÿoÿzÿnÿjÿqÿyÿÿmÿzÿ~ÿlÿpÿcÿÿrÿzÿrÿgÿvÿpÿoÿÿqÿlÿwÿ{ÿoÿwÿ}ÿ}ÿ~ÿwÿwÿ{ÿzÿtÿqÿrÿwÿwÿyÿzÿ{ÿpÿsÿmÿpÿxÿÿÿqÿqÿwÿsÿsÿzÿ{ÿÿÿ|ÿyÿtÿtÿlÿzÿpÿlÿmÿyÿyÿÿÿ~ÿ|ÿsÿÿÿ[ÿwÿmÿiÿwÿyÿ}ÿxÿkÿpÿgÿÿoÿzÿnÿqÿwÿnÿÿsÿmÿuÿyÿpÿxÿqÿxÿwÿzÿ|ÿ{ÿpÿnÿsÿzÿ|ÿ}ÿ{ÿuÿnÿuÿ}ÿsÿlÿiÿgÿuÿ~ÿÿÿÿyÿ|ÿÿÿÿ_ÿlÿtÿ|ÿuÿwÿuÿ|ÿÿ_ÿyÿtÿnÿÿÿsÿÿÿzÿnÿkÿxÿÿzÿ|ÿkÿfÿmÿyÿ|ÿ|ÿuÿxÿyÿvÿ{ÿzÿÿyÿpÿtÿ|ÿzÿzÿyÿ}ÿÿÿ}ÿÿuÿzÿÿxÿyÿsÿnÿwÿÿÿÿxÿuÿ|ÿyÿÿÿ~ÿuÿ|ÿyÿqÿwÿzÿwÿqÿrÿtÿgÿzÿpÿsÿqÿxÿtÿ|ÿpÿyÿzÿyÿtÿÿ|ÿpÿuÿ{ÿÿuÿsÿwÿ{ÿwÿÿwÿrÿpÿyÿtÿuÿÿ{ÿ}ÿÿyÿzÿzÿuÿtÿxÿÿÿ}ÿvÿlÿoÿÿ{ÿvÿ{ÿÿÿÿ{ÿÿÿzÿ|ÿ}ÿuÿÿiÿÿwÿ{ÿoÿÿ{ÿmÿwÿ{ÿtÿÿzÿqÿsÿvÿsÿfÿoÿÿÿ{ÿmÿ}ÿ|ÿÿÿÿÿzÿnÿ}ÿwÿvÿyÿwÿ~ÿ{ÿxÿ~ÿ{ÿsÿkÿlÿ|ÿxÿvÿ|ÿsÿtÿxÿÿxÿmÿÿ}ÿfÿ{ÿuÿ£ÿÿÿyÿÿÿÿÿÿÿ~ÿÿ_ÿkÿoÿzÿwÿyÿpÿsÿyÿ~ÿÿÿÿÿÿsÿwÿ{ÿÿ{ÿÿ{ÿtÿ~ÿÿÿyÿtÿÿÿuÿpÿÿ~ÿuÿÿ|ÿiÿ{ÿÿÿÿ|ÿzÿsÿtÿÿoÿmÿÿÿÿÿÿzÿ~ÿ{ÿxÿmÿtÿÿ}ÿpÿxÿ~ÿÿzÿÿÿ~ÿvÿwÿvÿ}ÿÿÿÿ{ÿxÿÿ}ÿvÿvÿÿ~ÿzÿvÿÿwÿrÿ|ÿÿÿ~ÿÿkÿ}ÿÿÿrÿÿÿÿÿÿÿÿÿrÿ~ÿxÿÿxÿlÿÿ}ÿsÿxÿ}ÿwÿ|ÿÿÿÿ~ÿqÿwÿ~ÿÿÿzÿyÿÿÿÿyÿtÿvÿvÿzÿ}ÿÿÿoÿvÿyÿÿÿzÿÿÿtÿÿÿÿÿÿÿÿwÿtÿ}ÿ{ÿ}ÿÿÿÿÿÿÿzÿlÿwÿÿÿÿÿ}ÿmÿÿ{ÿÿÿÿÿqÿsÿÿÿvÿÿÿÿtÿwÿuÿÿÿÿwÿ}ÿnÿoÿ|ÿ|ÿÿÿÿÿÿÿÿ~ÿnÿÿwÿqÿÿ|ÿlÿ|ÿÿ~ÿÿÿÿÿÿÿqÿÿÿrÿÿyÿwÿÿÿÿÿÿÿÿÿÿÿÿÿÿuÿwÿÿÿ~ÿÿÿÿyÿÿ}ÿrÿÿÿÿÿÿÿÿÿÿÿzÿxÿÿÿÿÿÿÿÿ{ÿÿÿ~ÿÿÿÿÿÿÿÿÿÿÿÿÿÿ}ÿÿÿpÿÿÿ{ÿÿÿÿÿÿÿÿ}ÿÿÿÿÿÿÿÿrÿkÿtÿÿÿÿÿÿÿqÿ}ÿÿÿÿÿyÿÿÿÿÿÿÿÿyÿÿÿÿÿÿÿÿÿÿÿÿ~ÿÿÿÿÿÿÿsÿ~ÿÿÿÿÿÿÿ~ÿWÿ9ÿcÿÿÿÿÿÿÿzÿkÿwÿ~ÿÿÿÿÿÿÿÿzÿÿÿÿÿ¦ÿÿÿÿÿÿÿÿÿÿÿÿÿ}ÿzÿÿÿÿÿÿÿÿÿÿÿÿÿÿÿÿÿÿ}ÿ|ÿÿÿÿÿ|ÿÿÿÿÿÿ~ÿÿÿÿÿÿÿÿpÿÿÿ{ÿpÿÿÿÿÿÿÿÿÿÿÿÿÿÿÿÿ|ÿÿ|ÿÿÿÿÿÿÿÿÿÿÿÿÿÿÿ~ÿxÿtÿyÿrÿeÿQÿ\ÿmÿÿÿÿÿÿÿÿwÿÿÿÿÿÿÿÿÿÿÿÿÿÿÿÿÿÿÿwÿÿÿÿÿÿÿÿÿÿÿÿÿÿÿÿÿÿÿÿÿÿÿÿÿÿÿÿÿlÿaÿoÿÿÿÿ¤ÿÿÿ~ÿÿÿÿÿÿÿÿÿÿÿÿÿÿÿzÿÿÿÿÿÿÿÿÿÿÿÿ ÿÿÿ ÿÿÿÿÿÿÿÿÿÿuÿ&ÿÿIÿÿÿÿÿÿÿ§ÿÿÿÿÿÿÿÿÿÿÿÿÿ¯ÿÿÿÿ¢ÿÿÿÿÿÿÿÿÿÿ§ÿÿÿÿÿÿÿÿÿÿÿÿÿÿ©ÿ£ÿÿÿÿÿÿÿÿÿÿÿÿÿÿÿÿ¡ÿ¡ÿÿÿÿÿÿÿÿÿÿÿ¨ÿÿÿÿ¨ÿ¡ÿÿÿÿÿÿÿÿÿÿÿÿÿÿÿÿÿÿÿÿÿÿÿ¡ÿÿÿ¥ÿÿ«ÿÿÿÿÿ ÿÿÿ¢ÿÿÿÿÿÿ£ÿÿÿÿÿÿÿÿÿÿÿÿÿÿÿÿ¤ÿ¡ÿÿÿ ÿÿÿÿÿÿÿÿÿÿÿÿ¢ÿÿÿÿÿÿÿÿÿÿÿÿÿxÿtÿÿÿÿÿÿÿÿÿÿ ÿÿÿ¢ÿÿÿÿÿÿÿÿÿÿÿrÿIÿRÿuÿÿÿ£ÿÿÿ¥ÿÿ ÿÿÿ¢ÿ¤ÿÿÿªÿ£ÿ¡ÿ«ÿÿ£ÿªÿ£ÿ¡ÿÿ¦ÿ¡ÿ¥ÿ¦ÿÿÿ¢ÿ¢ÿ¡ÿ¡ÿ¤ÿ©ÿÿ¬ÿ¬ÿªÿ ÿÿÿ ÿ§ÿ ÿ ÿÿÿ¢ÿ©ÿ¬ÿ¤ÿ­ÿ©ÿªÿ¨ÿÿ¬ÿ­ÿÿ£ÿ«ÿ«ÿ¨ÿ«ÿ²ÿ´ÿ«ÿªÿ¬ÿÿcÿtÿ«ÿ®ÿªÿ¨ÿ´ÿªÿÿÿ¥ÿ±ÿ²ÿ£ÿÿÿªÿ¥ÿ¨ÿ«ÿªÿ­ÿ¬ÿ¤ÿªÿªÿ¬ÿ¯ÿ°ÿ«ÿ ÿÿ¬ÿ¨ÿÿÿÿÿ«ÿ°ÿ©ÿ¬ÿ®ÿÿ¨ÿ§ÿ­ÿ¬ÿ£ÿ¬ÿ¶ÿ³ÿ¬ÿ©ÿÿ¬ÿ¯ÿ­ÿªÿ¬ÿ«ÿ§ÿ¬ÿ¦ÿ ÿ«ÿ ÿ¬ÿ­ÿ­ÿ¨ÿ¥ÿ«ÿ«ÿ¥ÿ¯ÿªÿÿ¬ÿ³ÿÂÿµÿ¬ÿ±ÿ°ÿ©ÿ®ÿ®ÿ´ÿ¦ÿÿ©ÿ«ÿ¤ÿªÿ¸ÿ¹ÿ±ÿ«ÿ¬ÿ­ÿ¸ÿ¬ÿ©ÿªÿªÿ¯ÿ±ÿ°ÿ©ÿ¡ÿ¦ÿ¬ÿ©ÿ¨ÿªÿ¢ÿ©ÿ¸ÿ»ÿ­ÿ¥ÿ¬ÿ²ÿ·ÿ¬ÿ´ÿ³ÿ¯ÿ®ÿ²ÿ¸ÿ²ÿ©ÿªÿ³ÿ¸ÿ¼ÿ²ÿªÿ¨ÿ¬ÿ©ÿ«ÿ­ÿ¨ÿÿ¬ÿ¬ÿ­ÿ³ÿ·ÿºÿ°ÿ­ÿ¬ÿ³ÿÁÿ¾ÿ±ÿ©ÿ©ÿ¬ÿªÿ¥ÿÿ§ÿªÿ³ÿ«ÿ¨ÿ¥ÿ¬ÿ±ÿ¯ÿ³ÿ®ÿªÿ¥ÿ¦ÿ©ÿ©ÿ±ÿ¿ÿ¶ÿ¬ÿÂÿ³ÿ¾ÿ®ÿ©ÿ±ÿ±ÿ¯ÿ­ÿÿ«ÿªÿ¹ÿµÿ±ÿ±ÿ±ÿ¯ÿ®ÿªÿ¬ÿ©ÿ±ÿ°ÿ¶ÿ«ÿ«ÿ´ÿ­ÿªÿÿ¢ÿ­ÿ°ÿ²ÿ­ÿ¬ÿ®ÿ¬ÿ°ÿ©ÿºÿ½ÿ³ÿµÿ´ÿ®ÿ¬ÿªÿµÿ¶ÿµÿ¯ÿ«ÿ°ÿ²ÿ¬ÿ°ÿÿÿüþúþÿÿÿÿôþÿëþøþÿòþöþÿÿ=ÿ-ÿ%ÿ$ÿ#ÿÿÿÿÿÿÿñþìþóþÿþÿöþåþÿÿèþóþÀþ­þÎþëþëþëþéþéþ0ÿ+ÿÿÿøþùþ	ÿ%ÿÿÿÿõþþþÿÿøþâþÝþìþãþüþÿ÷þúþÿøþÉþÂþØþÿøþÿôþÖþèþ÷þûþýþíþêþäþÿÿÿäþãþëþìþÿÿ
ÿÿÿáþÐþñþÿ%ÿÿÿÿÿ.ÿ)ÿÿìþÍþåþÿÿÿÿÿÿÿÿÿÿ%ÿÿðþ×þéþÿÿÿÿÿÿÿÿÿìþøþÿóþ"ÿÿÿÿÿöþÿÿÿþüþÿÿ;ÿ)ÿ6ÿ3ÿÿÿBÿDÿ=ÿ,ÿ3ÿKÿEÿ@ÿ:ÿAÿSÿNÿEÿMÿBÿ;ÿ?ÿZÿbÿmÿ\ÿRÿWÿfÿhÿ]ÿtÿ~ÿÿÿqÿÿÿÿÿÿÿÿÿÿÿÿÿÿÿÿtÿ]ÿuÿÿ¢ÿÿÿÿÿÿÿÿÿÿÿÿ¡ÿÿÿÿÿÿÿÿÿÿÿÿÿÿÿÿÿÿÿÿÿÿÿÿÿÿÿÿÿÿÿÿÿÿÿÿÿÿÿÿÿÿÿÿÿ¡ÿÿÿÿÿÿÿÿÿÿÿÿÿÿÿÿÿÿÿÿÿÿÿÿÿÿ¥ÿÿÿÿÿ}ÿÿÿÿÿÿÿÿÿÿÿwÿÿÿÿÿÿÿÿÿÿÿ|ÿÿÿÿÿÿÿÿÿÿÿÿÿÿÿÿÿÿÿÿÿÿÿÿÿÿÿÿ}ÿwÿyÿÿÿmÿÿ~ÿÿÿÿÿÿÿÿÿÿÿÿ{ÿÿ{ÿ|ÿ{ÿÿyÿ~ÿÿÿÿ}ÿÿÿoÿ{ÿ~ÿÿ~ÿÿÿÿ|ÿÿÿÿ~ÿÿ}ÿÿÿ|ÿÿÿÿvÿÿÿÿzÿwÿÿÿzÿ|ÿÿxÿ|ÿÿÿyÿvÿlÿ|ÿcÿvÿsÿrÿzÿ{ÿxÿzÿÿÿÿxÿxÿ¡ÿlÿjÿÿ~ÿÿÿÿÿÿÿÿ{ÿÿÿlÿvÿ~ÿdÿÿÿ}ÿxÿÿÿzÿ}ÿlÿPÿ[ÿvÿuÿ{ÿÿÿÿvÿÿÿÿÿÿwÿpÿhÿyÿÿtÿtÿ{ÿzÿÿÿ~ÿÿlÿsÿmÿÿÿÿÿÿÿÿÿpÿqÿÿÿÿÿÿÿÿ{ÿÿ~ÿÿ}ÿÿÿÿzÿuÿÿÿÿÿ~ÿÿÿ~ÿÿrÿsÿvÿtÿÿÿÿÿÿÿ{ÿÿwÿuÿÿyÿ~ÿÿÿ{ÿ|ÿÿrÿlÿÿlÿuÿÿÿÿyÿÿÿÿÿÿÿ{ÿpÿkÿyÿ~ÿÿÿÿÿÿyÿsÿzÿyÿwÿ|ÿwÿ$ÿÿþDÿuÿÿÿÿ{ÿyÿgÿÿuÿÿwÿÿÿ}ÿ~ÿlÿ}ÿ|ÿÿÿ~ÿnÿeÿlÿ_ÿjÿÿÿÿxÿÿÿiÿwÿzÿÿÿÿÿ|ÿÿzÿÿÿzÿÿ|ÿxÿxÿtÿqÿrÿÿÿyÿyÿuÿÿÿÿÿ~ÿ|ÿzÿÿ~ÿmÿnÿ|ÿÿÿÿÿ{ÿÿzÿÿÿ~ÿyÿÿÿuÿzÿÿÿoÿ}ÿsÿ{ÿÿyÿ~ÿ~ÿ|ÿ~ÿÿÿÿÿuÿ~ÿ~ÿmÿzÿÿÿÿyÿwÿÿxÿ}ÿwÿyÿvÿmÿzÿÿÿ~ÿ|ÿ~ÿzÿsÿyÿvÿkÿsÿxÿ{ÿÿwÿsÿmÿÿÿuÿnÿÿ{ÿzÿxÿ~ÿnÿqÿpÿkÿ~ÿÿuÿoÿoÿiÿvÿÿrÿ|ÿpÿ`ÿvÿnÿqÿÿxÿÿqÿ|ÿÿÿwÿhÿnÿsÿwÿÿwÿtÿvÿxÿyÿjÿlÿÿÿ|ÿÿzÿÿ|ÿÿtÿÿwÿyÿvÿÿÿÿ}ÿbÿwÿsÿqÿhÿyÿÿwÿtÿzÿnÿuÿÿÿvÿmÿrÿkÿqÿjÿ{ÿjÿ{ÿpÿ~ÿzÿ}ÿÿtÿsÿ{ÿÿkÿÿÿÿtÿuÿyÿ|ÿyÿnÿnÿnÿvÿqÿkÿqÿtÿiÿ8ÿöþÝþÿjÿxÿoÿnÿeÿdÿwÿoÿÿoÿnÿ`ÿwÿiÿkÿfÿvÿsÿqÿwÿlÿlÿwÿÿsÿoÿ~ÿxÿqÿqÿlÿrÿtÿxÿzÿmÿ^ÿeÿÿmÿnÿaÿwÿpÿhÿzÿuÿzÿ}ÿqÿlÿlÿpÿÿ~ÿwÿhÿrÿ|ÿvÿwÿsÿvÿnÿeÿeÿdÿiÿtÿnÿhÿyÿ{ÿxÿ{ÿÿxÿwÿzÿwÿ}ÿ~ÿ}ÿtÿ|ÿxÿmÿtÿwÿuÿ{ÿuÿnÿrÿ|ÿÿÿwÿhÿfÿwÿwÿ|ÿ}ÿkÿsÿpÿjÿmÿeÿgÿsÿvÿnÿoÿxÿoÿiÿoÿvÿ|ÿÿÿsÿzÿoÿfÿÿvÿ|ÿ{ÿlÿwÿuÿwÿvÿxÿ}ÿÿ}ÿlÿÿxÿlÿ|ÿ{ÿÿÿrÿoÿqÿeÿcÿpÿ|ÿÿÿÿ}ÿvÿlÿmÿkÿoÿfÿuÿsÿzÿ|ÿyÿ~ÿuÿ~ÿ|ÿuÿiÿkÿvÿoÿwÿzÿÿoÿuÿmÿnÿÿ{ÿoÿ{ÿ|ÿ}ÿmÿaÿrÿÿpÿfÿfÿqÿÿuÿtÿÿÿwÿ}ÿzÿpÿuÿxÿxÿ|ÿgÿpÿqÿÿwÿ|ÿzÿvÿzÿzÿmÿgÿmÿaÿqÿÿyÿ~ÿ~ÿtÿvÿiÿ{ÿtÿkÿZÿwÿzÿuÿqÿrÿqÿuÿrÿlÿaÿqÿtÿgÿiÿjÿsÿ{ÿ|ÿtÿlÿyÿ5ÿøþjÿÿÿ|ÿÿÿ|ÿvÿqÿpÿqÿqÿhÿfÿuÿ^ÿÿ^ÿhÿÿlÿXÿÂþIÿfÿxÿsÿÿ|ÿqÿqÿpÿlÿaÿeÿzÿrÿwÿÿ{ÿwÿqÿrÿtÿoÿtÿvÿmÿhÿmÿÿÿxÿlÿiÿoÿmÿkÿrÿcÿoÿyÿxÿjÿcÿjÿ`ÿkÿoÿtÿpÿxÿiÿhÿÿÿmÿtÿqÿÿÿvÿ~ÿuÿeÿfÿsÿÿlÿlÿÿzÿwÿwÿÿyÿ~ÿqÿrÿjÿsÿ|ÿzÿsÿmÿiÿhÿhÿmÿ|ÿÿ~ÿ|ÿuÿvÿzÿwÿmÿoÿwÿgÿpÿsÿÿÿÿwÿmÿtÿeÿÿÿÿÿzÿ}ÿvÿ|ÿpÿcÿpÿxÿqÿjÿtÿuÿ|ÿyÿ}ÿpÿrÿjÿqÿyÿxÿpÿkÿqÿqÿuÿpÿ{ÿ~ÿzÿwÿnÿkÿoÿrÿvÿÿ}ÿoÿrÿxÿwÿvÿ|ÿxÿoÿ{ÿyÿyÿÿÿtÿkÿgÿwÿÿsÿtÿoÿlÿfÿoÿxÿuÿrÿmÿ[ÿsÿÿqÿÿiÿpÿiÿtÿnÿfÿ{ÿ{ÿxÿnÿvÿiÿtÿuÿrÿqÿÿ}ÿ}ÿtÿ{ÿÿqÿiÿsÿÿxÿxÿtÿ}ÿÿÿÿyÿyÿwÿzÿÿ}ÿuÿwÿ~ÿyÿsÿrÿ|ÿ}ÿÿÿÿzÿxÿzÿxÿ}ÿrÿ{ÿ|ÿÿwÿÿÿhÿpÿwÿhÿuÿÿpÿÿ}ÿ{ÿÿ{ÿsÿ|ÿ|ÿ~ÿÿÿ}ÿoÿ^ÿlÿpÿuÿÿpÿxÿÿ|ÿ~ÿÿÿ}ÿyÿwÿwÿ{ÿuÿiÿhÿnÿuÿ|ÿrÿdÿlÿoÿyÿÿ}ÿsÿwÿxÿÿÿÿiÿiÿ~ÿÿ|ÿyÿÿÿuÿjÿxÿvÿzÿyÿÿzÿqÿÿÿoÿiÿ|ÿÿ|ÿwÿ|ÿsÿeÿrÿ~ÿ{ÿwÿ}ÿwÿwÿÿÿÿ{ÿjÿhÿzÿÿÿxÿ{ÿzÿzÿzÿyÿxÿ~ÿÿyÿuÿpÿrÿ|ÿÿÿtÿnÿ{ÿÿvÿwÿzÿÿ|ÿ{ÿ~ÿqÿwÿÿÿÿvÿyÿ{ÿÿtÿtÿxÿwÿuÿÿtÿ}ÿÿvÿxÿ}ÿÿwÿrÿoÿwÿqÿrÿyÿÿ}ÿÿyÿrÿ}ÿ{ÿyÿÿÿÿ|ÿuÿpÿ}ÿÿzÿrÿuÿÿÿ|ÿ{ÿyÿvÿvÿsÿuÿyÿÿ{ÿ~ÿwÿÿÿpÿxÿxÿ|ÿyÿrÿÿvÿiÿvÿÿÿnÿÿxÿ`ÿxÿsÿÿÿ~ÿcÿXÿlÿwÿsÿÿnÿuÿÿsÿwÿÿÿÿÿÿvÿnÿtÿwÿoÿnÿzÿÿÿyÿlÿmÿxÿ|ÿÿyÿeÿxÿsÿiÿoÿqÿyÿÿ}ÿkÿÿÿeÿnÿzÿnÿÿÿ|ÿ{ÿÿzÿxÿvÿqÿlÿrÿÿÿÿwÿyÿÿÿxÿÿÿzÿ{ÿ{ÿÿÿvÿuÿÿÿÿpÿpÿxÿtÿyÿÿÿgÿ}ÿ~ÿiÿ{ÿÿÿÿÿÿÿÿ}ÿpÿ{ÿÿtÿpÿÿ{ÿvÿÿÿzÿtÿ{ÿzÿwÿqÿrÿ~ÿtÿÿÿÿqÿtÿÿÿ}ÿzÿxÿtÿtÿ~ÿÿyÿ~ÿÿ~ÿ~ÿpÿtÿ{ÿtÿqÿ|ÿtÿ|ÿ~ÿÿ}ÿ|ÿÿÿ~ÿxÿÿÿ|ÿwÿÿyÿÿÿ|ÿyÿvÿ|ÿrÿqÿÿÿ|ÿÿÿÿÿ|ÿvÿÿÿÿ|ÿlÿtÿÿ~ÿÿÿÿkÿwÿyÿÿxÿ]ÿÿmÿkÿrÿ~ÿ~ÿpÿÿzÿÿzÿlÿÿ{ÿÿÿÿÿÿyÿ|ÿuÿÿÿwÿuÿ|ÿÿÿÿ|ÿ|ÿ}ÿ~ÿ~ÿÿÿÿÿÿxÿ{ÿÿÿÿÿ}ÿnÿtÿ}ÿÿxÿÿÿ}ÿqÿzÿxÿÿÿyÿzÿÿxÿÿxÿuÿuÿxÿ~ÿ}ÿÿÿÿÿÿÿÿ}ÿÿÿuÿ|ÿ|ÿÿÿÿÿÿ~ÿÿwÿnÿ{ÿÿÿÿÿÿÿÿÿÿ{ÿ}ÿÿÿÿwÿ|ÿÿÿÿ{ÿÿÿÿÿÿÿ~ÿÿ|ÿÿÿÿÿÿÿÿÿÿÿÿÿÿÿÿÿzÿÿÿxÿzÿ~ÿ|ÿ~ÿÿÿÿÿÿÿyÿvÿÿuÿÿuÿxÿÿÿÿÿÿÿÿÿÿÿÿÿÿÿÿÿÿÿ{ÿÿ|ÿ|ÿÿÿÿÿÿÿÿÿÿ{ÿÿÿÿÿsÿÿÿÿÿÿÿÿ|ÿwÿÿÿÿ~ÿÿÿÿÿÿÿÿÿÿÿÿÿÿÿÿÿÿzÿÿÿÿ~ÿcÿMÿsÿÿÿÿÿÿ|ÿ`ÿWÿwÿÿÿÿÿÿqÿÿ|ÿÿÿÿ ÿÿÿÿÿÿÿÿ~ÿÿÿÿÿÿÿÿÿÿÿÿÿÿÿÿÿÿÿÿÿÿÿÿÿÿ|ÿÿÿÿÿÿÿÿÿÿÿÿÿÿÿÿÿÿÿÿnÿÿÿÿÿÿÿÿÿÿÿÿÿÿÿÿÿÿÿÿxÿ{ÿÿÿÿÿÿÿÿÿÿÿÿÿÿÿÿÿ{ÿ_ÿdÿuÿzÿcÿwÿÿÿ|ÿÿÿÿÿÿÿÿÿÿÿÿÿÿuÿsÿ~ÿÿÿ£ÿ¡ÿÿÿÿyÿÿÿÿÿÿÿÿÿÿÿÿÿÿÿÿÿÿÿÿÿÿÿÿÿÿÿÿÿÿOÿIÿkÿÿÿÿÿÿÿÿÿÿÿÿÿÿÿÿÿÿÿÿÿ{ÿÿ|ÿnÿÿÿÿÿÿÿÿÿÿÿÿÿ ÿÿÿ£ÿÿÿÿÿÿÿÿGÿÿSÿÿÿÿÿÿÿ¥ÿÿÿÿÿÿÿÿÿÿÿ¢ÿÿÿÿÿÿÿÿÿÿÿÿÿÿÿÿ¤ÿÿÿÿÿÿÿÿÿÿÿÿÿÿÿÿÿÿÿÿÿÿÿÿÿÿÿÿ©ÿÿÿÿÿÿÿÿÿÿÿÿ}ÿsÿÿÿÿ¥ÿ¢ÿÿÿÿÿÿÿÿÿ ÿÿÿÿÿÿÿÿÿÿÿÿÿÿÿÿÿÿ¤ÿÿÿÿÿÿÿÿÿÿÿÿÿÿÿÿÿÿÿÿÿÿÿÿÿÿÿÿÿÿ¢ÿÿÿÿÿÿÿÿÿÿÿÿÿÿÿÿÿÿÿÿÿÿÿÿÿÿÿÿÿÿÿ}ÿvÿÿÿÿÿ~ÿÿ£ÿÿÿÿ¨ÿ¨ÿ¡ÿÿÿÿÿÿÿÿªÿÿÿ?ÿÄþ9þÆþcÿwÿÿÿÿ¯ÿ¡ÿ¤ÿ©ÿ¥ÿÿ«ÿÿ¤ÿ©ÿ¡ÿ¡ÿªÿªÿÿÿ¨ÿÿÿ¡ÿÿÿÿÿÿÿ¨ÿ¦ÿÿ¤ÿ«ÿ©ÿ¢ÿ£ÿ®ÿ¹ÿ¯ÿÿwÿÿÿ ÿ¤ÿªÿ«ÿÿÿÿÿ¬ÿ²ÿ»ÿ±ÿ¢ÿ¦ÿ¬ÿ¨ÿ­ÿªÿ¥ÿ«ÿ¥ÿ©ÿ«ÿ¬ÿ°ÿ­ÿÿ{ÿsÿÿÿ¨ÿ©ÿ²ÿ§ÿ¤ÿ¥ÿ¡ÿ£ÿ¨ÿ¢ÿ©ÿ¯ÿ©ÿ¬ÿ¢ÿ§ÿ£ÿ©ÿ£ÿ¡ÿ¥ÿ¥ÿ¯ÿ¬ÿªÿ©ÿÿÿ©ÿ£ÿÿNÿDÿoÿÿÿÿ«ÿ¦ÿÿÿ§ÿ£ÿ¨ÿ°ÿ®ÿ«ÿ¼ÿ°ÿ©ÿ¯ÿªÿ©ÿÿÿ¨ÿªÿ§ÿ«ÿªÿ¨ÿ­ÿ¦ÿ«ÿ¨ÿ«ÿªÿªÿ¤ÿ§ÿ«ÿ¤ÿ¨ÿÿ¬ÿ¬ÿ©ÿ¬ÿÿ¥ÿ®ÿ©ÿ«ÿ¬ÿªÿ¬ÿ²ÿ¬ÿ¯ÿ«ÿ¬ÿºÿ½ÿ«ÿ¬ÿ¼ÿ­ÿ¯ÿªÿ«ÿ®ÿ¬ÿ¬ÿ¬ÿ®ÿ°ÿ¢ÿ¡ÿ®ÿ²ÿ²ÿ¨ÿ¤ÿ¬ÿ®ÿ«ÿ¨ÿ£ÿ¢ÿ°ÿ­ÿ¯ÿ¦ÿ¨ÿ©ÿ«ÿ²ÿºÿ´ÿ¬ÿ©ÿ´ÿ¸ÿ³ÿ­ÿªÿ¬ÿ¡ÿ§ÿ¸ÿ´ÿªÿ´ÿ´ÿ«ÿ°ÿ°ÿ­ÿ¦ÿÿ©ÿ¯ÿ¬ÿ¨ÿ©ÿªÿºÿ¬ÿ¦ÿ°ÿ§ÿÿÿªÿ®ÿ§ÿ«ÿ©ÿªÿ®ÿ²ÿ¬ÿ±ÿ©ÿµÿ¬ÿ¬ÿ«ÿªÿ±ÿºÿ³ÿ¨ÿ¯ÿ²ÿ ÿ¬ÿ¼ÿ»ÿ³ÿ®ÿ¬ÿ§ÿÿ¥ÿ«ÿ¸ÿ¶ÿ²ÿ®ÿ¬ÿ²ÿ«ÿ´ÿÀÿ´ÿ«ÿ©ÿ«ÿªÿ©ÿ¬ÿÿµÿ±ÿ©ÿ¨ÿªÿµÿ´ÿªÿÿ¦ÿ ÿ±ÿ½ÿ¬ÿ«ÿ¬ÿ­ÿ«ÿ«ÿ®ÿ«ÿªÿ¨ÿ¬ÿªÿ©ÿ±ÿÿÿÿÿüþîþÿÿÿÿõþþþÿÿÿÿ:ÿÿÿÿÿþÿÿ!ÿÿéþØþ
ÿüþóþòþöþñþÞþÖþÿÿíþÿþÏþ¿þÒþÓþÍþ÷þòþÿþöþ
ÿÿðþÙþæþøþÿÿøþåþñþÿ,ÿÿÿëþÌþàþÔþÿÿñþõþÿåþ¶þºþõþêþÿÿåþ½þËþëþÿþýþÙþòþìþÿÿÿ
ÿÿôþäþþþûþÿÿÿæþçþûþÿøþûþÿ
ÿ ÿ&ÿ ÿÿùþîþûþÿÿ#ÿ3ÿÿ0ÿÿôþÿÿÿýþþþÿÿÿÿ"ÿÿÿ	ÿÿÿÿòþÿþþíþÿÿÿ$ÿ"ÿÿÿÿÿÿ&ÿÿ
ÿ(ÿKÿÿÿ&ÿ<ÿ4ÿ+ÿ*ÿ;ÿ<ÿ3ÿ?ÿ;ÿ;ÿFÿUÿ\ÿUÿPÿMÿCÿlÿZÿkÿYÿTÿWÿ_ÿlÿkÿ|ÿvÿzÿwÿÿÿÿÿÿÿÿÿÿ~ÿÿÿÿÿÿÿyÿmÿÿÿ ÿ¡ÿÿÿ£ÿÿÿÿÿÿÿÿÿÿÿÿ¦ÿÿÿÿÿÿÿÿÿÿÿÿ ÿÿÿÿÿÿÿÿÿÿÿÿÿÿÿÿÿÿÿÿÿ¢ÿ§ÿÿÿÿ{ÿ~ÿÿÿÿÿÿÿÿÿÿ~ÿÿÿÿÿÿÿÿÿÿÿÿÿÿÿÿÿÿÿÿÿÿÿÿÿÿÿÿÿÿÿÿÿÿ}ÿÿÿÿÿÿÿÿÿÿÿÿÿÿÿ~ÿÿÿÿÿÿÿÿÿÿÿÿÿÿÿÿÿÿÿÿÿÿÿÿÿÿÿÿÿÿÿÿÿÿÿÿÿÿÿÿ~ÿÿ~ÿÿÿÿÿÿÿÿÿÿÿÿÿÿÿwÿsÿÿrÿÿÿÿÿÿÿÿÿÿÿÿÿwÿÿvÿyÿ}ÿvÿÿtÿzÿÿÿÿyÿ{ÿÿÿsÿwÿsÿÿÿrÿgÿlÿgÿÿÿzÿÿÿxÿ~ÿÿÿÿxÿoÿÿrÿtÿÿ}ÿxÿ~ÿtÿpÿuÿoÿnÿÿÿoÿ}ÿÿÿfÿ|ÿÿÿxÿÿÿÿ~ÿcÿMÿdÿ|ÿyÿÿÿÿÿ|ÿÿÿÿ}ÿÿÿzÿzÿxÿwÿxÿ|ÿÿ}ÿÿÿiÿÿÿoÿÿÿzÿzÿÿ~ÿÿÿrÿwÿÿÿÿ{ÿ~ÿÿÿqÿÿÿ~ÿÿÿÿÿÿÿÿÿÿÿÿ{ÿÿÿvÿÿÿÿpÿxÿÿoÿÿÿÿ{ÿ|ÿÿÿzÿ~ÿÿuÿsÿÿÿÿyÿÿÿÿsÿuÿ|ÿ~ÿÿÿÿÿÿÿÿÿÿxÿ{ÿÿÿrÿyÿÿÿ|ÿvÿwÿÿÿzÿoÿ_ÿøþÚþAÿxÿÿ}ÿ|ÿvÿÿxÿÿÿnÿcÿpÿ[ÿgÿrÿtÿ~ÿÿÿ{ÿtÿ{ÿÿsÿpÿrÿsÿvÿÿyÿoÿÿlÿtÿ{ÿzÿÿÿÿÿuÿtÿyÿvÿtÿwÿyÿvÿtÿsÿ|ÿÿÿÿÿgÿzÿ}ÿÿ~ÿÿÿÿmÿ{ÿwÿeÿhÿuÿÿÿÿÿÿÿÿ{ÿnÿ}ÿÿÿ{ÿlÿsÿ~ÿsÿ{ÿÿ|ÿÿÿÿxÿlÿxÿÿÿÿyÿÿvÿ~ÿlÿpÿ{ÿÿsÿyÿ|ÿÿÿ{ÿ}ÿsÿwÿ|ÿ}ÿ|ÿ{ÿyÿÿ{ÿqÿsÿÿÿyÿuÿwÿpÿ}ÿÿ}ÿÿ|ÿfÿjÿÿÿtÿÿÿvÿÿoÿoÿ|ÿzÿÿÿsÿiÿiÿvÿlÿfÿpÿ|ÿgÿ_ÿoÿfÿpÿÿiÿ|ÿvÿvÿ}ÿÿÿ}ÿvÿuÿ{ÿuÿyÿyÿtÿoÿsÿvÿuÿwÿzÿÿvÿ|ÿÿÿwÿuÿ~ÿÿÿ|ÿmÿÿÿxÿsÿxÿaÿsÿÿqÿiÿiÿgÿnÿtÿuÿnÿmÿuÿ|ÿÿ|ÿrÿqÿkÿÿÿÿmÿÿuÿrÿzÿ7ÿnÿlÿiÿÿ|ÿvÿlÿnÿpÿuÿxÿsÿnÿtÿ{ÿyÿrÿjÿkÿVÿÿêþêþ.ÿwÿxÿxÿ~ÿrÿqÿgÿtÿÿtÿ`ÿ`ÿ~ÿyÿaÿcÿmÿwÿrÿÿ|ÿyÿwÿwÿpÿqÿÿ{ÿkÿnÿrÿsÿjÿbÿfÿtÿqÿwÿÿ~ÿyÿÿÿyÿtÿpÿhÿuÿpÿjÿeÿoÿÿvÿÿÿpÿsÿcÿ~ÿÿsÿkÿnÿkÿoÿlÿkÿtÿrÿzÿÿÿ|ÿ|ÿ|ÿyÿrÿkÿvÿÿrÿqÿdÿpÿjÿbÿeÿvÿnÿpÿoÿmÿlÿtÿ}ÿ}ÿsÿkÿlÿqÿ}ÿuÿpÿuÿÿrÿ`ÿdÿfÿpÿuÿzÿyÿjÿnÿcÿ`ÿ^ÿyÿgÿ}ÿpÿÿ{ÿÿnÿnÿnÿuÿwÿ[ÿ}ÿpÿfÿuÿhÿhÿqÿwÿrÿÿmÿeÿmÿtÿpÿtÿuÿnÿeÿbÿkÿsÿxÿuÿjÿlÿwÿ~ÿvÿzÿÿvÿ~ÿnÿzÿyÿ{ÿÿsÿÿzÿÿzÿjÿwÿxÿuÿgÿxÿÿpÿ}ÿvÿvÿÿ}ÿwÿuÿÿ~ÿhÿkÿtÿtÿcÿaÿnÿxÿÿÿvÿsÿmÿqÿ{ÿxÿtÿtÿyÿzÿnÿ{ÿÿ{ÿxÿsÿrÿyÿÿyÿpÿoÿqÿyÿ^ÿÿÿvÿxÿ[ÿiÿyÿwÿÿ~ÿmÿlÿlÿnÿpÿÿvÿoÿtÿpÿiÿiÿsÿxÿvÿsÿsÿzÿ|ÿ|ÿ{ÿÿÿIÿ"ÿgÿ{ÿwÿpÿÿxÿfÿcÿ`ÿxÿ|ÿsÿwÿkÿzÿ{ÿhÿ}ÿÿ{ÿ_ÿbÿõþFÿiÿÿpÿ`ÿrÿ|ÿsÿiÿzÿ]ÿrÿvÿkÿsÿoÿlÿqÿsÿpÿkÿhÿqÿuÿlÿkÿpÿ_ÿ[ÿyÿ|ÿvÿgÿnÿvÿ{ÿvÿlÿÿ{ÿgÿkÿ}ÿsÿ{ÿzÿtÿÿvÿzÿuÿÿxÿkÿkÿ{ÿiÿÿhÿÿ}ÿlÿsÿtÿÿgÿlÿÿyÿvÿxÿ~ÿoÿÿ~ÿyÿ{ÿgÿbÿmÿrÿuÿgÿdÿlÿhÿtÿÿÿÿwÿvÿtÿqÿnÿ{ÿÿoÿtÿsÿtÿÿÿ}ÿwÿtÿpÿ|ÿ}ÿwÿsÿnÿ{ÿzÿtÿ|ÿqÿnÿzÿÿeÿmÿrÿrÿ{ÿzÿpÿuÿlÿjÿwÿmÿlÿfÿfÿiÿrÿhÿrÿ~ÿ~ÿuÿuÿoÿsÿuÿlÿtÿxÿwÿÿ~ÿtÿsÿ}ÿuÿnÿyÿwÿ{ÿ}ÿÿÿÿÿ~ÿÿxÿpÿjÿsÿcÿeÿ}ÿxÿ~ÿdÿoÿqÿ{ÿtÿÿÿvÿtÿÿvÿjÿiÿfÿÿzÿrÿkÿwÿtÿcÿbÿkÿ|ÿÿÿÿÿtÿuÿxÿzÿxÿ|ÿÿ~ÿyÿ|ÿÿvÿqÿxÿ|ÿvÿuÿsÿnÿsÿoÿmÿuÿÿwÿoÿyÿÿÿÿtÿmÿ{ÿ~ÿ|ÿkÿÿoÿ}ÿ{ÿuÿÿoÿlÿÿÿoÿ~ÿÿuÿ|ÿvÿÿ|ÿÿsÿÿyÿÿÿoÿjÿsÿÿ}ÿqÿwÿ~ÿmÿlÿuÿÿÿxÿÿwÿoÿvÿsÿ}ÿ}ÿtÿwÿsÿnÿtÿyÿtÿÿ~ÿmÿiÿvÿÿ|ÿÿxÿcÿtÿ{ÿÿÿsÿÿnÿqÿhÿdÿÿhÿzÿvÿpÿpÿoÿnÿrÿjÿ{ÿuÿsÿuÿtÿlÿuÿÿ{ÿÿ{ÿmÿ|ÿÿÿxÿtÿoÿrÿtÿnÿsÿnÿrÿqÿxÿxÿvÿvÿuÿyÿwÿxÿxÿzÿyÿvÿ}ÿuÿuÿvÿ|ÿ~ÿ|ÿvÿwÿqÿwÿÿ~ÿsÿÿÿÿÿ{ÿÿÿÿuÿwÿ}ÿsÿyÿsÿyÿqÿwÿ{ÿqÿvÿsÿ~ÿsÿxÿxÿmÿrÿtÿyÿ{ÿzÿmÿuÿqÿyÿÿÿÿÿzÿ|ÿ}ÿ{ÿzÿsÿwÿÿxÿtÿxÿÿ|ÿsÿmÿuÿ|ÿvÿvÿuÿwÿxÿÿzÿ{ÿqÿÿxÿrÿÿwÿ{ÿyÿyÿÿZÿzÿsÿqÿyÿyÿÿÿkÿvÿiÿzÿÿÿsÿtÿrÿ|ÿsÿpÿtÿ|ÿ}ÿ}ÿÿÿxÿnÿnÿxÿuÿvÿÿ~ÿ~ÿwÿ{ÿwÿÿÿfÿiÿxÿxÿwÿdÿuÿÿÿ{ÿ`ÿsÿÿÿÿÿyÿ|ÿbÿ_ÿtÿyÿ|ÿfÿÿ~ÿqÿÿxÿpÿqÿzÿÿÿÿrÿmÿzÿvÿyÿÿ}ÿÿÿÿÿÿÿÿ}ÿ|ÿ}ÿoÿrÿÿ{ÿÿÿyÿyÿÿÿ}ÿÿ~ÿÿÿÿkÿeÿÿÿtÿvÿrÿjÿuÿvÿvÿxÿÿ|ÿÿÿvÿoÿtÿÿ~ÿ|ÿuÿvÿ}ÿ}ÿyÿvÿsÿiÿhÿÿÿÿÿwÿÿÿxÿsÿwÿtÿiÿjÿyÿÿÿÿxÿÿÿyÿÿwÿwÿÿÿuÿÿ|ÿÿÿ{ÿÿÿqÿxÿyÿÿÿyÿqÿÿÿuÿvÿkÿuÿÿÿÿÿÿÿ{ÿ}ÿyÿÿÿÿÿÿÿtÿ|ÿÿÿnÿrÿÿÿwÿtÿ}ÿ}ÿiÿ~ÿÿ~ÿ}ÿzÿÿxÿpÿxÿoÿpÿÿ~ÿ|ÿuÿzÿÿÿ~ÿÿÿÿwÿÿ|ÿ}ÿÿÿÿzÿ}ÿÿÿÿ~ÿÿxÿqÿxÿÿÿ}ÿÿ{ÿxÿzÿÿÿÿ~ÿ|ÿtÿÿyÿ{ÿzÿ~ÿ|ÿvÿÿÿ~ÿ{ÿÿÿÿÿ}ÿÿÿ{ÿÿÿqÿÿqÿwÿtÿÿÿÿÿÿqÿwÿlÿÿÿÿÿÿÿÿzÿ|ÿyÿÿÿ}ÿwÿzÿÿyÿÿÿÿÿÿÿÿÿvÿqÿzÿÿÿÿÿÿÿÿÿÿÿÿÿzÿzÿÿÿ{ÿxÿzÿÿÿÿÿÿÿÿÿÿpÿnÿrÿÿÿÿÿÿÿÿ}ÿpÿÿ|ÿÿ}ÿÿÿÿÿÿÿÿÿÿÿÿ£ÿÿÿÿÿÿÿ{ÿÿÿsÿÿwÿÿÿÿyÿÿÿÿÿÿÿÿtÿÿÿÿÿÿÿÿÿÿÿÿÿÿ{ÿÿÿÿÿÿ~ÿÿ~ÿÿÿÿÿmÿ|ÿÿÿÿÿÿ{ÿdÿCÿQÿzÿÿÿxÿÿÿ}ÿÿÿÿÿ ÿ~ÿÿÿzÿÿÿÿÿ~ÿÿÿÿÿÿÿÿÿÿÿÿÿ{ÿÿÿÿÿyÿÿÿÿÿÿ}ÿÿzÿÿÿ|ÿÿÿÿÿÿÿÿÿÿÿ£ÿÿ~ÿÿzÿÿÿÿÿÿ{ÿÿÿ{ÿ}ÿÿÿÿÿÿÿÿÿÿÿÿÿÿÿqÿÿ¤ÿÿ~ÿÿÿÿÿxÿyÿ|ÿÿÿÿÿdÿgÿÿÿÿÿÿÿÿÿÿÿÿÿÿÿÿÿÿ ÿÿÿÿÿÿÿÿÿÿsÿÿÿ|ÿÿªÿÿÿÿÿÿ¤ÿÿÿÿÿÿÿÿÿÿÿÿÿÿ¢ÿÿÿÿÿÿÿyÿUÿWÿwÿÿÿÿÿÿÿÿÿÿÿÿ~ÿÿÿÿÿ¢ÿÿÿÿÿrÿbÿtÿÿÿ ÿÿÿ ÿ¤ÿÿÿÿÿÿÿÿÿÿÿÿÿÿÿÿÿeÿ1ÿdÿÿÿÿÿÿÿÿÿÿÿ£ÿÿÿÿÿÿÿÿÿÿÿÿvÿ¥ÿÿÿÿÿÿÿÿÿÿÿÿÿ£ÿÿÿÿÿÿÿÿÿ¢ÿÿÿÿÿÿÿÿÿÿÿÿÿÿÿÿ§ÿ§ÿÿ¡ÿÿÿÿªÿÿÿÿzÿaÿwÿÿÿ«ÿÿ¡ÿÿÿÿÿÿÿÿÿÿÿÿÿ~ÿÿÿÿÿ¢ÿÿÿÿ ÿÿÿÿÿÿ ÿ¤ÿÿÿ¤ÿÿÿÿ¤ÿ§ÿ¦ÿÿÿÿÿÿÿÿÿÿÿÿÿÿ¢ÿ¡ÿÿÿÿ¡ÿ¡ÿÿÿÿÿÿÿÿÿÿÿÿÿÿÿÿÿÿÿÿÿÿÿÿwÿÿÿÿÿÿyÿzÿÿÿÿÿÿÿÿÿÿÿ¦ÿ¬ÿ¥ÿ¥ÿÿÿÿ¢ÿÿÿÿÿZÿZþüÞü¯þwÿÿÿÿÿÿÿ¡ÿªÿ§ÿÿÿÿÿ¥ÿ¡ÿ¥ÿ§ÿÿÿÿÿÿÿ¤ÿ¦ÿÿÿÿÿÿ§ÿ«ÿÿÿ¨ÿ£ÿ¥ÿ§ÿ£ÿ§ÿ¦ÿÿÿÿÿÿÿÿÿÿ¬ÿ¦ÿÿÿ¬ÿ¬ÿ¥ÿ§ÿ ÿ ÿ§ÿ­ÿ­ÿ§ÿ¬ÿªÿ©ÿ£ÿ¬ÿ¬ÿ§ÿ¥ÿ¤ÿÿÿÿ´ÿ¯ÿ¬ÿ¬ÿ¯ÿ¬ÿ¨ÿ©ÿ¬ÿ®ÿ¦ÿ´ÿ«ÿ½ÿÿ¡ÿ«ÿ©ÿÿÿ¤ÿ¨ÿ¬ÿ©ÿ§ÿ°ÿ¡ÿ ÿªÿ¡ÿ\ÿjþtýêýYÿÿ¦ÿ³ÿ­ÿ©ÿ®ÿ­ÿªÿªÿ³ÿ´ÿ¦ÿ£ÿ¢ÿ¬ÿ±ÿ ÿªÿ¦ÿÿ£ÿ¬ÿ©ÿ£ÿ¥ÿªÿ²ÿ·ÿ­ÿªÿ¬ÿ¯ÿ¥ÿÿ¤ÿ¦ÿÿªÿ¬ÿ°ÿªÿªÿ³ÿ©ÿ©ÿ«ÿ­ÿµÿ°ÿÿ¤ÿ­ÿ¨ÿÿ®ÿ±ÿ¯ÿ¬ÿ¦ÿ¦ÿ¬ÿ¨ÿ§ÿ«ÿ®ÿ®ÿ­ÿªÿ¨ÿ«ÿ­ÿ£ÿ¦ÿ¤ÿ­ÿ¬ÿÿ­ÿµÿªÿ©ÿ«ÿ«ÿ­ÿ¤ÿ¥ÿªÿµÿ¬ÿ­ÿ¶ÿ¾ÿµÿ¬ÿ°ÿªÿ¬ÿ®ÿ©ÿ¥ÿ±ÿ±ÿ¦ÿ©ÿ¹ÿ®ÿ²ÿºÿ¸ÿ²ÿ¸ÿºÿ±ÿ­ÿ¯ÿ§ÿ§ÿ¬ÿ¯ÿ¨ÿ°ÿ¸ÿ­ÿ£ÿ©ÿ¬ÿ¬ÿ¤ÿ¥ÿ¦ÿ°ÿ°ÿ°ÿ°ÿ²ÿ¶ÿªÿ¬ÿ¥ÿÁÿ¯ÿ°ÿ¬ÿªÿªÿ¯ÿ¬ÿ¯ÿ°ÿ¯ÿ­ÿ¬ÿ­ÿÿÿ¸ÿ½ÿ±ÿÿ´ÿ¯ÿ§ÿ¡ÿ­ÿµÿ¯ÿ´ÿ¬ÿµÿ½ÿ»ÿ®ÿ¬ÿ©ÿ¥ÿªÿ©ÿ¬ÿ²ÿ¦ÿ®ÿ«ÿ¬ÿ±ÿ·ÿºÿµÿ¥ÿ©ÿ°ÿ·ÿ±ÿ¯ÿ°ÿ³ÿ³ÿ¨ÿ¨ÿ¦ÿ¯ÿ©ÿªÿ¨ÿªÿ³ÿÿ ÿ ÿÿôþúþþþþþôþÿÿøþÿÿÿÿ	ÿñþøþÿùþÙþæþÿïþÎþÂþÛþòþöþäþóþÿÝþÎþÿÿíþþþÑþËþÙþÐþáþ
ÿÿòþÿ ÿÿÿüþòþíþÿÿÿ÷þÿÿ(ÿÿÿõþÑþèþïþÿÿñþðþþþçþ¼þÍþÜþÒþÿçþÈþÂþÙþÿþÿÿþÿÿçþÝþÿÿÿþþßþÒþðþðþÿ ÿüþæþêþöþëþäþõþöþÿ*ÿ
ÿÿÿÿÿÿüþÿþÿ
ÿüþÿÿÿÿÿïþìþýþÿ'ÿ*ÿÿ&ÿÿÿÿÿ#ÿÿÿ ÿéþÞþúþÿÿÿÿÿÿÿÿüþñþíþÿÿÿÿ ÿ+ÿ/ÿ+ÿ(ÿCÿ@ÿ-ÿ7ÿ8ÿ9ÿEÿHÿLÿZÿUÿ`ÿLÿOÿfÿOÿTÿWÿMÿLÿdÿyÿuÿuÿÿÿÿÿÿÿÿÿÿÿÿÿÿÿÿÿÿÿÿÿÿÿÿÿÿÿÿ¡ÿÿÿÿÿÿÿÿÿÿ|ÿÿÿ¤ÿÿÿÿÿÿ ÿÿÿÿÿÿ¢ÿÿÿÿÿÿÿ£ÿÿÿÿÿÿÿÿÿÿÿÿÿ ÿ¤ÿÿÿÿ~ÿÿÿÿ£ÿÿÿÿÿÿÿÿÿÿÿÿÿÿÿÿÿÿÿÿÿÿÿÿÿÿÿÿÿÿÿÿÿÿÿÿÿÿÿ¤ÿÿyÿÿÿÿÿÿÿÿÿÿÿÿÿÿÿÿÿÿÿÿÿÿÿÿÿÿÿÿÿÿÿÿ{ÿÿÿÿÿÿÿyÿÿÿrÿÿÿÿwÿÿÿÿÿÿÿÿ~ÿzÿ{ÿÿÿÿÿÿ~ÿÿÿÿÿÿÿÿÿÿÿuÿ~ÿkÿ|ÿÿÿÿÿ{ÿuÿÿÿÿÿÿÿÿÿÿuÿÿÿnÿÿÿÿÿ{ÿwÿÿÿyÿÿuÿvÿsÿiÿfÿ4ÿ7ÿhÿ|ÿ~ÿÿÿÿÿÿyÿsÿ}ÿÿqÿ|ÿÿÿzÿÿvÿyÿÿÿÿ{ÿ~ÿÿzÿ{ÿvÿyÿ`ÿ~ÿÿ|ÿÿÿÿÿoÿCÿ@ÿqÿÿzÿyÿyÿÿÿÿÿÿÿ|ÿxÿkÿhÿ}ÿeÿXÿvÿwÿÿÿÿhÿÿÿÿÿ`ÿÿvÿÿ|ÿwÿÿÿxÿqÿzÿÿÿvÿtÿÿÿsÿÿÿÿÿÿÿÿ|ÿÿÿÿÿÿÿÿÿÿÿÿÿÿ~ÿtÿvÿzÿ{ÿÿzÿÿÿÿÿ{ÿ|ÿ|ÿÿÿÿ}ÿÿzÿ{ÿÿÿ|ÿuÿ|ÿ{ÿ|ÿtÿ{ÿÿÿÿÿzÿ|ÿÿÿÿÿwÿpÿÿ{ÿvÿÿÿ~ÿÿyÿoÿKÿ¬þþHÿaÿqÿxÿxÿxÿ~ÿÿ|ÿzÿzÿ|ÿuÿvÿÿÿÿ~ÿÿÿ{ÿÿÿrÿnÿqÿdÿZÿkÿpÿÿÿÿqÿvÿÿ|ÿÿvÿÿ~ÿyÿ{ÿwÿyÿxÿpÿwÿ|ÿ{ÿyÿÿÿÿÿmÿuÿtÿ~ÿiÿÿyÿÿÿÿuÿÿÿÿ~ÿ}ÿÿÿsÿ}ÿÿÿÿ^ÿrÿlÿÿoÿÿyÿxÿ{ÿvÿÿvÿ{ÿÿÿzÿrÿzÿÿyÿwÿuÿuÿÿÿyÿwÿrÿÿnÿrÿ}ÿ{ÿÿoÿ|ÿ|ÿwÿ{ÿ}ÿwÿ|ÿÿ~ÿrÿqÿÿ|ÿzÿ|ÿoÿyÿÿaÿtÿ~ÿÿÿÿnÿ~ÿÿÿ{ÿ}ÿsÿ}ÿtÿ|ÿtÿ~ÿ}ÿxÿxÿ}ÿÿ{ÿkÿoÿpÿuÿiÿnÿtÿkÿrÿ{ÿeÿxÿqÿÿzÿÿ}ÿ|ÿ}ÿ{ÿxÿoÿvÿ{ÿÿ~ÿuÿuÿÿyÿlÿÿuÿwÿyÿÿpÿfÿtÿdÿÿ{ÿbÿ{ÿpÿqÿ|ÿ~ÿ|ÿÿqÿqÿuÿ^ÿZÿlÿ}ÿxÿjÿoÿsÿiÿsÿ|ÿoÿ~ÿmÿcÿÿxÿ\ÿpÿqÿ~ÿnÿ7ÿpÿxÿfÿsÿoÿÿÿrÿ`ÿeÿqÿoÿrÿsÿrÿtÿqÿpÿuÿeÿIÿFÿGÿbÿvÿsÿsÿzÿ}ÿrÿbÿqÿxÿqÿ^ÿkÿpÿuÿzÿÿtÿÿwÿuÿnÿlÿzÿÿnÿkÿmÿkÿ}ÿÿÿrÿoÿÿÿÿ{ÿÿtÿsÿÿrÿxÿÿÿhÿoÿgÿkÿoÿzÿ}ÿÿÿÿqÿmÿwÿoÿxÿÿÿyÿ{ÿÿÿuÿsÿyÿwÿ|ÿvÿwÿyÿwÿtÿuÿtÿiÿoÿnÿsÿkÿmÿvÿjÿoÿYÿvÿjÿdÿwÿlÿjÿuÿwÿ|ÿvÿqÿbÿlÿÿrÿhÿmÿ|ÿ~ÿiÿ[ÿhÿvÿuÿ{ÿ}ÿwÿpÿxÿfÿnÿ~ÿtÿzÿmÿvÿ~ÿÿwÿnÿÿxÿ|ÿzÿtÿÿjÿyÿÿpÿfÿrÿkÿfÿrÿÿÿÿyÿ|ÿ|ÿsÿoÿkÿnÿuÿyÿuÿnÿdÿaÿ~ÿÿtÿwÿuÿÿpÿÿtÿdÿqÿqÿlÿrÿÿoÿiÿÿtÿpÿbÿ}ÿjÿsÿrÿrÿwÿÿ{ÿtÿpÿxÿwÿqÿyÿ|ÿmÿ[ÿiÿzÿwÿ~ÿÿxÿpÿgÿqÿ{ÿwÿlÿmÿwÿxÿuÿÿ{ÿuÿcÿlÿsÿÿzÿnÿ}ÿlÿtÿyÿnÿxÿsÿnÿpÿ_ÿ\ÿfÿ|ÿtÿjÿpÿcÿeÿlÿgÿlÿvÿ{ÿlÿiÿiÿjÿqÿsÿsÿpÿmÿsÿrÿfÿjÿoÿlÿKÿÿZÿxÿÿ|ÿÿsÿzÿmÿÿÿ{ÿnÿrÿÿ|ÿlÿ]ÿiÿÿrÿhÿiÿ+ÿ>ÿjÿÿÿoÿmÿgÿ%ÿRÿeÿlÿrÿsÿnÿwÿlÿdÿqÿiÿnÿqÿlÿnÿnÿrÿjÿeÿdÿ_ÿqÿyÿkÿbÿwÿ}ÿ}ÿÿ~ÿÿjÿcÿlÿsÿhÿuÿ|ÿpÿvÿfÿxÿsÿzÿwÿmÿmÿuÿgÿyÿhÿÿjÿeÿuÿdÿnÿrÿ}ÿzÿÿ}ÿyÿxÿmÿuÿyÿ{ÿÿoÿjÿuÿvÿyÿrÿmÿuÿuÿsÿwÿ~ÿÿuÿlÿrÿpÿqÿ|ÿ|ÿrÿxÿyÿuÿwÿÿvÿzÿzÿnÿqÿhÿÿlÿmÿwÿÿcÿ{ÿhÿnÿnÿxÿsÿrÿwÿqÿwÿ}ÿqÿsÿkÿdÿlÿiÿkÿlÿnÿkÿvÿuÿyÿsÿqÿqÿtÿwÿpÿoÿxÿyÿyÿ~ÿÿ}ÿmÿbÿuÿ~ÿjÿqÿ}ÿyÿrÿ}ÿ{ÿ~ÿÿxÿÿzÿuÿgÿtÿrÿnÿyÿiÿqÿÿwÿzÿÿ{ÿqÿÿtÿoÿhÿ|ÿ{ÿÿfÿÿrÿ}ÿvÿvÿyÿlÿfÿfÿlÿlÿsÿpÿuÿÿrÿÿÿkÿhÿ~ÿyÿtÿyÿÿÿwÿÿzÿqÿ}ÿzÿvÿÿ~ÿpÿ{ÿÿ~ÿÿtÿÿwÿuÿkÿnÿxÿÿ{ÿpÿÿÿÿgÿyÿÿoÿiÿnÿyÿlÿuÿzÿvÿuÿ}ÿuÿtÿkÿpÿsÿeÿzÿÿÿkÿdÿÿ~ÿwÿ{ÿÿuÿ~ÿÿÿpÿsÿ{ÿtÿiÿpÿÿÿzÿxÿsÿmÿuÿzÿtÿhÿlÿxÿhÿiÿwÿwÿÿ|ÿ}ÿqÿ~ÿuÿnÿ{ÿÿwÿtÿmÿyÿyÿkÿpÿÿÿmÿjÿmÿÿrÿxÿwÿmÿuÿuÿoÿeÿvÿÿÿÿhÿeÿnÿrÿwÿyÿqÿsÿÿ}ÿkÿnÿvÿuÿnÿsÿmÿdÿoÿxÿyÿuÿuÿoÿoÿqÿlÿzÿwÿqÿtÿoÿtÿÿyÿmÿrÿyÿsÿwÿiÿ~ÿyÿ|ÿÿzÿÿÿÿpÿ}ÿÿnÿwÿkÿrÿqÿtÿkÿvÿvÿjÿÿnÿtÿvÿpÿyÿzÿwÿoÿtÿsÿ|ÿuÿ}ÿÿ}ÿzÿ{ÿ{ÿÿzÿqÿwÿtÿtÿxÿsÿvÿ~ÿ}ÿwÿsÿ|ÿqÿ|ÿxÿsÿrÿ{ÿvÿÿÿÿtÿoÿyÿqÿÿwÿÿvÿÿ{ÿiÿ`ÿ}ÿÿwÿvÿÿÿxÿÿÿvÿxÿyÿtÿmÿxÿ}ÿwÿ|ÿ}ÿwÿxÿÿÿÿÿÿ{ÿ~ÿ|ÿ~ÿÿuÿnÿ|ÿÿÿzÿmÿpÿoÿoÿ|ÿuÿjÿÿÿÿxÿqÿmÿoÿÿÿÿÿ|ÿoÿÿ{ÿwÿsÿsÿÿxÿÿuÿ}ÿyÿxÿ~ÿmÿ{ÿÿÿÿwÿwÿtÿyÿÿÿÿ}ÿ}ÿ|ÿ{ÿÿÿÿÿ}ÿuÿÿuÿwÿtÿwÿxÿÿÿÿÿ~ÿÿxÿÿÿÿgÿ|ÿlÿ]ÿÿrÿpÿyÿ{ÿÿÿyÿÿÿ~ÿeÿrÿnÿvÿÿsÿ{ÿxÿyÿÿsÿkÿkÿmÿyÿÿÿuÿnÿÿÿxÿpÿ}ÿÿrÿeÿ{ÿÿ~ÿzÿ{ÿÿÿ{ÿÿÿzÿyÿsÿtÿtÿÿÿÿÿ}ÿÿtÿÿÿÿwÿvÿoÿ}ÿÿsÿqÿyÿzÿsÿtÿxÿsÿrÿ|ÿ}ÿÿÿÿÿÿÿÿÿwÿzÿ}ÿ}ÿÿxÿuÿwÿÿxÿÿÿÿÿÿÿÿÿÿlÿmÿ|ÿ}ÿoÿzÿ}ÿÿÿyÿÿÿÿÿÿtÿ{ÿÿ~ÿÿÿÿÿÿ~ÿÿÿÿÿÿÿ{ÿsÿÿyÿxÿÿÿ~ÿÿÿÿ~ÿwÿÿoÿuÿtÿvÿyÿ|ÿqÿuÿÿzÿÿÿyÿÿrÿvÿÿÿÿ}ÿ{ÿuÿÿÿqÿÿÿÿ|ÿÿÿÿzÿ{ÿwÿÿÿÿÿ}ÿ~ÿ|ÿÿvÿ{ÿÿÿ{ÿ{ÿyÿ~ÿÿÿÿsÿÿÿ}ÿÿÿÿÿÿÿÿÿÿÿÿÿwÿÿÿ}ÿ{ÿÿÿÿÿÿ{ÿ}ÿÿÿÿÿÿÿÿÿÿÿ}ÿvÿÿÿÿÿÿÿÿyÿÿtÿ{ÿÿÿyÿxÿÿÿ{ÿvÿÿÿÿÿÿÿ}ÿ{ÿÿÿÿ~ÿÿÿ}ÿ}ÿ{ÿÿÿÿÿxÿÿ}ÿÿÿÿÿÿyÿÿÿÿÿÿ{ÿÿÿÿ{ÿÿÿÿÿ{ÿÿÿ}ÿÿyÿÿÿÿÿÿÿpÿrÿÿÿ|ÿÿÿÿeÿYÿtÿÿÿÿÿzÿÿÿÿvÿÿÿyÿÿ¦ÿÿÿÿÿÿ{ÿ|ÿ{ÿÿÿÿÿÿÿÿ~ÿÿÿÿÿÿÿÿÿÿzÿÿÿtÿwÿÿÿxÿÿÿÿÿÿÿÿ}ÿÿÿÿÿÿÿÿÿÿÿÿÿÿÿÿÿÿÿÿÿÿÿÿÿÿÿÿÿÿÿÿÿÿÿÿvÿÿÿÿÿÿÿÿsÿ|ÿÿvÿxÿÿÿxÿxÿÿÿÿÿÿÿÿ{ÿÿÿ~ÿÿÿÿÿÿÿÿÿÿÿÿÿ~ÿxÿÿÿÿÿÿÿÿ©ÿÿ¡ÿÿÿÿÿÿÿÿÿÿÿÿÿÿÿÿÿÿÿÿÿÿÿÿÿ{ÿxÿ~ÿÿÿÿÿÿÿÿÿÿÿÿÿÿÿÿÿÿÿÿÿÿ|ÿxÿ^ÿhÿÿÿÿÿÿÿÿÿÿ¡ÿÿÿÿÿÿÿÿÿÿÿÿÿÿÿZÿnÿÿÿÿÿÿ¤ÿÿÿÿÿÿÿÿÿÿÿÿÿÿÿªÿÿÿÿÿÿÿ¥ÿÿÿÿÿÿÿÿÿ¥ÿÿÿÿÿÿÿÿÿ¢ÿÿÿÿÿÿÿÿÿ¡ÿÿÿÿÿ¡ÿÿÿÿÿÿÿÿÿ¡ÿÿÿÿÿÿÿÿÿ©ÿÿÿÿ©ÿÿÿÿÿÿÿÿÿÿÿÿÿÿÿÿÿÿ¢ÿÿÿÿÿÿÿÿÿÿÿÿ¤ÿÿÿ¡ÿ²ÿ¥ÿÿÿÿÿÿÿÿÿÿ ÿÿÿÿÿÿÿÿÿÿÿÿÿÿÿ¡ÿÿÿÿÿ£ÿÿÿÿÿÿÿÿÿÿÿÿÿ¯ÿÿÿzÿÿÿÿ}ÿÿÿÿÿÿÿÿÿÿÿÿÿ¢ÿÿ ÿ£ÿÿÿÿ£ÿÿÿ¢ÿÿÓþü#úüÂþuÿÿÿÿÿÿÿ¦ÿÿÿ ÿ¤ÿ¨ÿ¨ÿ¨ÿ¢ÿÿÿÿÿÿ£ÿÿÿ£ÿ¥ÿÿÿÿÿÿÿªÿªÿ©ÿ§ÿ©ÿªÿ ÿÿ§ÿ£ÿ¢ÿ¤ÿ¥ÿ¦ÿ ÿÿÿÿ¨ÿ²ÿ£ÿ§ÿ¡ÿªÿ©ÿ©ÿ¯ÿ¦ÿÿ¨ÿ«ÿ¬ÿ¬ÿ§ÿ®ÿ­ÿ©ÿªÿ£ÿÿ¦ÿ¢ÿÿÿ³ÿ«ÿ©ÿ©ÿ¬ÿ¦ÿ ÿ£ÿªÿ©ÿ¦ÿ¥ÿ¨ÿ©ÿÿ©ÿ²ÿ¬ÿ¢ÿ©ÿ©ÿ¤ÿ¢ÿ¤ÿ±ÿ§ÿ§ÿªÿ­ÿ¢ÿÿMÿýÁûªü7ÿÿ¥ÿ³ÿªÿ¶ÿ¯ÿ¤ÿ¬ÿ¬ÿ©ÿªÿ¬ÿ¢ÿÿ²ÿµÿ¬ÿ½ÿ£ÿÿÿÿÿ«ÿªÿ¨ÿ«ÿ±ÿ¬ÿ©ÿ¬ÿ±ÿ©ÿ¦ÿ§ÿ¢ÿªÿ²ÿ­ÿ®ÿÿ©ÿ¯ÿ²ÿ³ÿ°ÿ¬ÿ©ÿ±ÿ¾ÿ«ÿ¨ÿÿÿ¬ÿ¤ÿ¡ÿ¥ÿ©ÿ¨ÿÿ¦ÿ¦ÿ¨ÿªÿ­ÿªÿ«ÿ¯ÿ¬ÿ­ÿ©ÿ¤ÿ©ÿªÿ¬ÿ¢ÿºÿ¿ÿ­ÿ¢ÿ§ÿ¦ÿ²ÿªÿ¡ÿ­ÿ°ÿªÿ­ÿ¤ÿÿ ÿÿ­ÿ´ÿÿ¯ÿ©ÿ¬ÿ«ÿ¬ÿ¬ÿ¯ÿªÿ§ÿªÿ«ÿ­ÿ·ÿºÿ¶ÿ­ÿ¬ÿ¯ÿ«ÿ«ÿ©ÿ°ÿºÿ¹ÿ¯ÿ­ÿ´ÿµÿ¶ÿÃÿªÿÿ¯ÿ¸ÿ­ÿ²ÿ³ÿ¯ÿµÿµÿ¤ÿ©ÿºÿ±ÿ®ÿ°ÿªÿ­ÿ®ÿ¯ÿ·ÿ±ÿªÿ®ÿ«ÿ©ÿ°ÿ°ÿ±ÿ¾ÿºÿ¶ÿÿ¥ÿ«ÿ±ÿ¹ÿ´ÿ¯ÿ´ÿ°ÿ¥ÿ©ÿµÿ°ÿ¨ÿ¢ÿ©ÿªÿ¬ÿ±ÿ¥ÿ©ÿ¦ÿ§ÿ°ÿ´ÿ®ÿªÿªÿ©ÿ»ÿ½ÿ¬ÿ­ÿ©ÿ©ÿ¬ÿ«ÿ¨ÿªÿ«ÿ¯ÿ«ÿªÿªÿ¬ÿ³ÿ ÿÿÿ
ÿÿþÿÿÿÿÿÿÿÿöþûþâþëþÞþÿÿîþËþÙþòþÂþ©þÌþ×þáþïþæþôþÿÿæþõþÿþôþÿþéþåþÿ)ÿÿÿÔþõþ*ÿ ÿ ÿ	ÿúþþþèþçþéþöþÿ(ÿ%ÿ ÿÿüþñþêþñþÿ&ÿÿúþùþðþÝþÛþåþíþìþØþÂþßþùþÿÿÿÿÿÿâþÿæþüþÿÿÿëþåþæþÿþÿóþñþéþãþÜþèþÿöþÿÿÿÿÿÿÿîþâþøþ+ÿ!ÿÿþ)ÿÿ÷þêþôþþþÿÿÿÿÿ*ÿ$ÿÿÿ!ÿ-ÿ5ÿ9ÿÿÿäþõþÿÿÿÿ,ÿ2ÿ5ÿBÿÿÿúþìþäþùþÿ+ÿ5ÿ'ÿÿÿ6ÿGÿ*ÿ&ÿHÿJÿKÿNÿHÿHÿWÿ\ÿ^ÿ<ÿRÿNÿPÿRÿ]ÿdÿ\ÿVÿaÿcÿbÿvÿuÿÿÿÿ~ÿÿÿÿÿÿÿÿ¦ÿÿ ÿÿÿÿÿÿÿÿÿÿÿÿÿÿÿÿÿÿÿÿÿÿÿÿÿÿÿÿÿÿÿÿÿÿÿÿÿ ÿÿÿÿÿÿÿ¥ÿÿÿÿÿÿÿÿÿÿÿÿÿÿÿÿÿÿÿÿÿ{ÿÿÿÿÿÿÿÿÿÿÿÿÿÿÿÿÿÿÿÿÿÿÿÿÿÿÿÿÿÿÿÿÿÿÿÿÿtÿÿÿÿÿzÿ~ÿÿÿÿÿÿÿÿÿÿÿÿÿÿÿÿÿÿÿÿÿÿÿÿÿÿÿwÿÿÿÿÿÿÿÿÿÿÿÿ{ÿrÿ~ÿÿvÿvÿÿÿÿÿÿÿÿÿÿ~ÿÿ~ÿ}ÿwÿxÿvÿyÿÿÿÿÿÿÿÿÿwÿÿ~ÿpÿÿÿÿÿÿ}ÿÿzÿwÿwÿwÿÿÿÿÿÿÿyÿÿÿ}ÿÿÿÿuÿnÿuÿÿ}ÿÿÿÿvÿrÿ`ÿcÿôþÿQÿrÿ}ÿÿÿÿÿtÿuÿvÿÿÿÿÿ|ÿtÿÿÿ}ÿÿÿÿÿ~ÿÿÿÿÿÿÿ~ÿyÿÿzÿÿÿÿyÿXÿ9ÿIÿ|ÿÿwÿvÿeÿÿsÿÿÿÿÿÿrÿoÿpÿmÿoÿyÿÿyÿÿÿyÿuÿÿÿÿjÿpÿoÿxÿxÿyÿÿÿÿ~ÿ|ÿÿÿÿ}ÿÿÿÿzÿÿÿÿÿÿÿÿzÿzÿzÿzÿ}ÿtÿlÿwÿÿÿÿÿÿ~ÿsÿzÿÿÿpÿoÿÿÿ~ÿ~ÿÿÿÿÿ}ÿ~ÿuÿ|ÿÿÿwÿxÿÿÿpÿsÿtÿuÿmÿqÿÿÿ~ÿÿ{ÿwÿÿÿuÿÿÿuÿÿ}ÿpÿwÿÿÿÿÿpÿ*ÿËþêþ[ÿpÿÿvÿ|ÿ|ÿÿ}ÿwÿwÿiÿfÿzÿÿÿÿ}ÿÿÿxÿxÿvÿqÿyÿzÿnÿUÿ>ÿdÿlÿÿÿÿrÿuÿÿtÿyÿuÿÿyÿuÿ~ÿÿÿÿyÿyÿ~ÿ{ÿ}ÿÿqÿÿÿqÿtÿsÿxÿ{ÿ|ÿÿÿÿyÿ{ÿÿÿ|ÿtÿrÿ~ÿ|ÿzÿqÿtÿtÿÿsÿÿsÿoÿ}ÿÿ}ÿÿsÿwÿÿoÿpÿ~ÿwÿqÿoÿwÿ{ÿoÿxÿ}ÿoÿÿÿÿvÿsÿÿmÿpÿoÿoÿ{ÿjÿoÿtÿÿ|ÿwÿtÿrÿuÿÿÿ{ÿyÿsÿkÿdÿzÿsÿÿsÿjÿiÿkÿÿÿÿvÿiÿyÿÿÿÿÿzÿ~ÿ{ÿyÿÿÿÿÿzÿxÿ|ÿÿ~ÿyÿwÿÿ~ÿxÿÿ|ÿjÿuÿjÿwÿgÿxÿwÿiÿ~ÿÿuÿsÿrÿpÿyÿ~ÿrÿmÿxÿvÿpÿÿyÿpÿ{ÿÿnÿxÿlÿnÿÿÿÿvÿÿcÿoÿyÿsÿkÿÿwÿpÿwÿyÿzÿwÿ}ÿÿyÿhÿfÿpÿhÿ}ÿÿuÿnÿwÿtÿ|ÿÿqÿjÿ[ÿ_ÿsÿÿ|ÿyÿfÿÿÿuÿhÿlÿzÿqÿsÿtÿnÿoÿoÿxÿÿvÿmÿfÿUÿWÿrÿkÿVÿjÿyÿ_ÿfÿyÿgÿxÿVÿ`ÿ`ÿÿÿÿsÿÿzÿtÿpÿvÿ|ÿÿÿÿuÿkÿfÿxÿÿÿyÿrÿkÿrÿyÿsÿÿÿÿuÿfÿ}ÿcÿqÿ}ÿoÿsÿjÿyÿ|ÿuÿuÿzÿxÿ}ÿyÿrÿkÿpÿuÿlÿuÿ|ÿ{ÿ{ÿwÿsÿqÿ|ÿxÿuÿsÿoÿsÿrÿ|ÿvÿoÿhÿoÿvÿ{ÿrÿzÿÿjÿwÿtÿgÿÿmÿsÿyÿuÿxÿ|ÿvÿjÿnÿ{ÿrÿlÿmÿpÿpÿoÿhÿdÿxÿwÿpÿyÿsÿrÿqÿÿÿÿqÿeÿmÿpÿqÿÿeÿ{ÿÿuÿgÿuÿÿcÿwÿ~ÿÿÿsÿxÿgÿsÿsÿpÿpÿmÿuÿxÿÿÿvÿ{ÿtÿkÿlÿmÿtÿwÿ{ÿ{ÿ~ÿxÿnÿsÿiÿhÿxÿrÿpÿvÿxÿbÿmÿÿnÿeÿÿÿpÿxÿÿqÿwÿkÿpÿ}ÿyÿqÿrÿoÿnÿiÿyÿsÿuÿiÿ^ÿrÿÿsÿvÿwÿuÿ}ÿqÿtÿyÿzÿmÿpÿpÿkÿyÿwÿsÿrÿmÿcÿnÿÿtÿqÿÿrÿiÿÿ_ÿtÿÿmÿxÿtÿfÿ`ÿmÿÿcÿcÿbÿ_ÿnÿhÿeÿ~ÿ{ÿyÿÿbÿbÿxÿzÿiÿ^ÿoÿtÿnÿoÿnÿjÿfÿ@ÿ"ÿÿÿxÿÿvÿrÿtÿuÿiÿxÿrÿxÿÿtÿuÿkÿdÿdÿbÿhÿgÿjÿ.ÿ-ÿqÿÿÿpÿjÿSÿÍþ:ÿyÿwÿnÿlÿdÿmÿdÿuÿ{ÿyÿ{ÿuÿ}ÿxÿdÿaÿkÿsÿyÿ~ÿuÿrÿqÿ}ÿqÿrÿrÿoÿmÿsÿqÿpÿ{ÿ~ÿeÿ}ÿ|ÿsÿjÿhÿaÿpÿxÿrÿoÿrÿzÿtÿuÿ~ÿzÿgÿfÿsÿdÿnÿwÿÿuÿÿvÿyÿvÿqÿrÿlÿkÿtÿtÿwÿ{ÿpÿmÿqÿtÿuÿrÿsÿpÿrÿ}ÿ~ÿsÿlÿmÿtÿÿÿpÿvÿzÿsÿhÿkÿaÿ|ÿÿrÿvÿeÿÿiÿnÿbÿvÿqÿuÿYÿiÿmÿeÿuÿyÿkÿxÿrÿuÿnÿ|ÿmÿqÿÿwÿnÿkÿiÿtÿÿ{ÿpÿmÿvÿyÿrÿyÿsÿkÿiÿrÿtÿuÿvÿvÿ|ÿpÿqÿvÿxÿxÿxÿÿÿyÿjÿvÿvÿwÿsÿ{ÿvÿmÿmÿnÿcÿ`ÿwÿvÿxÿoÿ{ÿÿcÿkÿÿrÿxÿfÿÿhÿzÿZÿxÿtÿwÿrÿpÿrÿiÿfÿwÿrÿyÿ{ÿrÿwÿÿyÿÿ~ÿoÿwÿyÿtÿmÿuÿzÿ|ÿÿzÿxÿ|ÿ|ÿlÿkÿÿxÿqÿÿyÿvÿuÿtÿÿ}ÿ~ÿtÿlÿxÿmÿmÿÿÿÿnÿxÿxÿÿÿwÿuÿÿmÿÿrÿtÿsÿfÿnÿnÿvÿxÿpÿjÿsÿ{ÿwÿxÿuÿyÿÿ}ÿwÿmÿÿÿÿsÿ|ÿ{ÿwÿ|ÿÿÿÿÿÿÿÿzÿoÿqÿqÿhÿwÿ}ÿÿzÿjÿfÿzÿqÿmÿwÿvÿÿÿ}ÿÿhÿmÿtÿ~ÿ{ÿzÿwÿoÿsÿrÿzÿvÿÿxÿyÿ}ÿnÿÿÿoÿnÿvÿÿÿtÿjÿsÿ}ÿzÿÿÿ}ÿyÿ~ÿzÿvÿrÿvÿmÿfÿjÿqÿ{ÿÿÿxÿzÿ{ÿlÿmÿsÿfÿjÿqÿfÿrÿpÿqÿxÿqÿyÿÿzÿlÿuÿnÿwÿvÿyÿÿ}ÿÿyÿsÿgÿÿzÿfÿÿnÿÿÿiÿqÿÿÿzÿÿhÿjÿgÿqÿÿ}ÿ}ÿnÿtÿqÿÿ|ÿwÿzÿyÿqÿxÿrÿsÿzÿ|ÿzÿsÿsÿqÿjÿvÿÿvÿxÿyÿ~ÿlÿÿÿ|ÿ|ÿqÿ{ÿÿxÿÿtÿsÿsÿrÿzÿxÿwÿÿvÿuÿ~ÿUÿzÿÿgÿwÿ|ÿÿuÿyÿmÿzÿ|ÿqÿ}ÿqÿwÿxÿuÿsÿxÿsÿxÿÿÿÿÿÿ}ÿ|ÿ~ÿÿÿpÿpÿÿ|ÿzÿyÿmÿpÿrÿyÿ~ÿÿwÿ~ÿ}ÿ}ÿmÿxÿrÿnÿÿrÿtÿpÿ{ÿzÿÿnÿlÿyÿrÿÿÿÿÿeÿ{ÿÿÿxÿuÿÿwÿyÿÿvÿsÿÿÿÿÿÿÿÿÿÿÿxÿ{ÿpÿoÿÿxÿxÿÿ}ÿuÿ}ÿxÿ~ÿÿsÿÿwÿÿÿ}ÿxÿuÿuÿlÿ|ÿwÿwÿÿÿÿÿ|ÿwÿÿ~ÿzÿrÿkÿwÿÿÿÿwÿÿÿzÿ{ÿzÿtÿsÿvÿxÿsÿxÿÿÿwÿtÿ~ÿÿzÿqÿÿÿÿ~ÿ}ÿwÿÿxÿÿyÿÿ|ÿtÿoÿÿ~ÿxÿxÿÿÿÿÿ~ÿyÿwÿlÿ|ÿoÿpÿÿÿ~ÿÿ}ÿsÿzÿÿ|ÿkÿtÿÿvÿÿÿÿwÿ|ÿÿxÿÿÿÿÿÿÿÿÿsÿÿoÿÿÿÿÿvÿ~ÿÿzÿÿÿÿÿÿ}ÿ{ÿÿÿÿÿÿÿ{ÿÿÿÿÿÿÿÿzÿÿÿÿÿÿÿwÿmÿÿÿÿvÿuÿwÿÿsÿÿÿ|ÿÿvÿvÿÿtÿqÿÿ}ÿpÿwÿ{ÿ|ÿyÿzÿÿÿÿÿ{ÿÿÿÿÿpÿIÿzÿÿÿÿÿ§ÿzÿzÿÿÿqÿÿ~ÿzÿÿÿ~ÿsÿoÿÿÿÿÿÿÿÿÿÿÿÿÿÿ{ÿ{ÿzÿÿÿvÿÿÿÿ{ÿÿÿÿÿÿÿ}ÿtÿÿÿ}ÿ|ÿÿÿÿÿuÿxÿÿÿÿ}ÿ|ÿuÿ}ÿÿÿxÿ|ÿ|ÿzÿÿÿÿÿuÿoÿÿ}ÿÿvÿzÿÿÿÿÿvÿwÿÿÿ~ÿzÿ}ÿ{ÿyÿÿÿÿ}ÿÿÿuÿxÿÿ~ÿÿÿ}ÿvÿÿÿÿÿpÿvÿÿ{ÿÿÿÿÿÿÿÿÿÿÿÿÿ{ÿvÿÿÿÿÿÿÿÿÿvÿÿÿÿÿÿÿxÿmÿÿÿÿÿzÿyÿkÿmÿÿÿÿÿÿÿÿÿÿjÿÿÿÿÿÿÿÿÿxÿÿÿÿÿÿÿÿÿÿÿÿÿÿÿzÿÿÿÿÿÿÿpÿÿÿsÿÿÿÿÿÿÿÿÿÿÿÿÿÿÿÿÿÿÿÿÿÿÿÿÿÿÿÿÿÿÿÿzÿvÿÿÿÿÿÿÿÿÿÿÿÿÿzÿÿ~ÿÿÿÿÿÿÿÿ{ÿÿÿYÿcÿxÿÿÿÿÿÿÿÿÿÿÿÿÿÿÿÿÿÿÿÿÿÿÿÿÿÿÿÿÿÿÿÿÿ¤ÿÿÿÿÿÿÿÿÿÿÿÿÿÿÿÿÿÿÿÿÿÿÿÿÿÿÿÿÿÿÿÿÿÿÿÿÿÿÿÿÿÿÿÿÿÿÿÿÿÿÿÿÿÿÿÿÿ}ÿÿÿÿÿÿÿÿÿÿÿ~ÿÿ ÿÿÿÿÿÿÿÿÿÿÿÿxÿyÿÿÿÿÿÿÿÿÿÿÿÿÿÿÿÿÿÿÿÿÿÿÿÿÿÿ¡ÿÿÿÿÿÿÿÿÿÿÿÿÿÿ¡ÿÿÿÿÿÿÿÿÿÿÿ¡ÿÿÿÿÿÿÿÿÿÿÿÿÿÿÿÿÿÿÿÿÿÿÿ©ÿ¢ÿ¡ÿÿÿÿÿÿÿÿÿÿÿÿÿÿÿÿÿ~ÿÿÿÿÿÿÿ¡ÿÿÿÿÿÿÿÿÿÿÿÿÿÿÿÿ ÿÿÿ ÿÿÿÿÿÿÿÿÿÿÿÿÿÿÿÿÿÿÿÿÿ ÿÿÿÿÿÿÿÿÿÿÿÿÿ¡ÿÿÿÿÿÿÿ©ÿ¥ÿÿÿÿÿÿÿÿÿÿÿÿÿÿÿÿÿÿ¢ÿÿÿÿÿÿÿÿÿÿ¤ÿÿ{ÿþwü6ûý#ÿÿÿÿÿÿÿÿÿ­ÿÿ~ÿ ÿÿ¢ÿÿÿÿÿÿÿÿ¡ÿ£ÿÿÿ ÿÿ¨ÿ£ÿÿÿÿ§ÿ©ÿ¥ÿÿªÿ¯ÿ¨ÿÿ¬ÿ©ÿ§ÿ§ÿ£ÿÿÿ ÿ³ÿÿªÿ¥ÿ¦ÿ¡ÿ«ÿ°ÿ©ÿ§ÿ¨ÿ¢ÿÿ¢ÿÿÿ§ÿ ÿ£ÿ£ÿ¨ÿ©ÿ¡ÿ¡ÿ¦ÿ¤ÿ¥ÿ©ÿ²ÿ¤ÿ¥ÿ¤ÿ¡ÿ ÿ¤ÿ«ÿ²ÿ®ÿ¨ÿ­ÿ«ÿ¦ÿªÿ°ÿ¬ÿ¤ÿªÿ¶ÿ°ÿ«ÿ«ÿ­ÿ­ÿªÿÿªÿ¬ÿÿÿYÿ­ýêûâü<ÿÿÿ¨ÿ­ÿµÿ³ÿ­ÿ¤ÿ©ÿªÿ©ÿ©ÿ©ÿµÿµÿ¦ÿÿÿÿÿyÿoÿÿÿ¢ÿ­ÿ¬ÿ£ÿ¬ÿ¤ÿ£ÿ®ÿ­ÿªÿ§ÿ¤ÿ«ÿ¬ÿ¹ÿ´ÿÿ«ÿ®ÿ±ÿ¶ÿ¯ÿ©ÿ³ÿºÿ²ÿÆÿ£ÿªÿ°ÿ«ÿªÿ®ÿ«ÿ«ÿ©ÿÿ§ÿ­ÿ£ÿ§ÿ«ÿ¤ÿ¯ÿ³ÿ±ÿ³ÿ«ÿ¢ÿ©ÿ­ÿ­ÿ©ÿ±ÿ¶ÿ­ÿ©ÿªÿ±ÿªÿ¬ÿ«ÿªÿ®ÿ«ÿ­ÿÿÿÿÿ­ÿªÿ©ÿ©ÿ¤ÿ³ÿ·ÿ®ÿ²ÿ°ÿ¤ÿ¬ÿ¬ÿ¬ÿ¬ÿµÿ·ÿ±ÿªÿ­ÿ¯ÿ«ÿ¬ÿ³ÿ³ÿ«ÿ¯ÿ±ÿ±ÿ®ÿ£ÿÿ¶ÿ·ÿºÿ®ÿ°ÿ¯ÿ¬ÿ³ÿ±ÿ¬ÿ¯ÿ¨ÿ¶ÿ­ÿµÿ«ÿ­ÿ©ÿªÿ±ÿ±ÿ«ÿ­ÿ¬ÿ­ÿ³ÿ©ÿ£ÿ«ÿ­ÿ©ÿÿ¶ÿ£ÿ¶ÿ¶ÿ·ÿ©ÿ­ÿ°ÿ°ÿ°ÿ¬ÿªÿ¬ÿ¬ÿ¥ÿ¥ÿ«ÿ²ÿ²ÿ¯ÿ¢ÿ©ÿ©ÿ­ÿ¬ÿ±ÿµÿ°ÿ¬ÿ´ÿ±ÿ»ÿ¡ÿ¯ÿ³ÿ«ÿ°ÿ®ÿÿ§ÿ®ÿ¦ÿ«ÿªÿ¬ÿ¯ÿ±ÿÿÿÿÿÿ÷þÿÿÿÿûþôþæþçþûþêþíþ÷þÿþÿþìþÔþÚþòþ¾þ²þßþæþÙþßþñþþþÿÿìþËþ"ÿÿïþîþøþùþÿÿÿíþÿþÿÿÿýþñþùþôþËþáþðþÿ*ÿÿÿÿõþïþúþûþÿ ÿÿéþèþÿ
ÿÿþþþïþÇþ¶þËþðþÿ
ÿÿÿÿÿéþÿÿòþ
ÿÿÿ
ÿûþæþèþîþÖþáþÿûþäþÙþæþúþÕþñþôþ
ÿ ÿ!ÿÿòþâþîþüþ
ÿÿãþÿÿïþêþÿÿÿÿñþÿÿÿÿÿ(ÿ,ÿ&ÿ2ÿ4ÿÿ
ÿóþÿÿÿÿÿÿ3ÿÿ$ÿÿÿÿíþäþýþÿ3ÿ@ÿ-ÿ
ÿÿ=ÿ,ÿÿ ÿIÿVÿNÿCÿ;ÿHÿmÿkÿZÿIÿjÿmÿmÿ_ÿ\ÿVÿOÿ^ÿoÿ\ÿRÿuÿtÿtÿwÿoÿuÿÿÿÿÿÿÿÿÿÿÿÿÿÿÿÿÿ¥ÿÿÿÿÿÿÿÿÿÿÿ ÿ¢ÿ£ÿÿÿÿÿÿÿÿÿÿÿÿÿÿÿÿÿÿÿÿÿÿÿÿÿÿÿÿÿÿÿÿÿÿÿÿÿÿÿÿÿÿÿÿÿÿÿÿÿÿÿÿÿÿÿÿÿzÿÿÿÿÿÿÿÿÿÿ}ÿ~ÿÿÿ|ÿÿÿÿwÿÿÿÿÿÿÿÿÿÿ}ÿÿÿÿÿÿÿÿÿÿÿÿÿÿÿÿÿÿÿÿÿÿÿ~ÿÿÿÿxÿÿÿvÿÿ}ÿ}ÿÿÿÿÿÿ{ÿÿÿÿ{ÿvÿzÿÿÿ}ÿÿÿÿ|ÿzÿ~ÿvÿzÿwÿxÿÿvÿ]ÿZÿgÿhÿ{ÿÿÿÿÿ{ÿ{ÿÿ}ÿÿÿÿÿÿÿÿÿÿÿÿÿÿÿÿÿÿÿuÿÿÿ~ÿ|ÿÿÿÿÿÿuÿ|ÿ{ÿoÿ}ÿÿ}ÿ~ÿ|ÿgÿ_ÿ÷þ#ÿgÿ}ÿyÿ{ÿÿxÿ{ÿyÿ~ÿÿÿÿvÿÿÿÿvÿÿÿÿÿ{ÿÿÿÿÿÿÿÿÿuÿuÿyÿxÿÿ}ÿÿuÿJÿFÿqÿÿÿ}ÿuÿkÿ~ÿÿÿÿÿÿ}ÿÿrÿrÿkÿqÿÿÿÿÿÿfÿwÿnÿ|ÿÿÿÿuÿrÿrÿ|ÿÿÿ|ÿÿÿÿÿ~ÿÿÿÿÿxÿÿÿÿÿÿÿÿÿÿÿ|ÿÿÿzÿÿÿdÿÿÿ}ÿÿÿÿÿÿ|ÿqÿiÿnÿÿÿÿÿÿ~ÿwÿÿ|ÿdÿ}ÿ}ÿÿuÿxÿ|ÿvÿ|ÿxÿ{ÿÿ|ÿÿÿÿÿÿ{ÿÿ~ÿtÿÿyÿÿÿÿoÿÿzÿxÿ{ÿÿtÿëþÅþAÿvÿÿÿÿÿÿÿÿÿÿvÿ{ÿ|ÿÿÿÿÿtÿuÿ{ÿsÿnÿvÿuÿoÿ{ÿhÿ7ÿ]ÿqÿÿ{ÿÿ|ÿvÿ~ÿxÿmÿwÿÿyÿgÿsÿ|ÿzÿÿÿ|ÿ{ÿ}ÿÿ~ÿmÿÿnÿlÿyÿÿhÿÿqÿuÿvÿÿnÿ~ÿzÿpÿÿÿyÿ}ÿxÿÿÿkÿoÿ~ÿÿkÿ}ÿuÿÿÿzÿyÿ}ÿvÿtÿsÿxÿÿ~ÿtÿyÿ{ÿwÿmÿsÿzÿsÿmÿ~ÿrÿwÿoÿnÿxÿvÿsÿÿzÿcÿ{ÿrÿwÿyÿÿ}ÿsÿmÿsÿzÿtÿuÿ}ÿxÿ{ÿ}ÿwÿ~ÿjÿÿÿvÿeÿÿyÿrÿ{ÿtÿuÿxÿzÿkÿnÿ~ÿ~ÿsÿÿÿÿqÿnÿ~ÿqÿ~ÿzÿ{ÿzÿwÿzÿÿ|ÿxÿkÿvÿjÿVÿcÿzÿmÿhÿwÿÿqÿxÿpÿqÿuÿmÿzÿÿtÿvÿÿÿ}ÿzÿqÿÿmÿnÿRÿÿÿyÿÿÿÿÿÿÿÿdÿ_ÿjÿjÿmÿrÿÿÿxÿjÿiÿ|ÿqÿnÿlÿ|ÿÿÿwÿqÿqÿqÿ}ÿÿsÿoÿhÿoÿtÿzÿÿyÿxÿwÿsÿtÿpÿqÿsÿsÿxÿuÿkÿkÿwÿÿvÿkÿeÿQÿ?ÿ}ÿpÿ`ÿeÿkÿnÿpÿnÿhÿtÿgÿhÿhÿuÿnÿwÿlÿ}ÿvÿjÿjÿnÿ{ÿÿÿ|ÿaÿ_ÿoÿuÿnÿfÿhÿuÿ|ÿÿyÿhÿmÿmÿqÿpÿtÿoÿmÿÿÿlÿoÿÿÿ{ÿxÿtÿkÿcÿlÿoÿwÿzÿ{ÿyÿrÿsÿ|ÿ}ÿuÿnÿgÿiÿxÿyÿyÿpÿoÿxÿwÿmÿrÿtÿwÿqÿÿ{ÿ\ÿqÿÿsÿvÿsÿtÿwÿtÿqÿuÿmÿsÿÿÿwÿwÿnÿbÿeÿmÿsÿqÿrÿyÿxÿxÿqÿpÿ^ÿVÿ^ÿhÿpÿlÿÿgÿnÿtÿtÿÿÿeÿkÿkÿkÿoÿhÿ|ÿ}ÿÿpÿÿÿzÿbÿiÿ]ÿ\ÿrÿÿ}ÿtÿqÿsÿoÿpÿvÿnÿlÿuÿpÿtÿ~ÿ}ÿ|ÿuÿoÿrÿqÿwÿrÿ|ÿjÿjÿ~ÿ{ÿnÿwÿoÿtÿsÿ}ÿÿyÿuÿtÿ{ÿÿfÿpÿvÿtÿmÿlÿmÿlÿkÿnÿhÿaÿ^ÿfÿsÿ{ÿrÿoÿoÿmÿÿ~ÿyÿÿxÿuÿoÿhÿlÿwÿsÿ~ÿÿqÿfÿiÿ~ÿrÿmÿuÿqÿnÿaÿ~ÿ{ÿwÿmÿ\ÿ|ÿrÿrÿnÿyÿtÿuÿhÿvÿrÿmÿuÿyÿpÿvÿyÿgÿdÿlÿkÿrÿiÿqÿÿrÿuÿtÿwÿiÿ3ÿÿuÿ{ÿlÿÿlÿkÿuÿuÿ{ÿxÿoÿoÿbÿVÿ\ÿzÿ]ÿoÿpÿwÿmÿnÿÔþÆþIÿ_ÿ|ÿsÿxÿ_ÿFÿ\ÿpÿwÿyÿkÿvÿoÿmÿvÿÿÿwÿpÿÿ}ÿxÿsÿmÿÿÿÿwÿxÿvÿtÿjÿjÿnÿfÿVÿnÿqÿsÿÿwÿuÿ}ÿxÿnÿ{ÿmÿgÿhÿÿuÿgÿoÿpÿ{ÿÿÿtÿlÿwÿuÿsÿÿÿzÿqÿrÿjÿsÿsÿxÿwÿjÿpÿwÿpÿkÿuÿkÿdÿmÿuÿ|ÿvÿrÿuÿqÿtÿ|ÿsÿcÿnÿyÿÿÿoÿ_ÿoÿjÿoÿmÿeÿ}ÿÿxÿÿxÿÿ\ÿlÿhÿ{ÿwÿqÿbÿgÿ}ÿoÿ|ÿrÿqÿxÿvÿyÿxÿqÿhÿwÿÿ}ÿlÿqÿoÿtÿ|ÿÿ~ÿyÿÿ|ÿvÿqÿ~ÿ~ÿxÿrÿoÿyÿtÿoÿzÿzÿuÿrÿrÿ}ÿzÿsÿÿ}ÿhÿtÿrÿ~ÿrÿxÿqÿrÿvÿkÿmÿ_ÿtÿwÿÿpÿ\ÿ}ÿeÿÿ{ÿpÿÿoÿÿyÿ`ÿÿÿrÿjÿuÿyÿyÿyÿpÿpÿzÿxÿ{ÿ{ÿtÿqÿrÿqÿmÿjÿ{ÿ|ÿzÿrÿlÿuÿtÿpÿxÿtÿxÿÿvÿuÿ|ÿtÿ{ÿÿqÿtÿzÿsÿuÿ|ÿ{ÿyÿtÿrÿpÿ~ÿoÿÿÿÿÿÿ}ÿÿqÿwÿÿkÿzÿxÿ}ÿjÿgÿWÿ[ÿrÿÿxÿqÿdÿyÿoÿ{ÿ|ÿpÿsÿtÿtÿlÿsÿnÿoÿtÿpÿqÿtÿwÿzÿ{ÿxÿmÿkÿsÿ|ÿÿsÿ|ÿÿrÿyÿxÿwÿzÿpÿsÿxÿvÿvÿ|ÿÿ}ÿÿÿzÿyÿoÿrÿÿÿÿÿuÿ|ÿzÿÿÿÿÿ~ÿmÿdÿ~ÿÿÿÿ~ÿÿÿtÿhÿuÿ~ÿsÿzÿÿ~ÿ|ÿ|ÿsÿ{ÿyÿ|ÿÿqÿnÿvÿ}ÿÿÿzÿÿÿxÿxÿ~ÿxÿeÿpÿxÿqÿoÿxÿÿwÿuÿyÿxÿpÿxÿwÿ}ÿvÿ|ÿ|ÿÿ}ÿ}ÿpÿsÿzÿÿiÿzÿxÿÿtÿzÿÿsÿvÿÿÿxÿoÿhÿoÿ}ÿnÿ}ÿyÿuÿqÿxÿtÿoÿsÿ|ÿwÿ}ÿtÿsÿ~ÿÿwÿpÿ{ÿ{ÿmÿoÿ{ÿyÿ}ÿuÿoÿtÿÿÿ~ÿ~ÿhÿtÿ|ÿwÿzÿsÿxÿyÿxÿÿÿoÿÿxÿtÿÿnÿjÿÿhÿÿÿsÿgÿvÿ~ÿtÿzÿnÿÿ}ÿyÿzÿpÿoÿzÿsÿwÿ~ÿzÿÿÿuÿuÿwÿ}ÿÿ|ÿwÿzÿwÿkÿkÿyÿxÿÿuÿmÿnÿyÿ{ÿÿÿÿwÿ}ÿÿÿ|ÿ{ÿdÿÿÿÿÿaÿ~ÿtÿ`ÿÿsÿÿ~ÿfÿnÿÿÿvÿqÿ~ÿqÿÿyÿgÿ{ÿÿyÿvÿuÿ|ÿnÿnÿÿ}ÿmÿxÿÿzÿÿÿÿxÿwÿÿÿpÿ|ÿpÿ{ÿsÿÿsÿÿnÿÿÿÿÿlÿlÿÿtÿÿÿÿÿÿÿ|ÿ|ÿÿ|ÿwÿ}ÿÿÿÿwÿ~ÿ{ÿ|ÿÿÿÿÿÿvÿ{ÿ|ÿyÿ}ÿ{ÿ~ÿÿÿwÿ}ÿÿrÿzÿxÿÿ{ÿxÿ}ÿÿ{ÿvÿyÿkÿkÿwÿvÿÿxÿ|ÿ~ÿ~ÿÿzÿ|ÿuÿmÿÿÿÿÿÿÿÿÿÿÿÿ|ÿyÿÿyÿsÿÿÿÿÿÿwÿpÿlÿsÿ}ÿÿÿÿÿ}ÿtÿ^ÿ}ÿrÿvÿ[ÿÿÿÿÿÿÿ}ÿwÿ|ÿÿqÿ}ÿÿÿÿÿÿxÿvÿÿ|ÿqÿÿÿwÿÿÿÿÿ|ÿÿÿ|ÿvÿuÿÿ|ÿÿuÿuÿÿyÿnÿÿzÿ{ÿÿyÿ}ÿwÿuÿsÿÿvÿ{ÿÿÿ}ÿyÿ~ÿÿÿÿ|ÿzÿÿÿzÿpÿxÿfÿÿ{ÿÿÿÿÿÿÿÿÿkÿ}ÿlÿ{ÿ~ÿÿÿÿÿÿwÿgÿÿÿÿÿÿrÿÿÿÿÿÿÿÿÿÿ}ÿÿÿÿÿ|ÿxÿqÿuÿÿÿÿsÿ}ÿ}ÿÿ}ÿÿÿÿ|ÿgÿsÿÿÿÿÿÿyÿvÿrÿÿ}ÿÿwÿwÿÿÿÿÿÿ|ÿÿÿ{ÿÿ~ÿÿmÿyÿÿÿÿÿÿÿÿÿnÿiÿtÿ|ÿÿÿÿÿÿÿÿÿÿÿvÿÿyÿ~ÿmÿ|ÿsÿyÿÿÿ{ÿÿÿwÿÿÿÿÿÿÿÿÿÿ~ÿÿÿÿÿÿÿÿÿÿÿÿxÿÿÿÿÿzÿÿÿÿÿÿÿuÿoÿtÿÿÿÿÿ}ÿÿÿÿÿÿÿÿqÿÿÿÿÿÿÿÿÿÿÿÿÿÿÿÿÿÿÿÿÿÿÿÿÿ}ÿrÿsÿ~ÿÿÿÿÿÿÿÿÿÿÿÿÿÿÿÿÿÿÿÿÿÿÿÿÿÿxÿÿxÿ{ÿÿÿÿÿÿÿÿÿvÿuÿÿÿÿÿÿÿÿÿÿÿÿÿÿÿÿÿÿÿÿ|ÿjÿTÿdÿ|ÿÿÿÿÿÿÿÿÿÿÿÿÿÿÿÿÿÿÿÿÿÿÿÿÿÿÿÿÿÿÿÿÿÿÿÿÿÿÿzÿÿÿÿÿ|ÿÿÿÿÿÿÿÿÿÿÿÿ ÿÿÿÿÿÿÿÿÿÿÿÿÿÿÿÿÿÿÿÿÿÿÿÿÿÿÿÿÿÿÿÿÿÿÿÿÿÿÿÿÿÿÿÿÿÿÿÿÿÿÿÿÿÿÿÿÿÿÿÿwÿÿyÿÿÿÿÿÿÿÿÿÿÿÿÿÿÿÿÿÿÿ©ÿÿÿ¡ÿÿÿyÿÿÿÿÿÿÿzÿÿÿ ÿ ÿÿÿÿÿÿ¡ÿ§ÿÿÿ¢ÿÿÿ¦ÿÿÿÿÿÿÿÿÿÿÿÿÿ¦ÿÿ£ÿÿÿÿÿÿÿÿÿÿ«ÿÿÿÿÿÿÿÿÿÿÿÿÿÿÿÿÿ~ÿÿÿÿ¦ÿÿÿÿÿÿÿÿ¢ÿÿÿ¡ÿ¤ÿÿÿÿ¡ÿÿÿÿÿ©ÿ ÿÿÿÿÿÿ¥ÿÿÿÿÿÿÿÿÿÿ¡ÿÿÿÿÿÿÿÿÿÿÿÿÿÿÿÿÿÿÿÿÿÿÿÿÿ¡ÿÿÿÿÿ ÿÿÿÿÿÿÿÿÿ¡ÿÿÿÿÿÿÿ¢ÿ¦ÿÿÿÿ¤ÿÿÿÿÿxÿ þDýý¤þwÿÿÿÿÿÿÿÿÿ¬ÿÿ«ÿÿ£ÿÿÿÿÿÿÿ¡ÿ¥ÿ«ÿ£ÿÿ¤ÿ®ÿÿ¨ÿ¬ÿ¦ÿ¡ÿ£ÿ¥ÿ¢ÿ ÿÿ©ÿ¬ÿ¥ÿ§ÿ­ÿªÿ¦ÿ§ÿ¥ÿ¦ÿ«ÿ£ÿ¤ÿÿ©ÿªÿ¯ÿ¦ÿ¤ÿ£ÿ¡ÿ§ÿ«ÿ¢ÿÿ ÿÿÿ£ÿ£ÿ¢ÿÿ£ÿ«ÿ©ÿ¦ÿ¤ÿ©ÿ«ÿ¬ÿ¯ÿªÿ§ÿ¢ÿ¦ÿ¥ÿ§ÿ­ÿµÿ¯ÿ§ÿªÿ¶ÿ¡ÿ¬ÿ«ÿ®ÿ©ÿ­ÿ³ÿ­ÿ¬ÿ¬ÿ¯ÿ¯ÿ°ÿ©ÿÿ«ÿÿÿ}ÿmþý£ý8ÿÿ¤ÿ¨ÿ«ÿ³ÿ¨ÿ­ÿ«ÿ¤ÿ¥ÿ©ÿ­ÿ«ÿ¦ÿ§ÿ©ÿ¬ÿ¢ÿ£ÿÿ}ÿGÿCÿsÿÿÿÿ©ÿ±ÿªÿ¥ÿ§ÿ¬ÿªÿ§ÿ§ÿªÿ«ÿ¯ÿµÿ©ÿªÿ®ÿ¶ÿªÿ¦ÿ¤ÿ¨ÿªÿ¬ÿ²ÿ¨ÿªÿ»ÿ«ÿÿÿ§ÿ¬ÿ©ÿªÿ¯ÿ«ÿ¬ÿ©ÿ¯ÿ¨ÿ³ÿ¬ÿ¨ÿ¨ÿÿÿªÿ«ÿ¥ÿ°ÿ¬ÿ³ÿ±ÿ¬ÿ´ÿµÿ¤ÿ¯ÿ´ÿ²ÿªÿ¶ÿ³ÿ¬ÿ­ÿ¦ÿÿ ÿ®ÿ­ÿ«ÿ­ÿµÿ©ÿ«ÿ®ÿ­ÿ¬ÿ¶ÿ¯ÿ¨ÿ­ÿ³ÿ·ÿ±ÿ°ÿ®ÿ«ÿ°ÿ«ÿ«ÿ­ÿ©ÿ¬ÿªÿ¥ÿ¦ÿ¬ÿ¬ÿ­ÿ¬ÿ©ÿ­ÿ­ÿ¶ÿ±ÿ¨ÿ¤ÿ«ÿ¯ÿ³ÿ¯ÿªÿ°ÿ©ÿ­ÿªÿ­ÿ³ÿµÿ­ÿªÿ¦ÿ¬ÿ¦ÿ§ÿ­ÿµÿºÿ¸ÿ´ÿ¾ÿ·ÿ«ÿ¶ÿÅÿ´ÿ©ÿ³ÿ»ÿ¯ÿ¬ÿ³ÿ¬ÿªÿ¬ÿªÿ«ÿ³ÿ²ÿ«ÿ¡ÿ©ÿ³ÿ«ÿ­ÿ²ÿ´ÿ±ÿ°ÿ¶ÿºÿ±ÿ©ÿ¨ÿªÿ«ÿªÿ®ÿ³ÿ¡ÿÿ«ÿ¬ÿ§ÿ¨ÿ²ÿ°ÿîþôþ	ÿÿÿÿþ,ÿûþÿÿèþæþöþðþÿþÿÿóþçþíþáþÓþÞþãþÒþÐþÞþÛþ·þºþðþ
ÿéþåþÝþÿÿÿÙþÔþøþÿÿÿãþäþÿ$ÿÿÿïþÝþúþÿáþÚþÿÿÿýþÿÿýþëþÿóþìþòþäþÓþØþùþÿÿðþãþÑþÕþóþÝþÚþõþÿÿÿÿÿ1ÿÿÿ ÿÿþþëþðþèþúþäþÄþÂþáþíþáþæþúþéþÞþÐþíþ!ÿÿÿþþóþéþåþöþôþ
ÿöþ-ÿÿÿþÿÿÿÿÿÿÿÿ	ÿÿ(ÿ0ÿ ÿÿÿÿÿ+ÿÿ7ÿÿðþÿÿÿþÿÿ ÿ-ÿÿÿøþÿ$ÿ0ÿ.ÿ5ÿ=ÿ6ÿ:ÿAÿ/ÿÿ5ÿTÿRÿ9ÿ4ÿ>ÿSÿtÿZÿXÿpÿXÿ`ÿ^ÿaÿNÿUÿqÿoÿeÿ^ÿkÿmÿmÿoÿsÿyÿzÿÿÿÿÿÿÿÿÿÿÿÿÿÿÿÿÿ¡ÿÿÿ£ÿ©ÿÿÿÿÿÿÿÿÿÿÿÿÿÿÿÿÿÿÿÿÿÿÿÿÿÿÿÿÿÿÿÿÿÿÿÿÿÿÿÿÿÿÿÿÿÿÿÿÿÿÿÿÿÿ|ÿÿÿÿÿÿÿÿxÿÿÿÿÿÿÿÿÿÿÿÿÿÿ{ÿÿÿÿÿÿÿÿÿÿÿ~ÿÿÿÿÿÿmÿÿÿÿÿÿÿÿÿÿÿÿÿÿÿÿwÿÿÿÿÿÿÿÿÿÿÿuÿvÿmÿuÿtÿsÿ}ÿÿÿÿÿÿÿÿÿÿÿÿÿÿÿÿuÿvÿ}ÿzÿxÿ~ÿ|ÿtÿÿÿkÿÿvÿVÿ.ÿ4ÿSÿpÿyÿ~ÿÿÿÿÿÿÿÿhÿyÿÿyÿ|ÿÿÿÿÿÿxÿÿyÿvÿÿÿ{ÿtÿÿ}ÿ|ÿÿÿÿÿÿÿÿÿÿwÿÿÿ|ÿÿ|ÿgÿVÿÿ2ÿgÿ~ÿ{ÿ}ÿÿ~ÿÿÿÿvÿnÿÿÿwÿÿÿÿÿzÿxÿ~ÿÿÿÿÿÿÿÿ|ÿrÿ`ÿkÿyÿÿÿÿÿiÿAÿSÿÿÿÿÿÿÿÿÿÿÿ{ÿÿsÿfÿvÿwÿÿÿÿÿÿÿÿÿÿÿyÿoÿÿyÿwÿzÿvÿÿÿÿÿÿÿ|ÿÿÿ~ÿvÿÿÿÿÿÿÿÿ~ÿzÿÿÿ~ÿÿÿtÿrÿyÿwÿÿ~ÿÿÿvÿyÿ~ÿ{ÿoÿnÿ{ÿwÿzÿ~ÿuÿmÿwÿÿ}ÿyÿ|ÿ~ÿtÿuÿfÿxÿÿzÿ}ÿ}ÿtÿzÿÿÿÿÿÿÿÿÿÿwÿÿtÿ|ÿÿÿÿÿÿÿÿ{ÿuÿÿÿQÿ´ý3ýÿyÿzÿxÿ}ÿÿwÿuÿÿ~ÿ}ÿÿ~ÿÿÿÿÿÿÿ|ÿxÿyÿqÿpÿvÿwÿÿwÿGÿSÿ\ÿjÿÿÿ{ÿÿ{ÿÿcÿkÿ}ÿwÿnÿuÿtÿqÿ{ÿzÿsÿ{ÿÿÿÿxÿÿ}ÿ{ÿkÿÿÿÿnÿyÿ{ÿzÿuÿmÿgÿsÿ|ÿÿÿÿÿÿ{ÿtÿvÿ{ÿzÿ{ÿtÿÿÿwÿ|ÿ{ÿyÿÿxÿsÿvÿÿ|ÿyÿÿÿxÿtÿrÿwÿvÿnÿuÿtÿÿtÿgÿwÿ~ÿÿÿÿhÿÿ{ÿvÿuÿjÿmÿ|ÿÿ~ÿÿzÿyÿ~ÿwÿÿjÿjÿ|ÿoÿ|ÿ}ÿÿuÿÿ_ÿÿÿtÿuÿuÿÿqÿrÿ|ÿyÿuÿÿÿpÿlÿxÿÿmÿzÿwÿtÿtÿqÿqÿ~ÿÿrÿlÿÿpÿiÿvÿÿxÿgÿeÿiÿ^ÿmÿrÿvÿ}ÿ{ÿÿÿzÿ{ÿ{ÿÿvÿpÿnÿuÿ|ÿmÿ|ÿÿ}ÿÿrÿÿqÿjÿxÿaÿuÿzÿzÿ}ÿzÿ|ÿsÿzÿvÿdÿkÿzÿyÿqÿuÿeÿoÿzÿyÿuÿxÿiÿqÿtÿ|ÿqÿwÿoÿoÿrÿtÿ~ÿÿsÿyÿuÿxÿiÿfÿuÿxÿzÿyÿjÿeÿrÿ|ÿzÿvÿsÿSÿ1ÿeÿÿxÿqÿtÿ|ÿoÿcÿeÿeÿhÿzÿvÿoÿwÿ~ÿxÿqÿmÿ`ÿtÿrÿ{ÿzÿÿÿwÿzÿvÿÿÿxÿrÿkÿtÿÿwÿjÿyÿeÿfÿtÿkÿxÿÿ}ÿoÿgÿsÿlÿyÿzÿÿ~ÿ|ÿrÿeÿpÿ{ÿÿ~ÿuÿkÿnÿwÿxÿqÿkÿjÿnÿoÿrÿyÿ~ÿsÿzÿÿcÿvÿrÿÿÿsÿ}ÿhÿsÿ|ÿoÿmÿqÿyÿvÿwÿbÿrÿwÿ{ÿ|ÿtÿiÿmÿiÿkÿsÿsÿkÿtÿÿyÿuÿ{ÿ|ÿxÿgÿ`ÿaÿuÿsÿÿjÿnÿfÿ{ÿÿuÿ|ÿÿiÿgÿÿjÿoÿ]ÿuÿÿiÿoÿvÿqÿkÿqÿiÿjÿpÿÿÿyÿzÿqÿtÿÿ{ÿuÿuÿzÿyÿtÿyÿyÿpÿnÿyÿÿÿÿyÿsÿiÿgÿgÿzÿvÿsÿlÿwÿzÿyÿÿjÿkÿoÿsÿuÿ^ÿfÿgÿnÿxÿsÿvÿlÿpÿlÿiÿMÿRÿrÿvÿoÿnÿkÿ`ÿfÿ}ÿÿ~ÿ}ÿvÿ|ÿwÿqÿ{ÿÿtÿ}ÿxÿyÿhÿjÿvÿjÿeÿdÿgÿzÿnÿÿnÿdÿzÿqÿÿvÿkÿÿiÿnÿaÿlÿpÿjÿdÿlÿyÿsÿjÿkÿuÿÿÿÿwÿ^ÿdÿlÿiÿmÿuÿ|ÿsÿ5ÿÿxÿrÿÿ{ÿwÿwÿzÿqÿÿÿpÿlÿrÿpÿUÿrÿeÿqÿlÿvÿ{ÿvÿîþÆþFÿrÿlÿtÿwÿÿ|ÿuÿuÿÿÿtÿvÿpÿhÿjÿxÿwÿsÿyÿxÿnÿqÿpÿhÿmÿmÿrÿyÿzÿsÿtÿpÿiÿkÿmÿoÿuÿoÿvÿwÿoÿsÿpÿtÿ_ÿwÿpÿwÿrÿÿxÿnÿvÿmÿvÿxÿvÿeÿiÿtÿnÿuÿzÿzÿrÿjÿtÿvÿtÿsÿ|ÿtÿxÿÿzÿzÿpÿsÿuÿjÿkÿpÿzÿÿwÿtÿpÿiÿkÿlÿtÿsÿsÿxÿmÿqÿaÿvÿtÿkÿxÿvÿvÿ~ÿxÿÿ|ÿhÿeÿlÿwÿÿvÿuÿeÿwÿnÿwÿsÿtÿrÿuÿvÿÿyÿhÿxÿvÿwÿ~ÿ~ÿÿ{ÿrÿvÿÿ|ÿyÿÿÿlÿcÿzÿ{ÿwÿwÿtÿwÿxÿxÿuÿxÿ~ÿtÿbÿlÿiÿgÿÿÿiÿbÿvÿ}ÿ|ÿwÿtÿÿsÿ|ÿqÿQÿpÿfÿÿÿkÿdÿ}ÿhÿxÿzÿÿÿnÿjÿqÿjÿ|ÿÿZÿ|ÿwÿzÿ{ÿ`ÿeÿjÿgÿrÿmÿqÿ{ÿÿ{ÿ|ÿÿyÿ{ÿÿ|ÿyÿuÿnÿmÿkÿlÿzÿÿ|ÿxÿ}ÿzÿyÿwÿvÿxÿuÿqÿdÿxÿwÿiÿWÿmÿqÿdÿoÿÿÿÿÿ{ÿÿzÿrÿnÿiÿfÿÿÿÿvÿqÿSÿuÿwÿvÿÿÿuÿÿnÿuÿuÿ|ÿyÿ|ÿ{ÿ~ÿrÿaÿnÿqÿsÿwÿwÿrÿeÿnÿwÿsÿtÿxÿÿÿÿ}ÿmÿlÿÿÿvÿyÿrÿmÿhÿyÿvÿ}ÿyÿÿyÿxÿxÿsÿpÿsÿmÿÿrÿÿ[ÿxÿÿeÿmÿ}ÿnÿzÿ_ÿtÿÿ~ÿoÿsÿ~ÿuÿÿyÿaÿmÿoÿqÿwÿxÿÿvÿyÿjÿÿÿÿÿ|ÿyÿrÿyÿ}ÿÿÿzÿ|ÿÿ{ÿqÿÿwÿrÿ|ÿ{ÿ}ÿÿzÿsÿpÿwÿiÿzÿgÿhÿtÿoÿ{ÿÿtÿuÿyÿyÿqÿÿyÿgÿzÿxÿyÿtÿzÿwÿ|ÿlÿlÿzÿÿwÿgÿkÿlÿmÿ|ÿ~ÿzÿÿwÿlÿpÿyÿ~ÿzÿÿ|ÿwÿzÿvÿtÿsÿuÿ{ÿyÿpÿvÿ~ÿ|ÿvÿwÿÿÿÿsÿnÿyÿtÿyÿxÿnÿpÿqÿxÿ}ÿ}ÿ|ÿvÿÿvÿ}ÿÿyÿqÿnÿhÿÿÿyÿuÿoÿxÿnÿpÿvÿÿÿ}ÿzÿsÿvÿtÿpÿsÿwÿÿÿzÿrÿhÿrÿyÿwÿÿtÿyÿÿÿ}ÿ}ÿÿÿvÿpÿpÿ|ÿÿpÿqÿrÿÿÿmÿÿ~ÿtÿtÿqÿsÿ{ÿoÿpÿÿyÿhÿÿ~ÿÿ}ÿeÿÿÿÿsÿsÿrÿlÿÿÿsÿ|ÿÿuÿoÿuÿxÿyÿÿÿÿÿÿÿ|ÿoÿoÿzÿÿÿyÿ~ÿqÿrÿsÿÿ~ÿÿÿ|ÿhÿsÿÿxÿtÿuÿoÿÿÿÿzÿuÿjÿyÿvÿÿsÿyÿÿoÿqÿvÿxÿqÿjÿyÿÿyÿyÿ~ÿ|ÿxÿxÿyÿxÿuÿ{ÿ~ÿyÿÿÿÿ~ÿÿÿrÿlÿqÿÿ~ÿzÿÿÿrÿkÿÿvÿvÿ{ÿÿÿsÿtÿoÿsÿxÿsÿÿÿwÿÿÿÿÿÿÿÿxÿxÿÿÿÿxÿuÿuÿÿÿÿÿÿ|ÿsÿÿeÿwÿÿÿÿÿÿÿÿÿ|ÿÿhÿ}ÿÿ}ÿzÿnÿÿÿ|ÿlÿzÿÿÿzÿzÿuÿ{ÿÿzÿzÿÿÿÿÿyÿ~ÿoÿjÿ}ÿ~ÿuÿ}ÿ~ÿÿÿÿÿÿuÿzÿÿuÿÿ|ÿ|ÿ~ÿtÿ|ÿÿÿÿxÿÿÿ{ÿtÿÿÿÿÿÿ}ÿ~ÿzÿxÿrÿwÿÿÿyÿ~ÿ~ÿ{ÿÿÿwÿsÿÿ}ÿvÿvÿÿÿÿxÿÿ}ÿvÿ}ÿoÿyÿÿÿ}ÿ|ÿnÿeÿpÿuÿ|ÿ|ÿxÿÿÿuÿ~ÿÿÿÿÿ}ÿzÿÿÿÿÿÿÿÿÿÿÿwÿvÿrÿÿÿÿÿÿÿtÿ~ÿÿÿÿÿÿÿÿ~ÿÿÿÿÿÿÿÿ}ÿÿÿÿpÿÿÿvÿÿwÿ}ÿÿÿÿÿÿÿÿÿÿÿÿÿÿÿÿÿzÿyÿÿÿÿÿÿÿÿÿÿÿÿÿÿÿÿÿÿÿÿÿÿÿÿ|ÿsÿ|ÿÿÿÿÿÿÿÿÿÿÿÿ~ÿÿÿyÿtÿÿÿÿÿÿÿÿÿÿÿÿÿÿÿÿsÿoÿÿÿ~ÿ|ÿÿÿÿÿwÿÿÿÿ|ÿÿÿÿÿÿÿÿÿÿÿzÿÿÿÿÿÿÿÿÿÿÿÿÿwÿÿÿÿÿÿÿÿÿÿÿÿÿÿÿÿÿÿÿÿÿÿÿÿÿ~ÿÿÿÿ¤ÿÿÿuÿ}ÿÿÿzÿÿÿÿÿÿÿÿÿÿÿÿÿÿrÿÿ}ÿÿÿÿÿÿ~ÿxÿoÿpÿ|ÿÿÿÿÿÿÿÿÿÿÿÿÿÿÿÿÿÿÿÿÿÿÿÿÿÿÿÿÿÿÿÿÿ¡ÿÿÿÿÿyÿ~ÿÿÿÿÿÿÿ~ÿÿÿÿÿÿÿÿÿÿÿÿ¨ÿÿÿÿÿÿÿÿÿÿÿÿÿÿÿÿÿÿÿÿÿÿÿÿxÿÿ£ÿ¥ÿÿÿÿÿÿÿÿÿÿªÿ¦ÿÿÿÿÿÿÿÿÿÿÿÿÿÿÿÿÿÿÿÿtÿZÿ^ÿ}ÿÿÿÿÿÿxÿÿ ÿÿÿÿÿÿÿÿÿÿÿÿÿÿÿÿÿvÿÿÿÿÿÿÿÿÿÿÿÿÿÿÿÿÿ¢ÿÿÿÿ¡ÿÿÿÿÿÿÿÿ{ÿ~ÿÿÿÿÿÿÿÿÿÿÿÿÿÿ¥ÿ ÿÿÿÿÿÿ¬ÿ£ÿÿÿÿÿÿÿÿÿÿÿÿÿÿÿÿÿÿÿÿÿpÿÿÿ ÿ£ÿÿÿÿ¨ÿ¥ÿÿÿÿÿÿ¶ÿÿÿÿÿÿÿÿÿ¢ÿÿÿÿ¬ÿ¤ÿÿ¥ÿÿÿ¡ÿ ÿÿÿÿÿÿÿÿÿÿÿÿÿÿÿÿÿÿÿÿÿÿ¤ÿÿÿÿÿÿ¡ÿÿÿÿÿÿÿÿÿÿÿÿÿÿÿÿÿÿ ÿÿÿÿ£ÿ¨ÿ¥ÿÿÿÿ{ÿÙþ´ýUþ:ÿÿÿÿÿÿÿÿÿ©ÿÿÿ²ÿ¥ÿ¬ÿÿÿÿÿÿ ÿ¥ÿ¬ÿ ÿÿÿ¢ÿ¨ÿ©ÿ«ÿ­ÿ¡ÿ£ÿ¨ÿÿÿ¢ÿÿ¦ÿ¢ÿÿÿªÿ«ÿ©ÿ¬ÿªÿ¦ÿ¨ÿ©ÿ¦ÿªÿ¡ÿ ÿÿ«ÿ¬ÿ¢ÿ¢ÿ¢ÿ¢ÿÿÿÿ¬ÿ±ÿ©ÿ¡ÿªÿ®ÿ¤ÿ¥ÿ±ÿ«ÿ£ÿ¥ÿ¨ÿªÿ¬ÿ«ÿ¨ÿ©ÿ¡ÿÿ¦ÿ«ÿ«ÿ©ÿ«ÿ©ÿ¨ÿ§ÿ«ÿ¬ÿ´ÿ¶ÿÿÿ¥ÿ¦ÿ¨ÿªÿ«ÿ­ÿ¬ÿÿ§ÿ«ÿ¨ÿ£ÿÿþ0þ*ÿÿªÿªÿ¢ÿ­ÿ§ÿ¬ÿªÿ¤ÿ­ÿ®ÿ¨ÿ©ÿ¦ÿ§ÿ«ÿÿ¬ÿÿÿÿRÿ%ÿ5ÿrÿÿÿ£ÿ«ÿ¨ÿ®ÿ¢ÿªÿ©ÿ©ÿ«ÿ­ÿ­ÿ¨ÿ¯ÿ«ÿ°ÿ¥ÿ°ÿ«ÿ«ÿ©ÿÿÿªÿ®ÿ£ÿ©ÿ¸ÿ°ÿ´ÿµÿ²ÿ©ÿ©ÿ­ÿ±ÿ©ÿªÿªÿ¬ÿ¶ÿµÿ©ÿ¤ÿ¤ÿÿÿ®ÿ­ÿ ÿ­ÿ¬ÿ©ÿ®ÿ­ÿ«ÿ¬ÿªÿ©ÿºÿªÿ®ÿ®ÿ«ÿ²ÿ«ÿÿÿ©ÿ¬ÿ½ÿªÿ­ÿ­ÿ­ÿ«ÿ®ÿ¹ÿ¸ÿ°ÿ¨ÿ§ÿ²ÿ©ÿ°ÿªÿ±ÿ±ÿ«ÿ®ÿ°ÿªÿ°ÿ¤ÿ¬ÿ«ÿ­ÿ¯ÿ¬ÿ¤ÿ¦ÿ¤ÿ«ÿªÿ«ÿºÿªÿÿÿ§ÿ¶ÿ¹ÿ­ÿµÿ«ÿ±ÿ±ÿ­ÿ¬ÿ³ÿ²ÿ¯ÿ©ÿÿ¥ÿ¬ÿ°ÿ³ÿ«ÿªÿ¯ÿ­ÿ­ÿÿ¦ÿ²ÿ°ÿ¶ÿ»ÿ¶ÿ­ÿ­ÿ­ÿªÿ¬ÿ¤ÿ¤ÿ­ÿ¯ÿ­ÿ«ÿ©ÿ¨ÿ¢ÿ²ÿ¬ÿ­ÿ¬ÿ©ÿ¯ÿ¾ÿ¯ÿ¸ÿ«ÿ«ÿ±ÿ¬ÿ­ÿ³ÿ®ÿ«ÿ¬ÿ¡ÿ¬ÿ«ÿ¡ÿ±ÿ¸ÿ¬ÿáþåþÿ&ÿóþêþ
ÿÿÿôþâþÔþÕþîþ&ÿÿøþÿþúþøþàþÔþöþóþíþäþäþ½þþ³þñþÿÿõþóþÿíþâþäþ÷þÿùþ÷þèþæþéþðþøþðþçþëþöþÿÿëþíþÿÿÿöþÿÿÿòþÿÆþÍþæþèþàþçþòþûþÿÿÿçþñþîþÌþÔþóþÿÿÿÿÿ:ÿÿ*ÿ,ÿ ÿ
ÿóþüþãþëþÍþêþãþÛþàþëþèþÖþÙþ×þþìþÚþåþýþÿßþ®þ¸þäþ
ÿÿÿÿÿÿ"ÿÿÿÿÿÿÿÿÿÿ(ÿ-ÿÿ
ÿÿ
ÿÿÿ(ÿÿÿþ÷þÿÿÿ"ÿ3ÿ5ÿæþùþøþÿÿ!ÿ ÿ0ÿ<ÿEÿYÿHÿDÿ-ÿ ÿXÿfÿGÿ/ÿ1ÿ>ÿQÿhÿ\ÿHÿvÿNÿlÿ^ÿKÿKÿWÿiÿuÿmÿdÿRÿPÿbÿpÿmÿ{ÿÿxÿyÿÿÿÿÿÿÿÿ ÿÿÿÿÿÿÿÿÿÿÿÿÿÿÿÿÿÿÿÿÿÿÿ¡ÿÿÿÿ ÿÿÿÿÿÿÿÿÿÿÿÿÿÿÿÿÿÿÿÿÿÿÿÿÿÿÿÿÿÿÿÿÿÿÿ}ÿÿÿÿÿÿÿÿÿÿÿyÿÿÿÿÿÿÿÿÿÿÿÿÿÿÿxÿÿÿ~ÿÿÿÿÿÿÿÿÿÿÿÿÿÿÿxÿÿÿÿÿÿÿÿÿÿÿÿÿÿÿÿÿÿÿÿÿÿÿÿÿÿZÿ'ÿAÿhÿÿÿxÿÿÿÿÿ|ÿxÿÿÿÿÿÿÿÿxÿ}ÿzÿÿÿ~ÿzÿwÿ{ÿÿÿoÿÿvÿYÿÿÿTÿÿÿÿÿÿÿÿÿÿÿzÿgÿoÿwÿxÿuÿÿÿÿÿ~ÿ{ÿpÿqÿÿ~ÿqÿuÿÿ~ÿÿÿÿÿÿoÿpÿÿÿÿÿÿxÿÿÿÿXÿ>ÿÿ>ÿpÿÿÿÿÿÿ|ÿÿÿ}ÿÿÿyÿ|ÿxÿÿÿÿ~ÿÿvÿrÿÿÿÿÿÿ~ÿxÿwÿjÿlÿÿÿÿÿxÿPÿBÿiÿÿÿÿÿÿÿÿyÿmÿoÿ{ÿiÿvÿmÿ]ÿ\ÿcÿaÿlÿÿÿÿÿÿÿÿÿÿmÿÿÿÿvÿuÿ|ÿwÿrÿtÿxÿzÿ~ÿ{ÿvÿxÿÿÿÿÿÿÿÿqÿvÿÿÿyÿ|ÿ~ÿwÿwÿxÿoÿÿjÿÿÿ{ÿmÿwÿÿeÿÿÿÿÿÿ~ÿxÿÿÿ}ÿÿnÿfÿmÿVÿlÿÿÿÿlÿwÿrÿvÿ~ÿ}ÿxÿxÿ|ÿÿÿÿÿzÿ~ÿzÿwÿÿxÿwÿÿÿÿÿÿÿÿÿTÿþTþIÿwÿzÿzÿqÿÿÿuÿÿ`ÿyÿÿvÿoÿÿÿÿ}ÿÿ{ÿÿÿzÿjÿpÿwÿÿrÿ[ÿ3ÿIÿhÿÿÿwÿÿ{ÿyÿlÿpÿÿwÿqÿyÿ{ÿ}ÿ~ÿtÿnÿoÿxÿÿÿÿiÿÿiÿfÿÿzÿ{ÿÿÿ}ÿ{ÿÿ}ÿÿ{ÿnÿnÿtÿ|ÿÿÿpÿjÿnÿrÿ`ÿpÿkÿ}ÿqÿzÿwÿÿÿwÿtÿwÿwÿ~ÿyÿ{ÿ}ÿyÿ|ÿ|ÿ}ÿ~ÿÿÿkÿuÿ{ÿrÿlÿkÿÿÿÿÿÿÿÿÿÿ{ÿsÿvÿwÿ{ÿyÿnÿwÿrÿxÿzÿpÿ}ÿ}ÿÿlÿvÿtÿÿrÿ{ÿÿ|ÿvÿuÿwÿ{ÿxÿÿ|ÿrÿnÿtÿvÿlÿnÿ~ÿÿwÿ}ÿmÿbÿsÿÿ}ÿmÿÿjÿuÿÿwÿxÿxÿ~ÿÿmÿgÿmÿcÿeÿlÿrÿjÿmÿ{ÿxÿÿÿ~ÿjÿjÿmÿoÿiÿ|ÿtÿÿÿwÿxÿlÿoÿqÿbÿiÿrÿaÿZÿtÿsÿ{ÿ{ÿvÿ{ÿwÿqÿoÿtÿyÿqÿÿvÿvÿvÿhÿqÿtÿdÿaÿsÿÿ{ÿwÿyÿ~ÿ{ÿÿ|ÿyÿmÿsÿ|ÿÿtÿlÿpÿyÿ}ÿ}ÿ{ÿrÿqÿvÿ~ÿÿwÿZÿ@ÿkÿpÿiÿsÿqÿfÿsÿmÿeÿaÿzÿxÿyÿlÿmÿÿuÿ{ÿÿ{ÿÿÿÿÿsÿvÿtÿkÿxÿrÿmÿÿsÿkÿnÿrÿÿsÿzÿyÿvÿqÿoÿnÿzÿzÿlÿÿ{ÿ|ÿ}ÿÿÿÿÿvÿiÿyÿ~ÿ{ÿpÿeÿdÿfÿrÿwÿtÿyÿvÿqÿrÿvÿwÿÿpÿsÿ|ÿpÿ|ÿmÿzÿwÿgÿpÿsÿvÿrÿrÿ_ÿfÿjÿoÿtÿoÿpÿoÿqÿwÿiÿhÿjÿlÿiÿfÿoÿtÿpÿÿÿpÿvÿqÿaÿiÿoÿgÿmÿyÿtÿpÿxÿsÿ{ÿÿ}ÿÿ|ÿdÿfÿsÿ{ÿtÿ{ÿwÿxÿnÿsÿÿsÿvÿzÿpÿoÿjÿoÿqÿwÿyÿtÿyÿÿÿÿvÿxÿ~ÿ}ÿwÿ{ÿvÿnÿzÿÿÿ{ÿmÿjÿtÿkÿgÿÿrÿnÿoÿ|ÿwÿ}ÿÿgÿhÿvÿjÿhÿ[ÿaÿdÿmÿ~ÿÿ{ÿoÿmÿsÿVÿÓþýþmÿuÿnÿkÿpÿRÿÿ$ÿtÿyÿyÿÿ{ÿ|ÿwÿ~ÿtÿrÿrÿmÿmÿnÿsÿpÿrÿkÿhÿkÿ`ÿsÿ~ÿqÿ}ÿyÿiÿzÿcÿkÿmÿ^ÿkÿcÿhÿaÿhÿuÿlÿmÿgÿnÿvÿvÿjÿ^ÿaÿrÿ{ÿÿÿÿwÿ}ÿ}ÿXÿÿóþqÿfÿsÿzÿsÿlÿÿrÿeÿÿsÿiÿkÿfÿpÿnÿgÿjÿzÿcÿoÿvÿ#ÿÙþIÿoÿsÿmÿrÿ|ÿzÿ~ÿiÿiÿjÿjÿsÿuÿkÿuÿzÿmÿiÿtÿxÿoÿlÿiÿkÿpÿhÿnÿwÿqÿoÿrÿkÿiÿuÿwÿxÿwÿqÿpÿ\ÿuÿnÿtÿrÿcÿtÿÿ}ÿxÿÿqÿyÿÿoÿtÿ|ÿÿaÿhÿgÿgÿvÿsÿuÿrÿrÿzÿ{ÿrÿpÿwÿoÿzÿxÿrÿ{ÿ~ÿ|ÿzÿsÿjÿqÿxÿ|ÿÿvÿnÿgÿ_ÿaÿrÿeÿeÿrÿ^ÿlÿlÿyÿtÿiÿlÿwÿqÿxÿyÿ{ÿÿhÿlÿ|ÿuÿÿ{ÿwÿ`ÿ~ÿdÿ|ÿtÿgÿvÿiÿfÿuÿ}ÿvÿÿÿzÿÿÿzÿzÿwÿpÿrÿuÿ~ÿÿÿ{ÿvÿ}ÿwÿpÿwÿtÿnÿnÿmÿ|ÿÿ}ÿxÿgÿhÿeÿsÿÿÿ|ÿqÿuÿ|ÿ}ÿrÿnÿ~ÿfÿÿ}ÿ`ÿlÿhÿnÿiÿyÿjÿÿoÿtÿ~ÿÿqÿtÿ_ÿgÿjÿqÿkÿkÿlÿxÿsÿÿ|ÿÿÿmÿdÿuÿpÿpÿuÿtÿ|ÿwÿwÿpÿwÿÿ{ÿkÿdÿwÿzÿÿÿwÿwÿÿÿÿÿuÿqÿyÿoÿjÿkÿoÿuÿvÿlÿjÿwÿrÿÿqÿÿ{ÿpÿwÿ~ÿÿ}ÿÿbÿÿpÿjÿ{ÿÿvÿjÿmÿ}ÿ|ÿ~ÿtÿzÿpÿwÿ|ÿtÿsÿxÿyÿ{ÿzÿ~ÿuÿsÿÿwÿtÿ~ÿ{ÿzÿtÿqÿqÿwÿuÿÿÿÿÿnÿqÿtÿvÿqÿhÿmÿkÿrÿÿ|ÿlÿuÿ}ÿtÿvÿxÿ{ÿ|ÿxÿÿqÿ~ÿmÿxÿjÿeÿ,ÿTÿÿÿÿzÿÿ{ÿ{ÿrÿtÿ|ÿÿ`ÿhÿiÿvÿpÿzÿ~ÿlÿrÿzÿwÿtÿxÿÿ}ÿÿvÿkÿ|ÿÿ~ÿ}ÿrÿmÿmÿwÿÿxÿÿ~ÿqÿvÿ{ÿuÿ|ÿvÿuÿoÿÿwÿsÿ^ÿqÿtÿdÿyÿÿyÿuÿ}ÿxÿiÿyÿtÿyÿyÿsÿxÿ{ÿÿkÿÿhÿjÿiÿiÿnÿqÿeÿkÿsÿÿÿÿzÿrÿrÿrÿsÿzÿyÿ|ÿvÿrÿuÿpÿtÿxÿfÿ`ÿnÿrÿxÿÿÿ|ÿyÿÿÿÿmÿoÿ}ÿxÿ|ÿxÿrÿtÿyÿjÿvÿmÿ{ÿÿÿ}ÿÿ~ÿyÿÿqÿuÿ~ÿ~ÿzÿvÿxÿkÿoÿwÿqÿzÿ|ÿmÿrÿqÿzÿÿzÿzÿ}ÿÿÿyÿuÿrÿxÿÿuÿmÿpÿxÿyÿsÿqÿuÿÿÿÿnÿxÿÿÿ~ÿgÿfÿmÿiÿdÿÿvÿÿlÿ}ÿwÿÿsÿhÿwÿsÿvÿÿ{ÿzÿÿ~ÿÿÿÿvÿÿÿÿÿ~ÿrÿzÿÿ|ÿwÿÿ}ÿ}ÿÿÿ~ÿ}ÿwÿ{ÿzÿpÿwÿtÿÿÿxÿÿ|ÿ|ÿÿÿfÿ|ÿÿÿÿbÿÿÿ|ÿ~ÿrÿxÿsÿ~ÿoÿlÿ|ÿoÿzÿÿ|ÿÿÿnÿnÿ{ÿÿzÿxÿzÿvÿwÿzÿrÿqÿmÿrÿÿxÿxÿÿÿwÿÿÿ~ÿÿÿuÿ{ÿnÿtÿÿÿvÿ{ÿ{ÿsÿrÿÿ}ÿÿÿ}ÿÿxÿÿxÿqÿyÿÿÿyÿyÿ|ÿÿ~ÿwÿÿÿÿÿtÿ{ÿÿÿuÿtÿÿÿÿÿÿÿvÿvÿÿÿÿÿÿÿdÿfÿnÿ¢ÿÿÿÿÿuÿxÿxÿÿÿ~ÿÿxÿÿ~ÿÿÿÿpÿÿÿÿ}ÿzÿÿÿÿÿÿÿvÿgÿtÿ~ÿzÿÿÿÿvÿvÿÿÿpÿvÿÿÿÿÿÿpÿqÿ}ÿwÿÿ}ÿÿÿÿÿ~ÿzÿzÿÿÿÿyÿ{ÿwÿsÿpÿtÿÿ{ÿ~ÿÿrÿÿÿÿ}ÿÿÿÿpÿ~ÿÿÿÿÿÿÿtÿvÿÿ~ÿÿÿxÿwÿÿÿÿÿÿÿÿÿÿÿÿÿÿ~ÿ|ÿ~ÿÿ~ÿ~ÿÿÿÿÿ{ÿÿÿÿÿrÿÿÿuÿÿÿÿÿÿÿÿÿ{ÿvÿyÿÿÿÿÿÿÿÿ~ÿÿÿÿÿyÿÿÿÿÿ|ÿÿÿÿÿÿÿÿÿÿÿxÿÿÿÿÿvÿxÿ~ÿÿÿrÿpÿÿÿÿÿkÿÿÿÿ|ÿ£ÿÿÿÿxÿÿÿÿÿÿÿÿÿzÿwÿ|ÿuÿtÿ{ÿÿÿÿÿÿÿÿÿ{ÿÿvÿnÿvÿÿÿÿÿÿÿ~ÿxÿÿÿÿÿÿÿÿÿxÿÿÿ~ÿÿÿÿwÿ}ÿrÿ£ÿ|ÿÿÿÿÿÿÿÿÿÿÿÿÿÿÿÿÿÿÿÿÿÿÿÿÿÿÿÿÿÿÿÿÿÿÿÿÿÿÿ}ÿ}ÿÿÿÿÿÿÿÿÿÿÿzÿÿÿÿÿÿtÿwÿÿÿ|ÿwÿ~ÿÿÿÿÿÿÿyÿvÿÿÿÿÿÿÿtÿÿÿÿ|ÿnÿzÿÿ{ÿuÿÿÿÿÿÿÿÿÿÿÿÿÿÿÿÿÿÿÿÿÿÿÿÿÿÿÿÿÿÿÿÿÿÿÿÿÿÿÿkÿÿÿÿÿÿÿwÿtÿÿ ÿÿÿÿÿÿ£ÿÿÿÿÿÿÿÿÿÿÿÿÿ{ÿhÿdÿ~ÿÿÿÿÿÿÿÿÿÿÿÿÿ ÿÿÿÿÿÿÿÿÿÿÿ¦ÿÿÿÿÿÿÿÿªÿÿÿÿÿÿÿÿÿÿÿÿÿÿxÿEÿCÿÿÿÿÿÿÿÿÿÿÿÿ¡ÿÿÿÿÿÿÿÿÿÿÿÿÿ§ÿÿÿÿªÿÿÿÿÿÿÿÿÿÿÿÿÿÿÿÿÿÿÿÿ ÿÿÿ~ÿÿÿÿÿÿÿÿÿ¡ÿÿÿÿÿÿÿÿÿÿÿÿÿÿÿ¢ÿÿÿÿ¢ÿÿÿÿÿÿÿÿÿÿÿÿÿ ÿÿÿÿÿÿxÿuÿÿÿ¢ÿ£ÿ¤ÿ£ÿ¤ÿÿÿÿÿ ÿÿ£ÿÿÿÿÿÿÿÿÿÿÿÿÿ¡ÿÿÿÿÿÿÿÿÿÿÿÿÿÿÿÿÿ©ÿÿÿÿÿÿÿÿÿÿÿÿÿ ÿÿÿÿ£ÿ¢ÿÿÿÿÿ{ÿÿÿÿ£ÿÿÿ¬ÿÿÿÿ ÿÿÿÿÿÿÿÿÿÿÿÿÿ.ÿ£þÿrÿÿÿÿÿÿÿÿ¡ÿ£ÿ¡ÿÿ¨ÿÿ£ÿÿ ÿÿÿÿ¡ÿÿÿÿÿÿÿÿ¨ÿ­ÿ¤ÿÿÿ¡ÿÿÿÿ¢ÿÿ¡ÿÿÿªÿ¤ÿÿÿ ÿ¡ÿ¦ÿ­ÿ«ÿ ÿ¤ÿÿ«ÿ§ÿÿªÿ©ÿÿ¦ÿ¨ÿ£ÿªÿ¢ÿ ÿ ÿ¡ÿ©ÿµÿ¥ÿ£ÿ±ÿ«ÿ¦ÿªÿ©ÿ¦ÿ¥ÿªÿ­ÿ´ÿ¦ÿ¨ÿ¬ÿªÿªÿ«ÿ¦ÿ¬ÿªÿ ÿ ÿµÿªÿ«ÿ©ÿ ÿ¢ÿ©ÿ®ÿ«ÿ ÿ¢ÿ©ÿ«ÿÄÿ¬ÿªÿ¨ÿ_ÿ¨þþ-ÿÿ§ÿ¬ÿ¢ÿ­ÿ¬ÿ¨ÿ«ÿ©ÿªÿ«ÿ©ÿ­ÿ§ÿ¥ÿ¬ÿ©ÿ©ÿ¦ÿ­ÿ¤ÿÿ\ÿ;ÿXÿÿ ÿ¢ÿÿ¥ÿ«ÿªÿ«ÿ©ÿ©ÿªÿªÿ«ÿ©ÿ¤ÿ£ÿ¶ÿ¡ÿ±ÿ±ÿ­ÿ¬ÿªÿ©ÿ®ÿ°ÿªÿ©ÿ¦ÿ¬ÿ©ÿ­ÿ·ÿµÿ©ÿ´ÿ¾ÿ£ÿ©ÿ°ÿ·ÿ°ÿ¬ÿ«ÿ©ÿ¥ÿ¨ÿ­ÿªÿ®ÿ­ÿ«ÿªÿ©ÿ©ÿ¬ÿ¯ÿ­ÿ¯ÿ·ÿ±ÿÿ«ÿ³ÿ¬ÿ«ÿ¬ÿ¬ÿ²ÿ¯ÿ£ÿ«ÿµÿ·ÿ¡ÿ¡ÿ­ÿ¹ÿÀÿ±ÿ¢ÿ¬ÿ»ÿ§ÿÿ¨ÿ©ÿ­ÿ®ÿ¬ÿªÿ®ÿ«ÿ¶ÿ¨ÿ¨ÿ©ÿ³ÿ·ÿ¯ÿ©ÿ¬ÿ®ÿ±ÿ¨ÿ«ÿ­ÿªÿ¬ÿ¥ÿ©ÿ±ÿ±ÿ«ÿ¬ÿ·ÿ¾ÿ·ÿ²ÿ©ÿªÿ¬ÿ¬ÿ«ÿ¤ÿªÿªÿ¬ÿ©ÿ¯ÿ±ÿ«ÿ©ÿ­ÿ¦ÿ©ÿ´ÿ°ÿ®ÿ¬ÿµÿ¸ÿ¬ÿ¬ÿ­ÿªÿ«ÿ·ÿ¾ÿ²ÿ­ÿ®ÿ«ÿ¯ÿ¤ÿ¯ÿ«ÿ©ÿ«ÿ¥ÿ«ÿ·ÿ­ÿ¸ÿ¬ÿ¦ÿ®ÿ·ÿ¬ÿ©ÿ²ÿ¸ÿ¹ÿ¾ÿ¼ÿ«ÿ´ÿ¹ÿ¸ÿ²ÿÍþëþÿÿëþÿØþèþõþÿðþÝþÿ	ÿ%ÿÿÿÿÿõþîþêþÿûþöþÿÿþ¯þ²þìþÿ.ÿÿìþèþýþ¿þäþïþèþäþÝþâþßþÎþ÷þïþ÷þÞþÊþâþÿÿþÿÿþÿñþõþ÷þÿÿÿèþÿøþþéþÿÿÿÿÿÿÿñþ
ÿÎþëþîþçþàþæþðþòþþþÿÿÿÿ*ÿÿÿÿ	ÿ
ÿãþØþÞþïþäþÖþäþôþáþØþÿñþÿùþÿÿèþÜþÁþ¯þáþ
ÿ&ÿ
ÿíþùþÿÿÿþþèþÿþÿûþçþÿ&ÿÿÿ
ÿ
ÿÿ*ÿ6ÿ(ÿÿ.ÿDÿ%ÿÿ!ÿÿÿÿ(ÿ>ÿ*ÿïþÿÿ"ÿÿÿ1ÿGÿNÿcÿGÿKÿ%ÿ5ÿcÿTÿ-ÿÿÿÿEÿnÿSÿeÿlÿiÿoÿZÿLÿ\ÿhÿgÿqÿlÿWÿ]ÿ_ÿiÿrÿlÿyÿÿ|ÿzÿÿÿÿÿÿ|ÿÿÿÿÿÿÿÿÿÿÿÿÿÿÿÿÿÿÿÿÿÿÿ|ÿÿÿÿÿÿÿÿÿÿÿÿÿÿÿÿÿÿÿÿÿÿÿÿÿÿÿÿÿÿÿÿÿÿÿÿÿÿ¡ÿÿÿÿÿÿÿÿÿÿÿÿÿÿ~ÿÿÿÿÿÿÿÿÿÿÿÿÿÿÿÿÿÿÿÿÿÿÿÿÿÿÿÿÿÿÿÿÿÿÿÿÿÿÿÿÿÿÿÿ|ÿÿÿÿÿÿÿ}ÿÿÿ|ÿxÿÿÿfÿ_ÿ\ÿfÿÿÿÿÿÿÿÿÿÿÿÿÿÿÿÿÿÿÿÿÿÿÿ{ÿxÿwÿÿÿÿvÿ}ÿwÿeÿ3ÿ6ÿcÿÿÿ~ÿÿÿvÿtÿÿÿÿÿqÿÿÿvÿmÿuÿ{ÿzÿzÿÿÿ}ÿÿÿÿdÿsÿÿ{ÿÿÿÿÿzÿrÿuÿzÿÿÿ{ÿÿvÿÿÿuÿeÿ8ÿ3ÿVÿpÿÿÿÿÿÿÿrÿ{ÿtÿlÿeÿ{ÿÿÿ|ÿzÿpÿÿÿÿyÿÿÿ{ÿÿ~ÿ{ÿoÿsÿxÿ|ÿzÿzÿÿÿkÿIÿQÿ{ÿÿÿÿÿzÿoÿÿÿÿÿ{ÿÿÿqÿÿÿsÿsÿuÿyÿÿÿzÿÿÿ~ÿÿÿÿÿxÿÿÿyÿ{ÿyÿxÿwÿqÿzÿwÿÿwÿÿÿÿwÿÿÿÿÿ|ÿÿÿ{ÿ~ÿ}ÿxÿ{ÿÿÿyÿwÿ}ÿ~ÿÿÿÿ{ÿÿÿ}ÿ~ÿÿÿ~ÿÿ}ÿ}ÿÿÿÿÿ{ÿvÿZÿÿÿ}ÿqÿlÿzÿyÿwÿÿÿzÿ~ÿÿ~ÿ{ÿ|ÿÿÿvÿÿÿÿÿnÿ{ÿiÿxÿÿÿÿ~ÿ~ÿQÿÿ,ÿ}ÿÿÿ{ÿÿxÿÿÿÿÿvÿuÿ|ÿoÿ}ÿ|ÿqÿ|ÿÿ~ÿÿÿvÿuÿwÿzÿuÿyÿpÿ<ÿ8ÿZÿÿzÿ|ÿÿ~ÿvÿxÿwÿyÿvÿsÿsÿsÿtÿtÿwÿ{ÿsÿ{ÿÿ}ÿnÿXÿ}ÿgÿdÿÿxÿÿÿuÿzÿ|ÿ~ÿ|ÿÿÿoÿnÿnÿqÿzÿÿÿvÿxÿsÿZÿ~ÿpÿkÿkÿÿÿÿÿrÿqÿzÿsÿyÿÿÿzÿqÿ|ÿÿÿÿÿÿtÿzÿvÿfÿrÿhÿ~ÿsÿuÿyÿzÿlÿtÿÿÿyÿ{ÿÿÿÿuÿÿÿÿÿ~ÿÿyÿpÿuÿÿzÿpÿÿÿÿÿoÿzÿ}ÿnÿyÿÿÿuÿqÿsÿsÿvÿxÿtÿwÿÿÿÿoÿiÿzÿÿÿpÿvÿkÿÿÿvÿsÿvÿqÿkÿ{ÿmÿzÿxÿwÿuÿiÿ_ÿ_ÿhÿkÿqÿxÿrÿwÿ|ÿyÿ}ÿxÿrÿkÿzÿ]ÿiÿWÿlÿxÿlÿjÿsÿÿzÿsÿvÿpÿfÿpÿvÿvÿoÿoÿwÿsÿyÿtÿzÿ}ÿÿlÿhÿqÿ^ÿqÿoÿ|ÿqÿ}ÿyÿtÿ|ÿÿÿ~ÿoÿtÿvÿÿÿÿpÿeÿjÿxÿÿ|ÿtÿzÿÿÿÿoÿPÿLÿXÿhÿ^ÿzÿfÿVÿqÿiÿeÿuÿÿiÿnÿ{ÿyÿ{ÿoÿÿxÿxÿnÿdÿoÿsÿgÿpÿÿÿÿtÿnÿrÿxÿwÿÿ|ÿxÿcÿaÿsÿoÿjÿzÿuÿaÿÿqÿ}ÿnÿ{ÿ{ÿqÿfÿpÿwÿoÿsÿsÿwÿ|ÿqÿnÿuÿpÿuÿ}ÿuÿ|ÿÿmÿpÿyÿ|ÿtÿsÿiÿlÿsÿjÿgÿgÿeÿpÿvÿrÿuÿoÿfÿbÿdÿdÿoÿkÿdÿuÿvÿuÿzÿÿxÿmÿdÿdÿnÿyÿÿÿÿsÿgÿXÿ\ÿ^ÿnÿiÿdÿfÿeÿlÿÿhÿ`ÿqÿzÿeÿxÿpÿlÿdÿpÿnÿjÿÿnÿyÿqÿkÿsÿÿxÿwÿyÿpÿfÿiÿmÿkÿrÿ}ÿyÿtÿwÿjÿ_ÿmÿ}ÿÿ~ÿuÿuÿmÿtÿwÿ}ÿuÿtÿ{ÿÿuÿtÿ{ÿgÿsÿrÿÿmÿvÿsÿpÿjÿsÿmÿmÿiÿ_ÿZÿ`ÿnÿ}ÿtÿzÿqÿgÿ'ÿ,þyþUÿmÿoÿiÿfÿ:ÿµþ³þjÿtÿyÿyÿpÿyÿmÿrÿvÿoÿpÿjÿrÿyÿrÿmÿvÿiÿsÿRÿ:ÿfÿ~ÿdÿmÿmÿjÿlÿiÿkÿ`ÿoÿwÿlÿqÿqÿkÿrÿlÿsÿnÿ\ÿeÿoÿvÿkÿ^ÿgÿuÿÿyÿwÿÿuÿsÿ^ÿÿèþeÿ{ÿpÿsÿpÿ{ÿÿ^ÿjÿ^ÿ^ÿnÿ}ÿeÿaÿiÿlÿhÿsÿnÿuÿ~ÿ,ÿnþ ÿiÿgÿoÿlÿyÿuÿwÿcÿ_ÿmÿhÿsÿmÿdÿqÿyÿrÿlÿrÿxÿwÿsÿgÿgÿsÿoÿrÿvÿlÿkÿlÿ^ÿhÿwÿvÿpÿtÿjÿfÿaÿÿxÿrÿqÿdÿrÿyÿyÿÿuÿhÿsÿxÿoÿwÿÿÿgÿfÿkÿgÿwÿxÿ|ÿlÿsÿrÿzÿtÿxÿwÿiÿoÿmÿuÿzÿzÿÿ~ÿqÿiÿnÿ{ÿÿÿvÿqÿlÿaÿbÿoÿcÿiÿsÿlÿkÿvÿÿpÿyÿnÿzÿxÿuÿrÿjÿ{ÿwÿoÿ~ÿrÿoÿcÿvÿjÿbÿvÿrÿpÿ{ÿtÿiÿvÿÿzÿÿÿuÿqÿxÿqÿvÿ{ÿ|ÿvÿpÿmÿuÿ|ÿÿuÿeÿrÿ}ÿ{ÿzÿtÿoÿjÿnÿÿÿÿoÿgÿyÿxÿÿ|ÿ}ÿkÿÿzÿÿjÿdÿlÿmÿbÿ[ÿlÿfÿwÿ|ÿmÿwÿuÿqÿrÿÿpÿbÿÿUÿ|ÿvÿÿoÿiÿlÿnÿ^ÿsÿqÿ{ÿÿpÿlÿrÿuÿfÿnÿsÿxÿuÿrÿtÿÿÿÿyÿyÿuÿvÿuÿjÿiÿoÿxÿxÿnÿZÿaÿuÿÿÿÿÿuÿxÿlÿmÿÿÿsÿyÿÿ_ÿyÿÿ|ÿuÿ|ÿÿ~ÿ]ÿUÿnÿÿ~ÿyÿÿwÿtÿÿyÿÿzÿaÿsÿ[ÿmÿ~ÿ~ÿiÿ\ÿdÿ[ÿÿÿyÿ~ÿ}ÿÿÿ{ÿmÿuÿ{ÿwÿvÿyÿvÿmÿvÿ}ÿwÿyÿxÿxÿ~ÿÿ{ÿ`ÿaÿjÿfÿuÿuÿlÿuÿÿÿÿ}ÿhÿoÿÿrÿqÿxÿgÿrÿÿOÿÿ>ÿsÿÿzÿÿÿÿlÿwÿeÿdÿuÿyÿwÿyÿÿsÿxÿÿÿÿÿtÿhÿkÿxÿ|ÿÿvÿqÿzÿ|ÿÿÿzÿpÿkÿpÿoÿtÿ~ÿ~ÿ}ÿrÿ{ÿtÿwÿyÿtÿtÿÿÿgÿsÿÿ{ÿsÿÿpÿhÿvÿoÿÿhÿmÿdÿyÿ~ÿÿÿzÿÿeÿÿkÿ|ÿ}ÿxÿvÿÿcÿnÿwÿyÿyÿÿjÿgÿ|ÿÿsÿtÿrÿtÿqÿwÿÿuÿtÿyÿfÿ^ÿeÿqÿÿÿÿrÿqÿuÿsÿqÿoÿ|ÿqÿrÿuÿ~ÿÿuÿÿlÿ|ÿsÿ}ÿÿzÿÿ{ÿvÿ~ÿ}ÿuÿzÿÿ~ÿvÿzÿ~ÿmÿzÿ~ÿtÿrÿwÿyÿÿuÿ{ÿ~ÿ|ÿ}ÿÿÿÿyÿuÿuÿ{ÿÿÿzÿuÿ~ÿxÿ|ÿ}ÿvÿÿ|ÿ|ÿ|ÿÿsÿ~ÿxÿmÿrÿfÿ}ÿÿÿsÿÿyÿpÿtÿÿyÿkÿ}ÿyÿzÿÿpÿÿzÿnÿÿxÿ}ÿxÿkÿhÿzÿxÿxÿ{ÿxÿrÿmÿrÿwÿoÿvÿoÿjÿuÿzÿ|ÿÿÿyÿÿÿzÿmÿÿÿ~ÿÿÿqÿzÿwÿzÿÿjÿÿ|ÿkÿ}ÿ_ÿmÿÿxÿuÿsÿ}ÿwÿsÿ{ÿÿuÿÿÿpÿnÿÿÿÿ}ÿÿtÿsÿyÿoÿfÿkÿwÿÿÿ{ÿÿÿ{ÿuÿ|ÿzÿÿÿ}ÿpÿnÿtÿ|ÿÿzÿ}ÿvÿ{ÿvÿÿ}ÿÿÿÿÿÿÿÿÿÿÿ|ÿoÿrÿÿÿwÿxÿÿÿÿÿÿÿÿÿmÿlÿÿÿÿÿ}ÿÿÿ|ÿxÿvÿyÿxÿÿxÿÿqÿ{ÿhÿÿtÿtÿ_ÿÿsÿÿÿjÿqÿnÿnÿÿÿÿ¡ÿÿyÿvÿqÿoÿwÿxÿqÿyÿÿÿzÿvÿnÿqÿyÿÿÿÿÿÿxÿiÿ}ÿÿtÿÿÿÿzÿÿvÿyÿoÿÿÿÿ|ÿÿÿÿÿÿoÿnÿzÿÿÿÿ~ÿ~ÿ{ÿsÿvÿzÿÿ}ÿ~ÿzÿÿ{ÿÿÿÿÿÿvÿÿÿÿÿÿÿ}ÿ{ÿÿÿÿÿÿ~ÿÿ|ÿsÿxÿ}ÿÿÿ~ÿÿÿÿÿyÿ}ÿwÿÿÿÿÿxÿoÿyÿtÿÿ~ÿÿuÿ}ÿ~ÿyÿÿÿyÿÿÿÿÿ{ÿwÿÿÿÿÿÿÿÿÿÿÿÿyÿoÿ|ÿ~ÿ}ÿÿ|ÿÿÿ}ÿpÿvÿÿÿ¡ÿÿÿÿÿÿ|ÿÿÿ{ÿzÿÿ}ÿÿÿÿÿÿ~ÿ|ÿÿ~ÿÿvÿÿÿoÿzÿÿ~ÿÿÿÿÿÿÿÿÿtÿrÿÿÿÿÿpÿZÿqÿ{ÿÿ|ÿÿÿ~ÿÿÿÿÿÿpÿoÿyÿ}ÿÿÿÿÿÿ|ÿÿÿ~ÿÿÿÿÿ|ÿÿÿÿ|ÿyÿÿÿÿÿmÿ{ÿÿ~ÿ}ÿÿÿ|ÿÿÿwÿ}ÿuÿÿÿÿÿÿÿÿÿÿÿÿÿÿuÿÿÿÿÿÿÿÿÿÿÿ}ÿÿÿÿÿwÿÿÿÿÿÿÿÿÿÿÿÿ}ÿÿÿÿÿÿ{ÿÿÿÿrÿzÿÿÿÿÿÿÿÿÿÿÿÿÿÿÿÿÿÿÿÿrÿrÿÿÿÿÿÿÿÿÿÿ}ÿÿÿÿÿÿÿÿÿÿÿÿÿÿÿÿÿÿÿÿÿÿÿÿÿÿÿÿÿ¤ÿÿÿÿÿ¢ÿÿÿÿÿzÿÿÿÿÿÿÿÿÿÿÿÿÿÿÿÿÿÿÿÿÿÿÿÿ`ÿJÿkÿÿÿÿÿÿÿÿÿÿÿÿÿÿÿÿÿÿÿÿÿÿÿÿÿÿÿÿÿÿ¤ÿÿÿÿÿÿÿÿÿÿÿ¢ÿÿÿÿÿÿhÿbÿÿÿÿÿ¦ÿ£ÿÿÿÿÿÿÿÿÿÿÿÿÿÿÿÿÿÿÿÿÿÿÿÿ¬ÿ¤ÿÿÿÿÿÿÿÿÿÿ|ÿÿÿÿÿÿÿÿÿÿÿÿÿÿ ÿÿÿÿÿ¢ÿ«ÿÿÿÿÿÿÿÿÿÿÿÿÿÿÿÿÿÿÿ¦ÿÿÿ ÿÿÿÿÿ{ÿÿÿÿÿÿÿzÿsÿÿÿÿÿÿÿÿ¦ÿ¦ÿ ÿ£ÿ§ÿ¥ÿÿÿ¤ÿÿÿÿÿÿÿÿÿÿÿÿÿÿªÿÿÿÿÿÿ¦ÿÿÿÿ¢ÿÿÿÿÿÿÿÿÿÿÿÿÿÿÿÿÿÿÿÿÿÿÿÿ¤ÿÿÿÿvÿwÿyÿcÿOÿXÿtÿÿÿÿÿÿÿÿÿÿÿÿÿÿÿÿÿÿÿÿÿyÿgÿÿÿÿÿÿÿÿÿÿÿÿ ÿÿÿÿÿÿÿÿ«ÿ©ÿÿÿÿÿÿÿ¨ÿ«ÿÿÿÿÿÿÿ ÿÿÿÿ¡ÿ«ÿÿÿ£ÿÿÿÿÿ¥ÿªÿ¦ÿ¡ÿ¬ÿ£ÿÿ¦ÿ©ÿ¸ÿ°ÿ¥ÿÿ¥ÿ©ÿ©ÿªÿÿÿÿ£ÿ»ÿ«ÿ¬ÿ©ÿ¬ÿ«ÿ£ÿ«ÿ®ÿªÿ¡ÿ¥ÿ³ÿ²ÿ¦ÿ«ÿªÿ§ÿ«ÿ¤ÿ¡ÿ©ÿªÿ­ÿªÿ«ÿ¦ÿÿ¢ÿªÿªÿ©ÿ«ÿ§ÿ©ÿ¬ÿ­ÿªÿ¹ÿ¢ÿ¦ÿÿ]ÿ¦þvþ
ÿÿ¨ÿ°ÿ®ÿµÿ°ÿ«ÿ­ÿ«ÿ¬ÿ©ÿ­ÿ¶ÿ°ÿ±ÿ¬ÿ­ÿ²ÿ°ÿ¢ÿÿÿÿtÿWÿXÿÿ³ÿ¨ÿ³ÿ°ÿ¬ÿªÿ«ÿªÿ¯ÿ¯ÿªÿ¡ÿ ÿ£ÿ©ÿ¦ÿ³ÿ³ÿ¯ÿ¬ÿªÿ«ÿ¬ÿ³ÿ©ÿ«ÿ²ÿ¬ÿ´ÿ­ÿ­ÿ©ÿ¬ÿ¬ÿ¦ÿ·ÿ¯ÿ°ÿ¡ÿ£ÿ©ÿªÿ¬ÿ¬ÿªÿ®ÿ±ÿ±ÿ«ÿ®ÿ¬ÿ·ÿªÿ´ÿ²ÿ«ÿ­ÿ­ÿ«ÿÿ¤ÿ¯ÿ¢ÿÿ©ÿ¬ÿ«ÿ¬ÿ«ÿ¯ÿ¢ÿ´ÿªÿ«ÿ©ÿ°ÿ¹ÿªÿÿ¦ÿ³ÿÿÿ§ÿ®ÿ¯ÿ¬ÿ¬ÿ©ÿ¬ÿ²ÿ±ÿ«ÿªÿ¯ÿ°ÿ¸ÿ¶ÿªÿ£ÿ«ÿÿ¬ÿ¿ÿ©ÿÆÿ³ÿ«ÿ±ÿ¯ÿ¨ÿ­ÿ®ÿ±ÿ®ÿ´ÿ³ÿ¢ÿÿªÿ«ÿ­ÿ«ÿ­ÿ­ÿªÿ©ÿªÿ¬ÿ­ÿ«ÿ­ÿ·ÿ¬ÿ¯ÿ®ÿ¹ÿ¹ÿ²ÿ°ÿªÿÿ¬ÿÿµÿ¯ÿ°ÿ²ÿ¸ÿ²ÿ¬ÿ²ÿ¸ÿ«ÿ§ÿ©ÿ«ÿ¬ÿ¬ÿ®ÿ´ÿ°ÿ°ÿ±ÿ»ÿ®ÿ ÿ ÿ­ÿ®ÿªÿ¬ÿ±ÿ¼ÿ¼ÿªÿ¤ÿ©ÿÈþÿüþÿ&ÿÿâþãþúþÿóþêþÿÿÿîþÿÿ÷þêþôþûþòþÓþäþÿÿÕþçþÿ(ÿ2ÿÿØþûþçþÚþÛþÞþÜþâþìþñþÿõþûþðþÿÝþ²þÀþèþðþÿÿÿåþãþîþÿÿßþÚþçþÜþÇþýþÿÿùþæþøþÿþ	ÿÓþÝþãþßþÒþÔþÜþàþâþåþÿÿüþûþÿÿÿïþüþ
ÿÿôþþþéþïþêþãþéþúþÿýþÿçþìþáþôþòþÿòþ×þßþòþÿÿÿÿÿÿÿÿðþÝþáþËþÃþóþÿ,ÿ ÿ"ÿÿþþÿÿ ÿ1ÿ9ÿ2ÿ(ÿ'ÿ,ÿÿÿÿÿ ÿ3ÿÿ÷þÿÿÿ"ÿ0ÿ=ÿEÿQÿXÿ5ÿAÿ=ÿOÿ`ÿCÿDÿ?ÿ%ÿ#ÿ2ÿTÿYÿeÿOÿhÿYÿJÿEÿIÿYÿcÿ]ÿfÿiÿ\ÿ[ÿsÿrÿtÿÿÿÿÿÿzÿ{ÿÿÿÿÿÿÿÿ¢ÿÿÿÿÿÿÿÿÿÿ{ÿÿÿÿÿÿ£ÿÿÿÿÿÿÿÿÿÿÿÿÿÿÿÿÿÿÿÿÿÿÿÿÿÿÿÿÿÿÿÿÿÿÿÿÿÿÿÿ~ÿÿÿÿÿÿ¡ÿ£ÿÿÿÿÿÿÿ~ÿÿÿÿÿÿÿÿÿÿÿÿÿÿÿ|ÿÿÿÿÿ¡ÿÿÿÿÿÿÿ¢ÿÿ{ÿÿÿÿÿÿÿÿÿ|ÿÿÿÿÿÿwÿÿÿÿÿÿÿÿ|ÿ~ÿÿ~ÿ~ÿ{ÿnÿmÿ~ÿvÿ~ÿwÿÿÿÿÿÿÿÿÿ ÿÿ{ÿÿÿÿÿÿÿÿÿÿ~ÿ~ÿÿÿÿÿÿxÿÿvÿ~ÿsÿwÿ~ÿ{ÿÿÿÿÿÿÿÿÿÿÿqÿtÿzÿzÿÿÿyÿrÿrÿ|ÿÿÿÿmÿnÿ{ÿÿÿÿÿÿÿuÿ}ÿÿ~ÿ{ÿÿuÿÿÿwÿÿrÿsÿ1ÿ?ÿjÿzÿvÿÿÿÿrÿrÿÿ}ÿuÿ}ÿwÿÿxÿxÿrÿpÿ|ÿÿÿ{ÿzÿ{ÿvÿÿÿÿÿmÿdÿwÿÿrÿtÿÿÿeÿOÿcÿÿÿÿÿÿÿhÿÿÿÿÿÿ~ÿzÿxÿÿlÿgÿÿ{ÿsÿqÿÿpÿÿÿ|ÿÿjÿÿxÿÿÿÿzÿwÿ{ÿ{ÿ}ÿzÿ~ÿ}ÿÿÿÿÿÿÿqÿÿÿÿ~ÿ|ÿ|ÿÿÿÿ~ÿÿÿÿlÿ{ÿÿÿsÿpÿmÿuÿyÿyÿ~ÿÿÿzÿvÿsÿlÿrÿqÿvÿ|ÿÿÿnÿsÿÿÿÿxÿzÿÿ|ÿ}ÿÿÿ|ÿÿÿÿÿ~ÿzÿÿÿÿ}ÿÿsÿÿÿÿÿ~ÿzÿÿtÿmÿ`ÿQÿjÿrÿrÿrÿÿvÿÿÿmÿxÿ{ÿÿxÿÿÿ|ÿtÿrÿsÿÿÿÿÿÿÿÿÿsÿÿ~ÿ[ÿÿDÿoÿnÿÿÿ|ÿvÿtÿnÿqÿyÿwÿnÿsÿÿyÿxÿÿsÿÿÿwÿÿeÿrÿrÿ}ÿ~ÿÿÿ~ÿxÿzÿxÿzÿÿÿÿÿÿ}ÿqÿuÿÿyÿÿzÿwÿ{ÿÿÿlÿnÿÿÿÿ~ÿÿxÿxÿnÿtÿ}ÿ{ÿÿÿ{ÿÿÿzÿ{ÿÿÿsÿqÿÿgÿzÿÿÿ|ÿ~ÿwÿ}ÿ|ÿjÿuÿÿÿqÿrÿ{ÿyÿhÿhÿuÿÿÿtÿkÿ|ÿyÿjÿ}ÿiÿÿtÿÿÿ}ÿrÿzÿnÿ|ÿÿ}ÿyÿ{ÿÿÿÿ}ÿzÿvÿyÿÿ|ÿvÿtÿzÿ|ÿ{ÿvÿjÿuÿÿqÿuÿmÿsÿÿzÿyÿcÿiÿiÿkÿvÿxÿxÿwÿhÿZÿdÿlÿUÿaÿlÿxÿdÿfÿÿpÿiÿvÿvÿjÿgÿÿkÿ{ÿvÿyÿyÿnÿsÿxÿqÿsÿÿ|ÿxÿuÿnÿtÿuÿzÿnÿqÿuÿqÿmÿoÿlÿuÿvÿwÿfÿzÿyÿmÿgÿ{ÿ}ÿ{ÿpÿ}ÿ~ÿÿÿÿyÿoÿnÿwÿÿxÿdÿmÿÿzÿtÿnÿYÿBÿ?ÿrÿ{ÿ|ÿmÿaÿUÿÿdÿsÿmÿqÿjÿ`ÿaÿ|ÿwÿkÿnÿrÿwÿrÿrÿxÿuÿhÿjÿvÿwÿjÿ]ÿoÿrÿkÿpÿrÿuÿnÿ_ÿxÿwÿqÿÿuÿZÿ{ÿÿsÿlÿbÿqÿoÿuÿoÿiÿkÿjÿgÿsÿxÿyÿwÿnÿjÿoÿvÿrÿmÿzÿsÿlÿxÿÿkÿxÿkÿoÿxÿqÿ]ÿiÿjÿqÿvÿÿoÿjÿlÿiÿoÿ{ÿÿrÿlÿoÿpÿuÿvÿ{ÿ}ÿpÿnÿvÿ{ÿzÿwÿ~ÿÿlÿlÿnÿWÿpÿwÿ|ÿeÿdÿ\ÿyÿkÿ_ÿoÿÿhÿ{ÿÿaÿiÿhÿwÿtÿoÿ{ÿvÿ{ÿÿsÿnÿ|ÿtÿ[ÿtÿ}ÿnÿlÿnÿpÿtÿyÿtÿqÿxÿqÿkÿuÿvÿtÿnÿqÿkÿeÿoÿiÿzÿtÿvÿ}ÿ~ÿtÿzÿgÿkÿlÿzÿÿ^ÿcÿeÿeÿqÿwÿuÿjÿmÿ\ÿDÿ?ÿaÿtÿpÿmÿhÿfÿ.ÿþÅþaÿtÿyÿrÿfÿMÿÿÿfÿ{ÿxÿyÿoÿnÿuÿrÿÿvÿÿÿyÿ~ÿnÿjÿrÿhÿoÿCÿYÿzÿÿÿÿ_ÿhÿRÿPÿ_ÿvÿsÿwÿÿ}ÿwÿvÿnÿlÿjÿnÿnÿÿ%ÿlÿÿ}ÿtÿvÿxÿ~ÿÿwÿbÿfÿ]ÿÿåþyÿwÿsÿqÿwÿ|ÿgÿSÿ`ÿ[ÿlÿnÿqÿiÿjÿyÿ|ÿwÿlÿhÿeÿtÿBÿ`þ´þLÿaÿgÿsÿÿkÿmÿpÿjÿ_ÿlÿxÿpÿoÿpÿtÿqÿmÿpÿtÿ{ÿ{ÿpÿmÿnÿfÿsÿ|ÿlÿcÿkÿfÿjÿsÿvÿnÿkÿpÿuÿ}ÿÿuÿrÿiÿiÿrÿmÿsÿÿcÿkÿoÿmÿpÿyÿÿyÿfÿjÿqÿbÿvÿvÿ}ÿeÿkÿlÿxÿÿÿuÿlÿÿzÿvÿÿzÿvÿÿtÿjÿrÿ{ÿ~ÿtÿuÿvÿtÿiÿkÿuÿmÿhÿgÿxÿyÿ{ÿÿrÿÿtÿqÿ{ÿvÿqÿiÿdÿwÿmÿÿÿaÿgÿ}ÿÿfÿyÿzÿ|ÿxÿaÿlÿ`ÿhÿÿ~ÿ{ÿqÿyÿiÿcÿkÿtÿoÿjÿÿ{ÿÿÿzÿnÿmÿtÿsÿqÿpÿ}ÿÿhÿbÿpÿpÿrÿ~ÿ|ÿpÿsÿmÿlÿnÿaÿuÿÿYÿNÿnÿvÿsÿpÿvÿtÿÿÿrÿÿgÿsÿ}ÿOÿÿhÿZÿkÿ|ÿ{ÿrÿÿyÿvÿnÿcÿiÿkÿoÿqÿsÿtÿkÿxÿ|ÿpÿdÿbÿyÿxÿxÿuÿ{ÿzÿqÿqÿoÿvÿqÿwÿÿ~ÿÿmÿsÿÿ~ÿuÿvÿwÿyÿvÿxÿÿwÿeÿsÿ~ÿqÿhÿwÿgÿLÿgÿoÿuÿmÿmÿlÿcÿ|ÿÿÿuÿpÿeÿwÿuÿyÿwÿ`ÿmÿkÿrÿiÿnÿfÿlÿqÿrÿ{ÿÿÿxÿpÿvÿrÿlÿgÿkÿsÿ{ÿoÿmÿwÿ}ÿvÿoÿwÿÿÿrÿiÿmÿtÿoÿnÿÿeÿjÿqÿÿmÿqÿsÿoÿsÿkÿtÿ~ÿÿ|ÿÿoÿuÿsÿ|ÿyÿwÿXÿ1ÿÿDÿÿYÿ~ÿjÿsÿwÿÿ|ÿzÿyÿlÿ_ÿÿÿkÿkÿrÿwÿkÿ~ÿpÿzÿrÿrÿuÿwÿyÿpÿkÿoÿlÿuÿ{ÿuÿvÿwÿrÿtÿyÿoÿyÿqÿzÿ}ÿzÿrÿrÿgÿÿzÿ~ÿwÿxÿqÿtÿÿwÿÿ~ÿrÿxÿwÿuÿdÿyÿÿ{ÿvÿxÿÿiÿwÿsÿyÿvÿ{ÿ|ÿpÿxÿyÿyÿtÿkÿkÿcÿkÿÿÿ~ÿ|ÿvÿnÿsÿ|ÿ{ÿsÿxÿtÿhÿtÿxÿxÿ}ÿyÿÿwÿvÿzÿrÿoÿnÿsÿnÿtÿuÿÿÿqÿxÿÿÿqÿ}ÿÿzÿwÿsÿzÿÿtÿbÿvÿ{ÿzÿrÿ~ÿvÿkÿÿ{ÿzÿnÿuÿ{ÿÿzÿ}ÿyÿuÿzÿÿ}ÿwÿyÿwÿwÿÿÿÿzÿsÿÿÿÿ}ÿtÿÿÿsÿ~ÿÿuÿ}ÿyÿqÿzÿ}ÿsÿ|ÿÿnÿrÿtÿÿÿÿÿvÿeÿZÿ|ÿwÿxÿ~ÿjÿÿÿÿÿtÿpÿÿÿnÿ^ÿeÿ|ÿÿzÿrÿfÿpÿpÿyÿÿ}ÿ}ÿÿÿÿÿnÿvÿxÿbÿ}ÿkÿzÿÿhÿnÿxÿiÿzÿÿÿ{ÿyÿaÿvÿÿÿÿÿÿÿnÿÿÿnÿrÿlÿpÿÿÿvÿ|ÿrÿiÿ|ÿ}ÿzÿÿÿ|ÿoÿqÿxÿ}ÿÿxÿvÿ|ÿzÿyÿÿ|ÿÿÿÿnÿsÿpÿnÿrÿÿÿeÿ{ÿuÿÿÿ{ÿÿÿÿ{ÿgÿyÿÿÿxÿ~ÿkÿxÿÿÿ~ÿwÿÿÿyÿ|ÿÿÿÿÿ|ÿvÿvÿvÿwÿÿÿÿÿ}ÿÿÿÿ~ÿÿÿÿwÿÿ|ÿiÿÿÿzÿ{ÿuÿvÿÿ}ÿ~ÿoÿvÿ}ÿÿÿÿÿÿÿ~ÿÿxÿwÿ~ÿÿÿ{ÿÿÿyÿrÿsÿÿÿxÿ~ÿtÿrÿÿÿ}ÿÿÿÿÿxÿxÿ{ÿ|ÿÿÿÿvÿ|ÿÿÿzÿÿÿ{ÿÿÿxÿÿÿ|ÿ|ÿ|ÿqÿnÿnÿvÿxÿÿÿÿÿzÿÿÿÿÿÿ|ÿyÿÿÿÿÿzÿÿÿwÿwÿsÿÿtÿÿÿjÿlÿÿÿ{ÿÿÿÿvÿwÿÿÿÿÿÿÿÿÿÿzÿsÿÿÿ}ÿxÿxÿÿÿÿuÿ~ÿÿÿÿÿtÿuÿÿÿÿÿÿÿÿÿÿÿÿyÿÿ}ÿ}ÿxÿÿ~ÿÿÿzÿ{ÿ}ÿ{ÿÿÿÿÿÿÿÿÿÿÿ{ÿzÿÿÿÿ{ÿ}ÿÿÿxÿ|ÿÿÿÿsÿÿÿÿÿÿyÿÿÿÿÿÿÿÿzÿ{ÿÿÿÿÿ|ÿ`ÿ]ÿzÿÿÿÿÿÿ|ÿÿÿÿÿÿÿÿÿ{ÿÿÿÿÿÿÿÿ|ÿuÿÿÿÿÿÿÿÿÿ}ÿÿ}ÿÿÿÿyÿzÿ}ÿÿxÿÿÿtÿxÿuÿÿÿÿwÿÿÿyÿ{ÿÿÿÿÿÿÿÿÿÿÿ|ÿÿÿÿÿÿÿÿÿÿÿÿÿÿÿÿÿÿzÿÿÿÿÿÿ~ÿzÿ{ÿÿ|ÿÿÿÿÿÿÿÿuÿ{ÿÿÿÿÿÿÿÿÿÿÿÿÿÿÿÿzÿÿhÿlÿmÿkÿÿÿÿÿÿÿÿÿÿÿÿÿÿÿÿÿÿÿÿÿÿÿÿÿÿÿÿÿÿÿÿÿÿÿÿÿÿÿÿÿÿÿÿÿ¡ÿ¢ÿÿÿ|ÿÿÿÿÿÿÿÿÿÿxÿÿÿÿÿÿÿÿÿÿÿÿÿÿÿsÿ~ÿÿÿÿÿÿÿÿÿÿÿÿÿÿÿÿÿÿÿÿÿÿ}ÿsÿÿÿÿÿÿÿÿÿÿzÿÿÿÿÿÿÿÿÿÿÿÿÿÿÿÿÿÿÿÿÿ«ÿÿÿÿÿÿÿÿÿÿÿÿÿÿÿÿÿÿÿÿÿÿÿ¡ÿ¤ÿÿÿÿÿÿÿ ÿÿÿÿÿÿÿÿÿÿ¡ÿÿÿÿÿÿÿÿÿÿÿÿÿÿÿÿÿÿÿÿÿÿÿ¡ÿ¡ÿÿÿÿÿÿÿÿÿÿÿÿÿÿÿÿÿÿÿÿÿÿÿzÿ`ÿbÿsÿÿÿÿÿÿÿÿÿÿÿÿ¨ÿ¢ÿÿÿÿÿ£ÿÿÿ¢ÿÿ¦ÿ¦ÿÿÿÿÿ¤ÿÿÿÿÿÿÿÿÿÿÿÿÿÿÿÿÿÿÿÿÿÿÿÿÿÿÿÿÿÿÿÿÿÿÿÿÿ|ÿuÿuÿ}ÿSÿäþ»þèþ)ÿtÿÿÿÿÿ¢ÿ¬ÿ¢ÿÿÿÿÿÿÿÿÿÿÿÿÿÿÿÿÿÿÿÿÿÿÿ ÿÿ ÿ¡ÿ£ÿÿÿÿÿÿ ÿÿÿ§ÿ£ÿ¥ÿ¤ÿÿ´ÿÿÿ¦ÿ§ÿ©ÿÿÿ¦ÿ¦ÿ ÿÿ¨ÿ©ÿÿÿÿÿ§ÿ§ÿ¢ÿ¦ÿ©ÿ©ÿ§ÿ¬ÿ¡ÿ©ÿÿ¥ÿ±ÿ©ÿ¨ÿÿÿÿ¥ÿ®ÿ«ÿ®ÿ¨ÿªÿ®ÿ¥ÿ¤ÿ¡ÿ¦ÿ¥ÿ¥ÿ§ÿ«ÿ¯ÿªÿ¦ÿ©ÿ£ÿ£ÿ¦ÿ¥ÿ¯ÿ©ÿ¡ÿ¤ÿ©ÿ¦ÿ¬ÿ°ÿ¶ÿ¯ÿ­ÿ¦ÿ§ÿ­ÿ£ÿÿÿÿ ÿ¤ÿ¥ÿ©ÿ¤ÿ¯ÿÿIÿøýcýXþuÿ©ÿ¯ÿ±ÿµÿ¬ÿ¬ÿªÿ¥ÿ¥ÿ«ÿ¬ÿ²ÿ¯ÿ¦ÿ§ÿ­ÿ«ÿµÿ ÿ¦ÿ ÿÿÿuÿ_ÿuÿÿ¢ÿ¤ÿ«ÿ¬ÿ­ÿ¬ÿ¤ÿÿ©ÿ°ÿªÿ¬ÿ¦ÿ¨ÿ¥ÿ­ÿªÿ©ÿ«ÿ¦ÿ¤ÿ«ÿªÿ¦ÿ©ÿ§ÿ¦ÿªÿ«ÿ«ÿ·ÿ´ÿ©ÿªÿ±ÿ´ÿ±ÿ²ÿ§ÿªÿªÿ±ÿ¯ÿ­ÿµÿ»ÿ½ÿªÿ«ÿ´ÿ½ÿ´ÿ¶ÿªÿ¦ÿ©ÿ«ÿ¸ÿ«ÿ¯ÿ²ÿ¦ÿ¬ÿ¯ÿ­ÿ¥ÿ£ÿ¦ÿ³ÿ¦ÿ£ÿ§ÿÿ´ÿ¨ÿ¥ÿ©ÿ¤ÿ¤ÿ¯ÿ«ÿ­ÿ«ÿ´ÿ±ÿ¬ÿ®ÿªÿªÿ²ÿ­ÿ·ÿ®ÿ¯ÿ­ÿ«ÿ­ÿ§ÿ§ÿ°ÿ§ÿ·ÿ·ÿºÿ¿ÿ¥ÿ§ÿ°ÿ·ÿ¹ÿ³ÿ¾ÿ¬ÿ°ÿªÿ°ÿ©ÿ©ÿ¬ÿ®ÿ±ÿ«ÿªÿ¯ÿ¯ÿªÿ¨ÿ¬ÿ²ÿ¯ÿ­ÿ°ÿ±ÿ«ÿ¯ÿ¸ÿ©ÿªÿ­ÿªÿ¦ÿ©ÿ°ÿ¨ÿªÿ¬ÿ´ÿ·ÿ²ÿ°ÿµÿºÿªÿ©ÿ¬ÿ©ÿªÿ«ÿ¯ÿ²ÿ°ÿ­ÿ®ÿ®ÿ¥ÿÿÿ¡ÿ­ÿ®ÿ©ÿ©ÿ«ÿÁÿ®ÿµÿµÿÁþþþÿ	ÿ)ÿüþÿÿõþýþÿùþþþóþæþõþþþÿÿôþîþÜþÈþÓþçþÿÿÿÿÿ/ÿ ÿÿýþ÷þËþÝþÐþÕþðþþþùþìþòþòþÜþûþúþÝþ»þµþÏþ×þòþýþóþîþïþóþ÷þãþÂþâþÕþÏþÿéþéþûþîþÚþêþùþæþØþ¿þÜþãþÙþÔþÚþîþýþëþÿÿùþÿÿÿÿóþÿÿ%ÿÿþþÔþåþéþâþöþ"ÿ)ÿïþßþõþáþýþúþÿÿ÷þòþúþîþ	ÿÿÿÿÿ$ÿÿ÷þîþåþÜþ±þÏþùþÿÿÿÿÿÿÿèþ$ÿKÿ7ÿÿÿ%ÿ=ÿ4ÿ(ÿ%ÿÿÿ!ÿÿïþ
ÿ#ÿ ÿ+ÿ7ÿBÿIÿBÿBÿÿ#ÿ?ÿMÿHÿ:ÿAÿCÿ,ÿÿ:ÿFÿÿÿ?ÿQÿ8ÿ?ÿHÿTÿ]ÿSÿYÿ`ÿhÿRÿjÿ}ÿgÿaÿzÿÿyÿÿÿuÿÿÿÿÿÿÿÿÿÿÿÿÿÿÿÿ ÿÿÿÿÿÿÿÿÿ¦ÿÿÿÿÿÿÿÿÿÿÿÿÿÿÿÿÿÿÿÿÿÿÿÿÿÿÿÿÿÿÿÿÿÿÿÿÿÿÿÿÿÿÿÿÿzÿÿÿÿÿÿÿÿ}ÿÿÿÿÿÿÿÿÿÿÿÿÿÿÿuÿÿÿÿÿÿÿÿÿÿÿÿÿÿÿÿÿÿÿÿÿ{ÿ|ÿÿÿÿÿÿÿÿrÿ{ÿÿÿÿÿÿÿÿ}ÿkÿgÿÿÿuÿÿÿÿ{ÿÿÿÿÿ}ÿvÿÿÿÿÿÿÿÿÿÿÿ|ÿyÿÿÿÿÿÿÿÿzÿwÿÿÿÿÿÿÿÿÿÿÿÿÿÿÿ{ÿxÿpÿÿÿÿwÿÿÿÿ~ÿ|ÿ|ÿiÿgÿÿÿÿÿzÿÿÿÿÿÿÿ{ÿqÿ|ÿÿÿyÿÿÿÿÿxÿ~ÿyÿ`ÿ(ÿXÿqÿtÿvÿsÿÿ}ÿzÿqÿbÿÿÿÿjÿzÿjÿqÿyÿÿÿÿÿ{ÿwÿÿyÿÿ}ÿ|ÿÿvÿhÿmÿ}ÿÿÿ}ÿtÿYÿVÿyÿÿÿxÿÿÿoÿqÿÿÿvÿtÿfÿÿ|ÿwÿvÿlÿxÿÿtÿwÿrÿÿ|ÿÿvÿtÿzÿwÿ{ÿÿÿÿ}ÿtÿtÿyÿsÿwÿÿÿÿ£ÿÿÿÿÿÿÿqÿsÿÿÿvÿrÿwÿÿÿÿ{ÿzÿÿÿyÿÿÿtÿÿyÿmÿxÿ~ÿ~ÿ{ÿ~ÿ~ÿ}ÿ}ÿyÿrÿpÿxÿ~ÿÿiÿ[ÿÿÿ~ÿyÿ|ÿrÿxÿ~ÿÿÿÿuÿxÿÿÿ}ÿÿrÿqÿÿÿtÿvÿsÿÿÿÿ|ÿvÿÿvÿuÿlÿ[ÿlÿ}ÿ{ÿÿÿÿÿÿ|ÿxÿjÿ}ÿpÿoÿtÿyÿÿÿÿ|ÿ~ÿÿÿÿÿÿÿtÿnÿÿtÿbÿÿ)ÿ\ÿoÿ~ÿ{ÿsÿvÿnÿlÿtÿzÿzÿÿÿ~ÿ}ÿÿuÿ{ÿxÿxÿnÿmÿÿÿÿÿÿÿÿÿ~ÿ|ÿwÿxÿ}ÿwÿÿÿÿ~ÿ{ÿ~ÿ|ÿ|ÿÿyÿÿÿÿÿÿvÿlÿsÿÿ}ÿxÿwÿwÿvÿ{ÿwÿmÿ}ÿÿxÿ}ÿ~ÿvÿÿ}ÿzÿzÿwÿuÿmÿwÿqÿiÿ}ÿÿwÿtÿtÿoÿÿÿÿÿÿxÿ|ÿvÿpÿ^ÿyÿÿsÿmÿiÿcÿÿ}ÿtÿrÿjÿwÿrÿsÿxÿwÿnÿ|ÿÿÿÿÿ~ÿ}ÿ~ÿzÿÿÿmÿvÿyÿtÿlÿxÿuÿyÿpÿqÿhÿqÿgÿsÿiÿsÿÿÿsÿdÿcÿlÿjÿcÿgÿoÿuÿxÿyÿÿoÿ^ÿxÿjÿlÿZÿwÿrÿVÿkÿ}ÿoÿpÿiÿÿ}ÿtÿdÿvÿyÿnÿtÿÿÿÿ{ÿqÿpÿ}ÿÿpÿjÿ}ÿsÿuÿnÿmÿmÿuÿ~ÿpÿvÿrÿjÿmÿ~ÿsÿYÿmÿoÿsÿvÿqÿzÿÿÿ}ÿ{ÿvÿzÿvÿvÿzÿkÿpÿqÿeÿsÿrÿgÿ2ÿ8ÿ^ÿzÿbÿ[ÿlÿ}ÿuÿ^ÿeÿÿÿvÿqÿjÿjÿhÿlÿkÿrÿvÿeÿhÿxÿtÿyÿÿwÿwÿ{ÿlÿpÿlÿnÿpÿfÿmÿsÿaÿÿ}ÿqÿ{ÿhÿdÿvÿ|ÿnÿjÿoÿmÿqÿyÿfÿfÿqÿuÿpÿyÿoÿrÿnÿaÿgÿlÿpÿpÿjÿuÿ{ÿyÿÿ|ÿjÿtÿfÿ{ÿ}ÿyÿpÿtÿzÿiÿoÿÿkÿ|ÿÿqÿrÿhÿsÿsÿuÿjÿoÿsÿhÿzÿxÿlÿlÿpÿoÿrÿwÿkÿoÿzÿkÿiÿiÿsÿmÿÿÿuÿlÿsÿyÿhÿqÿeÿkÿfÿÿrÿkÿxÿ~ÿcÿgÿgÿjÿmÿÿÿÿqÿeÿeÿpÿvÿxÿuÿpÿpÿzÿyÿvÿ{ÿyÿqÿuÿxÿiÿsÿgÿyÿqÿfÿgÿkÿtÿoÿrÿhÿoÿmÿxÿgÿÿoÿÿpÿdÿmÿhÿiÿ{ÿpÿmÿmÿfÿfÿ;ÿ1ÿfÿoÿjÿfÿfÿmÿMÿ0ÿQÿrÿwÿ|ÿ{ÿkÿaÿfÿlÿ~ÿ|ÿfÿmÿyÿnÿxÿÿtÿ{ÿvÿnÿsÿyÿqÿgÿoÿqÿzÿYÿrÿÿiÿvÿqÿeÿlÿnÿeÿpÿqÿtÿrÿrÿmÿ\ÿoÿjÿlÿtÿuÿdÿEÿTÿjÿvÿÿ~ÿ~ÿ|ÿrÿsÿoÿnÿoÿXÿÿÿ`ÿmÿdÿoÿeÿnÿpÿtÿkÿjÿ\ÿgÿiÿdÿsÿxÿÿjÿoÿnÿdÿqÿPÿþþÿmÿ`ÿkÿoÿkÿqÿxÿ|ÿrÿsÿsÿpÿwÿvÿÿ~ÿvÿyÿwÿvÿqÿtÿyÿqÿjÿxÿsÿ_ÿ^ÿzÿÿtÿpÿwÿrÿyÿsÿ~ÿÿ|ÿXÿqÿjÿpÿwÿzÿ}ÿyÿ^ÿqÿuÿlÿhÿwÿyÿ|ÿgÿpÿwÿmÿwÿÿxÿsÿlÿkÿlÿwÿpÿuÿvÿÿxÿuÿ|ÿrÿoÿqÿwÿÿÿÿtÿiÿoÿwÿiÿmÿ}ÿ}ÿwÿoÿvÿxÿ}ÿsÿwÿoÿ}ÿsÿxÿuÿwÿ{ÿoÿdÿÿkÿ|ÿkÿsÿ{ÿuÿzÿfÿrÿÿÿgÿzÿjÿoÿgÿÿ~ÿÿvÿvÿtÿuÿlÿlÿoÿtÿyÿtÿmÿ{ÿÿyÿqÿiÿoÿÿwÿpÿtÿfÿ`ÿlÿÿuÿhÿwÿtÿfÿfÿzÿ{ÿÿrÿqÿÿÿfÿ{ÿoÿkÿÿlÿmÿwÿlÿÿÿiÿhÿiÿvÿ]ÿZÿpÿaÿhÿtÿÿÿxÿaÿtÿhÿzÿuÿlÿeÿkÿtÿ\ÿkÿuÿiÿqÿrÿ~ÿ|ÿkÿqÿÿ{ÿqÿuÿpÿpÿwÿ}ÿ{ÿtÿrÿrÿyÿvÿqÿrÿsÿmÿsÿÿÿtÿjÿ|ÿÿ^ÿfÿoÿRÿYÿÿÿdÿ|ÿpÿrÿiÿÿqÿpÿÿÿcÿpÿÿjÿ}ÿwÿtÿhÿxÿkÿxÿvÿoÿrÿÿÿ~ÿnÿ{ÿxÿiÿ\ÿlÿpÿÿ~ÿÿzÿtÿÿÿxÿ~ÿÿzÿtÿhÿ_ÿmÿrÿrÿwÿxÿyÿÿsÿvÿlÿlÿoÿkÿpÿsÿzÿxÿÿÿjÿxÿqÿdÿlÿ{ÿYÿ\ÿfÿÚþhÿtÿRÿhÿzÿÿ}ÿxÿuÿÿÿpÿgÿtÿkÿyÿmÿvÿ}ÿ{ÿvÿÿmÿyÿzÿuÿÿÿ|ÿuÿwÿyÿiÿnÿ|ÿxÿÿÿsÿkÿmÿmÿwÿÿ~ÿÿsÿvÿ{ÿzÿlÿ|ÿ{ÿqÿuÿpÿÿkÿnÿÿ~ÿcÿbÿ]ÿzÿÿnÿtÿtÿwÿÿuÿoÿvÿtÿfÿlÿÿlÿ{ÿwÿzÿrÿtÿqÿjÿrÿyÿtÿxÿ|ÿzÿuÿtÿxÿqÿjÿoÿ|ÿzÿuÿtÿxÿÿyÿ|ÿuÿlÿvÿxÿpÿnÿrÿjÿrÿvÿyÿtÿqÿgÿ}ÿqÿsÿ~ÿzÿ}ÿÿqÿqÿÿwÿaÿÿoÿ~ÿpÿpÿ{ÿiÿÿÿ}ÿsÿnÿjÿnÿvÿuÿyÿwÿyÿÿyÿwÿxÿwÿyÿwÿsÿtÿzÿÿÿyÿÿ{ÿrÿÿ}ÿpÿsÿÿwÿwÿ{ÿtÿmÿÿyÿqÿÿrÿÿjÿÿÿ}ÿÿrÿnÿtÿÿeÿtÿoÿxÿnÿÿoÿwÿ{ÿ}ÿ|ÿÿmÿfÿlÿoÿÿÿzÿ{ÿuÿuÿ}ÿÿÿÿÿ{ÿqÿtÿlÿxÿzÿhÿkÿ{ÿÿÿÿÿpÿ}ÿwÿqÿÿÿnÿ}ÿxÿ~ÿwÿfÿfÿÿÿmÿÿÿÿpÿnÿÿzÿrÿvÿvÿuÿkÿjÿxÿÿÿÿzÿxÿÿÿyÿÿÿxÿÿÿyÿpÿpÿ}ÿ|ÿyÿpÿwÿrÿpÿmÿ~ÿ|ÿmÿtÿ{ÿpÿÿÿ~ÿÿÿÿsÿÿÿ{ÿ|ÿ}ÿqÿÿÿÿ{ÿzÿÿÿsÿqÿ~ÿÿÿÿÿ~ÿ{ÿlÿkÿÿÿÿ{ÿyÿ}ÿÿvÿ~ÿÿÿÿÿÿÿpÿÿzÿoÿ{ÿwÿÿÿ{ÿÿxÿrÿxÿyÿtÿÿÿÿÿÿxÿrÿtÿyÿwÿzÿÿ~ÿxÿyÿ~ÿÿÿyÿxÿyÿlÿrÿwÿÿÿ~ÿÿÿxÿÿtÿzÿwÿÿÿÿ|ÿuÿ|ÿÿxÿ}ÿÿÿÿÿÿÿÿÿÿÿvÿiÿkÿlÿmÿuÿtÿzÿÿÿÿÿÿyÿÿÿÿÿtÿÿÿÿÿÿÿ~ÿÿÿxÿÿ{ÿzÿrÿÿÿÿÿÿÿxÿzÿÿÿyÿ}ÿ|ÿÿÿ|ÿfÿÿÿÿÿ¡ÿÿÿÿ|ÿyÿsÿÿÿ|ÿÿÿ}ÿÿÿÿÿÿ~ÿÿÿÿ|ÿÿ|ÿÿÿÿ~ÿÿÿÿÿvÿÿÿÿxÿÿÿÿxÿÿwÿÿÿÿÿÿÿÿÿÿÿwÿÿÿÿÿÿÿÿÿÿÿÿÿÿzÿÿ|ÿzÿÿÿÿÿÿ}ÿÿÿÿÿpÿ]ÿgÿÿÿÿÿÿÿÿ{ÿÿÿÿÿÿÿÿÿÿÿxÿÿÿÿ}ÿÿÿÿÿÿÿÿÿÿÿ}ÿÿÿÿzÿÿÿÿÿÿ{ÿÿÿ|ÿÿÿÿÿÿÿÿÿÿzÿ}ÿÿxÿÿÿÿÿÿÿÿÿÿÿÿ{ÿÿÿÿÿÿÿÿÿÿÿÿÿÿsÿxÿ{ÿÿÿÿÿÿÿÿÿÿÿÿÿÿÿÿ}ÿ{ÿÿÿÿÿyÿzÿÿÿÿÿÿÿÿwÿÿÿrÿ\ÿYÿ{ÿÿrÿÿÿÿÿÿÿÿÿÿÿÿÿÿÿÿÿÿÿÿÿÿÿÿÿÿÿÿÿÿÿÿÿÿÿÿÿÿÿÿÿÿ|ÿÿzÿÿ ÿÿÿÿÿÿÿÿÿÿzÿ~ÿyÿÿÿÿÿ¥ÿÿÿÿÿÿÿÿÿÿÿÿÿÿÿÿÿÿÿÿÿÿÿÿÿÿÿÿÿÿÿÿÿÿÿÿÿÿÿÿÿÿÿÿÿÿÿÿÿÿ¥ÿÿÿÿÿÿÿÿÿÿÿÿÿÿÿÿÿÿÿÿÿÿÿÿÿÿÿÿÿÿÿÿÿÿÿyÿÿÿÿ¡ÿÿ¤ÿÿÿÿÿÿÿÿtÿÿÿÿÿÿÿÿÿÿÿÿÿÿÿÿÿÿÿÿÿÿÿÿÿÿÿÿÿÿÿÿÿÿÿÿÿÿ}ÿÿÿÿÿ~ÿÿÿÿÿÿÿÿwÿjÿsÿxÿaÿrÿvÿÿÿÿÿÿÿÿÿÿÿÿ¢ÿÿÿÿÿÿÿÿÿÿÿÿÿÿÿÿÿ ÿÿÿxÿÿÿÿÿÿÿÿÿÿÿÿÿÿÿÿÿÿ|ÿÿÿÿÿÿÿÿÿÿÿÿÿ¥ÿÿÿÿÿÿÿwÿ2ÿïþëþ&ÿYÿjÿ]ÿlÿxÿÿÿÿÿÿÿ¤ÿÿÿÿ¡ÿÿ©ÿ ÿÿÿÿÿÿÿÿÿÿÿ£ÿ«ÿªÿ¥ÿ©ÿÿ©ÿÿÿÿÿÿ¥ÿ§ÿ¤ÿÿÿ¡ÿ©ÿ§ÿÿÿÿ«ÿÿ¥ÿ¬ÿ«ÿ¯ÿªÿ¢ÿÿÿ ÿ¢ÿÿ¤ÿ«ÿªÿ¨ÿªÿ¥ÿ¤ÿ¥ÿÿ¢ÿªÿ ÿ©ÿªÿ¨ÿ§ÿÿÿÿÿÿÿ§ÿ¦ÿ«ÿ¢ÿ§ÿÿ¡ÿ¢ÿ¡ÿ¦ÿ ÿÿ«ÿ©ÿªÿ«ÿ¡ÿ©ÿ¨ÿÿ°ÿ­ÿ§ÿ£ÿ¢ÿ¦ÿ©ÿ£ÿ®ÿ¥ÿ­ÿ¡ÿÿªÿµÿªÿ ÿ©ÿ¨ÿ¶ÿ°ÿ«ÿÿ¤ÿÿ1ÿ:ý³ûý3ÿÿ©ÿ©ÿ­ÿ¬ÿ¤ÿ§ÿ ÿ¥ÿªÿªÿ¬ÿ«ÿÿ£ÿ¢ÿ§ÿ©ÿ¬ÿ¬ÿÿÿ¥ÿÿoÿGÿ^ÿÿ­ÿÿªÿ®ÿÿ¢ÿ¨ÿ¯ÿ¹ÿªÿÿ«ÿ¡ÿ¬ÿ¦ÿ¦ÿ£ÿ¬ÿ©ÿ¤ÿ¦ÿ¤ÿÿÿÿÿ©ÿ¬ÿ­ÿ±ÿªÿ«ÿ®ÿ´ÿ±ÿ­ÿ´ÿ¡ÿ©ÿµÿ³ÿ³ÿ«ÿ«ÿµÿ²ÿºÿºÿ­ÿ»ÿ´ÿ¬ÿªÿ­ÿ­ÿ­ÿ³ÿ¯ÿ®ÿ­ÿ¯ÿ¬ÿªÿ«ÿ¥ÿªÿ·ÿ­ÿ¬ÿÿ«ÿ°ÿ»ÿ±ÿ¬ÿ¨ÿ§ÿ«ÿ­ÿ¶ÿ®ÿ¯ÿ«ÿ¬ÿ«ÿ°ÿ®ÿ©ÿ²ÿ³ÿ´ÿ¯ÿ²ÿ®ÿ¬ÿ«ÿ¦ÿ¬ÿ»ÿ¬ÿ¯ÿ«ÿ¬ÿ´ÿ§ÿ­ÿ¯ÿ«ÿ¬ÿºÿ¦ÿ ÿ­ÿ±ÿ¦ÿªÿªÿ¬ÿ±ÿµÿ©ÿ«ÿ­ÿ¯ÿ¥ÿ«ÿ¬ÿ±ÿ¶ÿ°ÿ©ÿ¯ÿ­ÿªÿ°ÿ¬ÿªÿ©ÿªÿ©ÿ¯ÿ©ÿ´ÿ¶ÿ¡ÿ£ÿ°ÿ´ÿ²ÿµÿ­ÿ²ÿ»ÿ«ÿ¡ÿ¦ÿ¯ÿ´ÿ±ÿ°ÿ«ÿ¦ÿ¢ÿÿpÿÿÿ©ÿ«ÿ©ÿ­ÿÿ±ÿ®ÿ´ÿ±ÿâþ÷þÿ'ÿ&ÿÿÿöþùþ
ÿÿóþÓþ´þÁþÿõþÿÿíþØþ­þÀþäþùþÿ#ÿ$ÿÿÿ ÿÿÿÿôþåþÿóþèþ÷þÿÿþñþõþÙþßþÿÿõþØþÍþØþÁþÓþãþóþÿÿÿùþÖþ×þØþÀþÓþ
ÿáþòþøþÖþ×þÿÿöþÇþåþÿþïþØþÓþÛþøþ#ÿÿ*ÿÿÿÿ&ÿ,ÿÿýþÿÿ*ÿÿüþóþçþÂþÀþÚþðþõþÓþÈþþáþÿÿÿÿÿÿÿÿþÿ/ÿ-ÿÿÿÿÿüþèþÜþßþ¢þÆþÜþøþÿ!ÿ%ÿ$ÿ#ÿÿ
ÿ0ÿ7ÿ1ÿÿ
ÿ6ÿUÿWÿKÿ6ÿÿÿ)ÿ ÿÿÿ"ÿ.ÿ5ÿ,ÿ.ÿGÿ8ÿ;ÿ!ÿ/ÿKÿWÿUÿ?ÿ;ÿ2ÿ1ÿUÿ0ÿÿÿÿTÿdÿRÿ6ÿ-ÿ=ÿUÿ[ÿUÿlÿjÿPÿcÿtÿXÿPÿhÿuÿwÿÿÿÿÿÿÿÿÿÿÿÿÿÿÿÿÿÿÿÿ£ÿÿÿ©ÿ¨ÿÿÿÿÿÿ~ÿÿÿÿÿÿÿÿÿÿÿÿÿÿÿÿÿ ÿÿÿÿÿÿÿÿÿÿÿÿ|ÿÿÿÿÿÿÿ ÿÿÿÿÿÿÿÿuÿÿÿÿÿÿÿÿÿÿÿÿÿÿÿÿÿÿÿÿÿÿÿÿÿÿÿÿÿÿÿÿÿÿÿÿÿÿÿÿÿÿÿÿÿÿÿÿÿÿÿÿÿwÿÿÿÿyÿ}ÿÿÿxÿfÿyÿÿÿuÿ}ÿÿÿxÿÿÿÿÿÿÿÿÿÿÿÿÿÿyÿ|ÿÿ{ÿuÿÿÿÿÿÿÿÿÿvÿÿvÿÿÿyÿÿÿzÿzÿ~ÿÿÿoÿÿhÿÿÿ~ÿÿ{ÿoÿ{ÿÿÿÿ|ÿuÿuÿzÿ}ÿÿxÿÿyÿtÿÿÿÿÿÿ|ÿtÿzÿ|ÿsÿzÿÿÿ}ÿÿÿ}ÿ|ÿMÿ@ÿkÿÿÿÿÿyÿrÿ{ÿrÿqÿÿÿÿÿÿÿwÿÿ}ÿxÿÿÿyÿÿÿÿ|ÿÿÿÿÿjÿbÿÿÿÿÿlÿZÿaÿpÿ{ÿyÿvÿlÿÿÿyÿrÿÿÿÿtÿpÿÿwÿcÿgÿ~ÿÿpÿlÿ}ÿÿÿÿÿlÿsÿÿ~ÿÿÿÿÿ|ÿvÿrÿvÿ~ÿÿÿÿÿÿÿ~ÿÿxÿÿxÿÿÿÿ}ÿÿÿnÿjÿÿÿÿxÿ}ÿÿ~ÿÿÿÿÿÿÿyÿÿ}ÿÿÿzÿuÿ|ÿuÿuÿ~ÿzÿÿsÿcÿÿÿyÿyÿtÿrÿ{ÿÿÿÿÿpÿnÿÿÿÿvÿÿÿyÿ~ÿÿuÿÿÿ|ÿwÿÿÿÿÿuÿgÿhÿuÿÿ|ÿÿtÿpÿwÿÿÿÿqÿÿÿÿxÿxÿÿÿÿ~ÿuÿvÿÿÿÿÿÿqÿmÿuÿsÿtÿ?ÿ!ÿdÿoÿuÿÿÿÿwÿyÿÿ|ÿzÿÿÿyÿÿÿÿ}ÿÿ~ÿÿÿÿpÿÿoÿÿsÿvÿrÿ}ÿ~ÿÿyÿqÿmÿqÿtÿuÿzÿuÿyÿxÿÿÿÿÿuÿuÿ}ÿÿÿ_ÿlÿ~ÿxÿqÿpÿtÿ}ÿÿÿwÿuÿÿÿÿxÿxÿxÿuÿ{ÿÿqÿlÿhÿqÿlÿrÿzÿÿyÿrÿjÿnÿqÿqÿyÿrÿXÿ^ÿ|ÿzÿwÿÿÿÿÿlÿbÿeÿdÿzÿhÿÿsÿ|ÿqÿvÿyÿnÿsÿuÿvÿxÿzÿ}ÿ}ÿwÿpÿsÿ|ÿÿtÿzÿÿqÿmÿuÿmÿÿ\ÿ}ÿwÿfÿwÿÿ|ÿkÿwÿÿzÿsÿkÿmÿpÿoÿmÿmÿrÿwÿÿÿzÿnÿeÿiÿzÿ~ÿnÿÿeÿyÿ~ÿÿ}ÿmÿhÿiÿgÿiÿyÿÿpÿhÿzÿÿÿwÿvÿxÿ~ÿyÿtÿvÿtÿzÿzÿmÿkÿmÿsÿ{ÿoÿuÿhÿxÿlÿrÿuÿ`ÿuÿ|ÿoÿiÿdÿzÿzÿxÿtÿqÿsÿrÿlÿjÿiÿaÿkÿxÿnÿgÿpÿrÿBÿúþSÿqÿnÿ^ÿ~ÿÿÿgÿyÿoÿrÿsÿrÿjÿnÿeÿgÿZÿhÿlÿgÿoÿgÿiÿqÿjÿjÿlÿtÿzÿ|ÿiÿjÿ[ÿYÿpÿzÿsÿÿtÿiÿgÿiÿ|ÿ{ÿ|ÿhÿmÿxÿlÿnÿlÿcÿhÿwÿÿ~ÿxÿwÿuÿoÿoÿxÿwÿoÿmÿrÿwÿ~ÿvÿ}ÿwÿkÿzÿRÿtÿyÿhÿÿuÿzÿvÿqÿrÿrÿrÿ}ÿxÿoÿqÿoÿpÿvÿyÿ{ÿqÿ\ÿ]ÿzÿuÿtÿyÿyÿqÿbÿpÿÿÿsÿgÿÿÿvÿuÿkÿfÿuÿ~ÿÿgÿgÿbÿpÿjÿrÿoÿwÿsÿuÿlÿlÿpÿkÿfÿlÿoÿ~ÿoÿgÿgÿvÿ{ÿvÿqÿhÿnÿrÿnÿÿÿtÿsÿyÿvÿsÿxÿlÿnÿjÿmÿiÿqÿnÿwÿyÿeÿnÿqÿuÿqÿÿvÿÿ^ÿoÿÿeÿwÿÿbÿjÿ}ÿuÿsÿWÿLÿlÿwÿpÿnÿvÿÿ[ÿKÿ_ÿkÿrÿuÿvÿuÿgÿiÿ}ÿyÿpÿoÿyÿÿsÿvÿlÿkÿqÿjÿ`ÿqÿoÿsÿyÿvÿ~ÿuÿeÿ`ÿoÿqÿUÿfÿkÿqÿoÿqÿiÿnÿvÿzÿ}ÿnÿ`ÿkÿlÿxÿ{ÿnÿlÿbÿ[ÿcÿlÿtÿzÿxÿyÿ{ÿmÿkÿqÿ|ÿqÿKÿ`ÿpÿtÿjÿyÿrÿqÿjÿ\ÿ|ÿwÿaÿzÿ`ÿoÿ}ÿgÿlÿwÿlÿuÿxÿnÿZÿùüþ-ÿeÿcÿkÿsÿuÿqÿuÿwÿuÿiÿnÿqÿzÿÿÿuÿrÿwÿrÿkÿlÿyÿyÿqÿuÿzÿpÿeÿeÿyÿvÿrÿfÿiÿsÿwÿhÿpÿsÿsÿWÿnÿpÿdÿtÿÿ{ÿdÿmÿnÿtÿjÿmÿuÿiÿmÿxÿnÿvÿ}ÿrÿzÿnÿwÿjÿrÿsÿrÿwÿÿ|ÿsÿjÿvÿxÿsÿkÿiÿuÿuÿrÿtÿtÿoÿjÿsÿxÿzÿwÿpÿwÿxÿrÿÿxÿ\ÿjÿ]ÿyÿnÿ^ÿuÿjÿkÿ}ÿpÿrÿsÿ~ÿcÿvÿrÿqÿtÿoÿhÿ|ÿ~ÿ\ÿgÿ|ÿÿ`ÿzÿvÿrÿrÿÿnÿtÿwÿdÿUÿaÿbÿdÿpÿpÿÿzÿ`ÿ`ÿkÿÿÿbÿgÿjÿoÿÿ}ÿ{ÿ~ÿtÿrÿkÿoÿqÿ{ÿÿxÿtÿrÿoÿlÿRÿxÿnÿvÿgÿ{ÿzÿ{ÿlÿtÿrÿÿnÿ^ÿwÿsÿrÿzÿ~ÿ^ÿjÿÿÿwÿ]ÿtÿnÿlÿkÿsÿÿvÿtÿ_ÿfÿnÿ_ÿ[ÿhÿgÿlÿuÿwÿxÿÿÿkÿlÿsÿvÿgÿZÿmÿÿ~ÿlÿlÿsÿtÿuÿxÿsÿÿÿÿpÿgÿuÿ}ÿÿÿÿzÿÿÿÿzÿÿÿsÿuÿÿvÿfÿqÿbÿÿrÿSÿlÿmÿeÿkÿeÿpÿzÿÿÿnÿqÿlÿcÿ`ÿcÿsÿrÿsÿuÿÿÿÿyÿrÿÿÿÿÿxÿuÿfÿcÿvÿÿÿtÿpÿvÿpÿ{ÿxÿÿuÿ{ÿxÿpÿbÿ{ÿ~ÿmÿoÿuÿlÿÿ~ÿyÿkÿvÿcÿÿxÿ,ÿDÿtÿ`ÿzÿlÿ}ÿzÿÿÿoÿiÿfÿxÿwÿrÿÿ}ÿxÿwÿsÿxÿiÿjÿuÿvÿnÿmÿÿ~ÿcÿYÿjÿsÿxÿÿÿÿÿtÿsÿlÿ{ÿÿÿ|ÿyÿqÿpÿÿ{ÿrÿÿÿ{ÿrÿoÿ{ÿmÿdÿÿ_ÿyÿuÿsÿsÿiÿkÿjÿuÿwÿuÿrÿÿqÿhÿcÿrÿÿÿgÿcÿÿoÿuÿuÿoÿoÿzÿrÿlÿrÿqÿÿÿxÿlÿiÿnÿyÿzÿoÿpÿ|ÿÿzÿxÿyÿvÿoÿsÿlÿ{ÿÿuÿiÿqÿqÿ}ÿlÿlÿeÿnÿtÿrÿmÿyÿÿmÿeÿÿ~ÿnÿÿfÿÿ}ÿnÿzÿsÿÿÿÿoÿkÿlÿkÿpÿrÿwÿwÿrÿÿ~ÿvÿuÿwÿ}ÿ}ÿyÿ{ÿvÿzÿ~ÿ|ÿÿ~ÿrÿqÿ{ÿuÿqÿuÿkÿiÿkÿsÿhÿwÿqÿ|ÿÿoÿÿmÿyÿzÿ|ÿ}ÿoÿmÿyÿfÿsÿjÿgÿ}ÿyÿÿpÿpÿ`ÿuÿmÿpÿgÿwÿÿ~ÿÿÿÿÿÿÿqÿnÿsÿlÿpÿqÿyÿÿoÿcÿtÿsÿzÿ{ÿuÿÿÿpÿlÿÿzÿcÿÿ~ÿ|ÿ~ÿÿxÿÿuÿhÿtÿ}ÿÿ~ÿÿyÿÿwÿwÿlÿeÿ{ÿ}ÿsÿlÿbÿdÿ|ÿÿÿtÿqÿ~ÿzÿuÿrÿvÿvÿ{ÿÿÿzÿoÿxÿÿ{ÿsÿÿ}ÿyÿ{ÿ|ÿÿ~ÿjÿzÿqÿÿvÿ{ÿÿÿÿ|ÿÿ|ÿÿÿtÿÿÿÿÿÿ}ÿ{ÿÿÿ~ÿÿÿÿÿ~ÿmÿpÿxÿuÿzÿxÿ{ÿÿÿÿÿ`ÿsÿ}ÿ|ÿÿÿÿÿrÿgÿ~ÿÿÿÿÿÿÿÿ}ÿhÿwÿÿzÿÿ|ÿÿÿ|ÿyÿ|ÿvÿvÿrÿqÿzÿ~ÿÿÿÿÿÿuÿrÿÿÿÿ~ÿÿ~ÿ~ÿÿÿÿÿyÿ}ÿ|ÿÿÿÿÿyÿxÿzÿÿzÿÿÿÿÿÿÿÿ|ÿÿÿ{ÿxÿqÿsÿvÿhÿnÿ{ÿzÿÿÿÿÿzÿ~ÿuÿÿÿ|ÿÿÿÿÿÿÿÿÿÿÿÿyÿyÿÿÿÿ{ÿsÿÿÿÿÿÿÿÿpÿÿÿÿtÿÿyÿxÿ|ÿÿÿÿ}ÿ~ÿÿÿÿÿÿÿÿÿÿÿÿÿÿÿÿÿÿ{ÿÿÿxÿÿÿÿÿÿÿÿÿyÿ|ÿ}ÿÿÿuÿÿÿÿÿÿÿÿÿÿ}ÿÿÿÿÿÿ{ÿÿÿÿÿÿ|ÿÿÿyÿÿÿyÿÿÿÿÿÿ~ÿÿÿÿwÿÿÿÿÿÿyÿzÿÿÿ{ÿ~ÿÿÿÿÿxÿuÿÿ}ÿÿÿÿÿÿ|ÿÿwÿÿÿÿÿÿÿÿÿÿ~ÿÿÿÿÿÿÿÿÿÿÿÿÿÿ~ÿÿÿÿÿuÿtÿÿÿ|ÿÿÿÿÿÿÿÿÿÿÿÿÿÿÿÿÿwÿÿÿÿÿÿ{ÿÿÿÿÿÿÿÿÿÿ|ÿ~ÿ}ÿ|ÿÿÿÿÿÿÿÿÿÿÿ|ÿÿÿÿÿÿÿÿÿÿÿÿÿÿÿ¤ÿÿÿÿÿÿrÿfÿqÿIÿ|ÿpÿ{ÿ|ÿÿÿÿÿÿÿÿÿxÿ~ÿÿÿÿÿÿ{ÿÿÿÿÿÿÿÿÿÿÿÿÿ~ÿÿÿÿÿÿÿÿÿÿÿÿÿ|ÿtÿxÿÿÿÿÿÿÿÿÿÿÿyÿÿÿ~ÿÿÿÿÿÿ£ÿÿÿÿÿÿÿÿÿÿÿÿÿÿÿÿÿÿÿÿÿ¢ÿ ÿ¨ÿÿÿÿÿÿÿÿÿÿÿÿÿÿÿÿÿÿÿÿ©ÿÿÿÿÿvÿÿÿÿÿÿÿÿÿÿÿÿÿÿÿÿÿ ÿÿÿÿÿÿÿÿÿÿÿÿÿÿÿÿÿÿÿÿÿÿ¨ÿÿÿÿÿÿÿÿÿÿÿ¥ÿªÿ¤ÿÿÿÿÿÿÿÿÿÿ¥ÿÿÿÿÿÿÿ¢ÿÿÿÿÿÿÿÿ ÿÿÿÿÿÿÿ¨ÿÿÿÿÿÿÿÿÿÿ£ÿÿÿÿÿÿuÿBÿ)ÿLÿqÿ|ÿÿÿ¢ÿÿ ÿÿÿÿÿÿÿÿÿÿÿÿÿ}ÿÿÿÿ¡ÿÿÿÿÿÿÿÿÿÿÿÿÿÿÿ¬ÿÿÿyÿ{ÿÿÿÿÿÿÿÿÿÿÿÿÿÿÿÿÿ¤ÿÿÿÿÿÿÿ¢ÿÿÿzÿÿÿ£ÿÿwÿBÿ!ÿJÿzÿaÿÿôþ ÿjÿÿÿÿ¢ÿÿ£ÿ¢ÿÿÿÿÿÿÿÿÿÿÿÿÿÿÿÿ©ÿ§ÿ©ÿ§ÿ¢ÿ«ÿÿ¦ÿÿÿ©ÿ ÿÿÿÿÿ¡ÿ©ÿÿÿ¬ÿ¤ÿ¦ÿÿ­ÿ¢ÿ¨ÿ©ÿ§ÿ¨ÿ«ÿ¨ÿ¢ÿÿÿÿÿ ÿ£ÿ¨ÿªÿ§ÿÿÿÿÿ§ÿ§ÿ¥ÿ®ÿ¬ÿ¥ÿÿÿÿ­ÿ¬ÿ¡ÿ®ÿ¥ÿÿªÿªÿ¥ÿ­ÿ±ÿ­ÿ«ÿ©ÿ¨ÿ¬ÿ¨ÿÿ¡ÿ¬ÿ¤ÿ¤ÿ®ÿ¡ÿ¦ÿ«ÿ§ÿ¦ÿ©ÿ¬ÿÿ¡ÿ°ÿ­ÿ±ÿ¨ÿ¬ÿ©ÿ«ÿ¨ÿ¢ÿ¡ÿ¡ÿ§ÿ²ÿ£ÿ©ÿÿÿgÿ)þûlüñþÿ¨ÿ¬ÿ©ÿ­ÿ¨ÿ¥ÿ ÿ¥ÿ£ÿ¡ÿ¦ÿ¨ÿ¦ÿªÿ§ÿ§ÿ©ÿ²ÿ«ÿ©ÿ¬ÿ©ÿ¦ÿÿÿsÿÿ¯ÿ®ÿ©ÿ­ÿ«ÿ§ÿ§ÿ¬ÿ©ÿ ÿÿ¨ÿÿ®ÿ¬ÿ¥ÿªÿ°ÿ©ÿ£ÿ¥ÿ§ÿÿ ÿÿ«ÿ«ÿ²ÿ¬ÿ©ÿ©ÿ©ÿ«ÿ®ÿ®ÿ­ÿ±ÿ±ÿ¬ÿ§ÿªÿ«ÿ­ÿ­ÿ²ÿµÿ²ÿ¤ÿÿ¬ÿ¬ÿ§ÿ­ÿ­ÿ­ÿ®ÿ­ÿªÿ§ÿ§ÿªÿ©ÿ¨ÿ©ÿ¬ÿ¦ÿ«ÿµÿ³ÿµÿ¤ÿ«ÿªÿ«ÿªÿ«ÿ±ÿ¯ÿªÿ©ÿ­ÿ¹ÿ­ÿ©ÿ«ÿ¬ÿªÿ¬ÿµÿÀÿ©ÿ³ÿ­ÿ®ÿ°ÿ­ÿ©ÿ¬ÿ°ÿ©ÿ©ÿ°ÿ¢ÿÿ¥ÿ±ÿ¬ÿªÿ¬ÿ¯ÿ³ÿ¦ÿ¢ÿ®ÿ¨ÿ­ÿ¬ÿ­ÿ¸ÿ·ÿ©ÿ©ÿ¨ÿ­ÿ¥ÿ«ÿªÿ¬ÿµÿ¯ÿ¬ÿ«ÿ£ÿ©ÿ­ÿ¨ÿ¬ÿ­ÿ¢ÿ§ÿ¬ÿ¯ÿ´ÿ«ÿ¯ÿ²ÿ¼ÿ¹ÿ°ÿ¯ÿ¯ÿ¹ÿ°ÿ­ÿÿ¥ÿ°ÿ´ÿ°ÿ®ÿ©ÿ§ÿ£ÿÿ}ÿÿ ÿ°ÿ°ÿ¬ÿ´ÿ©ÿ«ÿ°ÿ²ÿ¯ÿáþûþÿþðþÿÿÿñþÿÿ
ÿêþ»þþ¿þÿöþøþïþÔþÅþÅþêþÌþâþùþýþÿÿÿðþôþÿäþÿÿÿÿÿÿÿþþÿäþÊþäþùþÿÿìþÙþàþ¼þÂþãþõþôþÿ
ÿ
ÿÿôþòþáþòþøþïþÔþÝþëþÛþÚþýþßþÎþçþñþâþÖþÔþÞþÿþ,ÿÿ=ÿ5ÿ-ÿ,ÿ5ÿ.ÿÿòþðþäþÿÿÿñþåþÊþ¼þÄþÓþéþÜþ²þ¾þÜþÿ
ÿùþÿÿÿèþþþ$ÿ"ÿ5ÿ$ÿ&ÿÿÿÿæþÙþÝþÕþÔþàþíþÿÿ%ÿ<ÿ9ÿÿÿ-ÿ$ÿ'ÿðþÿPÿeÿcÿhÿ]ÿ5ÿÿ
ÿ.ÿÿ&ÿÿ,ÿ4ÿ,ÿ+ÿ,ÿ/ÿ<ÿSÿFÿLÿJÿNÿNÿMÿRÿ[ÿUÿ ÿ&ÿÿ-ÿRÿGÿEÿ'ÿ ÿ8ÿKÿRÿ@ÿUÿRÿQÿaÿlÿ[ÿ[ÿhÿvÿÿÿÿÿÿÿÿÿÿÿÿÿÿÿÿÿÿ­ÿÿÿÿÿÿÿÿÿ£ÿÿÿÿÿÿÿÿÿÿÿÿÿÿÿÿ¤ÿÿÿÿÿÿÿÿ¡ÿÿÿÿÿÿÿÿÿ~ÿÿÿÿÿÿÿÿÿÿÿÿÿÿÿÿÿÿÿÿÿÿÿÿÿÿ¡ÿÿÿÿÿÿÿvÿÿ ÿÿÿÿÿÿÿÿÿÿÿÿzÿÿÿÿÿÿÿÿ~ÿÿÿÿÿÿÿÿÿÿÿvÿÿ~ÿÿÿÿÿyÿÿÿ|ÿ~ÿÿÿzÿÿÿÿ|ÿÿÿÿÿÿÿÿÿÿÿÿÿÿyÿsÿ}ÿÿÿuÿ~ÿÿzÿ}ÿÿtÿ}ÿÿÿnÿÿÿ|ÿqÿ{ÿÿÿzÿwÿÿÿÿÿÿÿ}ÿÿÿyÿoÿlÿwÿ|ÿzÿxÿuÿ}ÿ|ÿÿxÿÿyÿsÿsÿÿÿÿÿ}ÿÿ~ÿÿÿ~ÿvÿÿoÿÿÿÿÿhÿ(ÿ.ÿcÿ{ÿ|ÿÿÿjÿhÿxÿvÿqÿ~ÿzÿyÿ{ÿzÿ~ÿÿÿÿzÿ}ÿ{ÿ|ÿÿÿzÿ|ÿÿÿÿÿgÿmÿÿ~ÿÿÿ]ÿXÿwÿxÿ}ÿxÿÿÿÿpÿeÿrÿxÿÿÿÿwÿgÿjÿlÿvÿÿÿÿiÿnÿÿÿ|ÿyÿrÿrÿtÿÿÿ}ÿÿÿÿwÿmÿ|ÿÿÿoÿÿÿÿ{ÿvÿqÿtÿÿÿÿ~ÿ|ÿyÿÿÿtÿÿÿÿÿÿÿ{ÿmÿwÿÿtÿsÿwÿÿwÿyÿzÿÿÿzÿ}ÿvÿzÿÿ~ÿxÿ}ÿ~ÿqÿÿÿÿ{ÿlÿ{ÿÿ{ÿÿ~ÿuÿvÿwÿÿ~ÿ~ÿwÿÿyÿhÿ}ÿ}ÿ|ÿxÿÿxÿnÿmÿÿÿ~ÿÿhÿWÿnÿvÿÿÿuÿ}ÿ}ÿÿÿyÿbÿ{ÿÿzÿÿÿsÿrÿmÿiÿpÿzÿÿÿ{ÿ~ÿÿÿ{ÿÿÿÿpÿDÿZÿnÿ~ÿÿÿÿÿÿ|ÿÿÿÿqÿtÿÿÿvÿ~ÿxÿyÿÿ|ÿ ÿÿÿÿiÿyÿcÿjÿ}ÿtÿoÿrÿmÿjÿjÿrÿÿ|ÿyÿwÿ~ÿÿÿzÿvÿzÿfÿoÿ|ÿwÿmÿsÿÿvÿzÿtÿrÿ}ÿÿÿÿ{ÿÿÿÿ|ÿwÿÿÿtÿÿxÿcÿtÿhÿiÿÿwÿoÿzÿzÿyÿxÿÿÿzÿzÿ{ÿrÿiÿnÿ|ÿ}ÿtÿrÿwÿrÿqÿ|ÿuÿsÿgÿÿ]ÿ{ÿÿÿvÿuÿÿtÿgÿgÿoÿyÿ}ÿyÿuÿrÿmÿuÿ}ÿ}ÿ}ÿrÿhÿmÿÿwÿlÿmÿÿwÿÿyÿÿsÿxÿÿ}ÿtÿnÿiÿsÿ}ÿwÿyÿ{ÿjÿfÿwÿÿÿÿ{ÿZÿÿpÿHÿiÿ{ÿÿyÿzÿxÿtÿlÿÿÿ|ÿzÿtÿgÿkÿ{ÿÿ{ÿ{ÿ}ÿÿ|ÿvÿÿxÿ|ÿpÿdÿoÿqÿpÿtÿoÿmÿXÿyÿyÿ\ÿqÿrÿvÿ{ÿmÿfÿmÿuÿtÿyÿyÿpÿrÿsÿpÿmÿbÿeÿkÿqÿwÿzÿoÿwÿSÿ¾þTÿwÿnÿlÿ~ÿWÿuÿjÿzÿtÿpÿnÿxÿqÿpÿ|ÿÿlÿhÿuÿ}ÿyÿmÿkÿgÿdÿoÿmÿqÿvÿsÿlÿmÿFÿhÿsÿÿÿÿfÿqÿmÿrÿsÿwÿvÿlÿtÿpÿ{ÿuÿrÿqÿkÿvÿzÿtÿnÿuÿvÿsÿtÿsÿpÿhÿmÿuÿpÿÿzÿzÿjÿtÿuÿYÿqÿmÿlÿqÿbÿ|ÿoÿjÿcÿfÿhÿ~ÿuÿpÿnÿsÿcÿyÿÿzÿkÿsÿhÿ^ÿaÿbÿfÿtÿ~ÿtÿeÿ[ÿ^ÿoÿmÿzÿwÿmÿwÿsÿ_ÿoÿlÿpÿÿÿtÿoÿgÿuÿÿnÿjÿ|ÿyÿdÿ\ÿnÿjÿfÿgÿsÿvÿiÿbÿoÿpÿgÿnÿkÿkÿkÿkÿvÿuÿpÿuÿqÿqÿ}ÿsÿfÿiÿjÿlÿoÿrÿuÿvÿ{ÿkÿrÿnÿqÿ~ÿcÿvÿuÿbÿmÿsÿkÿgÿÿcÿqÿqÿiÿzÿfÿ`ÿmÿqÿkÿiÿnÿ{ÿyÿoÿoÿ{ÿzÿzÿÿiÿaÿoÿwÿlÿxÿ~ÿwÿiÿmÿrÿaÿuÿtÿqÿlÿoÿnÿgÿ^ÿ{ÿÿ^ÿuÿ{ÿyÿnÿ`ÿdÿhÿkÿeÿoÿiÿoÿhÿnÿlÿqÿsÿwÿgÿgÿuÿmÿQÿWÿdÿqÿ|ÿqÿkÿiÿlÿoÿpÿuÿqÿwÿdÿRÿYÿzÿzÿcÿcÿsÿqÿdÿnÿpÿmÿeÿiÿoÿ|ÿtÿlÿ_ÿxÿxÿsÿpÿ_ÿ[ÿ©ýhþKÿ`ÿ^ÿdÿtÿwÿtÿvÿuÿlÿ_ÿiÿsÿtÿ|ÿ|ÿmÿmÿiÿfÿoÿsÿuÿoÿlÿoÿlÿlÿoÿvÿtÿeÿfÿlÿ_ÿoÿeÿhÿmÿkÿwÿvÿtÿiÿ_ÿnÿÿiÿdÿnÿkÿnÿvÿkÿwÿtÿkÿxÿqÿsÿmÿgÿhÿsÿvÿmÿlÿtÿqÿvÿ{ÿzÿuÿiÿfÿuÿwÿsÿlÿuÿ~ÿ|ÿzÿmÿqÿlÿfÿzÿÿzÿiÿnÿtÿ|ÿyÿjÿaÿhÿjÿlÿmÿ{ÿzÿiÿpÿnÿhÿlÿlÿoÿgÿÿsÿpÿxÿyÿeÿÿzÿwÿuÿmÿÿmÿkÿsÿiÿnÿtÿkÿqÿwÿiÿjÿwÿpÿrÿqÿ|ÿuÿÿÿxÿpÿtÿÿ}ÿpÿkÿgÿ]ÿkÿzÿÿkÿjÿÿvÿrÿsÿÿpÿnÿuÿkÿzÿxÿgÿvÿjÿkÿoÿÿ|ÿfÿ[ÿÿJÿgÿÿ|ÿhÿXÿ{ÿ{ÿyÿ~ÿkÿuÿvÿpÿ|ÿxÿÿxÿRÿYÿkÿdÿfÿhÿyÿmÿiÿeÿOÿVÿmÿhÿbÿvÿÿÿuÿxÿsÿxÿoÿeÿuÿ~ÿÿzÿxÿwÿuÿuÿnÿiÿ{ÿ|ÿjÿrÿÿÿjÿrÿzÿcÿsÿÿrÿkÿ{ÿgÿ_ÿ~ÿqÿiÿlÿÿÿuÿpÿ`ÿÿtÿnÿeÿsÿqÿkÿsÿÿÿÿdÿyÿqÿxÿnÿjÿiÿmÿ}ÿÿÿÿÿsÿrÿwÿuÿoÿsÿvÿ|ÿÿ|ÿmÿoÿuÿÿÿxÿuÿtÿoÿfÿhÿrÿ}ÿzÿoÿrÿgÿfÿsÿ{ÿÿ{ÿ{ÿsÿ_ÿhÿaÿ_ÿaÿvÿ}ÿxÿ~ÿfÿoÿlÿmÿÿsÿÿ}ÿgÿwÿxÿrÿvÿiÿwÿqÿqÿsÿzÿÿyÿyÿzÿwÿoÿzÿÿ~ÿ~ÿÿzÿwÿmÿlÿyÿsÿqÿ|ÿ~ÿrÿkÿiÿiÿrÿnÿqÿxÿqÿ{ÿÿÿÿxÿvÿwÿkÿxÿiÿiÿÿuÿYÿyÿsÿjÿsÿjÿÿlÿvÿrÿlÿ]ÿÿhÿwÿwÿtÿrÿtÿpÿcÿ{ÿÿsÿiÿlÿoÿmÿ}ÿÿuÿnÿlÿhÿkÿhÿdÿwÿ~ÿpÿrÿqÿgÿxÿrÿvÿ|ÿwÿ{ÿÿqÿsÿuÿ|ÿsÿvÿfÿÿlÿuÿwÿlÿoÿÿwÿgÿÿsÿvÿÿwÿ{ÿxÿ~ÿvÿrÿnÿqÿoÿtÿuÿzÿyÿvÿmÿÿÿ|ÿyÿ{ÿwÿ{ÿÿÿxÿzÿÿÿxÿyÿqÿrÿ|ÿtÿ{ÿÿhÿhÿhÿsÿwÿvÿpÿrÿtÿ~ÿnÿvÿÿÿÿÿwÿjÿtÿbÿfÿsÿmÿÿrÿtÿzÿlÿÿxÿÿjÿnÿoÿÿÿsÿ}ÿÿ}ÿ~ÿwÿqÿsÿlÿnÿ~ÿ|ÿsÿzÿ}ÿÿÿoÿqÿtÿpÿxÿwÿvÿeÿqÿdÿsÿzÿÿpÿÿÿÿuÿxÿÿÿÿÿnÿÿnÿgÿ~ÿÿÿÿÿÿfÿ{ÿeÿcÿ{ÿzÿÿÿÿÿ|ÿuÿqÿsÿqÿsÿ|ÿxÿ|ÿqÿlÿ|ÿ~ÿzÿÿ~ÿ|ÿ~ÿ~ÿÿyÿlÿrÿÿÿpÿÿzÿÿÿtÿ}ÿÿ|ÿÿqÿ|ÿÿÿÿÿÿsÿ~ÿ~ÿ|ÿÿzÿwÿzÿsÿlÿpÿ|ÿÿÿÿ{ÿÿÿÿvÿgÿ}ÿÿÿvÿÿzÿÿÿÿ~ÿ}ÿ|ÿÿvÿuÿ_ÿxÿ}ÿÿÿÿÿÿÿÿzÿzÿwÿÿÿÿÿÿÿÿÿtÿnÿÿÿzÿÿ}ÿvÿÿÿÿÿpÿ{ÿlÿÿ{ÿzÿoÿmÿÿÿÿÿÿÿÿÿwÿÿÿÿÿ~ÿyÿyÿwÿ{ÿ|ÿÿÿuÿvÿtÿcÿtÿ{ÿmÿÿÿÿxÿ|ÿÿwÿsÿÿÿ{ÿÿÿÿÿÿÿÿÿÿrÿ}ÿÿÿzÿÿÿ}ÿÿÿÿÿwÿyÿ{ÿuÿvÿzÿwÿvÿÿtÿ~ÿÿzÿÿÿÿÿÿÿuÿÿzÿuÿÿvÿyÿÿÿÿxÿtÿÿÿyÿhÿÿÿÿÿÿÿÿÿ}ÿÿÿ}ÿ}ÿzÿpÿÿoÿÿÿÿÿÿ~ÿÿÿ}ÿxÿÿÿÿÿÿÿÿÿ|ÿÿÿÿÿÿÿÿqÿÿqÿÿÿÿÿÿÿÿÿyÿÿ{ÿÿÿÿÿÿÿÿÿÿzÿ{ÿÿÿÿÿÿuÿÿÿyÿÿÿÿÿÿÿÿÿÿÿÿ~ÿÿÿÿÿÿÿÿÿÿÿÿÿÿÿÿÿÿÿÿ}ÿÿÿÿÿuÿ~ÿÿÿxÿwÿÿÿÿÿÿyÿÿÿÿÿÿÿÿÿÿÿÿÿÿÿ~ÿÿÿÿÿÿÿÿÿÿÿyÿÿÿÿÿ}ÿÿÿ~ÿÿÿiÿÿÿÿÿÿÿÿÿÿÿÿÿÿÿÿÿÿÿsÿkÿQÿjÿÿkÿÿyÿÿÿÿÿÿÿÿÿÿÿÿÿÿÿÿÿÿÿÿÿÿÿÿwÿÿÿ¢ÿÿÿÿÿÿÿÿÿÿÿÿÿÿÿ ÿÿÿÿÿ¡ÿÿ|ÿyÿÿÿÿÿÿÿÿ|ÿÿÿÿÿ~ÿÿÿÿ£ÿÿÿÿÿ}ÿÿÿÿÿÿÿÿÿÿÿÿÿÿÿÿÿ¢ÿÿÿÿÿÿÿÿÿÿÿ ÿ¤ÿÿÿÿÿÿÿÿÿÿÿÿÿÿÿÿÿÿ¤ÿÿÿÿÿÿÿÿÿÿÿ¡ÿ«ÿÿÿÿÿÿÿÿÿÿÿÿÿÿÿÿÿÿÿÿÿÿÿÿÿÿÿ¥ÿ£ÿÿÿÿÿÿ£ÿ§ÿÿ¥ÿ©ÿÿÿÿÿÿÿÿÿÿÿÿÿ¢ÿ¥ÿÿ§ÿÿÿÿÿÿÿÿÿÿÿÿÿÿÿÿÿÿ~ÿÿÿ{ÿÿÿÿÿÿÿÿvÿ^ÿOÿZÿÿ{ÿÿÿ¨ÿÿÿ ÿÿÿÿÿÿÿÿÿÿÿÿÿÿÿÿ ÿÿÿÿÿÿÿÿÿÿÿÿÿÿ§ÿ¦ÿ£ÿÿÿÿÿÿÿÿ}ÿÿÿÿÿÿ~ÿÿÿÿÿÿÿÿÿÿ¡ÿÿÿÿÿÿÿÿÿÿÿÿxÿoÿuÿÿsÿEÿÿ
ÿFÿ|ÿÿÿÿÿÿÿÿÿÿÿÿÿÿÿ­ÿÿÿÿÿÿÿÿÿ ÿÿÿ¤ÿÿ¢ÿªÿÿÿ¡ÿÿÿÿÿÿÿÿÿªÿ¢ÿªÿ©ÿÿÿÿ¢ÿÿ ÿÿÿ¥ÿÿÿÿ¦ÿ§ÿ ÿ§ÿ ÿ¢ÿÿÿÿÿÿÿÿ³ÿ©ÿ«ÿÿÿ¦ÿ©ÿ ÿ¡ÿ®ÿ¨ÿ¡ÿÿ¯ÿ¥ÿÿ¨ÿ§ÿ®ÿ«ÿªÿ§ÿ ÿÿÿ¦ÿÿ¢ÿ«ÿ¬ÿ¤ÿ£ÿ¡ÿ«ÿµÿ¯ÿ©ÿ«ÿ©ÿ¦ÿ²ÿ¬ÿ«ÿ«ÿ¬ÿ°ÿ«ÿ¬ÿ°ÿ¦ÿ¡ÿ­ÿ¬ÿ­ÿÿnÿÑþâüeýÿÿÿ°ÿ­ÿ¤ÿ¦ÿ¬ÿ£ÿÿ£ÿ£ÿÿ¢ÿªÿªÿ©ÿ¨ÿ¶ÿ°ÿ©ÿªÿ®ÿ¬ÿ«ÿÿÿÿ¦ÿ±ÿ©ÿÅÿ¯ÿ¢ÿ«ÿ¬ÿ©ÿ«ÿ¨ÿ ÿ§ÿ¨ÿ¯ÿ«ÿªÿ°ÿ©ÿ©ÿªÿ¬ÿ¦ÿ¢ÿ¥ÿÿ¨ÿ°ÿ¸ÿ©ÿ¤ÿ©ÿ­ÿ­ÿ©ÿ­ÿ­ÿ¢ÿªÿ­ÿ­ÿ¨ÿ§ÿ­ÿ­ÿ¬ÿ«ÿÿÿ§ÿ¯ÿ¨ÿ¬ÿªÿ­ÿ©ÿ®ÿªÿ¬ÿªÿ¬ÿ¨ÿ¶ÿ©ÿ¬ÿ´ÿ°ÿ¬ÿ­ÿ¬ÿ¸ÿªÿ§ÿ ÿ¬ÿ²ÿ²ÿªÿ¨ÿ«ÿ¨ÿÿÿ¯ÿµÿ­ÿ¨ÿ©ÿªÿµÿ±ÿ«ÿ·ÿ¨ÿªÿ¯ÿªÿ«ÿ±ÿ°ÿ¬ÿªÿ­ÿ°ÿ¬ÿ¬ÿ°ÿ°ÿ°ÿ³ÿ¶ÿ¶ÿ¸ÿ®ÿ²ÿ¬ÿ¦ÿ¦ÿ¬ÿ²ÿ®ÿ­ÿ«ÿ«ÿ°ÿ¬ÿ©ÿªÿ©ÿ®ÿ­ÿ©ÿªÿ«ÿ²ÿ­ÿ­ÿ­ÿ¬ÿ¬ÿ±ÿ­ÿ¬ÿ°ÿ¾ÿªÿ­ÿºÿ±ÿ¦ÿ¥ÿ©ÿ¨ÿ­ÿ«ÿ«ÿ¬ÿ°ÿ°ÿ±ÿ·ÿ·ÿ±ÿ«ÿ ÿÿÿ¤ÿ­ÿ´ÿ´ÿ±ÿ©ÿ£ÿ¤ÿ¡ÿ«ÿ×þÿÿþÐþÿÿÿìþøþÿÿÿáþÈþðþûþùþþþñþÞþîþÿõþâþÙþÎþîþÿïþÝþíþ	ÿÿñþôþÿÿÿÿýþùþûþöþÝþàþêþòþðþöþøþâþÐþµþÛþïþÿ
ÿÿúþÿ<ÿ%ÿ
ÿÿ
ÿíþÏþ®þ¹þÙþàþÛþÈþñþôþúþìþÒþÓþßþæþýþ$ÿ'ÿ0ÿ6ÿ8ÿ8ÿ'ÿÿïþàþÔþâþöþÿ'ÿ!ÿóþÈþ¾þÒþîþöþÊþ»þÒþêþ÷þÿÿÿÿßþÎþÿþÿòþ
ÿ#ÿ ÿÿýþÿþéþñþÿÿïþ·þÛþÿ
ÿ&ÿ6ÿÿþþ,ÿ%ÿ"ÿÿÿ%ÿKÿSÿBÿMÿdÿ:ÿÿÿ+ÿ*ÿ-ÿÿ(ÿ/ÿ,ÿ-ÿÿÿ9ÿBÿ=ÿ2ÿ2ÿMÿUÿ>ÿ6ÿGÿEÿ6ÿ'ÿBÿ9ÿ<ÿEÿ2ÿ)ÿAÿXÿUÿXÿ_ÿcÿRÿ\ÿgÿoÿoÿnÿoÿyÿÿxÿÿÿÿÿÿÿÿÿÿ}ÿÿÿÿ«ÿ¨ÿÿÿÿÿÿÿÿÿÿ£ÿÿÿÿÿÿÿÿÿÿÿÿÿÿÿÿÿÿÿ{ÿÿÿÿÿÿÿÿÿÿÿÿÿÿÿÿÿÿÿÿÿÿÿÿÿÿÿÿÿÿÿÿÿÿÿÿÿÿÿÿÿÿÿÿÿÿÿÿÿÿqÿÿÿÿÿÿÿÿÿÿÿÿÿÿÿÿÿÿÿ|ÿÿÿÿÿÿÿÿÿÿÿwÿÿÿÿÿÿÿÿÿÿÿrÿlÿÿÿuÿÿÿyÿÿÿÿÿÿÿÿÿÿÿÿ{ÿÿÿÿÿÿÿÿÿÿwÿyÿÿoÿÿyÿ|ÿÿÿÿzÿÿÿlÿqÿÿ~ÿÿÿuÿ~ÿÿlÿÿÿÿxÿ}ÿyÿ~ÿÿzÿyÿwÿÿ{ÿ{ÿvÿÿyÿuÿÿÿ~ÿÿÿÿxÿ{ÿ|ÿ~ÿÿwÿrÿuÿ~ÿtÿqÿtÿOÿ4ÿWÿpÿtÿ{ÿtÿgÿzÿÿ{ÿÿsÿÿvÿwÿÿÿuÿ|ÿÿzÿpÿpÿzÿ~ÿÿÿtÿÿÿÿÿÿmÿ{ÿxÿ}ÿqÿUÿOÿkÿÿ{ÿnÿwÿwÿxÿvÿ~ÿnÿbÿ}ÿÿÿzÿjÿdÿkÿoÿzÿÿtÿ{ÿ~ÿÿÿÿÿyÿ}ÿ}ÿuÿpÿ|ÿyÿ}ÿÿÿÿ|ÿÿÿÿyÿ}ÿsÿÿÿÿÿÿoÿ}ÿÿÿÿÿÿÿÿÿuÿÿÿyÿuÿoÿsÿvÿhÿÿÿ~ÿhÿvÿÿ|ÿ|ÿwÿyÿÿ~ÿ~ÿÿÿÿ{ÿxÿzÿÿ|ÿ}ÿtÿkÿoÿxÿxÿÿÿxÿ|ÿÿÿÿÿ}ÿÿ~ÿ{ÿsÿÿÿÿ{ÿÿÿ}ÿÿÿ|ÿpÿcÿgÿoÿmÿwÿÿrÿnÿuÿÿÿ|ÿÿÿsÿtÿÿuÿjÿmÿiÿlÿyÿÿÿÿsÿuÿwÿÿzÿÿ{ÿ}ÿÿ?ÿNÿnÿÿÿÿ~ÿxÿ}ÿyÿqÿrÿyÿzÿ|ÿÿxÿrÿlÿÿÿdÿ|ÿvÿgÿÿyÿxÿÿÿuÿqÿkÿnÿsÿtÿuÿzÿÿÿÿ~ÿ|ÿzÿÿpÿ{ÿtÿÿvÿsÿnÿpÿvÿzÿzÿoÿqÿzÿyÿzÿ}ÿyÿwÿwÿpÿqÿzÿ{ÿpÿÿ}ÿnÿvÿwÿÿzÿsÿÿuÿrÿyÿÿÿ{ÿpÿoÿÿÿsÿpÿsÿvÿzÿ{ÿpÿpÿtÿtÿuÿrÿ~ÿuÿwÿeÿhÿ]ÿÿ~ÿ{ÿoÿ|ÿÿxÿmÿuÿvÿuÿxÿuÿ{ÿyÿqÿsÿqÿqÿqÿÿkÿqÿÿÿlÿqÿjÿhÿqÿhÿlÿxÿrÿqÿyÿpÿxÿuÿoÿpÿjÿiÿmÿÿÿÿÿ|ÿnÿvÿjÿvÿuÿwÿhÿhÿyÿsÿsÿ{ÿmÿqÿ}ÿÿ|ÿqÿpÿpÿvÿ|ÿxÿvÿoÿiÿsÿxÿxÿ|ÿzÿwÿnÿeÿwÿqÿqÿ{ÿqÿqÿfÿtÿÿ`ÿvÿmÿvÿyÿkÿlÿwÿqÿoÿqÿjÿkÿuÿ{ÿtÿiÿuÿ}ÿqÿfÿrÿgÿiÿSÿ>ÿÿPÿlÿnÿuÿsÿYÿkÿuÿÿ}ÿoÿÿtÿnÿuÿzÿ~ÿxÿ~ÿoÿqÿuÿiÿnÿqÿhÿmÿuÿqÿÿ~ÿoÿ_ÿTÿfÿvÿ}ÿtÿÿxÿuÿ~ÿwÿ~ÿtÿqÿlÿvÿvÿ}ÿyÿqÿvÿoÿuÿqÿhÿiÿjÿhÿhÿnÿlÿaÿiÿ{ÿwÿvÿyÿÿÿrÿkÿkÿeÿmÿjÿkÿjÿ]ÿÿrÿ|ÿ_ÿwÿ}ÿzÿ_ÿ`ÿbÿoÿtÿiÿiÿ]ÿlÿsÿxÿlÿeÿiÿlÿwÿÿÿ|ÿwÿpÿmÿqÿyÿsÿhÿnÿaÿhÿsÿaÿrÿÿÿzÿÿÿoÿoÿkÿkÿjÿwÿiÿpÿoÿnÿ`ÿ^ÿpÿuÿjÿeÿgÿqÿcÿfÿsÿuÿnÿpÿsÿfÿgÿlÿlÿsÿxÿgÿmÿlÿnÿmÿpÿtÿoÿlÿvÿkÿpÿbÿlÿÿmÿÿuÿyÿtÿaÿ}ÿfÿ|ÿoÿkÿdÿaÿsÿTÿ^ÿ{ÿsÿqÿqÿqÿpÿrÿrÿrÿwÿnÿuÿÿrÿeÿhÿyÿÿwÿtÿgÿfÿÿ}ÿjÿ{ÿvÿyÿjÿgÿXÿ[ÿbÿlÿoÿfÿrÿÿtÿmÿ~ÿoÿuÿvÿiÿwÿÿpÿoÿpÿpÿ~ÿpÿnÿlÿnÿlÿjÿYÿ]ÿiÿcÿtÿwÿiÿkÿiÿoÿrÿyÿjÿ{ÿhÿ;ÿYÿtÿuÿnÿhÿmÿiÿfÿhÿeÿmÿWÿiÿuÿÿ}ÿ}ÿkÿ}ÿ}ÿqÿvÿbÿ^ÿþ4þ-ÿbÿ_ÿgÿdÿpÿtÿrÿ|ÿwÿqÿmÿkÿiÿkÿuÿtÿlÿbÿfÿwÿwÿoÿjÿiÿ`ÿ]ÿ`ÿeÿyÿÿqÿqÿsÿkÿyÿoÿoÿsÿtÿsÿyÿqÿjÿjÿcÿpÿkÿlÿkÿbÿqÿwÿcÿeÿÿjÿiÿpÿuÿÿkÿmÿhÿiÿxÿsÿaÿmÿqÿoÿmÿrÿnÿlÿsÿoÿkÿoÿwÿwÿoÿfÿaÿfÿlÿzÿÿxÿfÿcÿjÿhÿtÿxÿnÿuÿ{ÿwÿ\ÿoÿÿsÿcÿzÿsÿvÿiÿmÿdÿqÿsÿkÿoÿÿÿrÿuÿqÿqÿeÿrÿÿÿÿzÿhÿkÿmÿtÿsÿnÿmÿoÿoÿkÿoÿzÿÿvÿsÿmÿlÿuÿyÿmÿtÿÿjÿ\ÿjÿmÿgÿuÿxÿVÿ_ÿmÿmÿwÿgÿvÿsÿÿuÿeÿmÿzÿzÿqÿnÿjÿÿvÿoÿÿfÿtÿyÿgÿÿbÿrÿvÿuÿgÿqÿoÿaÿnÿtÿ{ÿÿ~ÿfÿ[ÿZÿ[ÿaÿcÿtÿ|ÿxÿ\ÿ_ÿnÿjÿbÿrÿmÿtÿtÿoÿqÿxÿÿyÿ}ÿpÿjÿpÿrÿvÿsÿÿ{ÿxÿwÿfÿaÿkÿwÿsÿzÿÿ|ÿÿrÿqÿÿÿoÿqÿkÿ~ÿtÿmÿyÿrÿkÿmÿtÿeÿhÿkÿÿÿoÿtÿÿsÿcÿnÿ{ÿxÿnÿxÿvÿ{ÿ|ÿÿÿ{ÿlÿoÿyÿ{ÿ|ÿÿsÿmÿuÿtÿÿ}ÿrÿwÿyÿÿÿÿÿ|ÿ~ÿ|ÿ{ÿwÿkÿxÿ}ÿfÿdÿqÿrÿwÿ}ÿyÿÿ`ÿhÿuÿÿdÿeÿeÿnÿYÿjÿpÿÿÿ}ÿjÿ`ÿ{ÿzÿuÿsÿgÿ[ÿKÿuÿmÿpÿoÿlÿkÿ}ÿ{ÿoÿÿÿÿ}ÿsÿuÿkÿpÿoÿcÿeÿzÿÿvÿmÿjÿhÿeÿxÿwÿjÿbÿyÿÿÿÿ{ÿ{ÿzÿkÿ}ÿvÿuÿvÿrÿ]ÿqÿ\ÿ~ÿqÿrÿ{ÿtÿjÿkÿÿoÿtÿoÿwÿqÿÿÿmÿzÿuÿ}ÿyÿqÿzÿqÿmÿuÿsÿzÿwÿzÿnÿzÿrÿwÿÿ{ÿtÿyÿtÿdÿkÿsÿlÿÿÿÿlÿkÿqÿzÿnÿsÿÿzÿvÿvÿhÿmÿtÿvÿÿÿsÿÿ|ÿzÿnÿkÿxÿÿqÿlÿÿzÿwÿ}ÿÿÿuÿzÿiÿiÿmÿqÿvÿwÿÿxÿxÿ~ÿwÿÿÿÿ~ÿ~ÿzÿtÿÿÿ{ÿyÿ|ÿxÿiÿfÿkÿtÿtÿtÿÿ|ÿdÿsÿÿvÿtÿvÿÿsÿqÿ}ÿlÿwÿÿ}ÿ|ÿÿsÿiÿrÿxÿzÿnÿoÿÿtÿÿyÿqÿxÿwÿtÿvÿnÿwÿÿtÿnÿyÿÿÿvÿ{ÿuÿoÿzÿÿÿÿ{ÿpÿrÿxÿkÿrÿ|ÿqÿwÿxÿÿ{ÿrÿÿÿmÿÿsÿÿÿ}ÿÿÿÿsÿqÿtÿyÿÿ}ÿÿiÿxÿÿqÿÿÿtÿfÿuÿyÿrÿmÿÿÿÿÿ}ÿyÿÿ|ÿ}ÿÿzÿÿÿoÿvÿyÿwÿvÿtÿÿÿÿÿ}ÿzÿgÿhÿxÿzÿÿÿuÿ{ÿÿ}ÿ|ÿzÿwÿoÿÿÿkÿ}ÿÿÿÿÿyÿoÿrÿ|ÿ~ÿrÿuÿyÿxÿ{ÿÿÿvÿtÿÿ}ÿ{ÿÿ~ÿ}ÿyÿÿÿÿzÿxÿ~ÿÿ~ÿÿÿ{ÿÿ|ÿxÿ~ÿmÿÿwÿÿ~ÿ}ÿÿÿ}ÿvÿÿÿ|ÿÿÿÿÿÿÿÿÿÿÿÿvÿpÿÿ~ÿgÿrÿÿÿÿÿ|ÿÿÿgÿzÿÿxÿÿ}ÿyÿ~ÿ{ÿ{ÿ~ÿ~ÿÿzÿoÿzÿtÿxÿÿÿÿ|ÿzÿÿÿ{ÿyÿoÿuÿwÿrÿtÿtÿÿ{ÿ{ÿtÿÿÿwÿÿÿÿxÿyÿÿxÿÿÿÿÿtÿiÿrÿuÿyÿÿÿÿÿyÿÿÿ~ÿÿÿÿtÿÿ{ÿÿuÿrÿ~ÿxÿsÿÿyÿÿÿÿÿÿÿÿ~ÿoÿ}ÿÿÿÿzÿpÿwÿtÿÿÿÿÿÿÿÿÿÿÿÿÿÿÿÿ|ÿÿzÿÿsÿzÿÿÿzÿyÿÿÿÿÿÿÿ~ÿÿÿÿÿÿÿÿyÿ}ÿÿÿÿÿÿwÿzÿ}ÿzÿÿÿÿÿÿÿÿÿÿ|ÿyÿxÿwÿvÿ}ÿÿvÿuÿÿÿÿqÿ}ÿÿÿÿÿ}ÿÿÿÿÿÿÿÿÿÿzÿÿÿÿyÿÿÿÿÿÿÿÿÿÿÿÿÿÿÿÿÿ~ÿÿÿÿÿÿÿÿÿ|ÿÿÿÿÿÿÿÿÿÿÿÿÿÿÿÿÿÿÿÿÿ|ÿÿÿÿÿÿÿyÿxÿÿÿÿÿÿÿÿxÿÿÿÿÿÿÿÿÿÿ~ÿqÿÿ¢ÿÿÿsÿ}ÿÿÿÿÿÿÿÿÿÿÿÿvÿhÿ\ÿaÿÿ}ÿÿÿ}ÿxÿÿÿÿÿÿÿÿÿÿÿÿÿÿÿÿÿÿÿÿzÿÿ~ÿÿÿÿÿÿÿÿÿÿÿuÿÿÿÿÿÿÿÿÿÿÿÿÿÿ{ÿÿÿÿÿÿÿÿ~ÿÿÿÿÿÿÿÿÿÿÿ¥ÿÿÿÿÿÿÿÿÿÿÿÿÿÿÿ~ÿÿÿÿÿÿÿÿÿÿÿ¡ÿÿÿÿÿÿÿÿÿÿÿÿÿÿÿÿÿÿ|ÿÿÿÿ|ÿÿÿÿÿÿÿÿÿÿÿÿÿÿÿÿ£ÿÿÿÿÿÿÿÿÿÿÿÿÿÿÿÿÿÿÿÿ¡ÿÿÿÿÿÿÿÿÿÿÿÿÿÿÿÿÿÿÿÿÿÿÿÿÿÿÿÿÿÿÿÿÿ ÿ©ÿÿÿÿÿÿÿÿÿÿÿÿÿÿ{ÿ{ÿÿÿÿÿÿÿÿÿÿÿÿÿÿÿ|ÿxÿÿÿ¡ÿªÿÿÿÿÿ¥ÿÿÿÿÿÿÿÿÿÿÿ¢ÿÿÿÿÿÿÿÿ¢ÿÿÿÿÿÿÿÿÿÿÿÿÿÿ¤ÿ©ÿÿÿÿÿÿÿÿÿÿÿ¢ÿÿÿÿÿÿÿÿÿ¢ÿ£ÿ¡ÿÿÿÿÿÿÿÿÿÿÿÿÿÿÿÿÿÿcÿ]ÿbÿÿÿÿ ÿÿÿÿÿÿÿ¤ÿ£ÿÿÿÿÿÿÿÿÿÿÿÿÿÿÿ¢ÿÿÿ¡ÿ«ÿ£ÿÿÿÿÿÿÿÿÿ£ÿ£ÿÿ£ÿ®ÿ®ÿÿ¢ÿ¬ÿ£ÿ¥ÿ¤ÿÿÿ§ÿÿÿÿÿ¬ÿ¬ÿÿÿ¨ÿ¤ÿÿ£ÿ¢ÿ¤ÿ¢ÿÿ¥ÿ©ÿ²ÿ¦ÿ¬ÿªÿ¡ÿÿ ÿªÿ¬ÿªÿ¦ÿÿÿÿ¦ÿ©ÿ§ÿªÿ¥ÿÿ©ÿ«ÿ¦ÿÿ©ÿ«ÿ¥ÿ¦ÿ§ÿ©ÿ£ÿ¦ÿ¬ÿ´ÿ®ÿ ÿ£ÿ©ÿ¢ÿ«ÿ«ÿ­ÿ¬ÿ«ÿ©ÿ¢ÿ¨ÿ«ÿÿÿÿ«ÿ¬ÿÿ!ÿÙýþÿÿ¢ÿ¬ÿ¬ÿ¤ÿ¢ÿ±ÿ¥ÿ¦ÿªÿ¨ÿ¡ÿ£ÿ¦ÿ£ÿ¬ÿ«ÿ´ÿ¦ÿ¬ÿ¥ÿ±ÿ²ÿ©ÿ¤ÿÿÿªÿ¤ÿ¢ÿ«ÿ«ÿÿ¥ÿÿ¢ÿ­ÿªÿ¤ÿ©ÿ¯ÿ¡ÿÿ¬ÿªÿ¦ÿ¯ÿ¸ÿ­ÿ¤ÿ¦ÿ§ÿ¡ÿÿ©ÿ¶ÿ¬ÿ¤ÿ©ÿ©ÿ­ÿ±ÿ£ÿªÿ¥ÿ©ÿ¦ÿ¬ÿ¬ÿ¶ÿµÿ«ÿ§ÿ¡ÿ¨ÿ²ÿ²ÿ¬ÿÿÿ¢ÿ«ÿªÿ«ÿ«ÿ©ÿ²ÿ¶ÿ­ÿ±ÿ©ÿ­ÿ«ÿªÿ¬ÿ´ÿ­ÿ¥ÿ®ÿ¯ÿ²ÿ°ÿ­ÿ«ÿªÿ°ÿ®ÿ¤ÿ°ÿ¸ÿ¨ÿ¤ÿ£ÿ¢ÿ¤ÿªÿ­ÿ£ÿªÿ¼ÿ©ÿ¨ÿ°ÿ¯ÿ«ÿ«ÿ©ÿ§ÿ­ÿ°ÿ¿ÿ¶ÿ¬ÿ«ÿ«ÿ¸ÿ¸ÿ«ÿªÿ²ÿ¸ÿµÿµÿ·ÿ£ÿÿ£ÿ¯ÿ­ÿ¶ÿ®ÿ­ÿ«ÿªÿ©ÿ¬ÿ®ÿ®ÿ«ÿ©ÿ­ÿ°ÿ©ÿ­ÿ²ÿ¶ÿ¸ÿµÿ±ÿ³ÿ­ÿ·ÿ³ÿ­ÿ¶ÿ¨ÿÿ ÿ¯ÿ²ÿ¶ÿ³ÿ«ÿ®ÿ²ÿ²ÿ²ÿ¸ÿ¿ÿµÿ©ÿ ÿÿÿ§ÿ¨ÿ¬ÿ¯ÿ¬ÿ¨ÿ°ÿ¯ÿ«ÿ³ÿÙþåþÖþþþÿÿþäþìþÿÿ÷þÿùþõþÿÿþÿÿÿéþÿþ÷þóþÿéþÁþÔþØþ½þÄþóþñþþþÿëþìþõþÿþïþÝþûþÿÁþÜþæþ÷þÿ÷þðþÿÿþÙþ¼þçþüþÿÿþÿÿ&ÿ-ÿÿÿ!ÿÿàþÆþÇþÖþãþæþåþÉþÿ ÿÿìþ×þÑþÚþåþðþÿÿ+ÿ(ÿ$ÿ ÿÿÿÿêþúþîþÿÿÿÿþêþìþßþåþÿÙþÔþàþíþÿþÿÿÿ	ÿéþÎþòþÿèþÔþàþÿÿÿÿþÿ+ÿÿÿÿ»þÌþáþÿÿÿÿÿ5ÿ,ÿÿÿÿ+ÿ8ÿ:ÿ!ÿ
ÿ&ÿUÿ(ÿÿÿÿ ÿÿÿ,ÿ>ÿ%ÿÿ ÿÿ"ÿTÿKÿ+ÿ(ÿ?ÿKÿ3ÿ ÿ2ÿ3ÿFÿ3ÿ@ÿ4ÿFÿRÿDÿAÿLÿOÿVÿoÿ~ÿÿ\ÿoÿfÿqÿ{ÿyÿvÿ|ÿzÿgÿoÿvÿÿÿ{ÿÿ|ÿÿÿÿÿÿÿÿ{ÿ}ÿÿÿÿÿÿÿÿ¡ÿÿÿÿÿÿÿÿÿÿÿÿÿÿÿÿÿÿÿÿÿÿÿÿwÿÿÿÿÿÿÿÿyÿ~ÿÿÿÿÿÿÿÿÿÿÿÿÿÿÿÿÿÿÿÿÿÿÿÿÿÿÿÿÿÿÿ|ÿzÿÿÿÿÿÿÿÿÿÿÿÿÿÿÿÿÿÿÿÿÿÿÿÿÿÿÿÿÿÿÿÿÿÿÿÿÿÿvÿ|ÿzÿyÿÿÿÿÿÿ{ÿÿÿÿÿÿ{ÿÿÿÿÿ}ÿÿÿÿÿ}ÿÿÿ}ÿÿÿÿ~ÿ}ÿÿÿÿyÿ}ÿ}ÿ}ÿrÿÿÿyÿÿÿrÿpÿzÿÿÿÿÿÿÿ~ÿ}ÿÿ{ÿ|ÿÿÿÿÿÿÿzÿvÿÿ~ÿÿÿ|ÿÿÿ{ÿzÿÿÿyÿyÿÿ}ÿ|ÿÿÿ}ÿÿÿgÿrÿmÿqÿ|ÿ|ÿgÿDÿSÿsÿwÿtÿmÿaÿlÿtÿ~ÿ{ÿÿÿuÿzÿÿÿ~ÿÿÿyÿqÿoÿ{ÿÿÿ{ÿÿÿÿÿ|ÿÿnÿmÿqÿ{ÿmÿ?ÿIÿ|ÿÿyÿkÿ}ÿ^ÿsÿÿoÿxÿ}ÿ{ÿtÿyÿ}ÿyÿhÿfÿlÿuÿÿtÿÿÿoÿÿÿÿuÿvÿÿzÿrÿ{ÿyÿÿÿÿÿÿÿÿÿÿxÿ{ÿÿÿÿÿÿpÿyÿyÿÿÿÿÿÿ~ÿpÿlÿzÿÿÿÿwÿÿwÿqÿÿÿ{ÿwÿ}ÿ~ÿÿÿzÿlÿ{ÿ}ÿÿÿÿÿ|ÿÿvÿsÿzÿzÿ|ÿÿqÿvÿ|ÿ}ÿ{ÿxÿ|ÿ|ÿyÿxÿÿÿpÿjÿlÿzÿmÿzÿzÿÿÿvÿÿÿÿpÿ_ÿdÿtÿzÿiÿjÿ~ÿuÿyÿwÿÿÿzÿ}ÿ}ÿvÿwÿvÿtÿrÿuÿlÿqÿ~ÿ~ÿÿÿ{ÿuÿxÿÿuÿvÿÿÿÿ^ÿMÿsÿsÿÿpÿmÿ~ÿÿyÿsÿxÿÿzÿqÿuÿÿÿvÿuÿ|ÿ{ÿÿÿnÿ{ÿmÿwÿÿÿ}ÿÿsÿlÿtÿÿ}ÿqÿwÿ|ÿÿwÿzÿyÿÿdÿÿfÿÿÿ{ÿtÿuÿ{ÿvÿmÿqÿtÿwÿzÿ}ÿ~ÿmÿiÿÿ}ÿwÿxÿwÿÿÿ{ÿ|ÿhÿ}ÿ|ÿyÿ|ÿÿ}ÿtÿyÿ{ÿtÿoÿ}ÿÿ}ÿzÿvÿnÿtÿÿnÿsÿvÿ{ÿÿkÿeÿqÿoÿrÿrÿqÿwÿiÿÿpÿvÿrÿmÿnÿrÿxÿzÿrÿqÿ{ÿxÿtÿyÿ|ÿsÿsÿzÿzÿÿqÿnÿÿuÿoÿWÿqÿgÿrÿ~ÿoÿwÿ}ÿpÿiÿhÿsÿqÿlÿÿÿtÿnÿvÿ{ÿrÿjÿxÿkÿuÿ[ÿÿÿÿÿpÿxÿwÿvÿyÿeÿnÿlÿÿ|ÿjÿmÿÿÿÿyÿtÿmÿfÿmÿuÿwÿvÿpÿnÿjÿiÿvÿgÿdÿÿqÿnÿqÿÿÿlÿrÿfÿgÿcÿrÿmÿ{ÿvÿnÿoÿgÿjÿtÿrÿjÿkÿuÿqÿ_ÿhÿkÿbÿkÿaÿoÿ.ÿSÿpÿxÿbÿkÿjÿgÿwÿÿsÿÿÿ}ÿ}ÿÿÿyÿuÿ}ÿmÿzÿÿoÿnÿpÿoÿwÿ{ÿwÿ}ÿrÿlÿcÿcÿwÿwÿxÿjÿsÿÿyÿtÿuÿÿxÿoÿlÿnÿfÿhÿuÿmÿyÿsÿsÿhÿhÿrÿvÿoÿdÿmÿsÿhÿnÿxÿuÿvÿkÿ|ÿÿpÿpÿtÿfÿzÿ_ÿdÿtÿ}ÿnÿ\ÿbÿsÿxÿqÿgÿ`ÿTÿeÿoÿpÿpÿ[ÿjÿwÿmÿbÿlÿÿmÿfÿuÿ}ÿÿzÿqÿzÿ|ÿnÿjÿoÿjÿhÿqÿqÿpÿwÿÿyÿuÿ|ÿsÿ}ÿgÿ|ÿgÿjÿ_ÿuÿÿxÿjÿvÿsÿoÿÿpÿjÿhÿeÿlÿbÿcÿoÿjÿiÿ{ÿ|ÿnÿnÿkÿjÿoÿiÿhÿzÿoÿjÿsÿvÿyÿqÿrÿgÿmÿcÿfÿvÿvÿlÿyÿjÿfÿlÿgÿqÿpÿoÿkÿoÿtÿlÿhÿ]ÿkÿsÿeÿwÿtÿtÿwÿrÿvÿxÿrÿcÿaÿsÿnÿiÿqÿ}ÿ{ÿuÿÿwÿsÿgÿlÿqÿÿÿÿoÿfÿaÿtÿVÿpÿhÿeÿÿnÿjÿ^ÿyÿwÿnÿoÿ\ÿwÿÿ~ÿÿpÿjÿxÿÿÿsÿqÿuÿzÿmÿfÿbÿ\ÿnÿqÿlÿ|ÿÿwÿsÿkÿfÿyÿpÿaÿxÿ{ÿ{ÿzÿjÿqÿfÿzÿpÿvÿ|ÿdÿlÿfÿ{ÿyÿÿvÿsÿjÿmÿzÿlÿ`ÿÀþþúþ]ÿiÿhÿlÿtÿtÿ|ÿÿyÿvÿoÿeÿbÿeÿsÿsÿkÿdÿgÿrÿxÿzÿkÿeÿ`ÿ\ÿaÿcÿpÿ}ÿlÿyÿeÿsÿ|ÿvÿoÿnÿvÿaÿoÿoÿnÿuÿ_ÿqÿwÿxÿqÿ\ÿlÿsÿrÿmÿÿ{ÿhÿbÿnÿiÿmÿeÿjÿoÿrÿnÿrÿsÿ|ÿ}ÿiÿqÿsÿrÿrÿqÿmÿdÿpÿÿÿyÿpÿzÿÿsÿzÿ{ÿÿsÿlÿgÿrÿoÿzÿ}ÿhÿÿÿhÿÿuÿoÿqÿqÿÿiÿÿ{ÿyÿiÿÿyÿnÿaÿmÿpÿmÿ^ÿrÿpÿqÿtÿ}ÿvÿnÿjÿsÿhÿkÿ[ÿbÿhÿ`ÿ^ÿdÿmÿMÿXÿsÿjÿlÿcÿWÿcÿeÿnÿxÿrÿpÿiÿnÿmÿuÿnÿnÿ|ÿqÿuÿsÿqÿuÿkÿoÿ[ÿdÿuÿÿÿnÿ}ÿ|ÿmÿlÿxÿfÿÿkÿlÿ~ÿtÿpÿlÿwÿqÿeÿZÿjÿgÿuÿ|ÿÿuÿ_ÿyÿoÿNÿoÿÿsÿoÿfÿbÿrÿzÿtÿjÿUÿ<ÿRÿWÿhÿrÿjÿpÿgÿkÿrÿkÿfÿrÿjÿjÿrÿÿÿlÿÿzÿrÿiÿmÿZÿ}ÿqÿxÿrÿqÿ{ÿ}ÿvÿkÿpÿhÿdÿrÿtÿÿrÿcÿyÿiÿmÿwÿhÿÿjÿzÿtÿÿ~ÿÿ}ÿgÿvÿ{ÿmÿmÿhÿyÿÿtÿsÿÿ~ÿuÿmÿwÿtÿhÿnÿiÿoÿ~ÿuÿjÿnÿqÿmÿwÿsÿgÿÿ{ÿyÿyÿgÿkÿ_ÿjÿYÿ[ÿbÿnÿÿ{ÿnÿjÿsÿsÿ{ÿtÿvÿjÿkÿbÿ|ÿbÿxÿÿgÿgÿxÿqÿqÿtÿÿÿqÿrÿnÿkÿzÿcÿpÿÿÿ~ÿnÿqÿpÿoÿwÿrÿdÿlÿÿ|ÿiÿpÿrÿcÿiÿsÿoÿjÿxÿÿ~ÿÿnÿrÿcÿfÿuÿÿÿ{ÿkÿcÿxÿmÿmÿ`ÿqÿhÿpÿnÿkÿkÿhÿvÿrÿdÿhÿsÿoÿeÿcÿzÿ|ÿwÿuÿoÿ}ÿ{ÿrÿcÿbÿwÿyÿÿ}ÿÿyÿfÿaÿyÿÿÿxÿqÿuÿoÿmÿjÿjÿuÿÿÿÿÿsÿjÿtÿuÿdÿuÿvÿkÿhÿrÿkÿ[ÿmÿiÿÿzÿwÿ~ÿ~ÿÿtÿsÿÿ}ÿpÿÿrÿÿzÿuÿÿÿ{ÿzÿhÿrÿ`ÿmÿÿ}ÿ~ÿwÿÿÿÿvÿ|ÿÿyÿzÿÿwÿ~ÿÿ|ÿtÿuÿuÿhÿfÿhÿiÿlÿtÿÿsÿkÿÿÿÿuÿpÿ~ÿuÿrÿxÿoÿvÿnÿuÿrÿÿzÿwÿ~ÿuÿsÿoÿpÿÿwÿÿbÿwÿoÿ~ÿyÿ{ÿsÿvÿ~ÿÿvÿÿÿ{ÿÿ~ÿsÿnÿ{ÿÿÿ|ÿrÿhÿjÿlÿkÿyÿ{ÿtÿuÿÿ}ÿyÿlÿxÿ|ÿÿzÿrÿmÿsÿuÿlÿrÿjÿiÿgÿrÿuÿyÿtÿÿÿxÿsÿwÿÿÿÿzÿÿ~ÿ}ÿfÿjÿ}ÿ~ÿyÿ{ÿ{ÿÿÿ|ÿyÿrÿxÿ~ÿyÿsÿ|ÿyÿrÿqÿoÿ|ÿrÿÿÿrÿrÿwÿ}ÿrÿÿÿlÿÿÿvÿ}ÿrÿpÿyÿÿÿtÿwÿtÿÿÿÿÿqÿrÿzÿwÿ{ÿÿ{ÿÿÿÿÿlÿrÿÿÿzÿ{ÿÿyÿoÿ|ÿÿzÿsÿ~ÿÿ{ÿvÿÿ}ÿqÿzÿyÿÿzÿÿrÿzÿvÿzÿ}ÿÿÿzÿvÿsÿzÿÿÿÿÿÿÿÿÿÿÿ|ÿÿÿÿ~ÿvÿwÿÿ~ÿÿÿÿÿzÿÿcÿÿ~ÿÿnÿuÿÿlÿtÿ{ÿ~ÿyÿÿwÿyÿvÿoÿzÿÿÿÿxÿtÿ{ÿÿÿÿ|ÿÿvÿoÿvÿpÿÿ}ÿ~ÿxÿzÿÿÿÿÿtÿxÿuÿzÿÿvÿÿÿÿ~ÿzÿÿÿ~ÿpÿÿÿÿ}ÿÿÿÿÿÿ{ÿÿÿÿÿÿÿÿÿÿÿÿ`ÿÿvÿÿuÿuÿÿÿyÿtÿoÿvÿyÿuÿ}ÿÿzÿÿÿ}ÿÿÿÿÿÿÿ~ÿÿÿwÿÿÿÿÿÿÿ{ÿÿ~ÿxÿ~ÿzÿÿÿÿÿÿvÿzÿyÿÿÿÿÿÿÿÿÿÿÿÿÿÿÿuÿ~ÿÿÿÿsÿÿwÿÿÿÿÿxÿ|ÿÿÿÿzÿzÿuÿyÿÿÿÿÿÿÿÿ{ÿÿÿ{ÿnÿÿÿÿ}ÿzÿÿÿzÿÿÿÿ{ÿÿÿÿÿÿÿÿÿÿÿÿ~ÿÿÿÿÿÿÿÿÿÿÿÿÿÿÿÿÿÿÿÿÿÿÿÿÿÿÿÿÿ}ÿÿÿÿÿÿÿÿ~ÿÿÿÿÿÿ{ÿÿÿ}ÿÿÿÿÿÿÿÿÿÿÿÿÿÿÿÿ|ÿÿÿÿÿrÿ~ÿÿÿ~ÿ|ÿÿÿÿÿÿÿ~ÿ]ÿgÿpÿÿÿÿÿÿyÿÿÿÿÿÿÿÿÿÿÿvÿÿÿ}ÿÿ~ÿÿÿÿÿÿÿÿÿÿÿÿÿÿÿÿÿÿyÿÿÿÿÿÿÿÿÿÿÿÿÿÿÿÿÿÿÿÿ~ÿÿÿÿÿÿÿÿÿÿÿÿÿÿÿÿÿÿÿÿÿÿÿÿÿÿÿÿÿÿÿÿÿÿ£ÿÿÿÿÿ£ÿÿÿÿÿÿÿÿÿÿÿÿÿÿÿÿÿÿ~ÿÿÿÿvÿwÿÿÿÿÿÿÿÿwÿsÿÿ¡ÿÿÿÿÿÿÿÿÿÿÿÿÿÿÿÿÿÿÿÿÿÿÿÿ¦ÿÿÿÿÿÿÿÿÿÿÿÿÿÿÿÿÿÿ ÿÿÿÿÿÿÿÿÿÿÿÿÿÿÿÿÿÿÿ¤ÿ ÿÿÿÿÿÿÿÿ}ÿ`ÿ`ÿ~ÿÿÿÿÿÿÿÿ ÿÿÿÿÿÿÿÿÿÿÿÿÿ¤ÿÿÿÿÿÿÿÿÿÿÿÿÿÿ ÿÿ¨ÿ¬ÿÿÿÿÿÿÿÿÿÿÿÿÿÿÿÿÿÿÿÿÿÿÿÿ ÿÿÿÿÿ¦ÿ¡ÿ¡ÿÿÿÿÿÿÿÿÿÿÿÿÿÿÿÿÿÿÿÿÿÿÿÿ¢ÿÿÿÿ¡ÿ¤ÿÿÿÿÿÿÿÿÿªÿÿÿÿÿÿÿÿÿÿÿÿÿÿÿÿ£ÿÿÿÿÿ£ÿ¡ÿÿÿ©ÿ¨ÿÿÿÿÿÿÿ¡ÿ£ÿÿÿÿ§ÿÿ¬ÿÿªÿÿÿ ÿ¤ÿ¦ÿÿÿ¥ÿ¥ÿÿÿ©ÿ®ÿ¤ÿÿ«ÿ¢ÿÿªÿ©ÿªÿ§ÿÿÿ©ÿ©ÿ ÿªÿ«ÿ¨ÿÿÿÿ©ÿ­ÿÿ¥ÿÿ¡ÿ¢ÿ¯ÿ¢ÿÿ¨ÿ¨ÿ§ÿªÿ«ÿ¦ÿ¡ÿ¦ÿÿ«ÿ¦ÿ±ÿ©ÿÿ§ÿ®ÿ©ÿÿ¨ÿ®ÿ¢ÿ¤ÿ§ÿªÿ¬ÿ©ÿ§ÿ¡ÿ¡ÿÿÿ¡ÿ¤ÿÿÿÿ7ÿþþÿtÿÿÿÿ¦ÿ¶ÿªÿ¤ÿÿ¦ÿÿ¢ÿ«ÿ¡ÿÿªÿ²ÿ©ÿÿ¨ÿÿ¤ÿ¨ÿ§ÿ¥ÿ«ÿ©ÿ ÿ¨ÿ£ÿ­ÿ­ÿ¨ÿ¬ÿ§ÿ£ÿ ÿ¥ÿ±ÿ¯ÿ°ÿ«ÿ¨ÿ©ÿ¦ÿ®ÿ°ÿ­ÿ¬ÿªÿ¤ÿ«ÿ¨ÿ ÿ©ÿ«ÿªÿ¯ÿ®ÿ¨ÿ¬ÿ³ÿ¬ÿ¥ÿ«ÿ©ÿ©ÿ¬ÿ§ÿ¬ÿ­ÿªÿ«ÿ ÿ¤ÿªÿ ÿ«ÿÿÿ¢ÿªÿ®ÿ±ÿ°ÿ´ÿ»ÿ½ÿ¬ÿªÿªÿ§ÿ©ÿ«ÿ¶ÿ¸ÿ®ÿ«ÿ¯ÿ¹ÿ­ÿ©ÿªÿ¦ÿ®ÿ·ÿ­ÿ¥ÿ©ÿÅÿ¬ÿ¤ÿ­ÿ¦ÿ®ÿ´ÿªÿ¨ÿ±ÿ¶ÿ­ÿ«ÿ¬ÿ®ÿªÿ«ÿ­ÿ­ÿ±ÿ¬ÿ©ÿ»ÿ´ÿ¯ÿ¹ÿºÿ®ÿªÿªÿ«ÿ®ÿ®ÿ³ÿªÿ¨ÿ¨ÿÿÿªÿ²ÿ­ÿ«ÿ¯ÿ©ÿªÿ´ÿ´ÿ¯ÿ¯ÿ¯ÿ°ÿ«ÿªÿ¯ÿ°ÿ±ÿ¹ÿ½ÿ·ÿ°ÿ«ÿ¡ÿ«ÿ¡ÿ©ÿ±ÿ®ÿ­ÿ±ÿ®ÿÿªÿ¶ÿ·ÿ«ÿ©ÿ­ÿ©ÿ©ÿ©ÿ¬ÿÿÿÿ«ÿ¬ÿ¯ÿ·ÿ®ÿªÿ­ÿ¸ÿ¨ÿ­ÿÙþáþáþöþÿøþÎþÞþÿþÿþóþÿöþòþ	ÿ÷þëþÿÿÿôþÊþòþåþâþÞþßþ×þÕþåþóþÿÿÿ÷þÿ÷þóþêþÞþÿÿÁþÏþßþüþÿÿôþýþÿíþÒþÿéþðþîþþþÿòþÿÿ6ÿÿïþÝþÚþîþðþ×þÒþçþÿþÿ$ÿ
ÿõþèþâþäþíþôþïþ.ÿ1ÿ!ÿ&ÿ"ÿ
ÿÿ#ÿúþÔþÉþÿÿòþÿùþôþÿþþãþÇþÑþÿþæþøþÿÿÿíþØþêþÿóþîþÛþîþÿÿúþþþÿ	ÿÿÿâþxþ»þîþÿÿÿ*ÿ'ÿ#ÿÿ-ÿ"ÿ.ÿ&ÿ+ÿÿÿÿþÿ5ÿÿóþÿÿ	ÿÿÿ'ÿ9ÿ/ÿ%ÿ0ÿ!ÿ5ÿQÿ!ÿ&ÿ?ÿPÿ@ÿ1ÿ<ÿ:ÿ!ÿ7ÿ?ÿ2ÿ0ÿPÿ\ÿJÿ@ÿDÿGÿYÿ{ÿÿyÿWÿgÿcÿtÿ{ÿvÿuÿÿÿuÿÿÿÿÿÿÿÿzÿÿÿÿÿÿÿÿÿÿÿÿÿÿÿÿÿÿÿÿÿÿÿÿÿÿÿÿÿÿÿÿÿÿÿÿÿÿÿÿÿ¡ÿÿÿÿÿÿÿÿÿÿÿÿÿÿÿÿÿÿ}ÿÿÿÿÿÿÿÿÿÿÿÿÿÿÿÿÿ|ÿÿÿÿÿÿÿÿÿÿÿÿ{ÿÿÿÿÿÿÿÿÿÿÿÿÿÿÿÿÿÿÿÿÿÿÿÿ~ÿÿÿÿÿ|ÿ|ÿÿvÿtÿÿÿÿÿwÿqÿÿÿÿÿÿÿzÿÿÿÿÿzÿ~ÿÿÿÿ}ÿÿÿyÿwÿÿÿtÿtÿ|ÿÿÿwÿwÿyÿÿÿqÿtÿ~ÿÿÿÿÿÿÿÿuÿtÿÿqÿ}ÿpÿwÿÿqÿÿ}ÿ~ÿuÿuÿzÿwÿzÿÿÿÿÿÿÿtÿ|ÿ}ÿÿÿxÿrÿrÿwÿvÿxÿÿÿ{ÿyÿwÿpÿrÿ|ÿvÿoÿaÿ3ÿGÿ{ÿÿÿÿqÿuÿ~ÿqÿvÿÿzÿsÿÿÿÿÿÿÿÿ|ÿwÿ|ÿÿÿyÿÿ~ÿxÿÿtÿwÿ`ÿhÿÿvÿEÿ+ÿUÿÿÿÿ}ÿuÿtÿyÿÿpÿ{ÿÿxÿuÿvÿ|ÿrÿhÿoÿsÿxÿÿpÿzÿyÿhÿÿ}ÿ~ÿ{ÿvÿwÿxÿÿ~ÿ|ÿÿÿ~ÿÿÿwÿÿÿÿÿwÿvÿÿlÿnÿqÿ~ÿ|ÿ{ÿÿÿwÿ{ÿÿÿÿxÿnÿeÿÿÿÿÿgÿiÿrÿvÿyÿÿ}ÿwÿ~ÿÿzÿrÿÿÿÿÿÿrÿÿÿkÿfÿuÿvÿÿÿ~ÿÿÿzÿqÿlÿzÿ|ÿqÿiÿÿkÿ|ÿ~ÿÿaÿ|ÿoÿwÿsÿÿnÿxÿzÿrÿjÿlÿtÿvÿÿÿÿxÿiÿyÿoÿÿwÿ~ÿ|ÿsÿÿxÿ|ÿÿÿÿkÿiÿ|ÿÿÿ|ÿtÿfÿÿvÿxÿrÿvÿÿ~ÿbÿRÿjÿoÿÿ}ÿfÿdÿiÿ|ÿzÿtÿÿ{ÿvÿzÿxÿwÿzÿÿqÿgÿlÿÿoÿuÿ}ÿÿmÿzÿ}ÿ|ÿyÿyÿ}ÿ~ÿyÿvÿwÿxÿÿvÿvÿ~ÿÿmÿÿhÿtÿ}ÿÿÿ|ÿvÿlÿiÿvÿzÿxÿyÿÿÿoÿuÿÿoÿjÿvÿ{ÿtÿuÿgÿsÿlÿvÿÿÿÿÿtÿpÿoÿmÿqÿxÿÿÿ}ÿ{ÿqÿkÿmÿkÿwÿyÿzÿuÿ}ÿmÿhÿyÿZÿqÿÿ{ÿÿÿÿxÿyÿsÿhÿlÿpÿtÿkÿeÿpÿyÿxÿrÿtÿzÿÿ}ÿ}ÿÿÿsÿyÿhÿxÿjÿiÿ~ÿÿÿoÿlÿqÿ~ÿvÿiÿpÿ~ÿ{ÿlÿjÿmÿlÿqÿlÿbÿsÿhÿÿhÿÿpÿyÿÿpÿ|ÿ|ÿiÿmÿeÿ}ÿ}ÿ{ÿzÿyÿuÿsÿzÿÿ{ÿxÿpÿiÿqÿxÿ~ÿzÿoÿsÿqÿkÿjÿkÿoÿkÿaÿwÿlÿaÿeÿ~ÿwÿmÿpÿrÿiÿ`ÿoÿmÿnÿxÿqÿuÿÿwÿoÿrÿmÿgÿvÿ}ÿqÿyÿoÿgÿ{ÿnÿmÿÿ.ÿeÿÿlÿsÿzÿkÿgÿgÿnÿsÿyÿ|ÿfÿsÿvÿoÿuÿÿ~ÿvÿxÿlÿhÿkÿnÿrÿlÿtÿÿrÿoÿsÿpÿqÿlÿnÿuÿmÿxÿtÿlÿnÿuÿ~ÿeÿqÿoÿaÿiÿwÿrÿtÿkÿmÿoÿoÿxÿÿyÿpÿmÿmÿoÿqÿnÿnÿjÿaÿ}ÿuÿbÿ~ÿwÿrÿsÿ}ÿqÿsÿXÿ~ÿhÿSÿkÿ^ÿgÿtÿhÿ]ÿgÿuÿvÿlÿpÿxÿjÿaÿkÿaÿpÿÿÿsÿiÿlÿ}ÿÿÿ|ÿlÿyÿrÿiÿeÿpÿnÿwÿqÿuÿtÿÿkÿnÿÿdÿxÿ]ÿzÿiÿdÿÿvÿ]ÿsÿoÿmÿrÿ|ÿwÿqÿiÿmÿnÿoÿsÿmÿrÿ|ÿsÿmÿrÿmÿkÿnÿjÿrÿ|ÿnÿxÿzÿ~ÿÿÿsÿ\ÿsÿ]ÿxÿvÿvÿsÿpÿgÿcÿhÿoÿqÿqÿgÿrÿyÿwÿvÿoÿqÿcÿ`ÿ]ÿtÿ}ÿjÿmÿ|ÿ{ÿrÿdÿgÿsÿnÿfÿbÿgÿkÿlÿqÿwÿ|ÿuÿeÿ{ÿÿuÿÿgÿ^ÿaÿÿXÿVÿgÿfÿyÿjÿjÿxÿuÿkÿmÿwÿxÿpÿmÿgÿcÿxÿÿpÿfÿtÿ{ÿzÿ{ÿwÿ}ÿxÿqÿrÿoÿrÿvÿ|ÿÿvÿpÿ|ÿlÿaÿiÿlÿ[ÿjÿkÿqÿsÿrÿkÿgÿwÿhÿwÿxÿyÿcÿeÿwÿoÿÿ{ÿuÿuÿmÿpÿ{ÿcÿìþþâþTÿhÿkÿvÿrÿsÿÿÿpÿnÿjÿdÿ`ÿeÿxÿzÿwÿjÿdÿpÿsÿxÿoÿqÿyÿhÿeÿlÿsÿ{ÿlÿiÿiÿlÿrÿÿqÿgÿlÿjÿoÿ]ÿgÿoÿmÿyÿÿÿ~ÿiÿeÿÿlÿxÿqÿuÿhÿfÿvÿbÿpÿ{ÿ}ÿoÿgÿxÿ~ÿÿzÿrÿkÿxÿÿ{ÿmÿwÿsÿkÿtÿwÿ|ÿÿÿ~ÿzÿsÿoÿqÿpÿ_ÿgÿwÿÿÿrÿlÿ|ÿlÿ|ÿoÿ}ÿuÿ|ÿkÿbÿÿnÿKÿZÿpÿQÿhÿxÿkÿlÿrÿlÿzÿtÿnÿiÿÿlÿtÿ~ÿoÿmÿZÿQÿ\ÿfÿmÿ~ÿxÿsÿoÿmÿtÿÿrÿmÿsÿrÿjÿ\ÿfÿkÿbÿ\ÿLÿUÿNÿHÿaÿpÿxÿnÿrÿqÿvÿyÿ|ÿrÿyÿYÿhÿkÿÿwÿÿtÿiÿÿcÿÿyÿÿoÿqÿÿÿsÿ|ÿÿzÿwÿ`ÿxÿqÿuÿqÿmÿÿwÿvÿnÿfÿtÿzÿ{ÿÿ~ÿsÿlÿnÿeÿhÿeÿBÿGÿYÿVÿ`ÿuÿsÿoÿwÿ~ÿÿrÿuÿwÿcÿRÿuÿ}ÿtÿwÿ}ÿjÿrÿwÿcÿmÿyÿfÿ`ÿqÿqÿuÿzÿÿ|ÿrÿ~ÿÿnÿxÿaÿyÿvÿsÿyÿqÿ{ÿÿiÿnÿkÿqÿxÿÿqÿnÿwÿrÿkÿoÿbÿqÿwÿcÿ`ÿ^ÿ^ÿeÿuÿÿyÿkÿwÿyÿqÿqÿlÿeÿiÿsÿmÿsÿuÿnÿwÿyÿÿÿpÿfÿpÿÿoÿeÿpÿxÿ|ÿwÿ{ÿtÿwÿqÿ~ÿiÿwÿbÿtÿgÿ{ÿtÿrÿoÿÿsÿkÿmÿ{ÿwÿÿ~ÿ}ÿ|ÿÿ`ÿqÿpÿeÿqÿiÿfÿtÿ{ÿÿzÿÿÿ|ÿÿwÿhÿnÿyÿÿÿqÿmÿzÿlÿ`ÿjÿrÿsÿpÿ}ÿÿÿuÿrÿqÿyÿwÿwÿlÿyÿ`ÿ_ÿsÿpÿ~ÿÿvÿaÿmÿnÿlÿÿpÿÿÿ^ÿiÿxÿvÿiÿdÿjÿyÿÿyÿgÿ`ÿoÿqÿgÿiÿ~ÿ{ÿpÿbÿtÿÿÿyÿhÿhÿcÿdÿxÿyÿ|ÿÿvÿhÿgÿuÿmÿjÿuÿkÿ\ÿsÿqÿnÿtÿyÿzÿÿwÿ|ÿ{ÿtÿvÿzÿvÿpÿuÿvÿ{ÿuÿmÿ_ÿ{ÿkÿxÿÿ}ÿmÿÿ{ÿwÿmÿmÿÿ|ÿzÿvÿÿÿÿmÿuÿÿwÿzÿ}ÿuÿxÿ~ÿÿÿxÿrÿuÿÿzÿvÿoÿoÿyÿpÿ{ÿ|ÿzÿÿyÿmÿvÿpÿnÿwÿpÿzÿtÿ|ÿ[ÿÿpÿ}ÿ~ÿzÿnÿiÿÿÿsÿ|ÿuÿ}ÿsÿxÿ|ÿzÿÿtÿuÿ{ÿ{ÿÿÿxÿuÿgÿlÿmÿoÿ{ÿyÿqÿqÿtÿtÿqÿyÿÿÿÿzÿ}ÿqÿ`ÿ|ÿwÿ|ÿÿtÿhÿbÿgÿÿxÿoÿlÿ{ÿiÿpÿ}ÿÿÿkÿqÿkÿÿÿÿ}ÿÿÿxÿgÿwÿÿ{ÿÿnÿpÿxÿwÿsÿzÿÿqÿkÿsÿ}ÿÿÿÿzÿwÿqÿtÿ{ÿÿÿÿ{ÿ|ÿÿÿÿÿiÿ{ÿÿyÿoÿ{ÿvÿÿÿÿÿÿwÿqÿxÿvÿÿÿÿvÿyÿ~ÿÿyÿwÿ|ÿ~ÿÿ{ÿtÿzÿÿÿ}ÿ{ÿÿwÿuÿ~ÿrÿ~ÿvÿÿÿvÿÿxÿvÿjÿÿÿÿpÿ}ÿwÿpÿQÿiÿrÿwÿÿÿtÿ|ÿ~ÿ~ÿÿÿuÿsÿ|ÿÿÿÿÿÿuÿuÿÿÿvÿ{ÿÿÿmÿrÿ~ÿÿsÿ~ÿtÿÿ~ÿÿÿtÿÿrÿ|ÿÿzÿÿÿÿÿpÿpÿ|ÿtÿÿÿ}ÿzÿ|ÿÿÿxÿyÿzÿoÿrÿ|ÿÿÿÿÿÿwÿÿÿzÿÿxÿÿzÿuÿ}ÿmÿ{ÿÿÿÿÿÿÿzÿÿÿÿÿ}ÿyÿÿÿÿÿ~ÿ{ÿÿÿÿyÿpÿÿÿÿtÿxÿ~ÿ{ÿÿÿÿÿÿ|ÿÿÿÿÿÿÿuÿwÿ~ÿ}ÿÿÿÿÿÿÿÿÿÿÿvÿvÿÿÿÿÿÿÿÿÿzÿvÿÿÿ~ÿÿÿÿxÿvÿÿyÿ{ÿÿÿÿÿÿÿÿÿÿÿÿÿÿÿqÿ~ÿ{ÿÿÿÿ~ÿÿÿÿwÿfÿpÿvÿÿÿÿ|ÿwÿ~ÿÿÿÿÿÿwÿÿÿÿÿuÿÿÿÿÿpÿÿ{ÿÿÿÿÿÿÿÿÿÿÿÿÿÿÿÿÿÿÿÿÿÿÿÿÿÿÿÿÿÿÿÿ}ÿÿÿÿÿÿÿÿÿÿÿÿÿÿsÿ~ÿÿÿÿÿÿÿÿÿÿÿÿÿÿzÿÿÿÿÿuÿ}ÿÿÿÿÿÿ~ÿÿÿÿÿÿÿÿÿÿÿ}ÿÿÿ}ÿÿÿÿÿÿÿÿÿÿÿsÿ|ÿÿÿÿÿÿ~ÿÿÿÿÿÿÿ«ÿ¢ÿÿÿÿÿÿÿÿÿÿÿÿÿÿÿÿÿÿÿÿÿÿÿÿÿÿÿÿÿÿÿÿÿÿÿÿÿÿÿÿÿÿÿÿÿÿÿÿÿÿÿÿÿÿÿÿÿÿÿÿÿÿÿ~ÿÿÿÿÿÿÿÿÿÿÿÿÿÿÿÿ}ÿÿÿÿÿÿÿÿÿÿÿÿÿÿÿÿÿÿÿÿÿÿÿÿÿxÿwÿkÿ/ÿÿNÿ|ÿÿÿÿÿÿ}ÿyÿÿ¡ÿÿÿÿÿÿÿÿ}ÿÿÿÿÿÿÿÿÿÿÿÿÿÿÿÿÿ ÿÿÿÿÿ ÿÿÿ|ÿÿÿÿÿÿ{ÿÿÿÿ¡ÿÿ ÿÿÿÿÿÿÿÿÿÿÿÿÿ ÿÿÿÿ§ÿÿÿÿÿÿÿÿÿ^ÿ<ÿ]ÿÿÿÿÿÿÿÿÿªÿÿÿÿÿÿÿÿÿÿÿ ÿÿÿÿÿÿÿÿÿÿÿÿ¢ÿÿÿ ÿÿÿÿ£ÿÿÿÿ ÿÿÿÿÿÿÿÿÿÿÿÿÿÿ¦ÿÿÿÿÿÿÿÿ¥ÿ¢ÿÿÿÿÿÿÿÿ¡ÿÿÿ¤ÿÿÿÿÿÿÿÿÿÿÿÿ ÿÿÿÿÿÿÿÿÿÿÿÿÿÿÿ{ÿ£ÿÿÿÿÿ¢ÿÿÿ«ÿÿ~ÿ ÿÿÿÿÿÿÿÿÿ¤ÿ¡ÿÿ¨ÿÿÿ¥ÿ¡ÿÿ£ÿÿÿÿyÿÿÿÿÿ¢ÿ¤ÿ©ÿ¥ÿÿ©ÿÿÿ¨ÿ¥ÿÿÿÿÿ¢ÿÿÿÿ¦ÿ«ÿ©ÿÿ¬ÿ¬ÿ¦ÿ§ÿ­ÿ¬ÿÿ¡ÿÿÿªÿ¦ÿ¢ÿÿ¦ÿ§ÿ ÿÿ¢ÿ©ÿªÿÿÿÿ¤ÿÿªÿ®ÿ­ÿ¤ÿÿÿ¦ÿ«ÿ¥ÿ¨ÿ´ÿ ÿ½ÿ±ÿ§ÿ©ÿ¥ÿ©ÿ¥ÿÿ ÿ©ÿ¬ÿªÿ£ÿªÿ§ÿ°ÿ®ÿ§ÿ ÿÿÿÿ¦ÿ¨ÿ«ÿÿbÿøýjûüEþtÿÿÿÿÿ§ÿÿ§ÿ«ÿ«ÿ¤ÿ¢ÿ¦ÿ¤ÿ¢ÿ§ÿ ÿ¤ÿÿ¥ÿ¢ÿ¤ÿªÿ¬ÿ¦ÿ­ÿ«ÿ¬ÿ©ÿ®ÿ§ÿ§ÿÿ¬ÿ­ÿ«ÿªÿ´ÿ¸ÿªÿÿªÿ¢ÿÿ§ÿªÿ­ÿ«ÿ«ÿ©ÿªÿ¬ÿ¬ÿ¦ÿ©ÿªÿ­ÿ¶ÿ¸ÿ³ÿ¯ÿ©ÿÿÿÿ¬ÿ«ÿ¹ÿ­ÿ®ÿ­ÿ®ÿ¯ÿ®ÿ·ÿ³ÿ­ÿÿÿqÿÿ¨ÿ«ÿ©ÿªÿ®ÿµÿ±ÿ¬ÿ­ÿ¬ÿªÿ¬ÿ­ÿ³ÿ¯ÿ©ÿ«ÿ±ÿ·ÿ¸ÿ»ÿ¬ÿ£ÿ­ÿ³ÿ³ÿªÿÿ´ÿ¬ÿÿÿ¬ÿ¯ÿ°ÿ¬ÿ¬ÿ¯ÿ¥ÿ£ÿ­ÿ¨ÿªÿªÿ©ÿ¬ÿµÿ¸ÿ®ÿ§ÿ²ÿ°ÿ¯ÿ­ÿ­ÿ©ÿ¦ÿ§ÿ­ÿ·ÿ¢ÿµÿ¯ÿ©ÿ©ÿ«ÿ¦ÿ£ÿ«ÿ¬ÿ®ÿ¬ÿ¯ÿ­ÿ®ÿ²ÿ°ÿ¬ÿ­ÿ¸ÿ®ÿ­ÿ«ÿªÿ«ÿªÿ³ÿ·ÿ­ÿ§ÿ¬ÿ­ÿ«ÿ¹ÿ¹ÿ±ÿ­ÿ¬ÿ«ÿ£ÿÿ¿ÿªÿ¤ÿ¬ÿ©ÿ¢ÿ¦ÿªÿ­ÿÿÿÿ¬ÿ©ÿ­ÿ«ÿ­ÿ®ÿ­ÿÀÿ©ÿ©ÿìþêþøþùþôþÖþÐþâþêþðþÿÿÿÿüþõþÿ%ÿ&ÿÿÿÿÿÿõþßþâþßþãþûþûþóþÿ
ÿÿÿóþêþõþöþÿÿåþÑþóþÿÿÿþþïþãþÿÈþùþÌþÈþÚþöþÿ÷þýþÐþÿìþÞþïþñþóþïþÕþÆþòþÿÿÿÿÿúþùþÿÿÿÿ3ÿÿÿÿêþàþóþëþËþ¼þÔþùþàþñþéþÛþäþýþõþÀþºþÑþÿÝþõþÿÿÿïþñþÿÿþæþöþÿÿÿýþçþßþÿÿÿ
ÿþþÿ"ÿÿÿÿ ÿ+ÿÿÿÿ5ÿ5ÿ/ÿ(ÿ$ÿÿÿÿÿÿÿÿ,ÿÿÿÿÿÿÿ/ÿ8ÿ3ÿ9ÿ1ÿHÿ,ÿ1ÿ/ÿ1ÿ.ÿ&ÿ1ÿ=ÿ/ÿ,ÿ>ÿ=ÿ=ÿTÿdÿWÿCÿBÿPÿ[ÿoÿvÿWÿWÿWÿ[ÿlÿsÿsÿrÿ}ÿÿÿyÿyÿvÿÿÿÿÿÿÿÿÿÿÿÿÿÿÿÿÿ ÿ¡ÿÿÿÿÿÿÿÿÿÿÿÿÿÿÿÿÿzÿ¤ÿÿ|ÿzÿÿÿ{ÿwÿÿÿÿÿ¢ÿÿÿzÿÿÿÿÿÿÿÿÿÿÿÿÿÿÿÿÿÿÿÿÿÿÿÿÿÿ~ÿÿÿÿÿÿÿÿÿÿÿÿÿÿÿÿÿÿÿÿÿÿÿÿÿÿÿÿÿÿÿÿÿÿÿÿÿÿÿyÿ[ÿpÿ|ÿÿÿ}ÿÿÿÿÿÿÿÿÿuÿ}ÿ{ÿÿÿÿÿyÿyÿÿÿÿÿÿxÿÿÿÿÿÿyÿÿ}ÿÿÿzÿ{ÿÿÿ|ÿsÿÿÿ}ÿÿdÿrÿnÿrÿÿÿ~ÿvÿyÿÿÿÿÿ~ÿ|ÿxÿnÿÿuÿwÿzÿÿxÿxÿ{ÿyÿ|ÿÿzÿÿÿ}ÿwÿzÿ~ÿÿÿ~ÿwÿzÿxÿwÿwÿsÿ{ÿzÿxÿcÿgÿÿlÿsÿpÿlÿaÿ@ÿPÿtÿyÿwÿ}ÿyÿ~ÿÿgÿ|ÿ{ÿuÿÿÿÿ~ÿÿÿÿÿÿvÿ|ÿ}ÿÿuÿnÿÿÿÿÿtÿaÿqÿÿdÿ-ÿ7ÿiÿÿÿ~ÿ~ÿhÿÿiÿÿrÿkÿ|ÿvÿxÿeÿuÿyÿvÿsÿhÿmÿtÿtÿÿuÿyÿvÿoÿuÿÿtÿtÿÿÿ~ÿÿÿÿÿÿÿ{ÿÿÿrÿÿÿÿÿvÿyÿÿÿÿÿÿÿrÿaÿyÿÿÿÿÿÿÿuÿÿtÿYÿpÿzÿÿÿÿÿÿÿÿyÿzÿÿÿ{ÿÿÿlÿÿwÿwÿmÿ{ÿpÿzÿ{ÿÿÿwÿrÿrÿmÿzÿÿpÿkÿÿÿsÿÿhÿhÿÿÿ¡ÿÿÿÿxÿnÿaÿpÿÿ|ÿ}ÿ}ÿÿÿÿkÿuÿ}ÿÿxÿÿ|ÿyÿÿyÿzÿÿÿÿmÿnÿÿÿÿzÿqÿlÿuÿ{ÿ~ÿxÿbÿkÿiÿiÿOÿlÿ|ÿ|ÿ}ÿpÿmÿbÿiÿzÿsÿzÿÿvÿvÿÿrÿÿÿpÿÿnÿzÿÿÿtÿoÿqÿsÿnÿ|ÿÿvÿ{ÿ|ÿqÿ}ÿÿ{ÿÿ}ÿ|ÿwÿsÿÿ~ÿÿqÿ|ÿÿÿÿxÿvÿÿyÿuÿrÿsÿÿÿÿ|ÿ|ÿmÿwÿtÿyÿ|ÿiÿgÿÿVÿqÿ~ÿ}ÿhÿsÿjÿwÿnÿ}ÿ{ÿlÿgÿpÿtÿrÿzÿxÿoÿxÿÿ}ÿxÿvÿqÿoÿgÿ}ÿpÿjÿÿÿ}ÿÿÿzÿvÿsÿiÿvÿyÿpÿjÿhÿiÿsÿyÿlÿoÿxÿÿ}ÿÿlÿÿeÿwÿaÿÿiÿqÿ}ÿtÿ~ÿÿpÿ|ÿnÿmÿ}ÿuÿoÿhÿdÿrÿ|ÿwÿwÿÿuÿkÿ|ÿÿjÿmÿÿhÿlÿwÿlÿxÿrÿwÿuÿ}ÿÿ|ÿ{ÿ~ÿsÿsÿgÿfÿsÿoÿgÿeÿlÿ{ÿÿvÿtÿoÿrÿpÿrÿpÿvÿtÿlÿsÿmÿoÿsÿxÿnÿsÿmÿÿsÿoÿxÿwÿjÿzÿuÿwÿÿnÿ_ÿjÿkÿoÿsÿkÿmÿÿoÿgÿiÿkÿ\ÿ0ÿûþ`ÿrÿrÿvÿvÿkÿyÿvÿiÿaÿsÿoÿkÿuÿ{ÿkÿmÿxÿwÿvÿqÿqÿyÿvÿnÿeÿcÿoÿfÿwÿyÿnÿyÿtÿbÿoÿ~ÿnÿwÿ{ÿpÿlÿuÿxÿfÿsÿrÿwÿzÿsÿvÿoÿcÿoÿwÿqÿyÿÿzÿwÿmÿ^ÿ_ÿlÿmÿnÿqÿfÿhÿiÿqÿoÿjÿdÿwÿoÿ{ÿuÿZÿrÿyÿnÿmÿÿÿgÿYÿjÿxÿlÿ]ÿYÿhÿjÿkÿ`ÿnÿuÿhÿqÿÿÿlÿiÿsÿrÿ~ÿjÿ]ÿrÿjÿgÿuÿ|ÿdÿrÿlÿdÿnÿrÿoÿfÿxÿvÿuÿgÿvÿjÿTÿ}ÿwÿdÿeÿhÿcÿ`ÿ}ÿ{ÿlÿfÿhÿmÿkÿsÿvÿtÿqÿbÿbÿjÿrÿsÿpÿwÿzÿ|ÿdÿxÿ}ÿxÿuÿtÿiÿmÿÿmÿwÿwÿxÿqÿtÿwÿkÿoÿvÿwÿÿ{ÿ}ÿhÿmÿaÿaÿoÿnÿlÿtÿtÿoÿjÿgÿgÿiÿlÿ]ÿdÿzÿcÿjÿ{ÿqÿwÿwÿsÿnÿmÿqÿgÿnÿzÿmÿiÿeÿkÿxÿeÿgÿbÿ\ÿhÿrÿzÿ^ÿbÿnÿqÿtÿgÿpÿwÿ\ÿgÿqÿÿÿwÿoÿlÿpÿrÿlÿkÿ|ÿÿwÿoÿmÿsÿpÿnÿtÿrÿsÿlÿdÿsÿoÿjÿ`ÿeÿhÿiÿ}ÿtÿqÿ_ÿsÿjÿ_ÿiÿdÿaÿpÿyÿtÿvÿwÿuÿÿxÿmÿtÿoÿÿ/þóþ\ÿhÿmÿgÿgÿpÿ|ÿzÿoÿoÿkÿjÿmÿiÿoÿwÿvÿmÿnÿvÿmÿkÿtÿ}ÿÿsÿnÿxÿqÿrÿxÿoÿsÿqÿÿ|ÿuÿpÿÿwÿtÿuÿcÿqÿ|ÿzÿiÿxÿ]ÿvÿ{ÿuÿlÿiÿPÿ_ÿmÿcÿÿoÿpÿzÿyÿnÿkÿqÿwÿ|ÿpÿoÿ}ÿÿÿoÿeÿpÿzÿwÿvÿxÿsÿwÿÿÿÿyÿxÿtÿgÿ[ÿkÿrÿÿÿjÿiÿpÿ{ÿ`ÿrÿ~ÿ{ÿÿÿÿxÿxÿlÿxÿoÿÿÿoÿhÿxÿÿqÿiÿ~ÿpÿ`ÿkÿsÿsÿzÿ`ÿYÿcÿqÿoÿyÿwÿjÿvÿhÿsÿxÿxÿ|ÿsÿgÿiÿrÿvÿsÿkÿaÿmÿzÿvÿzÿhÿbÿgÿ[ÿMÿXÿ`ÿZÿOÿYÿÿzÿvÿcÿcÿaÿeÿnÿvÿlÿÿÿxÿ~ÿxÿqÿ}ÿoÿcÿfÿqÿuÿrÿoÿjÿÿuÿeÿxÿÿjÿmÿpÿyÿXÿjÿ|ÿsÿmÿmÿqÿvÿqÿxÿ}ÿ}ÿjÿ^ÿcÿbÿ`ÿTÿXÿwÿ~ÿ{ÿvÿjÿlÿgÿmÿ~ÿqÿpÿnÿpÿrÿpÿwÿwÿkÿwÿqÿtÿmÿnÿÿÿÿdÿsÿhÿaÿÿyÿmÿxÿÿuÿÿrÿwÿZÿÿpÿbÿrÿoÿZÿiÿuÿyÿÿoÿwÿiÿtÿÿpÿoÿsÿxÿqÿgÿtÿxÿxÿÿxÿgÿdÿrÿ~ÿqÿsÿrÿkÿnÿ}ÿ}ÿtÿ~ÿ|ÿÿÿsÿ|ÿÿuÿdÿqÿwÿrÿ|ÿÿyÿÿqÿrÿÿÿuÿ|ÿÿÿÿpÿxÿaÿpÿmÿoÿwÿmÿ{ÿmÿ{ÿÿ}ÿwÿsÿlÿfÿeÿoÿmÿqÿtÿeÿaÿkÿiÿ`ÿmÿ|ÿ{ÿtÿmÿqÿ}ÿ~ÿ|ÿÿ{ÿfÿcÿsÿyÿzÿwÿkÿeÿeÿzÿÿ{ÿÿyÿ}ÿÿmÿÿÿÿnÿmÿnÿrÿ`ÿ[ÿsÿbÿaÿÿtÿ|ÿlÿÿsÿÿxÿmÿÿ}ÿnÿzÿpÿgÿfÿgÿ[ÿaÿmÿyÿpÿnÿzÿwÿsÿlÿeÿoÿ~ÿvÿuÿwÿxÿÿ|ÿoÿtÿÿÿ{ÿlÿoÿwÿvÿnÿnÿxÿoÿÿ|ÿqÿÿlÿtÿ~ÿ{ÿÿoÿvÿpÿ]ÿ|ÿoÿeÿkÿeÿyÿÿÿnÿÿnÿnÿhÿxÿÿzÿ{ÿkÿrÿwÿtÿyÿÿ|ÿzÿÿÿxÿrÿwÿ}ÿzÿtÿxÿÿÿÿÿtÿsÿtÿpÿtÿiÿuÿvÿxÿvÿwÿtÿzÿtÿpÿxÿxÿ{ÿ_ÿÿoÿsÿÿyÿvÿpÿÿÿwÿ}ÿwÿyÿsÿnÿtÿ{ÿ{ÿqÿyÿoÿtÿÿÿÿuÿqÿvÿoÿkÿsÿ|ÿ|ÿ|ÿzÿrÿqÿ|ÿÿ{ÿÿÿxÿuÿÿ|ÿÿÿÿÿ}ÿ~ÿ}ÿÿpÿqÿqÿÿwÿÿVÿYÿwÿnÿyÿtÿuÿ~ÿpÿrÿÿÿyÿsÿwÿxÿÿnÿoÿ~ÿÿÿÿÿÿlÿzÿÿ~ÿkÿ{ÿÿyÿlÿqÿ~ÿÿÿxÿÿyÿÿÿÿÿÿjÿ~ÿmÿnÿhÿ{ÿÿ~ÿpÿÿ}ÿÿ~ÿÿÿ~ÿÿÿÿzÿÿÿzÿnÿhÿuÿ{ÿyÿ~ÿ{ÿÿÿÿÿyÿÿÿÿzÿzÿwÿyÿÿÿÿÿ|ÿÿsÿyÿÿÿrÿÿÿÿiÿqÿ}ÿeÿtÿzÿsÿÿÿÿ{ÿtÿvÿÿÿÿÿÿqÿjÿsÿÿÿ|ÿÿÿÿyÿÿqÿ~ÿÿuÿoÿ{ÿ{ÿ}ÿmÿ~ÿnÿÿÿÿÿxÿÿÿwÿmÿjÿyÿ~ÿqÿ{ÿÿ|ÿ|ÿzÿzÿÿyÿ{ÿ|ÿxÿÿÿÿÿÿÿÿ{ÿ}ÿ|ÿyÿÿxÿÿÿuÿyÿvÿÿÿsÿÿÿÿÿzÿÿÿÿÿÿÿÿÿÿÿzÿsÿyÿxÿÿÿ}ÿÿ~ÿ~ÿÿxÿ{ÿtÿÿÿÿÿ}ÿÿÿxÿÿ~ÿÿÿÿÿ~ÿÿÿÿ~ÿtÿzÿzÿÿÿÿÿÿzÿÿÿÿÿÿÿtÿÿ~ÿ{ÿ|ÿÿÿzÿ~ÿÿxÿxÿÿÿ}ÿ}ÿxÿ|ÿÿÿÿÿ|ÿyÿ|ÿÿÿÿ|ÿqÿÿvÿÿÿtÿpÿ{ÿÿÿ|ÿtÿpÿÿÿÿÿÿÿÿwÿuÿtÿhÿuÿÿnÿkÿwÿÿÿÿwÿÿÿrÿ}ÿ|ÿoÿÿÿÿyÿÿuÿuÿyÿÿÿÿÿÿÿ~ÿÿÿÿÿÿÿÿÿÿÿÿÿÿÿÿtÿÿÿÿÿÿÿÿÿÿÿ~ÿwÿuÿzÿuÿÿÿÿÿÿmÿÿÿÿÿÿÿÿÿÿ|ÿÿÿtÿrÿrÿuÿÿÿÿÿÿÿÿÿÿÿÿÿ}ÿÿÿÿxÿ~ÿÿÿÿÿÿÿuÿzÿ~ÿyÿ~ÿÿÿÿÿÿÿÿÿÿÿÿ{ÿÿÿÿÿÿÿÿÿÿÿÿÿÿÿÿÿÿÿÿÿÿÿÿÿÿÿÿÿÿÿÿÿÿÿÿÿÿÿÿÿÿÿÿÿÿÿÿÿ}ÿÿÿÿÿÿÿÿÿÿÿÿÿÿÿÿÿ}ÿÿÿÿÿÿpÿuÿÿÿÿÿÿÿÿÿÿÿÿÿÿÿÿÿÿÿÿÿÿÿÿÿÿÿÿÿÿÿÿÿÿNÿ#ÿ3ÿÿÿiÿÿÿÿÿÿÿÿ{ÿÿÿÿÿÿÿÿ ÿÿ~ÿpÿÿÿÿÿÿÿÿÿÿÿÿÿÿÿÿÿÿÿÿÿÿÿÿuÿyÿÿÿÿÿÿÿÿÿÿÿÿ¥ÿyÿÿÿÿÿÿÿÿÿÿÿ¡ÿ ÿ ÿÿ¡ÿÿÿ¢ÿÿ¢ÿÿÿ~ÿKÿDÿrÿÿÿÿÿÿÿÿÿÿ¢ÿÿÿÿÿÿÿ§ÿÿÿ£ÿÿÿÿÿÿ©ÿ¤ÿ¤ÿÿÿ¤ÿÿÿÿÿÿÿÿÿÿÿÿ ÿÿÿÿÿÿÿÿÿÿÿÿ¤ÿ¢ÿÿ¥ÿÿÿÿÿÿÿÿÿÿÿÿ}ÿÿÿÿÿÿÿ¨ÿ¡ÿÿÿÿÿÿÿÿÿÿÿÿÿÿÿÿÿÿÿÿÿÿÿÿÿÿÿ¦ÿÿ ÿÿÿÿÿÿÿÿÿÿÿÿÿÿÿÿÿÿ ÿ ÿ¤ÿªÿÿÿÿ¦ÿÿÿÿÿÿyÿÿÿ¢ÿ¬ÿ¥ÿ¢ÿ¥ÿ©ÿ¦ÿÿ ÿ¤ÿÿÿÿÿÿÿ¡ÿÿÿ¨ÿ¬ÿ¥ÿÿ«ÿ«ÿ ÿ¨ÿ­ÿªÿ¡ÿÿÿ ÿ ÿÿªÿÿÿ¢ÿ¡ÿ£ÿªÿ¨ÿ ÿ ÿÿÿ§ÿªÿ¦ÿ¤ÿ¬ÿ·ÿ«ÿÿ¡ÿ¬ÿ¬ÿ£ÿ©ÿ³ÿ§ÿ³ÿ¦ÿÿ§ÿ¨ÿ©ÿ£ÿÿ¥ÿ¯ÿ¥ÿ¤ÿ«ÿ¬ÿ­ÿ´ÿªÿÿÿ¤ÿ¡ÿÿ¡ÿªÿ©ÿÿ_ÿïýúæøIü!ÿÿÿ¦ÿ«ÿ¨ÿÿ ÿ©ÿ§ÿ­ÿ§ÿÿÿÿÿÿ£ÿ¡ÿ­ÿªÿ¬ÿ³ÿ¬ÿ¨ÿ¨ÿ­ÿ«ÿªÿ­ÿ²ÿ©ÿ¬ÿ©ÿ¢ÿÿ©ÿ¯ÿ§ÿ­ÿ¢ÿ§ÿ¦ÿ­ÿ¬ÿ§ÿ¬ÿ¬ÿ±ÿ±ÿ­ÿªÿ«ÿ©ÿÿªÿ®ÿ­ÿ«ÿ­ÿ«ÿÿzÿoÿÿ­ÿ²ÿ»ÿ¬ÿ¢ÿ©ÿ­ÿ­ÿ¸ÿ²ÿ­ÿ«ÿ¤ÿÿÿ¦ÿ®ÿ®ÿ¥ÿÿ¨ÿ­ÿ­ÿ«ÿ­ÿ´ÿ²ÿªÿ«ÿ©ÿªÿ¨ÿ­ÿ¬ÿ­ÿµÿ¹ÿ«ÿ¨ÿ¯ÿ·ÿ³ÿªÿ§ÿ°ÿ³ÿÿ©ÿ¬ÿ¢ÿÿ¨ÿ¯ÿ·ÿ¬ÿ¤ÿªÿ«ÿµÿ±ÿ¬ÿ¬ÿ­ÿ°ÿ©ÿ«ÿ£ÿ©ÿªÿ¬ÿ¬ÿ°ÿ¬ÿ©ÿ«ÿ®ÿ­ÿ£ÿ¤ÿ®ÿ®ÿ¤ÿ«ÿ¸ÿ«ÿ³ÿ¯ÿ¼ÿ¹ÿ¡ÿÿ«ÿ²ÿ«ÿ«ÿ´ÿªÿ°ÿªÿ¬ÿ§ÿ¥ÿªÿ¬ÿ©ÿ·ÿ­ÿ¹ÿ­ÿÁÿ³ÿ©ÿ«ÿªÿ­ÿ«ÿ®ÿ¬ÿ¯ÿ­ÿ°ÿ­ÿ¬ÿªÿ¬ÿ®ÿÿ}ÿÿ¨ÿ¨ÿ¤ÿ¦ÿªÿ¸ÿ´ÿ¬ÿ¨ÿªÿïþÞþøþÐþÀþÉþÞþõþûþÿ(ÿ3ÿÿþþëþáþÿÿÿ
ÿ,ÿÿÿÿÿôþÿÿ÷þÿüþ#ÿ*ÿÿÿÿõþêþéþøþÿ
ÿ÷þîþûþöþñþûþ
ÿÿñþïþßþåþøþÿþ	ÿ
ÿõþÉþÊþãþÖþÚþùþ¿þ¹þØþõþüþÝþÿêþÿÿÿÿÿÿÿÿÿÿ*ÿçþÿÿýþÿýþÓþ¬þ°þÜþÿÿÿìþÎþÓþæþ×þÅþâþúþÿòþøþùþýþÿÿ	ÿÿêþÿ!ÿÿüþÿþþÿ	ÿüþýþîþõþôþÿÿ	ÿÿÿÿ#ÿÿÿÿÿÿÿ0ÿ#ÿÿÿÿÿÿÿÿ9ÿ2ÿ1ÿÿÿýþÿ5ÿ!ÿ9ÿÿ*ÿWÿIÿ;ÿHÿ9ÿ)ÿ2ÿ0ÿ+ÿ:ÿFÿ8ÿ@ÿ6ÿNÿYÿNÿLÿOÿNÿ_ÿfÿiÿAÿZÿaÿNÿ^ÿhÿgÿwÿÿ{ÿÿÿÿuÿiÿÿÿÿÿÿÿÿ¡ÿÿÿÿÿÿÿÿÿ¦ÿÿÿÿÿ¦ÿÿÿÿÿÿÿÿÿÿÿÿÿÿÿÿÿÿÿÿÿÿÿÿÿÿÿÿÿÿÿÿÿÿÿÿÿÿÿÿÿÿÿÿÿÿÿÿÿÿÿÿÿÿÿ§ÿÿÿÿÿÿÿÿÿÿÿÿÿÿÿÿÿÿÿÿÿÿÿÿ}ÿÿÿÿÿÿÿ|ÿÿÿÿÿ~ÿfÿ6ÿçþ
ÿjÿÿÿ|ÿÿÿÿÿÿÿÿÿÿÿÿÿvÿÿÿÿÿ}ÿÿÿÿÿ|ÿÿÿÿÿyÿyÿÿÿ{ÿ}ÿrÿvÿÿÿÿÿrÿÿ~ÿÿuÿÿÿÿ{ÿyÿwÿÿÿÿzÿ~ÿÿÿÿxÿtÿÿpÿrÿÿÿÿ}ÿxÿ{ÿ~ÿwÿ{ÿ{ÿyÿÿrÿÿÿxÿ}ÿtÿvÿzÿxÿ}ÿÿ|ÿnÿnÿÿÿÿÿ}ÿfÿgÿ\ÿWÿ<ÿPÿsÿtÿoÿsÿÿ{ÿ~ÿ~ÿÿzÿ~ÿÿÿzÿtÿuÿwÿ|ÿÿÿÿÿÿÿzÿnÿvÿÿoÿwÿuÿdÿhÿwÿPÿ"ÿ3ÿbÿxÿÿÿÿvÿ}ÿÿÿÿ{ÿ{ÿvÿvÿoÿqÿÿÿqÿlÿvÿrÿpÿ}ÿwÿÿcÿjÿqÿÿxÿyÿÿÿÿÿÿÿÿÿpÿzÿÿÿyÿvÿÿÿÿÿÿÿÿÿÿÿÿxÿrÿuÿÿÿ|ÿ|ÿÿzÿsÿyÿTÿbÿoÿ{ÿzÿÿÿ|ÿÿÿÿÿÿÿqÿnÿÿÿÿÿiÿÿÿ{ÿÿÿuÿvÿÿÿyÿyÿÿÿÿrÿvÿ|ÿuÿkÿÿhÿzÿsÿ~ÿÿoÿzÿvÿnÿhÿaÿoÿÿ~ÿuÿxÿxÿÿÿÿÿ{ÿvÿÿÿtÿzÿzÿ~ÿtÿtÿÿÿkÿqÿ~ÿ{ÿÿÿ~ÿ{ÿpÿzÿoÿ_ÿuÿyÿÿ{ÿ]ÿXÿ\ÿlÿuÿsÿkÿfÿhÿkÿfÿ_ÿgÿnÿtÿÿ|ÿnÿ{ÿ~ÿÿsÿ{ÿÿtÿkÿrÿvÿwÿvÿÿ{ÿpÿpÿnÿsÿÿÿvÿrÿvÿoÿoÿoÿÿvÿÿyÿwÿyÿyÿ{ÿÿÿÿ}ÿ{ÿzÿpÿsÿyÿwÿÿÿtÿqÿeÿuÿgÿtÿqÿzÿoÿqÿgÿ|ÿrÿmÿjÿ{ÿoÿkÿvÿhÿfÿqÿrÿqÿuÿyÿvÿxÿ}ÿuÿÿwÿqÿ}ÿkÿÿÿsÿjÿÿyÿÿÿÿtÿ{ÿmÿtÿvÿqÿlÿgÿnÿyÿyÿpÿsÿsÿ}ÿzÿqÿvÿzÿqÿxÿnÿiÿtÿrÿqÿkÿfÿrÿwÿzÿmÿ|ÿyÿvÿÿ~ÿxÿtÿkÿpÿqÿÿ{ÿÿwÿÿzÿÿ~ÿ{ÿpÿrÿmÿhÿlÿgÿÿiÿsÿ|ÿwÿvÿoÿhÿ]ÿ`ÿpÿoÿlÿtÿvÿwÿxÿwÿÿqÿnÿsÿpÿlÿ{ÿvÿgÿkÿcÿ~ÿ~ÿ}ÿxÿyÿqÿrÿrÿmÿwÿsÿtÿ}ÿuÿgÿsÿÿ|ÿmÿlÿoÿrÿ{ÿpÿsÿ{ÿaÿYÿpÿwÿSÿ+ÿJÿkÿuÿvÿnÿxÿÿrÿlÿoÿ|ÿqÿgÿxÿtÿvÿxÿxÿvÿuÿsÿxÿÿyÿjÿaÿfÿqÿgÿsÿÿvÿ}ÿuÿpÿsÿsÿhÿkÿ{ÿkÿnÿqÿfÿhÿvÿlÿoÿÿgÿÿwÿeÿoÿlÿaÿuÿzÿvÿtÿfÿmÿnÿbÿ_ÿsÿzÿtÿlÿuÿxÿnÿaÿgÿÿ~ÿkÿfÿfÿnÿÿrÿsÿvÿoÿÿjÿqÿ}ÿÿmÿfÿjÿ|ÿrÿbÿtÿ{ÿhÿaÿjÿoÿwÿvÿlÿwÿxÿpÿnÿoÿhÿrÿÿoÿsÿcÿlÿiÿiÿgÿ}ÿnÿyÿqÿ~ÿxÿ|ÿlÿkÿuÿjÿmÿqÿpÿhÿmÿvÿqÿeÿiÿdÿeÿbÿlÿrÿmÿoÿdÿeÿoÿzÿsÿdÿlÿÿqÿiÿlÿmÿiÿoÿwÿtÿ_ÿlÿmÿzÿdÿsÿpÿrÿÿVÿ{ÿvÿvÿxÿÿÿwÿzÿtÿzÿzÿwÿgÿoÿxÿwÿuÿmÿeÿjÿuÿtÿiÿeÿpÿnÿcÿhÿeÿpÿrÿuÿÿjÿrÿxÿgÿaÿgÿVÿcÿÿvÿkÿ\ÿÿlÿ~ÿlÿnÿ[ÿoÿeÿnÿjÿtÿpÿaÿdÿrÿÿwÿkÿwÿsÿeÿtÿÿqÿeÿmÿqÿpÿqÿpÿlÿcÿdÿeÿfÿgÿgÿfÿpÿiÿbÿfÿrÿvÿÿÿwÿ\ÿjÿrÿoÿdÿcÿhÿfÿzÿlÿyÿvÿrÿsÿrÿiÿ^ÿqÿIÿ¸þ)ÿlÿjÿiÿaÿiÿqÿsÿoÿpÿqÿnÿlÿsÿoÿfÿeÿhÿuÿyÿpÿlÿnÿmÿkÿpÿgÿaÿjÿjÿcÿÿrÿvÿxÿ{ÿvÿwÿ}ÿwÿkÿzÿ{ÿnÿgÿdÿiÿ]ÿeÿbÿxÿsÿ^ÿvÿgÿeÿhÿjÿiÿxÿkÿtÿkÿhÿnÿqÿbÿvÿxÿhÿjÿ|ÿxÿeÿiÿiÿcÿcÿkÿkÿhÿrÿqÿnÿwÿzÿyÿtÿxÿuÿvÿzÿhÿkÿmÿlÿxÿtÿiÿ{ÿrÿÿrÿtÿyÿÿsÿxÿmÿÿjÿgÿpÿtÿXÿ\ÿaÿnÿsÿnÿpÿnÿdÿ`ÿJÿXÿpÿpÿkÿtÿ|ÿvÿwÿ|ÿqÿsÿwÿÿwÿgÿqÿÿÿyÿvÿtÿoÿjÿoÿyÿ{ÿwÿvÿ_ÿiÿ{ÿ|ÿ|ÿkÿ\ÿ^ÿaÿgÿkÿpÿiÿQÿ_ÿzÿdÿrÿmÿjÿÿqÿwÿtÿ{ÿzÿvÿ{ÿuÿÿTÿeÿÿtÿkÿxÿaÿsÿÿÿ{ÿÿxÿVÿmÿqÿhÿ_ÿgÿoÿzÿ|ÿtÿtÿwÿsÿuÿvÿlÿeÿSÿUÿsÿtÿhÿiÿiÿsÿtÿgÿtÿmÿrÿoÿdÿpÿsÿsÿlÿxÿlÿiÿuÿ|ÿ|ÿlÿxÿ}ÿrÿvÿqÿpÿÿÿ{ÿsÿeÿ_ÿÿfÿÿoÿÿkÿrÿtÿoÿuÿlÿrÿqÿeÿeÿkÿuÿoÿuÿsÿrÿ}ÿvÿrÿuÿxÿsÿrÿ{ÿzÿyÿzÿzÿtÿrÿyÿzÿsÿgÿsÿyÿlÿtÿ~ÿmÿqÿuÿjÿpÿjÿqÿÿ~ÿqÿsÿ{ÿ|ÿ|ÿXÿdÿuÿxÿyÿÿÿÿÿoÿqÿÿyÿyÿyÿpÿhÿhÿtÿdÿdÿÿ~ÿhÿmÿsÿqÿlÿfÿzÿzÿoÿeÿ~ÿvÿvÿnÿfÿpÿÿsÿfÿ`ÿTÿ]ÿrÿzÿyÿ~ÿ}ÿqÿnÿrÿnÿjÿnÿÿ}ÿÿÿcÿtÿjÿRÿgÿgÿgÿzÿyÿgÿ{ÿuÿwÿÿ{ÿÿ`ÿUÿoÿeÿxÿÿhÿÿwÿqÿ~ÿoÿdÿxÿÿsÿuÿ~ÿxÿjÿfÿkÿrÿsÿjÿnÿ|ÿwÿÿÿqÿpÿwÿ{ÿwÿlÿxÿxÿlÿqÿpÿvÿÿÿkÿgÿtÿyÿÿ{ÿzÿkÿlÿgÿ~ÿÿÿpÿoÿiÿjÿhÿoÿjÿoÿuÿbÿkÿuÿÿlÿÿpÿÿhÿnÿxÿxÿxÿjÿuÿtÿxÿzÿÿ|ÿ|ÿÿÿzÿÿÿsÿtÿ~ÿÿ}ÿsÿtÿ}ÿxÿvÿvÿ|ÿnÿkÿuÿkÿ{ÿÿuÿkÿÿ}ÿoÿpÿpÿoÿwÿÿ}ÿiÿ{ÿyÿÿuÿwÿyÿuÿvÿnÿwÿxÿuÿÿsÿwÿsÿtÿpÿxÿrÿzÿÿwÿtÿ}ÿ}ÿtÿvÿÿÿ|ÿvÿkÿnÿwÿzÿ|ÿÿ|ÿ~ÿÿÿÿÿÿzÿ|ÿxÿuÿÿkÿyÿvÿÿÿÿÿuÿyÿvÿpÿÿyÿÿ}ÿÿÿ~ÿlÿpÿ~ÿÿÿsÿsÿtÿvÿqÿÿwÿsÿÿÿyÿsÿlÿkÿxÿ}ÿ{ÿzÿ|ÿtÿ|ÿyÿÿ~ÿpÿÿsÿÿÿzÿ~ÿ|ÿ[ÿaÿhÿzÿÿpÿyÿÿ|ÿxÿÿÿÿÿyÿrÿoÿwÿÿÿ~ÿsÿhÿtÿ}ÿwÿ}ÿ}ÿÿÿÿÿÿÿÿ~ÿ{ÿÿqÿyÿÿÿÿ|ÿuÿÿÿÿvÿ{ÿÿÿÿÿuÿuÿdÿbÿyÿÿÿÿ{ÿ{ÿuÿxÿqÿqÿÿÿÿÿ|ÿvÿwÿÿzÿuÿtÿÿyÿÿÿxÿtÿÿÿsÿwÿwÿÿvÿ{ÿ~ÿfÿyÿvÿ|ÿÿpÿ}ÿfÿÿvÿzÿÿ~ÿyÿyÿ|ÿ|ÿtÿuÿyÿzÿÿÿÿÿÿÿxÿvÿtÿ|ÿÿyÿuÿ~ÿÿvÿÿÿqÿÿ{ÿÿ|ÿmÿvÿuÿÿÿ|ÿyÿuÿÿÿÿÿ|ÿuÿvÿÿÿtÿÿÿÿÿÿtÿÿÿÿxÿ{ÿrÿÿxÿ{ÿnÿrÿfÿÿÿÿÿÿÿÿ~ÿrÿuÿ}ÿ~ÿÿ}ÿ~ÿÿwÿÿÿÿ|ÿzÿÿÿÿÿwÿÿzÿÿjÿsÿÿ}ÿÿÿÿÿÿwÿ|ÿÿÿ{ÿ|ÿÿÿÿÿÿyÿ}ÿuÿvÿ{ÿÿÿÿ~ÿÿ~ÿÿÿrÿ}ÿsÿ}ÿÿÿÿÿ}ÿyÿÿ{ÿwÿqÿ|ÿÿ{ÿÿÿ~ÿxÿÿÿÿÿÿÿÿÿÿÿ~ÿvÿÿÿÿ}ÿ{ÿ{ÿ~ÿwÿÿÿÿÿÿÿÿÿÿÿÿÿyÿÿÿÿÿÿyÿÿÿÿÿzÿÿÿÿÿ~ÿÿÿ~ÿxÿ}ÿÿÿÿÿtÿÿÿqÿÿÿÿÿÿÿÿÿÿÿÿÿÿÿÿtÿxÿvÿuÿÿÿÿ{ÿÿÿÿtÿÿÿÿxÿÿÿÿrÿÿÿÿÿÿÿ|ÿoÿqÿ}ÿÿÿÿÿÿÿÿÿ}ÿ}ÿÿyÿÿÿkÿÿÿÿÿÿÿÿÿÿÿÿÿÿÿÿwÿÿÿÿÿ ÿÿÿÿÿÿÿÿÿÿÿÿÿÿÿÿÿÿÿ|ÿÿÿÿÿÿÿÿÿÿÿÿÿÿÿÿÿÿÿyÿÿÿÿÿ{ÿqÿÿÿÿÿÿ>ÿ0ÿoÿÿÿÿÿÿÿÿÿÿÿÿÿÿÿÿÿÿÿÿÿÿÿÿÿÿÿÿÿÿÿwÿ;ÿÇþþÿÿOÿÿÿÿÿ¢ÿ¥ÿÿÿÿÿÿÿÿÿÿÿªÿÿÿÿÿÿÿÿÿÿÿÿÿÿÿÿÿÿÿÿÿÿÿÿÿÿÿÿÿÿÿÿÿÿÿÿÿÿÿÿ£ÿÿÿÿÿÿÿ©ÿÿÿÿÿÿÿ¡ÿÿÿÿÿÿÿÿÿÿwÿTÿcÿÿÿÿ ÿÿÿÿÿÿÿ¢ÿÿÿÿÿÿÿÿÿÿÿÿÿÿÿÿ¥ÿ¢ÿÿÿÿÿÿ ÿ¦ÿÿÿÿÿÿÿÿÿ¦ÿÿÿÿÿ¡ÿÿÿÿÿÿÿÿÿÿÿÿÿÿÿÿÿ©ÿÿÿÿ¤ÿ¥ÿÿÿÿÿÿÿÿÿÿÿyÿÿÿÿ¤ÿÿÿ«ÿÿÿÿ¦ÿÿÿÿÿÿ ÿÿÿÿ~ÿÿÿÿÿÿÿ¢ÿÿÿÿÿÿ¡ÿÿÿÿÿ¢ÿÿÿÿÿÿÿÿ ÿ ÿÿÿ¢ÿ¤ÿÿ ÿ¤ÿÿÿyÿÿ¢ÿ§ÿÿ©ÿ£ÿ¨ÿ¥ÿÿ«ÿ­ÿ¢ÿÿÿ¡ÿÿÿ£ÿ¯ÿ¥ÿ¨ÿÿÿ ÿ©ÿÿ¡ÿ©ÿ¢ÿ¤ÿ«ÿ ÿÿÿ©ÿÿªÿÿ¢ÿÿÿ¨ÿ§ÿ£ÿ¤ÿ¢ÿÿÿ£ÿ¬ÿ­ÿÿ©ÿ®ÿ©ÿ«ÿ¥ÿÿ©ÿ´ÿªÿÿÿ¤ÿ©ÿ©ÿ­ÿ§ÿ¦ÿ©ÿ§ÿªÿ­ÿ©ÿ£ÿ®ÿ§ÿ­ÿ­ÿ¡ÿÿ¦ÿ£ÿ ÿ¡ÿÿÿÿÿuÿiþëù÷Âúþtÿÿÿÿÿÿ ÿ¤ÿ£ÿ©ÿ©ÿ¥ÿ¤ÿ¥ÿ¡ÿ¡ÿ¬ÿ¡ÿ­ÿ©ÿªÿ³ÿªÿªÿ«ÿ¬ÿ³ÿ²ÿ­ÿ¢ÿ¬ÿ­ÿ­ÿ©ÿªÿ³ÿ©ÿ¤ÿªÿ«ÿ¦ÿ¨ÿ¤ÿ»ÿ´ÿ¨ÿ«ÿ­ÿ©ÿ§ÿ©ÿ«ÿ®ÿ¦ÿªÿ³ÿ®ÿ¤ÿ£ÿÿÿnÿnÿÿ±ÿ·ÿ°ÿ¨ÿ¦ÿ¯ÿªÿ¬ÿ³ÿ«ÿ°ÿ»ÿºÿ½ÿ©ÿ­ÿ©ÿ¦ÿ¤ÿ­ÿÂÿ¹ÿªÿ²ÿ¯ÿ¬ÿ¬ÿ®ÿ¬ÿ­ÿ­ÿ©ÿªÿªÿ°ÿ·ÿ³ÿ«ÿªÿ³ÿ´ÿªÿ©ÿ«ÿ²ÿ£ÿÿ§ÿ®ÿ¯ÿ­ÿ¥ÿ§ÿ³ÿ»ÿ©ÿªÿ¯ÿ®ÿ­ÿ«ÿ©ÿ­ÿ¬ÿ¢ÿ©ÿÿ«ÿªÿ¯ÿ¬ÿ´ÿ´ÿ­ÿ«ÿ©ÿ¦ÿ©ÿ¬ÿ©ÿ¤ÿ¤ÿ«ÿ¬ÿ¬ÿ¬ÿ®ÿ¯ÿ­ÿ¬ÿ¬ÿ­ÿ«ÿ¬ÿªÿ©ÿ¤ÿ«ÿ«ÿ¬ÿ­ÿ©ÿ«ÿ©ÿ­ÿ¾ÿ¯ÿ·ÿ·ÿ©ÿªÿ¬ÿ¬ÿ­ÿ¼ÿ«ÿ¢ÿ¯ÿ³ÿ¯ÿ°ÿ­ÿªÿ©ÿ¬ÿ¨ÿÿtÿÿ¨ÿ©ÿ©ÿ®ÿ®ÿ¯ÿ®ÿ­ÿ¥ÿ¬ÿþþèþØþþ±þåþìþîþÿÿ-ÿ-ÿÿÚþ×þëþüþÿ)ÿÿÿøþÝþ÷þýþÿÿÿíþèþüþÿ&ÿÿþþõþýþôþáþùþÿÿÿÿ
ÿîþàþÿ(ÿÿâþïþóþéþøþùþÿùþÌþ´þÃþìþâþÔþËþ¬þªþÎþöþÿñþÿÜþ'ÿÿÿÿÿÿÿïþÿÿÿ
ÿÿ#ÿÿôþÁþ¨þÆþËþìþÿÿþþóþêþïþõþæþÜþ
ÿÿÿõþòþøþþþ
ÿÿ
ÿÿÿÿ*ÿÿîþÿÿðþÿ1ÿÿãþÿÿÿèþçþèþïþùþþþÿÿ$ÿÿþþÿ-ÿ.ÿ)ÿ)ÿ ÿÿÿÿøþ:ÿ=ÿ.ÿ
ÿ
ÿÿÿ%ÿ.ÿ7ÿ(ÿXÿnÿlÿ\ÿQÿOÿHÿAÿ@ÿ/ÿ;ÿÿBÿ@ÿ7ÿGÿJÿCÿMÿRÿ?ÿgÿeÿYÿHÿUÿTÿ9ÿGÿ_ÿ]ÿaÿxÿpÿ|ÿtÿ}ÿÿÿÿÿÿÿwÿvÿÿÿÿÿÿÿÿÿÿÿ ÿÿÿÿÿ¥ÿÿÿÿÿÿÿÿÿÿÿÿÿÿÿÿÿÿÿÿxÿpÿÿÿÿÿÿÿÿÿÿÿÿÿÿÿÿÿÿÿÿÿÿÿÿÿÿÿÿÿÿÿÿÿÿÿÿÿÿÿÿÿÿÿÿ~ÿÿÿÿÿ~ÿ|ÿÿÿÿÿÿÿÿÿÿÿÿÿÿÿÿÿÿÿ}ÿkÿ>ÿùþºþZÿÿwÿxÿxÿÿÿÿÿÿÿ¢ÿÿxÿÿÿÿÿ}ÿÿÿÿzÿÿÿÿ~ÿÿÿÿÿ¡ÿÿÿÿ|ÿyÿwÿwÿÿÿÿÿÿ~ÿ{ÿÿÿlÿ~ÿyÿÿ}ÿrÿÿÿÿ|ÿzÿ{ÿÿÿmÿhÿbÿ|ÿmÿwÿzÿwÿ{ÿyÿsÿxÿ|ÿyÿzÿuÿsÿ|ÿgÿwÿÿ~ÿ{ÿzÿuÿ}ÿÿÿÿÿqÿyÿÿjÿ}ÿÿ{ÿ\ÿhÿsÿ]ÿ7ÿHÿwÿÿzÿxÿvÿxÿÿ|ÿyÿwÿ}ÿwÿrÿqÿoÿsÿqÿvÿÿÿÿÿ|ÿ{ÿzÿzÿxÿÿvÿÿÿqÿeÿaÿ,ÿ-ÿgÿrÿtÿÿvÿsÿÿtÿ{ÿrÿwÿnÿtÿÿwÿhÿhÿxÿzÿpÿwÿÿxÿuÿyÿÿÿeÿnÿuÿÿ~ÿrÿ|ÿÿ~ÿÿ|ÿoÿuÿ}ÿ~ÿwÿÿvÿÿÿÿ~ÿÿ{ÿ{ÿÿÿÿÿ{ÿÿÿÿÿÿÿuÿ|ÿ{ÿÿwÿ~ÿmÿ|ÿqÿwÿvÿ{ÿÿ{ÿzÿuÿvÿÿÿ}ÿhÿtÿqÿuÿÿnÿ|ÿÿuÿlÿpÿyÿfÿrÿÿÿwÿtÿÿyÿ}ÿÿ{ÿtÿÿ}ÿyÿyÿÿlÿnÿÿyÿwÿvÿtÿpÿgÿqÿÿÿÿqÿpÿwÿyÿÿÿgÿ{ÿÿ|ÿ{ÿyÿtÿ}ÿyÿqÿuÿuÿoÿlÿqÿnÿnÿÿÿ~ÿ~ÿpÿnÿÿeÿ|ÿÿxÿgÿ\ÿVÿgÿgÿoÿuÿoÿnÿyÿÿÿvÿzÿsÿ{ÿwÿmÿrÿyÿkÿnÿsÿwÿnÿwÿ}ÿtÿtÿzÿÿvÿpÿwÿoÿtÿ}ÿ|ÿpÿnÿsÿmÿpÿwÿ{ÿÿÿrÿwÿqÿlÿtÿwÿ~ÿsÿyÿ~ÿkÿiÿ~ÿÿ|ÿ~ÿvÿ`ÿvÿ{ÿÿqÿÿbÿ}ÿiÿgÿjÿmÿTÿlÿqÿvÿoÿfÿpÿ}ÿÿsÿuÿ|ÿqÿsÿyÿÿÿ|ÿÿvÿjÿxÿnÿwÿÿÿlÿ~ÿnÿkÿvÿÿwÿ{ÿ}ÿ{ÿoÿmÿeÿ_ÿsÿvÿpÿqÿnÿ|ÿzÿ|ÿxÿvÿqÿÿtÿÿdÿmÿpÿgÿbÿ]ÿ^ÿhÿ}ÿ|ÿwÿyÿtÿzÿÿ}ÿoÿxÿtÿqÿpÿnÿiÿgÿ{ÿuÿzÿvÿxÿÿjÿpÿyÿpÿuÿzÿqÿiÿ}ÿvÿhÿmÿlÿgÿlÿrÿuÿrÿvÿ{ÿsÿxÿÿÿqÿsÿtÿtÿkÿ{ÿÿlÿdÿrÿoÿeÿ}ÿxÿyÿsÿkÿhÿeÿuÿÿÿoÿrÿ}ÿuÿnÿoÿsÿnÿjÿvÿuÿiÿ`ÿoÿrÿrÿtÿiÿlÿ¬þ)ÿgÿuÿsÿpÿbÿqÿÿ{ÿvÿzÿhÿeÿlÿxÿ}ÿ}ÿuÿpÿnÿrÿzÿxÿuÿkÿ^ÿhÿsÿxÿqÿvÿ|ÿ}ÿeÿyÿrÿjÿwÿeÿpÿmÿnÿtÿkÿjÿoÿsÿqÿÿjÿxÿsÿrÿpÿuÿnÿhÿkÿnÿxÿtÿrÿuÿtÿwÿtÿ|ÿzÿvÿoÿtÿrÿuÿoÿgÿyÿkÿSÿiÿÿÿaÿoÿÿiÿdÿzÿcÿyÿ|ÿfÿlÿnÿvÿiÿiÿjÿ_ÿlÿ|ÿuÿvÿÿxÿnÿqÿkÿvÿwÿwÿgÿeÿmÿkÿuÿaÿmÿvÿpÿÿfÿzÿmÿiÿ}ÿcÿpÿqÿxÿqÿiÿrÿtÿsÿlÿyÿyÿgÿkÿwÿpÿjÿeÿnÿ|ÿxÿrÿlÿpÿtÿtÿpÿmÿjÿxÿnÿlÿbÿmÿmÿoÿtÿyÿkÿÿeÿpÿnÿiÿeÿ{ÿÿLÿnÿgÿtÿkÿrÿuÿwÿ~ÿpÿ}ÿÿ|ÿnÿnÿoÿsÿxÿtÿlÿtÿrÿYÿWÿjÿzÿzÿqÿvÿeÿ`ÿnÿlÿqÿkÿgÿqÿ^ÿbÿmÿkÿoÿwÿÿzÿiÿÿuÿgÿcÿtÿkÿdÿoÿiÿiÿrÿWÿ[ÿmÿzÿÿ}ÿuÿzÿ{ÿtÿvÿzÿrÿnÿoÿqÿqÿoÿqÿhÿaÿjÿoÿkÿjÿiÿeÿpÿlÿVÿgÿrÿÿÿyÿjÿmÿcÿjÿwÿbÿmÿgÿfÿkÿfÿ{ÿ|ÿgÿmÿhÿlÿaÿoÿbÿãþ(ÿ_ÿiÿrÿdÿfÿiÿqÿoÿmÿuÿnÿcÿ`ÿ_ÿhÿhÿmÿyÿtÿhÿcÿmÿkÿmÿqÿoÿcÿ_ÿlÿuÿjÿjÿlÿrÿvÿoÿkÿuÿgÿtÿmÿnÿuÿpÿVÿeÿkÿhÿYÿlÿsÿiÿlÿoÿuÿÿzÿmÿlÿhÿpÿ~ÿbÿrÿ`ÿiÿyÿhÿpÿsÿjÿzÿsÿmÿoÿiÿsÿ}ÿyÿqÿzÿ~ÿpÿiÿhÿsÿoÿcÿpÿWÿkÿwÿoÿqÿfÿpÿmÿkÿdÿyÿÿ}ÿmÿtÿ~ÿÿÿrÿmÿtÿWÿzÿxÿwÿyÿ^ÿuÿÿ_ÿNÿdÿXÿVÿrÿuÿoÿqÿlÿqÿlÿjÿnÿeÿ^ÿkÿlÿ{ÿÿqÿoÿhÿ]ÿnÿbÿaÿzÿzÿiÿgÿ~ÿtÿhÿ\ÿcÿ~ÿqÿ~ÿyÿfÿfÿkÿgÿjÿsÿXÿLÿVÿ}ÿpÿwÿ`ÿbÿoÿuÿdÿsÿÿzÿ_ÿnÿuÿ~ÿfÿqÿtÿcÿfÿvÿwÿjÿzÿqÿ^ÿxÿÿpÿdÿSÿbÿfÿvÿÿwÿmÿqÿ|ÿuÿ{ÿ}ÿpÿmÿyÿpÿaÿ_ÿ^ÿfÿlÿlÿbÿ^ÿhÿvÿiÿjÿwÿmÿrÿtÿ}ÿÿpÿeÿtÿsÿxÿmÿaÿgÿgÿÿdÿqÿ{ÿÿ|ÿeÿÿmÿzÿzÿ]ÿwÿuÿrÿdÿmÿhÿsÿvÿwÿnÿuÿyÿzÿpÿqÿoÿtÿrÿgÿuÿ{ÿtÿjÿqÿrÿlÿ|ÿ}ÿÿÿuÿpÿqÿ{ÿzÿtÿtÿrÿuÿvÿiÿlÿrÿkÿeÿrÿsÿeÿwÿÿ|ÿrÿsÿvÿvÿÿpÿoÿzÿoÿsÿdÿkÿzÿmÿmÿ`ÿxÿyÿ\ÿhÿnÿuÿnÿiÿaÿÿÿÿdÿgÿÿvÿrÿxÿxÿhÿbÿiÿtÿmÿyÿxÿsÿÿrÿjÿ~ÿtÿqÿÿÿÿrÿhÿ{ÿlÿhÿbÿ`ÿbÿqÿ}ÿxÿyÿzÿvÿzÿpÿ|ÿeÿiÿuÿ}ÿhÿoÿcÿÿ~ÿpÿuÿÿaÿtÿeÿlÿwÿlÿyÿkÿXÿWÿnÿzÿÿvÿÿ{ÿiÿwÿxÿiÿsÿkÿpÿvÿtÿiÿmÿ}ÿyÿ|ÿnÿiÿ{ÿ~ÿzÿpÿkÿnÿhÿiÿkÿmÿ}ÿvÿhÿjÿmÿÿÿÿ{ÿjÿxÿnÿwÿÿuÿdÿ{ÿ{ÿlÿpÿÿfÿvÿ~ÿzÿqÿpÿÿqÿÿÿÿrÿyÿ|ÿ~ÿ}ÿlÿxÿnÿpÿpÿÿÿ{ÿyÿvÿzÿÿÿoÿsÿÿ}ÿyÿvÿtÿ{ÿwÿsÿ}ÿÿuÿqÿzÿsÿyÿÿoÿdÿwÿÿoÿnÿrÿiÿ{ÿ}ÿÿdÿ{ÿ~ÿÿhÿpÿ}ÿyÿqÿtÿwÿjÿvÿyÿpÿÿ~ÿsÿnÿsÿlÿuÿÿÿÿxÿpÿ}ÿÿÿÿnÿuÿÿwÿiÿvÿ~ÿvÿvÿnÿÿÿ}ÿ}ÿ~ÿtÿÿzÿdÿxÿcÿpÿÿwÿoÿwÿbÿmÿÿÿuÿÿÿÿvÿtÿqÿÿÿxÿpÿtÿrÿxÿÿÿÿ{ÿ{ÿ}ÿÿÿsÿqÿwÿxÿsÿuÿyÿ}ÿzÿpÿ|ÿÿxÿoÿpÿnÿ{ÿÿ|ÿÿqÿrÿlÿtÿzÿÿ}ÿiÿmÿyÿÿwÿ~ÿÿÿ|ÿÿÿnÿcÿrÿ~ÿÿ}ÿzÿrÿsÿxÿpÿxÿ}ÿtÿyÿÿÿÿ}ÿ~ÿsÿyÿÿsÿ|ÿÿÿÿÿpÿ}ÿÿxÿpÿuÿxÿÿÿÿoÿmÿeÿuÿmÿ~ÿÿtÿmÿrÿoÿwÿÿÿÿÿ~ÿÿÿvÿxÿvÿxÿÿÿyÿjÿtÿiÿoÿ{ÿÿÿtÿqÿÿdÿwÿÿdÿqÿxÿ|ÿoÿkÿÿzÿÿÿsÿwÿ}ÿyÿxÿxÿxÿzÿvÿwÿoÿlÿÿÿÿ~ÿÿÿqÿtÿ}ÿqÿÿÿ|ÿÿÿÿÿuÿxÿyÿÿÿÿÿzÿwÿ~ÿ}ÿÿ~ÿ}ÿÿÿ~ÿÿÿÿÿÿÿ~ÿ~ÿÿÿÿÿÿÿÿÿÿÿÿpÿoÿkÿnÿ}ÿpÿuÿuÿyÿÿÿÿÿÿÿzÿyÿ|ÿÿÿ{ÿ|ÿÿÿ}ÿ|ÿÿtÿÿÿ{ÿsÿsÿ}ÿÿÿnÿxÿÿzÿ}ÿ}ÿÿÿÿÿÿÿÿ~ÿÿÿÿÿÿÿÿÿ}ÿyÿyÿyÿÿÿ}ÿÿÿÿÿÿyÿ{ÿÿÿÿÿÿwÿnÿÿÿÿÿÿÿÿÿ{ÿÿÿ|ÿ}ÿÿnÿÿÿÿÿÿ|ÿÿÿÿÿÿÿÿÿÿÿÿÿÿÿ}ÿÿÿÿÿÿÿ{ÿzÿÿÿÿÿwÿsÿÿÿÿÿ~ÿÿÿÿÿÿÿÿÿÿtÿtÿÿ}ÿyÿpÿÿ|ÿÿÿÿÿÿÿÿÿoÿÿÿÿÿÿÿÿ|ÿÿ{ÿuÿ|ÿÿÿÿÿÿÿ|ÿÿÿwÿÿÿÿÿÿÿÿÿÿ|ÿÿrÿoÿ}ÿÿÿÿÿÿÿÿÿyÿ|ÿÿ}ÿÿÿÿÿÿÿÿyÿÿÿÿÿÿÿÿÿÿÿÿÿÿÿÿÿ§ÿÿÿÿÿÿÿÿÿÿÿ}ÿÿÿÿÿÿÿÿÿÿÿÿÿÿ~ÿÿÿÿÿÿÿÿÿÿÿÿÿ}ÿvÿÿvÿÿÿ{ÿÿÿÿÿ8ÿþ}þ"ÿÿÿÿÿÿÿÿÿÿÿÿÿÿÿÿÿÿÿÿÿÿÿÿÿÿÿtÿoÿrÿcÿÿùþ«þÝþ.ÿSÿwÿ}ÿÿÿÿ¡ÿÿÿ¦ÿ¡ÿÿÿÿÿÿ¨ÿÿÿÿÿÿÿÿÿ¡ÿÿÿÿÿÿÿÿÿÿÿÿÿÿÿÿÿÿÿÿÿÿÿÿÿÿÿÿÿÿÿÿÿÿÿÿÿÿÿÿÿÿÿÿÿÿ£ÿÿÿÿÿÿ_ÿfÿtÿsÿvÿuÿlÿ{ÿÿÿÿÿÿÿÿÿÿÿÿÿÿÿÿ ÿÿÿÿÿÿÿÿÿÿÿÿÿÿÿÿÿÿ¤ÿ ÿÿÿÿÿÿÿ¨ÿÿ¡ÿÿÿÿÿ¢ÿÿÿÿÿÿÿÿÿÿÿÿÿÿ~ÿ~ÿÿ¡ÿÿÿÿ¡ÿÿÿÿ ÿÿÿÿ©ÿÿÿCÿ>ÿmÿÿ£ÿ¥ÿÿÿÿÿÿÿ¡ÿÿÿÿÿÿÿÿÿÿÿÿÿÿÿÿ ÿÿ ÿÿÿÿ ÿÿÿ¡ÿÿÿÿ¥ÿÿÿÿÿÿÿÿÿÿÿÿÿÿÿ§ÿÿÿÿÿ¨ÿ£ÿÿ©ÿÿ¤ÿ§ÿÿÿ ÿÿ¡ÿ ÿ¥ÿ¨ÿ¥ÿ¥ÿ¢ÿ¡ÿªÿªÿÿ¡ÿ®ÿ£ÿ«ÿ¢ÿÿ¢ÿ¬ÿ¯ÿ£ÿ ÿ­ÿ¤ÿ¬ÿ¦ÿ£ÿ¢ÿ¤ÿ£ÿ§ÿªÿ©ÿ«ÿ¤ÿ£ÿ©ÿ¬ÿ¬ÿÿ«ÿ®ÿªÿ¬ÿÿÿ¦ÿ§ÿÿ¡ÿÿ´ÿ¨ÿªÿ¨ÿ¨ÿªÿ¬ÿ©ÿªÿ©ÿ²ÿªÿÿÿ­ÿªÿ¦ÿ£ÿ ÿÿ§ÿ¬ÿ¡ÿ¥ÿÿÿÿþþûôô§ø×ýpÿªÿ¯ÿ¥ÿ£ÿ£ÿ¨ÿ§ÿªÿ°ÿ«ÿ¨ÿ«ÿ­ÿªÿ°ÿ«ÿÿ³ÿ£ÿ¶ÿ¶ÿªÿªÿ®ÿ¶ÿ¹ÿ«ÿ¦ÿ£ÿ©ÿªÿ¦ÿ§ÿ©ÿ¯ÿ§ÿÿÿ¦ÿ©ÿ©ÿ¯ÿ§ÿÿ¢ÿ¬ÿ¨ÿ«ÿ§ÿÿ°ÿ¶ÿ¯ÿ±ÿ¶ÿ¬ÿ©ÿ©ÿ¥ÿÿÿÿ«ÿ¬ÿ¯ÿ¬ÿ«ÿ©ÿ¬ÿªÿ­ÿ«ÿªÿ»ÿ©ÿ¯ÿªÿ©ÿ§ÿ¨ÿªÿ®ÿ³ÿ³ÿ·ÿ¬ÿ«ÿ­ÿ¬ÿ­ÿ«ÿ­ÿ­ÿ­ÿ¬ÿªÿ©ÿ°ÿ¶ÿ±ÿ­ÿ¯ÿ°ÿ°ÿ¯ÿ¯ÿ²ÿªÿ¬ÿÿµÿ°ÿ©ÿªÿ«ÿ°ÿ±ÿ©ÿ¨ÿ¯ÿ¸ÿ­ÿ©ÿ°ÿ´ÿ³ÿ®ÿ©ÿ°ÿÿ©ÿ«ÿªÿ©ÿ±ÿ²ÿ²ÿ²ÿ¢ÿ¨ÿ©ÿ©ÿ¤ÿÿ¦ÿ¯ÿ´ÿ±ÿ¬ÿ©ÿ©ÿ¡ÿ­ÿ±ÿ«ÿ©ÿ¥ÿ¤ÿ¡ÿ¡ÿ¡ÿ­ÿ¦ÿ¯ÿ­ÿ­ÿ©ÿ±ÿ¶ÿ®ÿ»ÿ²ÿªÿ¬ÿ¬ÿ«ÿ¶ÿ·ÿ®ÿ©ÿ£ÿ¡ÿ«ÿ¬ÿ«ÿ©ÿªÿ«ÿ ÿÿgÿÿªÿ¦ÿªÿ±ÿ©ÿ¥ÿ¤ÿ«ÿªÿ³ÿÿÿþ¼þ²þÐþÿ
ÿýþÿ"ÿ#ÿÿÿëþöþ"ÿ.ÿ6ÿOÿ5ÿÿñþÚþöþúþüþüþõþèþáþ
ÿÿþÿÿÿòþîþíþíþ	ÿÿÿÿÿÿÿþþþÿ"ÿÿÓþÌþýþéþÎþÙþèþæþÜþËþ¾þÊþ×þäþºþ¿þÝþñþ÷þñþïþèþñþÿíþïþ
ÿ
ÿùþëþÔþõþÿÿðþÿþÿÿ÷þãþÓþÇþøþíþÿ÷þòþðþÿÿÿìþúþÿ
ÿÿêþèþñþøþüþÿ
ÿÿ)ÿÿ ÿÿÿ#ÿÿôþãþýþêþóþÿóþøþçþèþáþâþíþÞþÿÿÿ!ÿÿÿ$ÿ3ÿ7ÿ#ÿÿÿÿñþþþ2ÿ2ÿ!ÿÿÿ
ÿ
ÿ5ÿMÿWÿBÿ]ÿpÿdÿKÿEÿQÿRÿEÿDÿ*ÿ'ÿÿ=ÿBÿHÿMÿRÿSÿOÿCÿ8ÿXÿPÿLÿ^ÿ`ÿUÿAÿ?ÿUÿhÿhÿkÿcÿnÿÿÿÿÿÿÿÿuÿgÿiÿ{ÿ~ÿÿÿÿÿÿÿÿÿÿÿÿÿÿÿÿÿÿÿÿÿÿÿÿ¡ÿÿÿÿÿÿ³ÿ¢ÿÿÿqÿjÿÿÿÿÿÿÿÿÿÿÿÿÿÿÿÿÿÿÿÿÿÿÿ~ÿÿÿ}ÿ}ÿÿÿÿÿÿ}ÿlÿÿÿÿÿÿÿÿÿÿÿÿÿÿÿÿÿÿÿÿÿÿÿÿÿÿÿÿÿÿÿÿ}ÿÿÿ}ÿnÿBÿ2ÿ"ÿnÿÿÿuÿvÿÿÿÿÿÿÿ|ÿÿ}ÿÿzÿÿÿÿÿÿÿ~ÿÿÿÿÿÿÿ}ÿÿÿÿpÿÿÿÿÿÿÿÿÿÿÿÿ{ÿÿÿÿÿÿÿÿÿÿÿÿ{ÿtÿ{ÿwÿ{ÿÿ}ÿtÿrÿxÿÿtÿoÿ{ÿ~ÿ{ÿxÿpÿ~ÿ{ÿpÿuÿtÿqÿÿÿ}ÿvÿxÿyÿÿÿÿrÿpÿlÿzÿÿÿÿÿlÿmÿsÿtÿ]ÿGÿTÿqÿ}ÿtÿmÿzÿuÿÿvÿ}ÿqÿtÿsÿnÿxÿuÿrÿqÿ{ÿÿÿÿÿÿwÿÿÿvÿmÿpÿ{ÿsÿfÿ\ÿ]ÿDÿNÿrÿtÿÿÿtÿ}ÿÿÿÿÿqÿuÿjÿ~ÿyÿkÿfÿqÿxÿuÿÿÿyÿ|ÿrÿwÿuÿsÿtÿzÿ{ÿ{ÿqÿiÿoÿ}ÿÿÿzÿyÿÿÿsÿÿÿ|ÿÿÿzÿÿdÿxÿrÿ|ÿÿ|ÿyÿÿ|ÿsÿwÿtÿzÿÿÿwÿxÿÿqÿÿÿvÿ}ÿÿÿÿÿÿqÿaÿpÿjÿmÿvÿ}ÿ{ÿÿÿnÿzÿwÿsÿgÿjÿ|ÿzÿÿÿÿ~ÿ~ÿpÿrÿoÿÿwÿxÿÿÿÿÿhÿmÿÿÿpÿmÿwÿ{ÿxÿxÿzÿzÿ~ÿÿsÿoÿtÿÿrÿÿrÿ{ÿ|ÿxÿÿ~ÿ{ÿyÿwÿtÿxÿyÿ}ÿ}ÿwÿzÿxÿÿÿ|ÿuÿÿkÿ}ÿuÿÿzÿÿrÿUÿ;ÿSÿmÿqÿrÿ|ÿ|ÿvÿÿÿÿuÿ}ÿxÿ}ÿ{ÿÿtÿtÿuÿÿÿuÿiÿvÿyÿxÿvÿ}ÿzÿvÿ{ÿvÿuÿ}ÿÿ}ÿ{ÿwÿÿwÿuÿ~ÿÿÿvÿzÿ{ÿnÿoÿvÿxÿxÿgÿeÿpÿqÿ{ÿyÿgÿtÿÿÿjÿxÿxÿÿÿoÿÿÿoÿzÿyÿoÿsÿqÿÿÿuÿqÿyÿ|ÿvÿyÿ~ÿtÿrÿzÿ}ÿvÿÿÿ~ÿnÿuÿxÿoÿpÿÿwÿrÿlÿeÿsÿzÿuÿvÿzÿyÿtÿaÿ[ÿiÿsÿ|ÿuÿoÿÿÿÿnÿtÿ}ÿeÿ|ÿhÿmÿÿÿiÿlÿlÿjÿuÿsÿ[ÿkÿsÿtÿyÿrÿtÿ}ÿyÿvÿtÿxÿwÿ|ÿzÿwÿsÿzÿuÿpÿ{ÿÿ}ÿqÿ}ÿnÿÿsÿlÿmÿxÿqÿfÿmÿlÿlÿwÿyÿzÿvÿjÿmÿoÿuÿzÿsÿkÿ{ÿnÿiÿwÿrÿsÿjÿ~ÿpÿoÿqÿ}ÿkÿlÿkÿkÿqÿvÿkÿbÿiÿ`ÿbÿÿÿ{ÿyÿÿrÿbÿxÿiÿcÿjÿlÿlÿtÿrÿ]ÿnÿÿ.ÿmÿjÿiÿjÿhÿqÿmÿkÿzÿqÿgÿiÿvÿsÿmÿrÿrÿrÿpÿsÿzÿoÿiÿlÿgÿlÿuÿwÿmÿjÿiÿnÿcÿkÿmÿ~ÿzÿwÿpÿ|ÿgÿzÿxÿsÿdÿkÿxÿtÿiÿoÿhÿ_ÿgÿtÿnÿiÿjÿoÿÿÿqÿfÿkÿjÿjÿvÿoÿzÿ{ÿpÿjÿÿÿnÿ`ÿaÿUÿtÿÿgÿ^ÿÿvÿ|ÿxÿÿ}ÿoÿfÿfÿeÿ[ÿmÿyÿoÿqÿqÿvÿÿnÿ^ÿlÿsÿnÿcÿeÿoÿnÿeÿgÿrÿsÿmÿnÿcÿ{ÿgÿÿÿmÿyÿcÿoÿwÿbÿiÿnÿmÿhÿkÿxÿfÿoÿvÿxÿtÿbÿkÿ|ÿ{ÿjÿdÿnÿvÿzÿrÿkÿoÿqÿnÿeÿsÿyÿÿsÿmÿgÿwÿoÿkÿpÿrÿoÿÿsÿ_ÿeÿrÿoÿÿwÿ^ÿfÿfÿlÿfÿhÿuÿpÿtÿhÿnÿpÿ]ÿfÿgÿhÿdÿgÿxÿÿyÿuÿiÿfÿqÿlÿsÿ}ÿvÿ_ÿmÿwÿrÿÿÿ~ÿaÿÿÿxÿ{ÿyÿkÿÿhÿZÿÿ`ÿnÿwÿnÿiÿsÿrÿrÿsÿmÿeÿaÿ^ÿpÿsÿbÿaÿnÿoÿwÿzÿlÿlÿrÿrÿoÿqÿpÿiÿhÿaÿhÿsÿmÿrÿpÿnÿpÿiÿOÿgÿmÿzÿÿrÿeÿ}ÿuÿoÿuÿeÿfÿfÿvÿcÿgÿgÿwÿ`ÿkÿkÿsÿiÿqÿ`ÿ´þþþJÿcÿkÿ`ÿ_ÿhÿqÿpÿiÿvÿrÿgÿ`ÿ^ÿlÿuÿvÿsÿnÿjÿfÿsÿzÿÿ|ÿyÿmÿoÿnÿiÿcÿkÿrÿyÿ~ÿqÿtÿiÿuÿuÿzÿÿuÿ^ÿoÿlÿiÿvÿRÿoÿÿuÿoÿqÿeÿsÿÿuÿnÿ{ÿaÿtÿoÿqÿjÿfÿjÿhÿrÿhÿ`ÿsÿtÿuÿqÿiÿrÿuÿxÿwÿvÿÿyÿmÿcÿjÿrÿ{ÿ}ÿrÿoÿrÿxÿyÿzÿÿzÿiÿ_ÿpÿ`ÿxÿmÿaÿcÿÿsÿvÿqÿoÿmÿqÿÿtÿzÿtÿtÿgÿgÿfÿtÿÿ{ÿwÿgÿlÿfÿdÿsÿuÿjÿqÿ_ÿpÿyÿpÿhÿÿsÿmÿgÿlÿÿvÿlÿlÿeÿqÿnÿeÿdÿqÿzÿtÿoÿuÿjÿiÿoÿfÿdÿxÿmÿlÿuÿ\ÿFÿkÿgÿsÿhÿTÿkÿbÿlÿwÿÿ|ÿ|ÿÿoÿÿvÿuÿqÿ|ÿjÿfÿnÿwÿÿ{ÿpÿfÿmÿkÿdÿXÿ\ÿdÿÿÿ|ÿgÿfÿrÿoÿkÿhÿnÿxÿuÿpÿkÿhÿfÿiÿpÿjÿlÿsÿlÿsÿyÿqÿzÿuÿwÿ|ÿnÿ{ÿxÿÿ{ÿyÿnÿiÿfÿtÿnÿÿpÿxÿfÿÿxÿrÿgÿpÿÿÿwÿvÿpÿ{ÿwÿtÿmÿoÿxÿÿ{ÿ~ÿ}ÿaÿsÿvÿlÿuÿsÿaÿmÿ~ÿvÿoÿoÿhÿnÿwÿoÿuÿÿxÿuÿuÿrÿtÿsÿzÿvÿzÿyÿqÿqÿxÿrÿuÿpÿsÿuÿoÿsÿÿxÿfÿvÿoÿkÿtÿsÿtÿ|ÿzÿÿiÿ|ÿ^ÿÿÿÿÿqÿhÿwÿÿjÿnÿjÿzÿÿÿÿpÿ|ÿ{ÿzÿuÿdÿhÿqÿwÿqÿrÿmÿuÿvÿzÿpÿsÿuÿnÿrÿpÿuÿ|ÿzÿzÿwÿpÿuÿzÿ}ÿsÿrÿxÿrÿzÿmÿrÿhÿqÿ|ÿkÿ`ÿyÿzÿmÿoÿiÿnÿqÿdÿqÿzÿmÿmÿhÿpÿÿÿÿhÿyÿmÿbÿ|ÿoÿÿ~ÿhÿ{ÿ|ÿtÿjÿaÿtÿjÿyÿvÿuÿrÿmÿgÿgÿuÿqÿwÿvÿpÿyÿ~ÿÿÿÿÿqÿkÿmÿÿ|ÿkÿxÿÿ|ÿÿÿzÿgÿlÿxÿdÿeÿtÿmÿpÿlÿvÿ`ÿhÿyÿvÿpÿcÿtÿnÿÿÿoÿzÿÿÿÿÿxÿsÿpÿsÿwÿyÿzÿuÿvÿqÿlÿmÿhÿoÿwÿsÿpÿsÿwÿ~ÿ}ÿpÿtÿÿÿrÿlÿÿÿtÿxÿpÿvÿqÿvÿsÿrÿtÿbÿuÿxÿÿdÿÿuÿuÿmÿpÿxÿÿsÿmÿrÿpÿuÿuÿrÿÿÿpÿhÿzÿ|ÿsÿsÿ~ÿÿyÿnÿzÿ}ÿzÿ}ÿqÿvÿÿ~ÿnÿpÿsÿsÿuÿoÿxÿÿxÿvÿ}ÿmÿÿÿeÿtÿrÿjÿ}ÿuÿvÿ~ÿvÿÿvÿÿhÿ}ÿhÿzÿÿÿ}ÿÿÿxÿpÿuÿnÿwÿÿ|ÿkÿkÿqÿÿÿ|ÿxÿÿÿ~ÿ}ÿ{ÿÿÿÿxÿpÿoÿsÿ|ÿqÿÿqÿwÿmÿsÿÿeÿrÿ{ÿ~ÿ|ÿÿRÿvÿ~ÿÿÿÿsÿwÿuÿsÿÿuÿuÿyÿ~ÿÿrÿpÿoÿyÿ~ÿoÿlÿqÿlÿnÿxÿ~ÿÿxÿtÿwÿqÿÿ}ÿlÿ~ÿtÿÿÿuÿÿÿvÿoÿxÿuÿpÿpÿÿvÿnÿrÿÿxÿÿÿlÿgÿwÿ{ÿÿÿ|ÿxÿ}ÿÿxÿqÿyÿsÿuÿ{ÿkÿwÿÿÿpÿqÿxÿwÿwÿÿÿÿrÿ|ÿÿ|ÿÿÿÿÿyÿÿvÿÿÿÿÿ~ÿÿvÿ}ÿÿÿÿ~ÿÿÿ~ÿ{ÿÿ|ÿ}ÿÿÿuÿ{ÿÿqÿÿÿ~ÿxÿzÿzÿ}ÿ}ÿÿmÿÿÿÿÿÿÿ~ÿÿ~ÿ}ÿ|ÿwÿyÿzÿÿÿÿÿ{ÿzÿ{ÿ~ÿÿÿÿ{ÿÿÿ}ÿwÿ{ÿÿ~ÿpÿÿvÿÿ}ÿvÿ~ÿwÿ}ÿÿ}ÿiÿ|ÿ}ÿzÿsÿ{ÿÿÿ~ÿoÿ{ÿÿÿÿÿ{ÿÿÿÿÿvÿÿÿÿ|ÿÿÿÿÿ}ÿqÿuÿxÿ{ÿÿÿ}ÿÿÿÿÿÿÿÿÿÿÿÿÿÿ~ÿÿÿÿÿÿÿÿÿÿÿÿÿ~ÿnÿÿÿÿÿÿÿÿ{ÿ{ÿÿ}ÿÿÿxÿÿÿÿÿÿÿqÿÿzÿrÿÿÿÿÿÿ{ÿÿÿÿÿÿÿÿ~ÿwÿvÿÿÿÿÿÿxÿ~ÿÿ}ÿÿ~ÿyÿ{ÿÿÿ{ÿÿÿÿÿÿÿÿÿÿÿÿÿwÿÿÿÿÿÿÿÿÿÿÿÿÿyÿÿpÿÿÿÿÿÿÿÿÿÿÿ~ÿÿÿÿÿÿÿoÿÿÿÿwÿÿoÿÿÿÿÿÿÿwÿ{ÿÿuÿtÿÿ~ÿÿÿÿÿÿÿ|ÿ~ÿyÿÿÿÿÿÿÿÿyÿÿzÿÿÿÿÿÿÿÿÿÿÿÿÿÿÿÿÿÿÿÿÿÿÿÿÿÿÿÿÿÿÿÿÿÿÿÿÿÿÿÿÿÿÿÿÿÿÿÿÿÿÿÿÿÿÿÿyÿ|ÿÿÿsÿÿÿÿÿÿÿ7þ:þôþoÿÿÿÿÿÿÿÿ}ÿÿÿÿÿÿÿÿÿÿÿÿÿÿÿÿÿÿnÿ\ÿBÿåþþßþþþ=ÿkÿÿÿÿÿÿÿÿÿÿÿÿÿÿÿÿÿÿ¨ÿÿÿÿÿÿÿÿÿÿÿÿÿÿÿÿÿÿÿÿÿÿÿÿÿÿÿÿÿÿÿÿÿÿÿÿÿÿÿÿÿÿÿÿÿÿÿÿÿÿÿÿÿÿÿÿÿÿÿÿRÿ9ÿlÿvÿÿÿÿÿÿÿÿÿÿÿÿ¡ÿÿÿÿÿÿ ÿÿÿÿÿÿÿÿÿÿÿ­ÿÿÿ¤ÿ¢ÿÿÿÿÿÿªÿªÿ¥ÿ¦ÿÿÿÿÿ©ÿÿÿÿÿÿÿÿÿÿÿÿÿÿÿÿÿÿÿÿyÿsÿÿ¥ÿ¦ÿÿÿÿÿÿ¥ÿÿ¤ÿÿÿÿ¢ÿÿJÿCÿqÿÿÿÿ£ÿÿÿÿÿÿÿÿÿÿÿÿÿÿÿ ÿÿÿÿÿÿÿÿ¦ÿªÿ¥ÿÿÿÿÿÿÿÿÿoÿ£ÿÿÿÿÿÿÿÿÿÿ¢ÿÿÿÿÿÿÿÿ£ÿ£ÿ©ÿ¢ÿÿ¦ÿÿÿÿÿÿÿÿÿ¢ÿ¢ÿ¥ÿ«ÿ¬ÿ¢ÿ¢ÿÿ¦ÿ¬ÿ¦ÿ¨ÿ ÿ£ÿÿ¡ÿ¢ÿ£ÿ¬ÿ«ÿ ÿ¬ÿªÿ®ÿ¥ÿ ÿ§ÿ¬ÿÿªÿ¬ÿ«ÿ¯ÿ¥ÿ¦ÿ§ÿ¥ÿªÿÿ§ÿ£ÿ±ÿ¬ÿ¤ÿ£ÿ¤ÿªÿ ÿ¡ÿ¤ÿ¬ÿ¥ÿ¦ÿ©ÿ¬ÿ©ÿÿÿ ÿ§ÿ³ÿ¬ÿÿÿ®ÿ­ÿ©ÿ£ÿÿÿÿ¤ÿ¢ÿ«ÿÿÿÿIÿÉü÷îùÛýfÿÿÿÿªÿ£ÿÿ£ÿ«ÿ©ÿ«ÿ©ÿ©ÿ­ÿ©ÿ®ÿ¯ÿ§ÿ±ÿ¨ÿºÿ­ÿ¤ÿ¨ÿ°ÿµÿ«ÿ¥ÿ§ÿ§ÿ©ÿ§ÿ­ÿ¬ÿªÿ­ÿ­ÿ¢ÿ£ÿ±ÿ·ÿ«ÿ¥ÿÿ¥ÿ­ÿªÿ¨ÿ«ÿ«ÿ£ÿ¦ÿ ÿ®ÿµÿ«ÿÿÿ¥ÿ¥ÿÿÿÿ¤ÿ¦ÿ°ÿÿªÿ§ÿ£ÿ¤ÿ¤ÿ¨ÿ°ÿºÿ»ÿ¢ÿ§ÿ²ÿ¼ÿ¬ÿÿ ÿªÿªÿ©ÿ¬ÿ³ÿ³ÿ¬ÿ¦ÿ«ÿ«ÿ­ÿªÿ¨ÿ©ÿ¬ÿ¬ÿ¯ÿ±ÿ«ÿ°ÿ®ÿ¬ÿ«ÿ¦ÿ®ÿ¤ÿ¬ÿ¯ÿ¤ÿªÿ¬ÿ¥ÿ¬ÿ²ÿ´ÿ¹ÿ¸ÿ«ÿÈÿ¶ÿ©ÿ´ÿ¶ÿ²ÿ´ÿ³ÿ­ÿ¡ÿ«ÿ¯ÿ­ÿªÿ©ÿªÿ²ÿµÿ³ÿ«ÿ©ÿ¬ÿ¥ÿ ÿ¨ÿ§ÿ§ÿ«ÿ«ÿ¬ÿ½ÿ²ÿÿ¥ÿ­ÿ°ÿ²ÿ²ÿªÿ£ÿ¬ÿ·ÿ©ÿ­ÿ´ÿªÿ­ÿ³ÿ¯ÿªÿÁÿ«ÿ§ÿ­ÿ°ÿ­ÿ«ÿªÿ»ÿ­ÿ¤ÿ§ÿ¡ÿ©ÿ°ÿ­ÿ«ÿ®ÿ¨ÿÿnÿÿ¤ÿ¤ÿ¦ÿ§ÿ©ÿ©ÿ£ÿ©ÿ«ÿ±ÿ ÿÿÙþðþ
ÿ'ÿ'ÿÿÿ&ÿÿ!ÿÿ÷þÿ!ÿ!ÿ,ÿ=ÿ9ÿÿÿãþñþãþçþëþäþêþòþÿ
ÿÿ
ÿÿõþìþôþþþÿÚþöþÿ$ÿÿÿ*ÿ/ÿÿäþÕþøþøþÛþàþÓþÏþâþêþßþÍþÆþÈþâþÌþåþÿÿÿèþëþæþÿÿýþöþôþïþâþäþÖþíþ÷þéþªþÔþëþÿÿéþÙþèþÿÿ"ÿÿÿÿ
ÿÿïþáþÿÿÿÿÿëþÖþèþýþúþÿ*ÿBÿÿÿÿ+ÿÿûþìþëþçþÊþòþÿ÷þäþÈþëþóþçþõþàþÿÿïþÿÿÿÿ"ÿ ÿÿÿ!ÿÿâþÿ#ÿ$ÿ
ÿÿ0ÿ%ÿÿ?ÿ8ÿ5ÿaÿdÿhÿEÿ:ÿ<ÿ=ÿ>ÿ=ÿ5ÿÿ#ÿ1ÿ+ÿ>ÿGÿLÿVÿSÿHÿEÿ;ÿQÿ:ÿnÿjÿgÿaÿcÿhÿqÿ{ÿwÿjÿuÿuÿ~ÿrÿ|ÿÿÿÿ}ÿwÿ{ÿsÿmÿÿ]ÿSÿsÿÿÿÿÿÿÿÿÿ}ÿ¡ÿ¡ÿÿÿÿÿÿÿ ÿ¡ÿÿ£ÿÿÿÿÿÿÿÿÿÿtÿkÿÿÿ{ÿÿÿÿÿÿÿÿÿÿÿÿÿÿÿÿÿÿÿÿÿÿÿÿÿÿÿÿzÿÿÿÿÿÿÿÿÿÿÿÿÿÿÿÿÿÿÿÿÿÿÿÿÿÿ|ÿÿÿÿÿÿÿÿÿÿÿÿÿiÿbÿgÿtÿÿÿÿuÿÿÿÿÿÿÿÿÿÿÿÿ~ÿÿÿÿÿÿÿÿ}ÿ|ÿÿÿÿÿ|ÿÿÿÿ}ÿÿÿÿtÿuÿsÿsÿÿÿÿÿrÿÿ}ÿÿÿÿÿÿÿ~ÿÿ}ÿÿÿÿvÿxÿÿ|ÿÿÿÿÿÿuÿ}ÿÿÿ}ÿsÿÿ{ÿyÿÿaÿdÿ}ÿ}ÿxÿlÿwÿÿÿÿyÿuÿlÿÿ}ÿyÿÿÿjÿbÿzÿÿzÿuÿYÿSÿpÿÿyÿnÿ|ÿ{ÿwÿmÿÿxÿsÿuÿpÿ{ÿzÿwÿsÿzÿÿzÿsÿÿÿxÿÿuÿqÿqÿyÿÿlÿcÿjÿAÿ;ÿjÿ}ÿ|ÿÿÿpÿyÿ{ÿÿÿÿÿ}ÿsÿ}ÿvÿtÿpÿjÿmÿtÿÿÿwÿzÿpÿvÿiÿlÿwÿ~ÿÿÿÿÿzÿÿÿ{ÿtÿwÿvÿÿÿwÿÿÿÿvÿeÿÿÿ~ÿ|ÿzÿÿÿvÿzÿÿÿ{ÿtÿÿÿÿÿwÿyÿeÿÿÿnÿuÿzÿÿÿ~ÿyÿsÿ_ÿmÿwÿlÿÿÿÿÿyÿ{ÿ|ÿ`ÿvÿpÿyÿ{ÿ|ÿ}ÿzÿkÿeÿwÿ~ÿÿjÿÿmÿkÿÿqÿÿÿyÿÿÿ|ÿuÿuÿÿtÿsÿÿÿsÿpÿÿwÿkÿ~ÿxÿtÿÿÿxÿÿ}ÿÿÿzÿvÿ{ÿuÿnÿoÿzÿÿ{ÿwÿ{ÿÿrÿxÿ~ÿ}ÿ|ÿÿÿ}ÿtÿsÿoÿ?ÿ&ÿAÿcÿhÿkÿvÿyÿxÿvÿuÿ}ÿxÿwÿtÿnÿÿÿnÿtÿlÿÿÿÿqÿ}ÿ{ÿwÿwÿtÿvÿ{ÿtÿqÿÿÿÿÿÿzÿnÿ}ÿÿ~ÿÿnÿÿsÿqÿpÿqÿvÿvÿqÿoÿrÿ{ÿuÿkÿqÿxÿtÿdÿÿÿÿfÿiÿaÿzÿÿtÿtÿÿÿuÿvÿtÿqÿuÿ|ÿuÿ{ÿ}ÿrÿxÿÿyÿxÿ|ÿsÿoÿsÿ|ÿ|ÿzÿxÿ|ÿmÿ[ÿÿqÿoÿjÿmÿxÿÿÿsÿjÿmÿvÿrÿpÿvÿoÿuÿnÿlÿÿÿiÿ|ÿuÿÿvÿvÿvÿ{ÿiÿgÿlÿoÿrÿvÿxÿoÿkÿ{ÿvÿbÿgÿpÿwÿÿzÿwÿrÿvÿyÿ~ÿ~ÿÿÿxÿiÿ{ÿtÿÿpÿqÿÿiÿ~ÿ{ÿeÿyÿÿrÿlÿkÿfÿiÿyÿ}ÿzÿuÿeÿeÿtÿvÿsÿuÿxÿzÿaÿkÿ{ÿqÿlÿjÿÿeÿvÿwÿ_ÿfÿXÿoÿiÿ|ÿÿnÿfÿoÿvÿnÿiÿrÿyÿÿÿÿqÿsÿyÿwÿ`ÿdÿgÿ[ÿuÿkÿsÿ.ÿÿsÿÿqÿ]ÿ~ÿÿuÿ\ÿaÿmÿtÿrÿrÿmÿkÿsÿsÿuÿvÿrÿqÿjÿgÿlÿnÿsÿxÿfÿ\ÿsÿ^ÿfÿkÿ[ÿ[ÿsÿjÿpÿeÿ|ÿUÿkÿgÿfÿeÿaÿoÿsÿtÿnÿbÿ_ÿYÿZÿkÿoÿkÿoÿiÿfÿqÿuÿmÿeÿnÿfÿzÿdÿoÿtÿpÿzÿ{ÿ[ÿzÿÿXÿÿuÿvÿnÿxÿuÿaÿmÿvÿtÿyÿnÿlÿnÿlÿnÿgÿoÿzÿvÿwÿzÿtÿcÿaÿkÿoÿmÿ\ÿ_ÿmÿ\ÿrÿmÿlÿcÿmÿoÿhÿfÿÿlÿiÿ}ÿqÿmÿqÿrÿmÿbÿhÿpÿpÿrÿiÿiÿpÿoÿhÿ_ÿeÿxÿÿqÿmÿnÿkÿzÿrÿeÿnÿiÿfÿnÿqÿsÿÿzÿoÿ}ÿÿwÿnÿkÿlÿgÿ|ÿwÿjÿ`ÿÿ{ÿhÿfÿ_ÿfÿvÿ~ÿyÿ|ÿÿ|ÿÿkÿpÿiÿcÿmÿvÿvÿqÿ|ÿ~ÿ}ÿsÿjÿqÿnÿ|ÿyÿeÿmÿqÿdÿhÿxÿwÿiÿfÿcÿmÿÿ|ÿÿcÿtÿuÿnÿKÿ`ÿ{ÿaÿpÿ}ÿhÿZÿlÿvÿpÿmÿoÿpÿkÿmÿmÿ|ÿhÿgÿlÿnÿtÿ|ÿÿ{ÿnÿmÿoÿmÿnÿnÿmÿmÿhÿiÿkÿyÿyÿwÿqÿhÿ]ÿsÿiÿrÿÿqÿiÿyÿÿwÿvÿrÿfÿfÿsÿrÿnÿ]ÿnÿkÿhÿoÿpÿkÿiÿaÿÊþýþEÿWÿ\ÿfÿkÿqÿmÿfÿ`ÿlÿkÿnÿtÿqÿxÿ{ÿrÿlÿjÿ`ÿgÿyÿ|ÿÿnÿmÿvÿgÿmÿjÿjÿgÿzÿrÿwÿnÿ_ÿmÿhÿcÿkÿtÿjÿfÿnÿnÿÿqÿlÿ_ÿxÿiÿzÿtÿpÿqÿtÿyÿ~ÿlÿoÿnÿiÿ\ÿmÿaÿeÿwÿtÿuÿdÿZÿpÿvÿlÿcÿ]ÿ^ÿlÿ}ÿwÿjÿkÿvÿÿsÿnÿwÿvÿnÿhÿÿ`ÿoÿÿÿnÿ]ÿYÿeÿjÿ_ÿcÿÿrÿÿkÿiÿpÿzÿmÿaÿ`ÿiÿdÿsÿbÿZÿuÿiÿÿÿ|ÿuÿrÿpÿsÿwÿuÿÿ~ÿuÿiÿnÿÿ~ÿeÿtÿÿxÿvÿtÿoÿmÿfÿmÿ{ÿwÿ{ÿyÿhÿkÿÿpÿ`ÿoÿqÿnÿjÿpÿfÿsÿrÿuÿsÿfÿSÿWÿWÿ_ÿWÿ^ÿ\ÿeÿeÿÿgÿsÿuÿ{ÿwÿfÿlÿgÿ{ÿ}ÿZÿcÿrÿoÿvÿÿÿjÿ`ÿoÿ]ÿ[ÿgÿiÿpÿxÿuÿnÿpÿÿyÿpÿoÿpÿxÿvÿlÿiÿqÿpÿnÿiÿ^ÿ\ÿcÿrÿnÿiÿfÿlÿuÿ{ÿpÿtÿrÿsÿxÿxÿlÿ_ÿcÿvÿnÿuÿxÿ{ÿhÿeÿmÿvÿÿpÿlÿ}ÿrÿyÿÿpÿÿÿlÿoÿ_ÿhÿmÿÿwÿqÿ\ÿÿÿ~ÿÿÿpÿwÿqÿbÿgÿlÿpÿkÿkÿsÿrÿhÿgÿvÿsÿeÿsÿ}ÿ{ÿ|ÿwÿoÿoÿuÿtÿoÿlÿlÿzÿzÿoÿkÿsÿyÿiÿ|ÿxÿwÿtÿoÿsÿkÿÿÿqÿpÿfÿvÿsÿrÿ}ÿ_ÿsÿwÿÿtÿ`ÿpÿ^ÿ]ÿzÿ~ÿrÿoÿuÿyÿqÿeÿdÿmÿtÿlÿoÿ}ÿzÿrÿ{ÿtÿsÿvÿzÿÿnÿmÿtÿtÿ|ÿwÿyÿÿÿsÿoÿpÿsÿlÿnÿoÿdÿgÿtÿwÿÿÿlÿ^ÿ_ÿcÿlÿÿ}ÿtÿgÿiÿ]ÿxÿ{ÿjÿwÿÿsÿwÿÿkÿlÿhÿhÿzÿqÿyÿpÿhÿsÿtÿwÿlÿpÿrÿvÿzÿyÿyÿrÿfÿrÿÿtÿmÿ|ÿÿÿ~ÿÿÿ|ÿ~ÿÿlÿ`ÿlÿiÿgÿtÿ{ÿ{ÿÿnÿeÿ~ÿyÿ}ÿdÿÿoÿbÿ|ÿ\ÿgÿpÿÿÿ[ÿmÿzÿuÿ{ÿwÿwÿpÿrÿÿqÿhÿvÿtÿ~ÿzÿ}ÿxÿpÿlÿ{ÿ|ÿzÿrÿfÿmÿjÿjÿiÿgÿyÿÿÿpÿrÿÿÿzÿÿÿÿjÿnÿ}ÿ|ÿyÿrÿwÿiÿsÿeÿpÿlÿÿmÿxÿwÿlÿ{ÿrÿnÿfÿzÿnÿjÿ|ÿ{ÿÿ}ÿxÿuÿuÿlÿwÿyÿqÿnÿ}ÿ}ÿyÿqÿuÿxÿxÿtÿkÿoÿzÿ{ÿnÿmÿxÿuÿuÿzÿÿÿiÿrÿÿ{ÿÿyÿjÿ|ÿsÿiÿ{ÿdÿwÿÿ{ÿvÿuÿyÿ{ÿvÿÿmÿnÿwÿ~ÿÿtÿxÿZÿfÿlÿÿÿÿÿjÿlÿsÿnÿxÿvÿrÿ~ÿzÿmÿmÿrÿnÿnÿyÿwÿ~ÿrÿmÿ|ÿzÿyÿlÿÿÿÿrÿÿÿyÿoÿÿvÿwÿÿrÿhÿÿwÿÿuÿoÿoÿsÿÿxÿrÿsÿoÿvÿÿÿ~ÿrÿnÿpÿrÿwÿxÿxÿÿ|ÿzÿÿwÿzÿÿpÿuÿrÿzÿyÿuÿÿ~ÿ~ÿuÿzÿoÿlÿÿÿ|ÿuÿ{ÿÿ}ÿÿÿxÿsÿsÿ{ÿ}ÿxÿÿÿsÿsÿyÿtÿtÿ}ÿ~ÿvÿmÿsÿ|ÿxÿÿ}ÿ{ÿhÿwÿÿzÿÿÿÿjÿ{ÿ[ÿzÿÿÿÿÿrÿzÿÿÿoÿ|ÿÿÿÿ}ÿyÿÿÿÿÿÿyÿ|ÿtÿxÿÿÿÿ~ÿÿÿÿxÿÿvÿxÿyÿzÿÿyÿnÿ}ÿÿtÿpÿÿÿÿÿÿÿ}ÿwÿ~ÿ~ÿÿÿÿ|ÿvÿ}ÿ~ÿ}ÿÿÿÿÿÿ|ÿÿyÿÿÿÿÿÿnÿhÿÿrÿÿvÿÿÿÿÿÿÿÿÿyÿzÿÿ}ÿoÿlÿiÿpÿ|ÿ|ÿuÿ}ÿÿÿÿ~ÿzÿÿ{ÿnÿÿ{ÿuÿÿ~ÿzÿvÿzÿ{ÿÿÿÿÿÿÿÿÿÿÿÿÿÿÿÿÿÿÿÿÿÿsÿzÿÿ}ÿÿÿÿÿÿÿÿÿÿÿÿÿ{ÿwÿÿÿÿwÿoÿzÿwÿzÿÿÿÿÿÿÿÿ{ÿÿ¥ÿÿÿÿwÿÿÿ|ÿvÿÿÿ}ÿÿÿÿ}ÿ|ÿÿÿÿÿÿÿÿÿÿtÿÿÿÿÿÿÿÿÿ~ÿ~ÿÿÿÿÿÿwÿyÿÿÿÿÿvÿuÿÿÿÿÿÿÿÿÿ}ÿ~ÿ|ÿÿÿÿÿzÿÿÿ{ÿ}ÿÿÿÿÿÿÿÿÿÿ}ÿÿÿoÿÿÿ~ÿÿÿÿtÿÿÿÿÿÿÿÿÿÿÿÿÿ}ÿÿ|ÿ}ÿÿÿÿÿÿÿyÿÿÿÿÿÿÿÿÿÿ{ÿzÿ{ÿÿÿ¢ÿÿÿÿ{ÿwÿÿÿÿÿÿÿÿÿÿÿÿÿÿÿÿÿÿÿÿÿÿÿÿÿÿÿÿÿÿÿÿÿÿÿÿÿÿÿÿÿÿuÿÿ¦ÿqÿ|ÿqÿþfþéþJÿlÿ{ÿÿÿÿÿÿÿÿÿÿÿÿÿÿÿÿÿÿÿÿÿÿÿÿÿoÿ"ÿÄþþþÿMÿmÿÿÿÿ{ÿÿÿÿÿÿ¢ÿÿÿÿÿÿÿÿÿÿÿÿÿÿÿÿÿÿÿÿÿÿÿÿÿÿÿÿÿÿÿÿÿÿÿÿÿÿÿÿÿÿÿÿÿÿÿÿÿÿÿÿÿ ÿÿÿÿÿÿÿÿÿÿÿÿÿÿÿÿÿTÿvÿÿÿÿÿÿÿÿÿÿÿÿÿÿÿÿÿÿ£ÿ¦ÿ¤ÿÿÿÿÿÿÿÿÿÿÿ©ÿÿÿÿÿÿÿÿÿÿÿ¡ÿªÿ ÿÿ ÿÿÿÿÿÿÿÿÿÿÿÿÿÿ~ÿtÿyÿ}ÿÿÿ{ÿÿÿsÿÿÿÿÿÿÿÿÿ¥ÿÿ¢ÿ ÿÿÿ ÿÿqÿeÿ|ÿÿÿÿÿÿÿÿÿÿÿÿÿÿÿÿÿÿÿÿÿÿÿ©ÿ ÿ¤ÿÿÿ§ÿÿÿÿÿÿÿÿ¨ÿÿÿÿ¤ÿÿÿÿÿÿÿÿÿ¦ÿ¤ÿÿÿÿÿ¡ÿ¬ÿ«ÿ¦ÿ«ÿ¨ÿ¡ÿÿÿÿÿÿ§ÿ¬ÿÿ¢ÿ ÿÿ¢ÿ­ÿ¬ÿ¥ÿ©ÿ±ÿ ÿÿÿ¬ÿÿ ÿÿÿÿÿ ÿ¢ÿ¦ÿ¦ÿ§ÿ§ÿ¡ÿ ÿÿ©ÿ¦ÿªÿªÿ®ÿ°ÿ¦ÿ§ÿ£ÿ¬ÿÿ§ÿ¨ÿÿ¬ÿ¦ÿ¡ÿÿÿÿ¤ÿ­ÿ©ÿÿ­ÿÿ«ÿ¨ÿ ÿ¬ÿ¬ÿ¬ÿ¦ÿÿ¤ÿ¨ÿ£ÿ¯ÿ®ÿ¨ÿ«ÿ§ÿÿÿÿ£ÿªÿÿÿÿsÿ`þ»ûËûäýFÿÿÿ¡ÿ¬ÿ¬ÿÿ¢ÿ¦ÿ¡ÿ§ÿÿ£ÿ¬ÿ©ÿ©ÿ¬ÿ¬ÿ§ÿ§ÿ­ÿªÿ©ÿ­ÿ©ÿ¬ÿ§ÿ£ÿ©ÿ£ÿ©ÿ©ÿªÿ¦ÿ¤ÿ¨ÿ«ÿ£ÿ¡ÿ¬ÿ«ÿ¥ÿ¬ÿ¨ÿ¢ÿ²ÿ¯ÿ©ÿ©ÿ£ÿ¡ÿ±ÿ´ÿÿ¬ÿ«ÿ¦ÿÿÿÿÿÿ¢ÿÿÿ«ÿÿ«ÿ«ÿ§ÿ¥ÿ¥ÿ«ÿ±ÿ´ÿ§ÿÿ¡ÿ­ÿ«ÿ²ÿ´ÿ³ÿ¬ÿ¤ÿ¡ÿ¡ÿ®ÿ¯ÿ¶ÿ£ÿ¬ÿ­ÿ­ÿ¨ÿ¦ÿªÿ«ÿ®ÿ°ÿ·ÿ§ÿ«ÿ¬ÿ§ÿ ÿÿ«ÿ¬ÿ«ÿ¬ÿ¬ÿ¦ÿ ÿ§ÿ©ÿ«ÿ¤ÿÿÿ¥ÿ³ÿ­ÿ®ÿ©ÿ¦ÿªÿ©ÿ©ÿ¦ÿ¨ÿ¬ÿ®ÿ³ÿ®ÿªÿ©ÿªÿ³ÿ½ÿ²ÿ¬ÿ§ÿ«ÿ¨ÿ£ÿ¨ÿ¬ÿ«ÿ©ÿ¯ÿ­ÿ¬ÿ³ÿ¬ÿ©ÿ­ÿ±ÿ³ÿ«ÿ§ÿÿ¬ÿ¦ÿ²ÿ®ÿªÿ©ÿ®ÿ¬ÿªÿÀÿ¥ÿªÿ±ÿ²ÿ«ÿ«ÿªÿ®ÿ¨ÿ¬ÿ§ÿ©ÿ©ÿ¥ÿ©ÿ­ÿ«ÿÿÿÿÿÿ«ÿ¤ÿÿ¡ÿ¦ÿ©ÿ´ÿ§ÿ­ÿÿ#ÿ
ÿ(ÿ%ÿÿ	ÿÿÿÿÿ&ÿ÷þÿÿÿÿ#ÿ"ÿÿÿÿÿÿÿþþþþûþÿíþîþÿþÿÿÿóþÿÿûþòþãþÿÿ=ÿ?ÿ)ÿ ÿ ÿ
ÿóþÿñþçþÜþÑþ¾þºþÒþäþÔþàþèþÔþÞþãþÿÿ÷þìþàþûþÿÿÿÿÿÿþäþàþÖþÍþðþìþ¹þÈþÙþôþÿôþÚþÛþáþ÷þÿ*ÿÿ
ÿÿýþßþÚþéþ#ÿÿ
ÿÿ!ÿùþÔþïþÿòþ"ÿEÿ0ÿ.ÿÿñþçþïþôþèþÓþÖþíþíþÿþÿêþÔþéþ÷þõþÿþóþÿÿõþôþÿþÿÿÿ!ÿ&ÿ9ÿ'ÿÿÿ6ÿ>ÿ6ÿÿÿÿÿ
ÿ'ÿ:ÿgÿoÿdÿ;ÿ1ÿ9ÿ<ÿ1ÿ0ÿ?ÿ2ÿ ÿÿ$ÿ*ÿ+ÿ9ÿHÿGÿ>ÿCÿNÿ3ÿ[ÿ\ÿkÿpÿcÿvÿÿ|ÿÿÿ}ÿlÿkÿqÿjÿuÿÿÿÿÿÿÿwÿvÿvÿÿQÿKÿWÿqÿÿÿÿÿÿÿÿÿÿÿÿÿÿÿÿÿÿÿÿÿÿÿÿÿÿÿÿÿ}ÿtÿ}ÿÿÿÿÿÿÿÿÿÿÿÿÿÿÿÿÿxÿÿÿÿÿÿÿÿÿÿÿÿÿÿ{ÿÿÿÿÿÿÿÿÿÿÿÿÿÿ}ÿ{ÿÿÿÿÿÿÿÿÿÿÿtÿÿÿÿÿÿÿÿÿÿÿÿ{ÿvÿÿÿpÿsÿÿÿÿÿÿÿ}ÿÿÿÿÿÿÿÿÿÿÿÿÿÿÿ~ÿzÿ|ÿÿÿÿÿÿ{ÿÿÿÿÿÿÿÿÿ{ÿ|ÿÿÿÿzÿ~ÿÿÿÿÿÿ|ÿÿÿÿzÿtÿÿÿÿÿvÿÿ|ÿrÿÿÿÿÿwÿvÿÿ~ÿ~ÿ~ÿÿÿsÿrÿ`ÿtÿÿÿÿ}ÿÿÿÿyÿ}ÿÿ}ÿ|ÿyÿ}ÿ~ÿÿÿyÿmÿÿÿÿXÿ<ÿ]ÿzÿzÿyÿoÿsÿfÿkÿ~ÿuÿtÿ|ÿyÿqÿpÿqÿ}ÿÿÿÿ|ÿÿ|ÿÿÿ|ÿ~ÿxÿÿvÿwÿ_ÿOÿ#ÿ8ÿtÿtÿoÿwÿrÿyÿ}ÿÿyÿÿxÿÿ~ÿÿxÿsÿpÿrÿsÿsÿvÿxÿ~ÿxÿyÿwÿÿvÿqÿzÿsÿ{ÿkÿZÿrÿxÿwÿ|ÿ}ÿÿÿ|ÿtÿeÿqÿzÿvÿxÿÿÿÿÿÿ{ÿnÿÿÿuÿyÿÿÿÿuÿvÿyÿÿÿwÿnÿvÿÿwÿqÿhÿjÿ~ÿÿxÿwÿzÿrÿwÿÿxÿÿÿÿÿrÿwÿxÿwÿÿ|ÿÿÿxÿ~ÿyÿiÿyÿÿÿzÿÿ~ÿjÿpÿÿÿÿ}ÿÿpÿuÿxÿwÿÿ}ÿvÿwÿvÿuÿsÿhÿÿÿpÿÿpÿ|ÿÿÿxÿ~ÿzÿxÿÿÿyÿÿrÿiÿsÿyÿ{ÿxÿ|ÿÿÿwÿÿwÿÿÿwÿÿÿyÿÿÿ\ÿ(ÿ0ÿRÿnÿ{ÿwÿxÿÿyÿsÿzÿnÿsÿyÿ_ÿ{ÿ~ÿkÿÿpÿsÿÿvÿkÿyÿÿ{ÿ|ÿuÿrÿ|ÿzÿsÿ}ÿuÿlÿ~ÿÿÿwÿtÿ|ÿyÿwÿvÿnÿgÿfÿtÿoÿwÿwÿuÿvÿxÿnÿkÿpÿoÿpÿ[ÿjÿtÿnÿtÿÿvÿrÿ\ÿÿwÿkÿqÿ{ÿ{ÿxÿÿ{ÿvÿÿÿqÿhÿoÿoÿtÿzÿxÿvÿsÿwÿrÿnÿpÿuÿrÿyÿsÿ_ÿ~ÿlÿlÿbÿbÿuÿÿÿvÿlÿjÿsÿ|ÿwÿuÿvÿyÿqÿzÿnÿlÿkÿrÿVÿ]ÿqÿÿÿÿlÿmÿwÿ|ÿuÿkÿvÿzÿ}ÿqÿtÿpÿdÿrÿÿ~ÿ}ÿwÿyÿpÿ~ÿÿ}ÿrÿpÿoÿrÿeÿvÿ}ÿhÿkÿ{ÿrÿÿyÿtÿÿÿoÿlÿvÿpÿgÿmÿvÿqÿoÿkÿbÿuÿ|ÿwÿyÿyÿsÿlÿsÿpÿkÿzÿnÿyÿaÿ|ÿiÿtÿÿxÿxÿqÿ}ÿÿyÿqÿpÿjÿeÿgÿcÿtÿÿ}ÿiÿjÿrÿlÿpÿpÿpÿWÿqÿkÿgÿ}ÿDÿÿcÿ}ÿwÿsÿÿ|ÿtÿhÿhÿvÿtÿsÿkÿjÿrÿrÿwÿ~ÿyÿpÿjÿoÿsÿlÿmÿrÿgÿPÿTÿyÿdÿoÿrÿWÿaÿWÿeÿcÿiÿtÿ[ÿqÿbÿgÿpÿuÿvÿyÿlÿoÿiÿdÿhÿwÿ|ÿhÿgÿnÿjÿmÿfÿlÿoÿgÿwÿsÿÿyÿpÿdÿjÿdÿcÿQÿ_ÿyÿhÿvÿiÿ`ÿjÿuÿ|ÿsÿeÿnÿwÿÿwÿoÿlÿgÿzÿÿvÿuÿtÿsÿqÿkÿkÿkÿlÿrÿrÿdÿaÿjÿeÿxÿeÿrÿoÿsÿwÿYÿpÿqÿ{ÿmÿyÿvÿpÿwÿqÿnÿiÿhÿoÿwÿoÿnÿnÿjÿgÿmÿeÿiÿyÿzÿtÿtÿwÿxÿvÿsÿoÿjÿgÿiÿpÿfÿpÿoÿrÿrÿvÿsÿpÿ^ÿeÿmÿwÿÿpÿÿfÿkÿ}ÿ\ÿoÿeÿnÿyÿyÿxÿ{ÿuÿmÿvÿpÿqÿlÿhÿbÿ~ÿÿlÿdÿxÿzÿuÿyÿmÿjÿxÿhÿdÿ{ÿuÿ`ÿsÿÿsÿ`ÿdÿ`ÿyÿvÿwÿÿnÿjÿ|ÿ|ÿfÿwÿwÿfÿfÿ}ÿhÿfÿaÿoÿrÿfÿmÿrÿoÿeÿiÿzÿtÿjÿgÿmÿgÿsÿÿ~ÿtÿfÿeÿjÿmÿvÿrÿoÿiÿpÿqÿsÿtÿÿoÿiÿiÿ}ÿcÿcÿ~ÿxÿuÿoÿxÿlÿgÿsÿdÿdÿgÿrÿrÿ_ÿkÿeÿhÿqÿiÿjÿgÿ]ÿéþÑþ6ÿfÿfÿpÿsÿpÿkÿ]ÿbÿnÿgÿyÿsÿaÿrÿyÿuÿsÿlÿhÿiÿoÿhÿfÿoÿaÿdÿ`ÿaÿbÿzÿiÿeÿsÿsÿlÿdÿyÿuÿmÿqÿ|ÿyÿÿ^ÿoÿzÿzÿ`ÿ|ÿeÿkÿzÿzÿÿiÿcÿtÿkÿwÿkÿgÿkÿvÿbÿcÿÿÿfÿhÿvÿsÿxÿqÿjÿeÿeÿaÿ_ÿqÿnÿlÿrÿiÿcÿnÿzÿwÿrÿoÿvÿÿuÿjÿhÿqÿjÿeÿxÿdÿaÿkÿuÿxÿnÿjÿzÿrÿÿyÿeÿJÿYÿ\ÿkÿvÿeÿZÿvÿsÿdÿuÿwÿsÿpÿvÿzÿÿuÿ{ÿjÿjÿzÿpÿ{ÿÿyÿgÿrÿ{ÿuÿtÿnÿeÿ]ÿeÿwÿwÿxÿ}ÿtÿkÿnÿfÿfÿyÿwÿhÿ^ÿvÿnÿmÿÿ}ÿbÿjÿUÿeÿpÿcÿbÿWÿ\ÿXÿjÿyÿpÿ}ÿrÿfÿkÿlÿfÿnÿ{ÿqÿdÿmÿvÿcÿpÿsÿuÿfÿfÿuÿgÿtÿwÿnÿgÿsÿoÿiÿrÿwÿ{ÿsÿsÿ{ÿ|ÿÿuÿeÿnÿwÿÿ~ÿlÿhÿjÿhÿaÿ`ÿ[ÿjÿ|ÿÿwÿrÿlÿqÿmÿyÿsÿdÿgÿqÿjÿ}ÿvÿyÿrÿÿmÿ~ÿÿvÿhÿÿmÿzÿsÿÿtÿ~ÿmÿxÿkÿgÿsÿÿ|ÿsÿ{ÿ}ÿtÿyÿ}ÿ{ÿvÿlÿpÿjÿnÿqÿ{ÿuÿlÿxÿ{ÿkÿlÿuÿrÿmÿlÿjÿfÿiÿrÿpÿkÿtÿxÿrÿdÿdÿvÿ|ÿqÿtÿsÿrÿvÿvÿyÿvÿuÿxÿ|ÿpÿtÿÿoÿZÿzÿqÿsÿÿwÿXÿ~ÿuÿ{ÿnÿkÿxÿcÿRÿvÿsÿ{ÿjÿ{ÿÿ{ÿrÿuÿnÿmÿrÿoÿ{ÿÿyÿeÿdÿiÿoÿyÿ}ÿsÿpÿvÿqÿuÿqÿqÿ~ÿoÿjÿsÿzÿiÿlÿkÿkÿdÿpÿqÿfÿ]ÿ{ÿjÿaÿfÿhÿoÿÿkÿsÿbÿrÿpÿuÿvÿwÿzÿmÿoÿÿÿxÿÿtÿ~ÿÿgÿhÿÿxÿyÿÿÿ|ÿxÿrÿuÿÿ|ÿoÿxÿxÿzÿ}ÿ}ÿyÿwÿÿwÿqÿxÿlÿpÿÿxÿwÿqÿÿxÿoÿ~ÿÿÿwÿxÿÿÿnÿlÿÿrÿpÿvÿyÿyÿÿÿzÿuÿhÿpÿZÿuÿÿjÿpÿqÿlÿzÿqÿlÿzÿtÿ}ÿ{ÿoÿpÿjÿjÿtÿÿÿwÿnÿgÿlÿmÿkÿ~ÿÿvÿwÿoÿqÿ~ÿÿxÿwÿzÿnÿiÿrÿwÿrÿyÿpÿrÿ`ÿtÿwÿkÿcÿyÿnÿtÿÿkÿÿÿÿYÿyÿvÿoÿhÿqÿ}ÿ}ÿiÿuÿvÿpÿsÿmÿnÿxÿÿzÿvÿoÿuÿ~ÿ~ÿuÿrÿxÿxÿwÿpÿkÿpÿrÿrÿwÿ~ÿ~ÿwÿwÿ|ÿÿzÿsÿtÿjÿÿÿzÿqÿhÿ|ÿÿÿuÿlÿwÿzÿ{ÿuÿmÿhÿÿÿxÿÿpÿ{ÿuÿuÿtÿxÿ{ÿkÿ]ÿfÿsÿvÿyÿwÿsÿ~ÿtÿeÿqÿpÿpÿlÿÿÿxÿuÿ~ÿÿÿ~ÿyÿsÿyÿaÿ|ÿ{ÿ|ÿyÿÿÿoÿmÿ{ÿzÿÿÿwÿtÿ|ÿwÿ|ÿwÿpÿtÿnÿoÿÿÿ{ÿzÿyÿ{ÿ}ÿ}ÿ}ÿwÿuÿyÿzÿÿÿÿÿÿÿÿÿ}ÿ{ÿ|ÿzÿqÿsÿxÿsÿlÿ|ÿÿÿÿ|ÿzÿ~ÿÿ|ÿÿÿzÿrÿÿÿ{ÿÿÿvÿsÿ|ÿ{ÿ{ÿÿ~ÿvÿoÿwÿqÿqÿÿuÿmÿ}ÿÿqÿlÿÿxÿÿÿÿÿxÿÿ}ÿpÿsÿhÿÿ~ÿyÿÿ|ÿpÿÿÿ}ÿzÿxÿoÿ|ÿÿÿÿÿ|ÿwÿ}ÿ|ÿÿ}ÿzÿÿ|ÿÿÿÿvÿ~ÿÿÿuÿ~ÿÿÿxÿsÿÿwÿÿÿÿÿÿpÿ}ÿÿÿÿÿÿ~ÿ}ÿ{ÿxÿzÿÿÿÿÿÿ{ÿÿÿÿÿÿyÿÿwÿÿzÿÿÿ|ÿwÿÿÿÿÿÿyÿzÿxÿoÿvÿzÿlÿnÿÿÿ~ÿ}ÿ}ÿ}ÿÿÿÿÿkÿrÿvÿÿqÿÿÿÿÿ~ÿÿÿÿ}ÿÿÿ~ÿxÿ~ÿÿÿÿÿÿÿÿÿÿÿÿÿÿÿwÿÿÿÿÿÿ~ÿÿÿÿ~ÿÿÿÿÿÿzÿÿÿyÿÿÿÿÿÿÿÿÿzÿÿYÿÿqÿqÿmÿÿÿÿoÿzÿ}ÿÿÿÿÿÿÿÿÿÿÿÿÿÿÿÿÿÿÿÿÿqÿÿÿ~ÿÿ|ÿ~ÿÿÿyÿtÿyÿÿÿÿÿ|ÿÿÿÿzÿyÿjÿÿÿpÿÿÿpÿtÿÿÿÿÿÿÿ}ÿÿÿÿwÿqÿ|ÿÿ}ÿÿÿÿÿÿÿÿÿÿÿÿÿÿÿÿzÿÿÿwÿÿÿÿÿÿÿÿÿÿÿ}ÿ|ÿÿÿÿÿ{ÿÿÿÿÿÿ}ÿ}ÿÿÿÿÿÿÿÿÿÿÿÿÿÿ~ÿÿÿÿÿÿÿÿÿqÿ}ÿÿÿÿÿÿÿÿÿÿÿÿÿÿÿÿ~ÿÿ~ÿÿÿÿÿÿÿÿÿÿÿÿÿÿÿÿÿÿÿÿÿÿÿ}ÿBÿlþ¸þ*ÿ|ÿÿÿÿÿÿÿÿÿÿÿÿÿÿÿÿÿÿÿÿÿÿÿÿÿÿÿYÿúþ¤þØþ(ÿbÿÿÿÿÿ~ÿÿÿÿÿÿÿÿÿÿÿ}ÿÿÿÿÿÿÿÿ ÿ¢ÿÿÿÿÿÿÿÿÿÿÿÿÿÿÿÿÿÿÿÿÿÿÿÿÿÿÿÿÿÿÿÿÿÿÿÿÿÿÿÿÿÿÿÿÿÿÿÿÿÿÿªÿÿÿÿÿÿÿÿÿÿÿÿÿÿÿÿÿÿÿÿÿÿÿÿÿ¤ÿ¢ÿ¢ÿÿÿÿÿÿÿÿÿÿÿÿ ÿÿÿÿÿÿÿ¡ÿÿ¢ÿªÿÿÿÿÿÿÿÿÿÿÿÿÿÿÿÿÿÿbÿCÿLÿxÿÿÿjÿ}ÿÿÿÿÿÿÿÿÿ¡ÿÿÿÿ¡ÿÿÿ¥ÿÿÿÿÿ¢ÿ¢ÿ¦ÿ¡ÿÿÿÿÿÿÿÿÿÿÿÿÿÿÿÿÿÿÿ¡ÿ¬ÿ¢ÿ©ÿÿÿÿÿÿÿÿÿÿ¢ÿ ÿÿÿÿ²ÿ¢ÿÿ ÿÿÿÿÿÿÿÿ¢ÿ¤ÿÿÿªÿ²ÿ©ÿÿÿ¡ÿ£ÿÿÿ ÿ¥ÿªÿ«ÿ§ÿ¡ÿ¦ÿÿ£ÿ¤ÿ©ÿ©ÿÿÿ£ÿ¤ÿ¯ÿ¦ÿÿ¤ÿ§ÿÿÿÿ¥ÿ©ÿ¡ÿÿ ÿ¤ÿ ÿ©ÿ©ÿÿ¡ÿ¤ÿ¡ÿ¬ÿ°ÿ¨ÿ¡ÿ§ÿÿ¦ÿÿ¢ÿ¦ÿÿ¢ÿÿÿÿÿÿ¨ÿÿ¤ÿ§ÿ ÿ©ÿ£ÿÿ¥ÿ©ÿ¨ÿ¤ÿÿÿÿ©ÿ¥ÿ´ÿ³ÿ«ÿ¦ÿ£ÿÿÿÿªÿ¦ÿÿÿÿÿ8ÿÙý·üþPÿÿ§ÿ«ÿ©ÿ§ÿÿ¹ÿ«ÿ¦ÿ¬ÿ©ÿ¬ÿ¦ÿ©ÿ±ÿ¡ÿÿ¢ÿ¨ÿ®ÿ­ÿ²ÿ¬ÿ£ÿ¦ÿ«ÿ©ÿ¦ÿÿ«ÿÿ¡ÿ¥ÿ¥ÿ ÿ¬ÿ®ÿ«ÿ­ÿ¦ÿ¥ÿ¯ÿ¢ÿ¦ÿªÿ·ÿ´ÿ²ÿ¬ÿ£ÿ¥ÿªÿ¡ÿ¥ÿ¬ÿ¬ÿ£ÿªÿ¥ÿ£ÿ«ÿªÿ¬ÿ§ÿÿ©ÿ¨ÿ­ÿ§ÿ¬ÿ¨ÿ¤ÿ¬ÿ±ÿ«ÿªÿ¨ÿ¤ÿ©ÿ¯ÿ»ÿÀÿ¾ÿ´ÿ¬ÿ¨ÿ©ÿÿ«ÿ«ÿ¬ÿ­ÿ®ÿ­ÿ«ÿªÿ¨ÿ¬ÿ´ÿµÿ©ÿ¬ÿ©ÿ¥ÿ£ÿ«ÿ°ÿ©ÿ©ÿ¬ÿ¯ÿ©ÿ®ÿªÿ£ÿ©ÿ¬ÿÿ¦ÿ©ÿ¢ÿ§ÿµÿ¶ÿ¯ÿ¬ÿ«ÿ°ÿ´ÿ«ÿ©ÿ«ÿ°ÿ¯ÿ¯ÿªÿ¬ÿ«ÿ¬ÿ¯ÿ°ÿ¢ÿ«ÿ¥ÿ¬ÿ®ÿ«ÿÿÿÿ®ÿ®ÿÿ«ÿ«ÿ¥ÿ§ÿ©ÿ«ÿ«ÿ¬ÿ¨ÿ§ÿ°ÿ¬ÿ¦ÿ¨ÿ¬ÿªÿ¬ÿ±ÿ©ÿ°ÿ®ÿ¬ÿ¬ÿ¦ÿ¦ÿ¯ÿ®ÿ­ÿ«ÿ§ÿ®ÿ­ÿ²ÿ³ÿ©ÿ¢ÿÿÿ¢ÿ§ÿ¬ÿ¬ÿ©ÿ¦ÿªÿ¬ÿ¥ÿ«ÿ©ÿÿ
ÿÿ#ÿÿôþÿþÿëþíþëþþþþþÿÿÿÿÿ2ÿ	ÿÿÿÿÿÿ÷þÿÿüþöþôþþþÿ!ÿ	ÿÞþÚþýþýþúþÿåþ!ÿCÿ'ÿûþëþîþäþêþíþìþöþëþÓþÉþÄþÇþåþÞþãþçþÓþãþ÷þÿÿÍþ½þèþÿÿÿÿ	ÿÿÿ	ÿëþÑþÿÿïþ¾þ·þËþåþñþìþæþÑþÑþíþÿ ÿ	ÿÿþûþñþçþáþöþ!ÿ
ÿ+ÿCÿ1ÿÿæþôþÿÿ>ÿÿÿÿÿèþàþÚþÌþÖþäþõþüþëþÿÿþÐþÅþ×þíþüþÿÿûþÿÿÿ	ÿ
ÿÿÿ(ÿ7ÿ4ÿÿ&ÿÿ5ÿ=ÿGÿ?ÿ;ÿ<ÿ;ÿGÿKÿnÿsÿxÿEÿ+ÿÿÿÿ*ÿ/ÿEÿ/ÿ+ÿ#ÿ2ÿ-ÿ ÿ8ÿDÿ=ÿBÿTÿEÿDÿ=ÿ[ÿhÿkÿoÿrÿÿÿlÿ`ÿmÿTÿ@ÿ`ÿvÿÿÿÿ~ÿÿÿ}ÿ}ÿÿÿÿeÿnÿaÿnÿÿÿÿÿÿÿÿÿÿÿÿÿÿvÿwÿÿÿÿÿÿÿÿÿÿÿÿÿÿÿwÿÿÿÿÿÿÿÿÿÿÿÿÿÿÿÿÿÿÿÿÿÿÿÿÿvÿyÿyÿ}ÿÿÿÿÿÿÿÿÿÿÿÿÿÿÿÿÿÿyÿÿÿÿÿÿÿÿÿÿÿÿ{ÿÿÿÿÿÿÿÿvÿyÿÿÿÿÿuÿÿ|ÿ~ÿÿ|ÿÿÿÿÿÿÿÿÿÿÿnÿ~ÿ~ÿÿÿvÿÿyÿvÿxÿ}ÿÿÿÿÿ~ÿ~ÿÿÿÿÿÿÿ}ÿuÿ~ÿÿ{ÿ|ÿÿÿ|ÿuÿÿxÿÿ~ÿyÿtÿ~ÿÿÿÿ|ÿ~ÿÿÿzÿÿÿÿnÿvÿsÿ~ÿ~ÿwÿxÿwÿwÿÿÿÿÿÿnÿxÿdÿsÿ~ÿÿÿsÿwÿÿÿvÿyÿ|ÿsÿhÿuÿxÿnÿzÿvÿeÿxÿÿxÿMÿ,ÿFÿsÿ{ÿ}ÿqÿfÿfÿ{ÿÿnÿsÿuÿ}ÿyÿ{ÿ|ÿyÿrÿrÿ{ÿ{ÿ|ÿ~ÿÿwÿkÿ]ÿ~ÿtÿwÿsÿvÿAÿÿSÿÿÿÿÿÿyÿÿ|ÿÿrÿkÿÿ}ÿÿ~ÿzÿqÿoÿuÿ{ÿ|ÿxÿ~ÿxÿzÿmÿuÿ}ÿÿÿwÿuÿUÿIÿfÿ~ÿÿÿÿ~ÿÿÿvÿ|ÿxÿxÿÿrÿzÿÿÿÿÿÿzÿ}ÿzÿzÿÿÿÿÿÿsÿnÿkÿzÿrÿkÿzÿrÿzÿÿqÿuÿÿÿÿÿÿzÿoÿtÿzÿwÿÿxÿxÿZÿxÿÿÿÿ~ÿpÿ}ÿÿÿ{ÿzÿÿwÿuÿ}ÿ~ÿkÿpÿÿÿrÿ~ÿÿ{ÿzÿzÿuÿpÿÿÿ|ÿxÿtÿrÿrÿjÿxÿÿ|ÿ{ÿwÿÿoÿ|ÿvÿvÿ~ÿ|ÿÿ|ÿ{ÿrÿjÿnÿtÿoÿtÿÿfÿ|ÿÿÿÿrÿ|ÿÿbÿkÿrÿuÿwÿqÿgÿCÿ@ÿmÿ{ÿuÿ{ÿ~ÿÿ}ÿ}ÿyÿ}ÿyÿtÿoÿtÿoÿiÿ~ÿnÿnÿvÿnÿiÿvÿÿÿ}ÿsÿtÿzÿÿ{ÿhÿaÿrÿzÿÿrÿvÿsÿrÿÿaÿpÿoÿjÿjÿpÿÿÿvÿmÿvÿzÿpÿrÿ{ÿyÿ|ÿuÿ{ÿyÿwÿpÿ{ÿ}ÿmÿtÿÿwÿÿzÿÿxÿÿÿmÿtÿÿÿvÿoÿnÿnÿrÿnÿ}ÿÿnÿxÿkÿmÿoÿjÿiÿvÿmÿvÿ{ÿnÿeÿkÿoÿyÿÿqÿpÿqÿlÿuÿxÿnÿiÿnÿoÿyÿwÿÿsÿqÿxÿsÿfÿmÿdÿiÿpÿdÿzÿxÿuÿMÿqÿzÿmÿ|ÿpÿjÿsÿ|ÿvÿlÿxÿlÿjÿvÿlÿ|ÿÿwÿiÿdÿhÿyÿdÿxÿrÿnÿlÿzÿoÿtÿnÿuÿwÿxÿpÿmÿ}ÿvÿeÿeÿkÿlÿjÿpÿoÿ~ÿ{ÿsÿsÿ}ÿwÿnÿbÿcÿ_ÿ[ÿpÿvÿsÿ~ÿuÿÿyÿvÿgÿiÿbÿhÿzÿ}ÿÿ|ÿpÿiÿrÿqÿkÿ~ÿxÿiÿjÿfÿeÿlÿpÿfÿkÿvÿpÿqÿaÿÿ]ÿrÿÿzÿ|ÿ~ÿiÿlÿrÿwÿwÿzÿwÿkÿjÿoÿxÿrÿcÿfÿrÿ~ÿtÿpÿpÿoÿ[ÿWÿeÿuÿlÿyÿzÿhÿuÿkÿjÿ{ÿmÿzÿ{ÿlÿnÿoÿpÿoÿ[ÿjÿbÿdÿdÿuÿrÿfÿfÿdÿpÿ{ÿlÿUÿVÿiÿiÿÿÿÿqÿsÿrÿbÿzÿoÿÿjÿiÿiÿXÿjÿwÿhÿÿfÿtÿkÿnÿwÿyÿiÿmÿlÿdÿkÿoÿnÿwÿuÿuÿxÿlÿgÿmÿuÿqÿlÿsÿmÿjÿkÿoÿkÿbÿkÿkÿiÿjÿhÿvÿhÿÿtÿfÿlÿ}ÿ}ÿoÿjÿxÿoÿ`ÿpÿuÿvÿwÿ~ÿpÿpÿtÿsÿyÿqÿlÿrÿyÿ|ÿoÿmÿqÿmÿgÿmÿoÿsÿ~ÿ}ÿ~ÿkÿqÿiÿÿmÿsÿZÿ^ÿhÿiÿhÿiÿgÿ|ÿrÿlÿgÿjÿÿ|ÿÿvÿoÿjÿdÿÿÿaÿfÿhÿrÿuÿeÿlÿjÿeÿpÿyÿ}ÿsÿuÿnÿaÿrÿzÿsÿhÿsÿgÿfÿnÿjÿfÿkÿkÿiÿfÿjÿ}ÿsÿuÿÿ~ÿtÿ^ÿ~ÿhÿsÿnÿrÿqÿmÿqÿrÿ|ÿuÿpÿoÿnÿqÿwÿpÿjÿoÿpÿxÿ}ÿlÿfÿiÿoÿuÿlÿiÿhÿyÿrÿoÿoÿÿsÿlÿeÿsÿjÿaÿrÿ|ÿvÿjÿmÿdÿlÿoÿhÿlÿcÿiÿoÿ]ÿjÿiÿnÿdÿcÿaÿkÿaÿ¡þþ,ÿtÿhÿkÿrÿÿjÿ`ÿnÿuÿzÿÿwÿiÿiÿmÿnÿuÿtÿlÿuÿvÿiÿ^ÿjÿkÿtÿjÿeÿtÿxÿfÿ|ÿpÿgÿlÿ}ÿgÿiÿ~ÿÿqÿrÿsÿ[ÿ~ÿhÿnÿÿwÿeÿhÿbÿ\ÿiÿwÿrÿwÿ}ÿtÿ]ÿbÿ|ÿuÿhÿxÿmÿfÿnÿÿtÿeÿnÿxÿqÿmÿoÿjÿqÿ|ÿ~ÿÿÿ{ÿtÿgÿpÿeÿeÿsÿhÿ\ÿeÿcÿxÿÿqÿbÿ}ÿqÿsÿuÿtÿjÿpÿXÿÿqÿsÿaÿQÿSÿdÿgÿhÿgÿsÿiÿhÿ}ÿxÿuÿmÿfÿsÿpÿ}ÿÿiÿpÿdÿeÿyÿyÿiÿjÿpÿmÿnÿlÿoÿqÿqÿrÿqÿqÿsÿtÿoÿkÿsÿÿ{ÿsÿlÿoÿlÿeÿnÿsÿpÿxÿtÿrÿuÿhÿgÿvÿlÿeÿbÿ^ÿjÿYÿfÿhÿ^ÿwÿÿiÿuÿnÿlÿÿoÿrÿxÿbÿhÿ_ÿYÿiÿqÿsÿwÿyÿvÿzÿiÿjÿdÿiÿlÿkÿxÿ{ÿÿuÿnÿyÿyÿyÿwÿuÿtÿrÿÿÿwÿoÿgÿfÿhÿ\ÿZÿdÿsÿsÿxÿuÿfÿgÿgÿsÿkÿlÿeÿpÿqÿyÿwÿÿ{ÿvÿÿjÿÿmÿiÿ~ÿsÿÿfÿÿkÿnÿdÿnÿtÿqÿtÿ~ÿ}ÿyÿÿnÿmÿwÿqÿoÿyÿrÿuÿtÿlÿuÿ}ÿuÿtÿtÿvÿqÿnÿqÿmÿwÿuÿkÿiÿcÿjÿnÿkÿgÿzÿyÿ\ÿ_ÿyÿÿlÿ|ÿÿ{ÿaÿrÿlÿeÿnÿpÿpÿÿ~ÿgÿlÿrÿÿ|ÿoÿÿpÿkÿyÿtÿyÿlÿ|ÿmÿsÿ^ÿwÿrÿÿjÿuÿ}ÿwÿtÿzÿ|ÿoÿÿÿwÿuÿrÿpÿyÿyÿhÿrÿzÿwÿyÿ{ÿÿyÿtÿvÿ}ÿ{ÿzÿ{ÿvÿtÿmÿmÿfÿtÿcÿsÿmÿoÿ}ÿ}ÿoÿdÿiÿxÿqÿ`ÿfÿoÿnÿrÿ^ÿfÿeÿrÿÿkÿtÿsÿÿlÿ`ÿlÿsÿjÿrÿmÿmÿlÿtÿlÿÿ{ÿsÿqÿuÿrÿqÿzÿbÿ\ÿqÿÿÿÿ~ÿ{ÿqÿlÿxÿÿvÿtÿfÿrÿwÿYÿXÿrÿwÿ|ÿpÿzÿÿ_ÿdÿfÿrÿ_ÿjÿoÿ~ÿrÿ~ÿÿÿrÿkÿbÿKÿzÿÿmÿÿÿxÿsÿÿrÿrÿbÿgÿsÿtÿuÿpÿoÿvÿvÿuÿÿÿ|ÿ|ÿrÿoÿzÿ|ÿxÿ{ÿwÿuÿxÿ{ÿvÿoÿnÿkÿsÿÿ{ÿvÿ|ÿwÿsÿqÿyÿÿoÿ^ÿpÿaÿrÿ}ÿoÿ~ÿÿÿlÿnÿtÿuÿcÿdÿkÿqÿrÿvÿoÿyÿÿzÿwÿxÿÿÿmÿmÿwÿwÿÿÿsÿuÿwÿvÿ}ÿyÿlÿpÿjÿdÿnÿsÿÿ{ÿtÿÿmÿsÿyÿÿÿÿ|ÿÿdÿsÿ}ÿzÿÿwÿÿtÿvÿ~ÿlÿqÿÿvÿyÿzÿ|ÿ{ÿÿÿwÿrÿoÿ{ÿ|ÿxÿnÿlÿmÿpÿ|ÿÿÿ~ÿyÿmÿÿÿnÿÿzÿÿxÿÿ|ÿÿqÿvÿ}ÿgÿyÿÿ`ÿoÿÿxÿgÿzÿ}ÿxÿ~ÿ}ÿ`ÿvÿÿÿmÿwÿmÿvÿqÿiÿÿÿ{ÿÿÿtÿuÿ|ÿ|ÿtÿqÿzÿwÿyÿ|ÿyÿÿÿÿÿÿzÿÿÿÿsÿhÿwÿsÿzÿ~ÿyÿÿÿvÿxÿvÿtÿ|ÿ{ÿrÿtÿvÿÿ}ÿ}ÿ{ÿtÿxÿÿÿuÿpÿsÿpÿrÿ~ÿyÿdÿtÿyÿÿnÿÿÿÿ~ÿyÿÿvÿnÿÿwÿbÿjÿcÿoÿ}ÿÿwÿuÿwÿÿ}ÿÿÿÿ~ÿ{ÿwÿwÿ|ÿxÿxÿ~ÿvÿpÿxÿ{ÿvÿtÿÿÿ~ÿvÿÿÿ{ÿÿ{ÿÿtÿvÿ}ÿzÿ}ÿÿÿwÿmÿÿÿÿÿÿyÿÿÿÿÿÿÿÿÿ|ÿÿÿÿÿÿ|ÿsÿÿÿÿÿÿqÿÿÿ|ÿÿqÿÿeÿ}ÿ{ÿ|ÿÿÿÿ{ÿsÿzÿ~ÿÿÿÿÿÿ}ÿ|ÿÿ{ÿÿuÿ~ÿÿuÿsÿmÿrÿwÿÿÿvÿÿÿÿ]ÿÿÿzÿÿÿÿzÿÿÿnÿwÿÿÿÿÿ~ÿÿÿÿÿÿÿÿÿÿÿ{ÿ{ÿ|ÿÿ|ÿÿÿ}ÿÿxÿÿÿÿ}ÿvÿzÿ}ÿ|ÿyÿvÿÿÿÿÿÿÿÿrÿ}ÿÿÿ}ÿzÿnÿÿÿÿÿÿÿÿÿÿÿÿÿÿÿÿÿÿÿÿ|ÿÿÿÿ|ÿ}ÿ|ÿÿuÿÿÿ~ÿwÿÿÿÿÿÿÿÿ|ÿzÿÿÿÿ|ÿnÿmÿÿÿÿÿÿvÿÿxÿÿÿÿÿÿÿxÿÿÿÿÿÿÿuÿzÿÿÿÿÿÿÿÿÿÿpÿÿ¡ÿÿÿ|ÿÿÿÿÿÿÿÿÿÿÿÿÿÿ}ÿ}ÿÿÿÿÿyÿÿÿÿÿÿÿÿÿÿÿÿÿÿÿÿÿÿqÿÿÿÿÿÿÿÿÿÿÿzÿÿ~ÿvÿÿÿÿÿÿÿÿÿÿÿÿÿÿÿÿÿÿÿÿÿÿÿÿÿÿÿÿÿÿÿÿÿÿwÿ}ÿÿÿzÿÿnÿÔþwþÿ_ÿÿÿÿÿ¤ÿÿÿÿÿÿÿÿÿÿÿÿÿÿ}ÿÿÿÿÿÿÿÿ{ÿSÿ&ÿÿHÿvÿÿÿÿÿÿÿÿÿÿÿÿÿÿÿÿÿÿÿÿ¢ÿÿÿÿÿÿÿÿÿÿÿÿÿÿÿÿÿÿÿÿÿÿÿÿÿÿÿÿÿÿÿÿÿÿÿÿÿÿÿÿÿÿÿÿÿÿÿÿÿÿÿÿÿÿÿÿÿÿÿÿÿÿÿÿÿÿÿÿÿÿÿÿÿÿÿÿÿÿÿÿÿÿÿÿ ÿÿÿÿÿÿÿÿÿÿÿ¦ÿ£ÿÿÿÿÿÿÿÿÿ{ÿÿ¦ÿÿÿÿÿÿÿÿÿÿÿÿÿÿÿ}ÿsÿ`ÿEÿ?ÿtÿÿÿyÿ{ÿ}ÿ|ÿÿÿÿÿÿÿ¨ÿ©ÿÿ£ÿÿ«ÿÿÿÿÿÿÿÿÿÿÿÿÿÿÿÿÿÿ~ÿÿÿÿÿÿÿÿÿÿÿ ÿÿÿ¤ÿÿ§ÿÿÿÿÿÿÿÿÿÿÿÿlÿÿÿ¤ÿ ÿ¤ÿ¢ÿÿÿÿÿ¥ÿ°ÿ¦ÿÿÿ¡ÿ¢ÿÿÿÿÿÿÿ¤ÿÿ£ÿ©ÿ«ÿ ÿªÿ¤ÿÿ¥ÿ¡ÿ¬ÿ¬ÿ§ÿ¦ÿ¥ÿ¡ÿ§ÿ©ÿ ÿ©ÿ´ÿÿÿÿ ÿ¬ÿ¨ÿ¦ÿ¦ÿ£ÿÿ§ÿÿÿÿÿ¤ÿ«ÿ¥ÿÿÿ¡ÿÿ¢ÿÿÿÿÿÿÿ¤ÿÿÿ¦ÿÿÿÿÿ¡ÿÿªÿ¯ÿ©ÿ¥ÿ¤ÿ¨ÿ«ÿ¦ÿ ÿ¬ÿ¸ÿ¨ÿ«ÿÿ¤ÿ ÿ¨ÿ¦ÿ¤ÿ¨ÿ¢ÿÿ£ÿÿÿÿ§þmýVþTÿÿÿ£ÿ­ÿ¤ÿ¥ÿ«ÿ¥ÿ°ÿ­ÿ£ÿ§ÿ®ÿ­ÿ¢ÿ¤ÿÿ¬ÿªÿ®ÿ¤ÿ®ÿ¥ÿ ÿ¢ÿ¥ÿ©ÿ£ÿÿ©ÿÿ¥ÿ¦ÿ¢ÿ¨ÿ²ÿµÿ­ÿ­ÿ«ÿ¨ÿ«ÿ®ÿ¥ÿªÿµÿ³ÿ«ÿÿÿÿ¤ÿ«ÿ ÿ°ÿ³ÿªÿ¥ÿ§ÿ¥ÿÿ¡ÿ©ÿ®ÿÿ´ÿ£ÿªÿ©ÿªÿ¦ÿ¤ÿ¨ÿªÿ¬ÿ®ÿ¨ÿ«ÿ®ÿ±ÿ§ÿ©ÿ©ÿ¥ÿ«ÿ»ÿ°ÿ¨ÿ­ÿ¦ÿ¬ÿ´ÿ°ÿ«ÿ«ÿ«ÿ¬ÿ¯ÿ²ÿ±ÿ²ÿµÿªÿªÿªÿ­ÿ®ÿ©ÿ©ÿ¬ÿªÿ¤ÿ©ÿªÿ¥ÿ¬ÿ®ÿ®ÿ¬ÿ³ÿ­ÿÿ¡ÿ«ÿ«ÿ©ÿ©ÿ¥ÿ¡ÿ¥ÿ©ÿ­ÿªÿ¬ÿ©ÿªÿ¬ÿ«ÿ§ÿ®ÿ­ÿÿ­ÿ¤ÿ©ÿ¬ÿ¨ÿ¥ÿ­ÿ³ÿ®ÿºÿµÿ´ÿ´ÿªÿ«ÿªÿ£ÿ¦ÿ«ÿªÿ«ÿ¶ÿ¹ÿªÿ£ÿ©ÿ«ÿ£ÿ«ÿ¶ÿ®ÿ¬ÿ©ÿ±ÿªÿ©ÿ«ÿ°ÿ¶ÿ¬ÿ°ÿ±ÿ®ÿªÿ¬ÿ©ÿ¢ÿ¢ÿÿ²ÿºÿªÿ¦ÿÿ§ÿ´ÿ³ÿªÿ­ÿ©ÿ"ÿÿþÿÿìþêþõþöþûþÿÊþ½þèþ	ÿÿÿ
ÿÿðþúþÿúþÿÿßþÛþ
ÿÿåþÿûþýþÿÿÿÑþÖþÿÿÿ
ÿÿóþÿüþàþÝþìþ÷þÿÿñþõþÿêþÚþ×þÐþðþÿñþÚþËþãþêþüþþþÔþÂþøþ/ÿ(ÿ*ÿüþÿÿÿøþÛþòþâþåþêþÙþ¶þÊþíþòþõþÿ×þäþòþÿÿÿóþïþüþÿÿÿ'ÿÿ5ÿGÿÿëþãþÿ>ÿ>ÿÿÿòþÿîþäþÔþÃþÓþôþñþÿÿ	ÿÿëþ¶þ¶þÍþäþúþÿÿãþÿùþÿøþõþýþÿ$ÿÿûþêþÿ2ÿ2ÿKÿMÿ@ÿ2ÿ,ÿ-ÿ.ÿ=ÿ]ÿhÿtÿEÿ1ÿÿÿÿ,ÿ@ÿKÿ1ÿ(ÿ9ÿUÿ/ÿ6ÿEÿ:ÿ;ÿPÿPÿIÿJÿ>ÿRÿfÿaÿUÿVÿ`ÿeÿSÿDÿ\ÿSÿUÿaÿÿÿÿsÿtÿ|ÿÿÿÿ{ÿÿÿnÿyÿvÿ|ÿÿ~ÿwÿÿÿÿÿÿÿ¦ÿÿÿÿzÿÿÿÿÿÿÿÿÿÿÿÿÿÿÿÿ~ÿÿÿÿÿÿÿÿÿÿÿÿÿÿÿÿÿxÿÿÿÿÿÿÿÿÿÿÿÿÿÿÿÿÿÿÿÿÿÿÿÿÿÿÿÿÿÿÿÿÿ~ÿÿÿÿÿÿÿÿÿÿÿwÿÿÿ~ÿ|ÿ{ÿÿÿÿÿÿÿÿuÿÿÿÿÿ}ÿÿÿÿÿÿÿÿÿÿÿ|ÿÿÿvÿ{ÿxÿyÿ}ÿÿÿ|ÿÿÿ}ÿÿÿÿÿ|ÿÿÿÿÿÿÿÿÿÿÿÿnÿiÿwÿ~ÿÿÿ{ÿÿÿÿÿ~ÿ}ÿ}ÿÿuÿÿÿÿqÿ{ÿ}ÿyÿnÿtÿÿÿÿyÿÿ|ÿÿÿÿxÿÿ|ÿpÿwÿÿÿÿÿyÿmÿ{ÿÿÿlÿvÿzÿuÿxÿuÿmÿuÿvÿmÿGÿ ÿ4ÿkÿ{ÿÿÿjÿÿ~ÿÿ|ÿ|ÿsÿyÿyÿÿÿuÿuÿ|ÿzÿÿ}ÿ~ÿÿÿ|ÿtÿ}ÿÿÿeÿFÿ6ÿAÿ^ÿtÿ}ÿÿÿÿaÿÿ|ÿkÿ{ÿsÿÿÿÿÿsÿuÿsÿnÿxÿ{ÿÿÿyÿvÿfÿrÿ}ÿÿÿÿÿhÿmÿtÿyÿÿÿÿÿqÿÿ~ÿÿÿ{ÿÿ{ÿsÿyÿÿtÿtÿsÿwÿÿzÿpÿ}ÿÿ{ÿÿyÿuÿlÿlÿÿpÿrÿ}ÿhÿvÿÿxÿÿÿÿ}ÿÿÿuÿgÿtÿ}ÿÿÿuÿ|ÿxÿÿoÿrÿ}ÿÿÿÿ|ÿzÿÿÿÿ|ÿnÿuÿwÿyÿxÿ}ÿpÿÿÿ}ÿsÿvÿ~ÿhÿkÿÿÿÿÿ}ÿÿyÿmÿ{ÿÿ|ÿ|ÿ{ÿÿsÿmÿpÿÿ~ÿzÿÿzÿtÿxÿtÿtÿÿÿxÿÿÿzÿxÿvÿ}ÿvÿ}ÿ{ÿoÿyÿÿuÿzÿÿÿbÿ6ÿCÿdÿuÿ~ÿÿÿyÿwÿjÿÿxÿÿwÿuÿ~ÿnÿ{ÿxÿyÿnÿmÿkÿwÿÿÿzÿrÿwÿ}ÿÿ{ÿkÿ`ÿzÿhÿvÿxÿeÿÿrÿÿsÿzÿ}ÿyÿ{ÿoÿmÿ~ÿÿÿuÿsÿ~ÿÿuÿrÿwÿvÿzÿÿÿÿqÿtÿpÿ{ÿtÿ{ÿÿzÿuÿpÿzÿ}ÿrÿxÿÿzÿqÿxÿwÿpÿvÿuÿ~ÿÿoÿ}ÿgÿmÿvÿvÿmÿeÿdÿsÿoÿjÿlÿvÿwÿoÿwÿuÿjÿuÿÿqÿvÿÿ~ÿgÿqÿxÿtÿrÿiÿÿ|ÿ[ÿ[ÿdÿsÿjÿÿ^ÿeÿcÿeÿpÿkÿjÿwÿyÿpÿlÿmÿsÿwÿyÿ|ÿpÿqÿuÿlÿÿuÿ~ÿnÿqÿqÿsÿpÿpÿjÿmÿlÿyÿnÿtÿwÿhÿkÿlÿqÿuÿrÿqÿmÿmÿsÿsÿuÿpÿvÿ}ÿsÿsÿ{ÿoÿiÿsÿeÿmÿcÿhÿgÿrÿeÿwÿfÿdÿlÿkÿbÿ|ÿvÿjÿhÿlÿuÿÿ|ÿaÿ`ÿoÿ|ÿ}ÿvÿ`ÿnÿuÿgÿeÿoÿZÿjÿoÿhÿpÿkÿ.ÿ[ÿvÿjÿzÿzÿmÿ`ÿ_ÿiÿoÿqÿqÿqÿaÿ`ÿpÿrÿ_ÿPÿ`ÿsÿ|ÿsÿvÿxÿoÿoÿkÿkÿÿlÿyÿoÿuÿnÿiÿuÿvÿnÿkÿwÿfÿnÿgÿlÿpÿqÿyÿÿtÿsÿÿmÿaÿnÿuÿ~ÿ}ÿoÿfÿnÿzÿmÿ]ÿbÿnÿÿfÿjÿxÿÿtÿdÿ\ÿqÿiÿ}ÿÿqÿpÿyÿlÿpÿgÿvÿwÿtÿnÿvÿiÿhÿnÿmÿrÿwÿpÿmÿxÿvÿmÿpÿrÿlÿiÿwÿsÿnÿ|ÿsÿgÿmÿjÿgÿiÿlÿsÿrÿnÿzÿsÿ`ÿeÿvÿxÿtÿaÿrÿyÿbÿkÿtÿ}ÿpÿuÿlÿhÿqÿpÿpÿoÿiÿjÿpÿkÿZÿ_ÿrÿmÿlÿmÿrÿsÿkÿpÿ_ÿXÿqÿuÿbÿ}ÿuÿpÿÿwÿoÿ~ÿ`ÿjÿÿdÿzÿkÿnÿ_ÿaÿqÿ\ÿhÿtÿwÿÿÿyÿvÿuÿqÿrÿ^ÿYÿfÿjÿgÿaÿ\ÿ^ÿ|ÿtÿaÿrÿmÿbÿdÿrÿpÿxÿiÿdÿ\ÿnÿxÿcÿhÿaÿfÿkÿkÿwÿ}ÿyÿlÿmÿ}ÿtÿpÿ~ÿ|ÿrÿjÿmÿzÿ}ÿoÿmÿoÿvÿ~ÿzÿ{ÿwÿsÿ{ÿxÿpÿjÿkÿuÿnÿfÿgÿeÿtÿxÿkÿpÿwÿsÿiÿcÿqÿrÿsÿrÿhÿcÿdÿnÿqÿqÿxÿkÿqÿuÿqÿ|ÿbÿmÿvÿvÿaÿmÿdÿaÿZÿzþpþ"ÿpÿrÿdÿgÿsÿnÿjÿgÿVÿ_ÿnÿrÿqÿoÿ_ÿ]ÿkÿaÿnÿ~ÿ|ÿrÿkÿ]ÿfÿ}ÿwÿcÿfÿkÿnÿcÿwÿoÿuÿoÿaÿmÿrÿeÿÿ_ÿfÿgÿÿmÿ}ÿ_ÿTÿnÿ~ÿtÿfÿRÿrÿpÿiÿgÿzÿuÿlÿrÿbÿvÿÿfÿrÿtÿhÿpÿqÿuÿ{ÿeÿcÿsÿ}ÿÿÿpÿqÿxÿzÿzÿmÿ~ÿpÿoÿiÿuÿfÿjÿeÿoÿÿgÿgÿlÿjÿbÿmÿtÿjÿuÿOÿvÿ\ÿnÿZÿUÿlÿvÿdÿoÿdÿeÿrÿlÿÿÿqÿoÿ{ÿ{ÿnÿ}ÿ}ÿgÿgÿcÿ^ÿuÿvÿmÿtÿnÿgÿlÿmÿnÿpÿtÿoÿmÿjÿ\ÿiÿrÿlÿrÿsÿzÿzÿqÿqÿgÿvÿzÿpÿwÿÿsÿ^ÿtÿbÿrÿtÿiÿkÿlÿlÿ}ÿdÿkÿÿ`ÿ]ÿsÿnÿhÿZÿYÿÿzÿsÿyÿdÿ]ÿPÿSÿbÿqÿvÿrÿ}ÿyÿwÿkÿiÿ_ÿlÿpÿiÿxÿ{ÿÿzÿgÿfÿrÿ{ÿsÿrÿuÿoÿvÿvÿpÿuÿgÿmÿwÿ`ÿaÿkÿuÿgÿkÿqÿlÿmÿtÿtÿwÿmÿwÿrÿsÿlÿxÿ{ÿÿwÿ}ÿeÿqÿgÿoÿkÿxÿhÿ`ÿzÿiÿ~ÿiÿsÿjÿoÿqÿyÿ~ÿzÿqÿjÿnÿzÿuÿbÿmÿÿuÿmÿmÿvÿzÿpÿvÿtÿuÿuÿtÿvÿtÿwÿmÿlÿpÿxÿxÿpÿhÿcÿzÿrÿVÿdÿhÿrÿtÿuÿzÿÿoÿeÿlÿcÿfÿoÿ`ÿtÿzÿoÿvÿeÿsÿÿsÿzÿÿrÿqÿmÿkÿjÿoÿpÿ{ÿ~ÿÿlÿnÿmÿoÿvÿtÿjÿqÿÿqÿpÿnÿnÿzÿÿwÿuÿvÿhÿnÿsÿnÿuÿ~ÿ~ÿkÿcÿzÿ~ÿÿÿoÿpÿvÿmÿyÿvÿmÿ|ÿÿpÿiÿwÿ{ÿtÿaÿrÿrÿkÿ^ÿnÿbÿaÿuÿeÿ`ÿeÿwÿÿ`ÿqÿfÿnÿ~ÿoÿÿÿkÿtÿsÿuÿoÿnÿmÿyÿuÿuÿÿvÿrÿzÿwÿfÿgÿoÿnÿmÿmÿgÿcÿmÿmÿ^ÿ^ÿfÿuÿÿsÿ`ÿcÿmÿiÿxÿoÿyÿmÿdÿmÿzÿÿnÿxÿÿÿjÿÿÿÿÿÿjÿbÿcÿpÿsÿbÿcÿuÿÿvÿ{ÿpÿsÿoÿyÿuÿ|ÿrÿpÿvÿmÿlÿnÿgÿiÿhÿoÿqÿpÿvÿvÿwÿnÿsÿÿyÿrÿjÿgÿjÿtÿiÿÿÿgÿtÿ~ÿkÿzÿ~ÿÿtÿmÿmÿcÿlÿdÿÿsÿ}ÿjÿjÿoÿ|ÿwÿvÿiÿmÿpÿ{ÿnÿsÿÿÿ{ÿyÿrÿ~ÿÿlÿwÿ~ÿmÿxÿ~ÿpÿnÿuÿ~ÿÿvÿmÿqÿtÿmÿrÿsÿ{ÿÿ}ÿsÿbÿhÿ}ÿ{ÿÿ}ÿÿÿoÿaÿ|ÿwÿÿÿÿÿÿÿÿÿnÿtÿuÿzÿmÿfÿrÿyÿyÿrÿlÿuÿqÿrÿrÿvÿwÿiÿuÿ}ÿrÿ|ÿ}ÿuÿqÿÿÿ}ÿwÿyÿÿÿtÿxÿuÿÿ}ÿpÿpÿtÿoÿpÿnÿeÿ|ÿÿsÿyÿvÿiÿÿxÿfÿjÿmÿrÿcÿqÿmÿfÿyÿwÿxÿÿÿÿÿxÿÿÿuÿuÿuÿoÿoÿxÿ}ÿÿÿ|ÿuÿvÿpÿÿ}ÿ}ÿtÿwÿ{ÿÿ}ÿsÿÿÿ~ÿ{ÿyÿrÿÿvÿ~ÿÿzÿvÿyÿxÿuÿ~ÿyÿÿÿÿ{ÿ~ÿ|ÿwÿrÿaÿoÿ~ÿyÿsÿlÿeÿ}ÿ}ÿwÿyÿ|ÿÿmÿrÿyÿ}ÿzÿÿwÿÿÿÿnÿÿÿÿhÿ|ÿ|ÿ}ÿÿÿÿ{ÿÿÿvÿwÿvÿqÿÿÿuÿÿÿÿtÿxÿyÿlÿ{ÿÿvÿwÿbÿuÿuÿÿÿÿsÿ}ÿÿÿÿÿÿÿ}ÿÿÿÿÿÿ~ÿvÿzÿÿÿÿÿÿÿÿÿÿÿÿÿ~ÿÿÿtÿ}ÿvÿuÿpÿÿÿÿÿyÿzÿÿzÿzÿÿÿÿÿÿaÿeÿsÿwÿÿÿÿÿÿÿ}ÿyÿtÿxÿ{ÿnÿ|ÿÿÿÿkÿÿÿ~ÿÿÿ{ÿ}ÿÿÿpÿvÿ}ÿÿÿÿÿÿÿÿÿÿÿ}ÿÿÿÿ|ÿ}ÿÿÿ~ÿ~ÿÿÿÿÿÿyÿÿÿÿÿÿÿÿxÿ{ÿÿÿÿÿÿÿ{ÿvÿÿÿÿxÿtÿÿÿmÿ}ÿpÿ}ÿÿÿÿÿ{ÿÿÿÿÿÿÿ~ÿÿtÿÿoÿÿÿÿvÿÿ~ÿÿÿÿ~ÿÿÿÿÿ|ÿ}ÿ|ÿyÿvÿ{ÿÿÿÿqÿfÿqÿÿÿÿ{ÿÿÿÿÿwÿÿÿÿÿÿ{ÿÿÿÿÿÿ}ÿyÿÿÿÿÿÿ{ÿÿ£ÿÿxÿÿÿÿÿÿÿ~ÿÿÿÿÿÿÿ}ÿÿÿ|ÿ~ÿsÿqÿzÿÿÿÿÿÿÿÿÿÿÿÿÿÿÿÿÿÿÿÿÿÿ}ÿ|ÿÿÿ~ÿÿÿÿkÿÿÿÿÿÿ{ÿÿÿÿÿÿ~ÿÿÿÿÿÿÿÿÿÿÿÿÿÿÿÿÿÿ~ÿÿÿÿÿÿÿÿÿÿÿÿÿ{ÿwÿÿHÿeþ þ7ÿmÿÿÿxÿÿÿÿÿÿyÿoÿÿÿÿÿsÿÿÿÿ{ÿÿÿÿÿÿÿÿwÿgÿcÿlÿxÿÿÿÿÿÿÿÿÿÿÿÿÿÿÿÿÿÿÿÿÿÿÿÿ~ÿÿÿÿÿÿÿÿÿ ÿÿÿÿÿÿÿÿÿÿÿÿÿÿÿÿÿÿÿÿÿÿÿÿÿÿÿÿÿÿÿÿÿÿÿÿ¤ÿÿÿÿÿÿÿÿÿÿÿÿ ÿÿÿ{ÿÿÿÿÿÿÿÿÿÿÿÿÿÿÿÿÿÿÿÿÿÿÿÿÿÿÿÿÿÿÿ¢ÿÿÿÿÿÿÿÿ ÿÿÿÿÿÿÿÿÿÿÿ®ÿ~ÿÿÿÿÿÿ~ÿRÿ(ÿ4ÿbÿjÿyÿ|ÿÿÿÿnÿvÿÿÿÿÿÿÿÿÿ¦ÿ¡ÿÿÿ¢ÿÿ ÿÿÿ£ÿÿÿÿÿ ÿÿxÿÿ¨ÿÿÿÿÿÿÿÿÿÿÿÿÿÿÿÿÿÿÿÿ ÿÿÿÿÿÿÿÿÿ¢ÿ¢ÿÿqÿjÿÿ¥ÿ¡ÿÿÿ¡ÿ¢ÿ¬ÿ®ÿ«ÿ¡ÿÿÿÿ¢ÿÿÿ«ÿ¥ÿÿÿ«ÿ«ÿ¡ÿÿ¦ÿ¤ÿ ÿ©ÿ¦ÿ¦ÿªÿ°ÿ¯ÿªÿ¡ÿ ÿ£ÿÿ¦ÿ¢ÿ¤ÿ©ÿ¬ÿ¨ÿ§ÿ ÿ¤ÿ¬ÿ¥ÿÿÿÿªÿ¤ÿÿ£ÿÿÿ«ÿÿÿÿ¢ÿÿÿ¦ÿÿ¡ÿÿ¡ÿÿ¨ÿ©ÿ¨ÿÿÿÿÿ¨ÿÿ§ÿ¢ÿ®ÿ³ÿ¢ÿ¡ÿ¡ÿ©ÿªÿ©ÿ«ÿµÿ¸ÿ¨ÿ¦ÿ¢ÿ£ÿ¥ÿ­ÿ«ÿ¥ÿ¥ÿ§ÿ¦ÿ¡ÿÿÿÿÿòýþGÿÿÿÿ¥ÿ¯ÿ«ÿ¯ÿ¨ÿ¬ÿ²ÿ®ÿªÿ­ÿ«ÿ©ÿ«ÿ¤ÿ¦ÿ¬ÿ²ÿ¤ÿ¤ÿ ÿ§ÿÿÿÿÿ£ÿ¨ÿ¬ÿ¦ÿ¥ÿ¨ÿ¯ÿ­ÿ­ÿ¬ÿ±ÿ¯ÿªÿÿ©ÿ©ÿªÿ¬ÿ©ÿ´ÿ¯ÿ¬ÿ°ÿ­ÿ©ÿ§ÿ¬ÿÿ©ÿÿ¨ÿ«ÿ¥ÿÿ ÿ«ÿªÿ´ÿ§ÿ¦ÿ®ÿªÿ¦ÿÿ£ÿ¯ÿ­ÿ­ÿÿ¥ÿ¦ÿ¶ÿ­ÿ ÿ¦ÿªÿ¬ÿªÿ¦ÿ²ÿ£ÿÿÿ©ÿ£ÿ«ÿÀÿÁÿ¹ÿ²ÿ³ÿ»ÿ¶ÿºÿ©ÿªÿ¯ÿªÿ¬ÿ±ÿ­ÿ¬ÿ©ÿ¢ÿ°ÿ±ÿ«ÿ«ÿ®ÿ¯ÿ³ÿ¹ÿ²ÿ¨ÿªÿ´ÿ©ÿÿÿ¥ÿ­ÿ°ÿªÿ°ÿ­ÿ±ÿ©ÿ«ÿ«ÿªÿ­ÿµÿªÿ¦ÿ­ÿ§ÿ©ÿ­ÿ­ÿ­ÿ²ÿ®ÿ©ÿ®ÿ³ÿ²ÿ³ÿ­ÿ²ÿ·ÿ±ÿ´ÿªÿªÿ­ÿ¬ÿ¬ÿªÿªÿ²ÿµÿ¬ÿ³ÿ¯ÿ¬ÿ­ÿ°ÿ·ÿ¶ÿªÿ¥ÿªÿ¬ÿ¹ÿµÿ«ÿªÿ©ÿ¬ÿ¬ÿªÿÿÿ´ÿ³ÿµÿ¯ÿ¤ÿ§ÿ«ÿÿ¨ÿ«ÿ§ÿüþÿüþøþûþüþúþÿÿûþÝþ×þÿÿÿ
ÿÿíþÛþîþãþåþÿóþÆþÜþÿÿôþöþÜþÖþÿþÿÿÿÿÿÛþðþ5ÿäþ½þØþïþêþîþÿöþêþÿèþÿ
ÿêþ×þÚþæþÿÿöþäþáþêþßþÞþÝþÀþÂþòþ!ÿÿêþþþ
ÿýþëþåþæþÎþ´þþÀþ¹þ½þÍþáþíþùþÿÿþûþÞþÿÿÿëþçþÿ*ÿ(ÿÿ5ÿ6ÿ0ÿÿéþÐþýþAÿ;ÿÿûþÿ
ÿùþèþäþÓþÈþÖþèþîþþþâþÿ	ÿèþÆþÌþàþîþÿÿþþøþþþüþÿþþõþøþúþÿþþÿ(ÿÿ(ÿ ÿ.ÿ:ÿHÿ>ÿÿÿÿ$ÿ5ÿHÿ?ÿ&ÿ)ÿÿÿ&ÿ;ÿGÿ:ÿBÿ0ÿJÿTÿ6ÿFÿSÿQÿRÿ[ÿQÿ+ÿ4ÿ=ÿeÿ~ÿ^ÿDÿHÿPÿYÿZÿQÿbÿbÿxÿwÿÿÿtÿvÿÿÿÿÿ~ÿyÿÿÿÿ~ÿÿÿÿsÿfÿtÿÿÿÿÿ|ÿÿÿÿÿÿÿÿÿÿÿÿÿÿÿÿÿÿÿÿÿÿÿÿÿwÿ~ÿÿÿÿÿÿÿÿÿÿÿÿÿÿÿÿÿÿÿÿÿÿ}ÿÿÿÿ{ÿÿ ÿÿÿÿÿÿÿÿ~ÿÿÿÿÿÿÿÿÿÿÿÿÿÿÿÿzÿÿÿÿÿ|ÿÿÿÿÿÿÿÿ~ÿ~ÿÿÿÿÿÿÿÿ}ÿÿÿÿÿÿ{ÿÿÿÿÿzÿÿÿÿÿÿÿÿÿÿÿÿÿwÿÿÿÿÿqÿÿÿÿÿÿÿqÿÿÿsÿÿpÿqÿ}ÿÿÿÿÿ}ÿÿÿÿ{ÿÿÿÿ~ÿuÿÿ}ÿvÿÿ}ÿ~ÿrÿvÿÿÿÿzÿÿÿ{ÿÿtÿrÿnÿjÿzÿÿÿ~ÿ~ÿvÿsÿ~ÿÿÿÿÿ~ÿuÿwÿqÿÿ{ÿuÿsÿnÿEÿÿ(ÿiÿwÿÿÿuÿÿyÿÿ}ÿzÿwÿÿ~ÿ}ÿÿÿsÿrÿ|ÿ}ÿyÿÿyÿtÿÿÿÿÿ|ÿfÿÿÿGÿnÿ}ÿÿÿÿtÿdÿwÿxÿnÿÿÿÿ}ÿÿÿqÿqÿvÿtÿwÿwÿ|ÿÿÿxÿuÿyÿÿÿrÿÿÿsÿnÿwÿÿÿÿÿÿÿ}ÿÿ~ÿÿÿÿÿÿÿvÿxÿuÿsÿuÿwÿ~ÿ~ÿxÿÿ|ÿyÿ~ÿ~ÿxÿzÿÿnÿtÿÿvÿtÿ{ÿyÿwÿ}ÿ~ÿÿÿ|ÿlÿgÿjÿÿÿÿwÿpÿ|ÿÿcÿvÿzÿÿwÿvÿ~ÿ}ÿ}ÿÿvÿlÿÿ|ÿaÿÿrÿtÿkÿsÿ|ÿtÿtÿ{ÿxÿlÿmÿzÿ~ÿ{ÿÿÿÿ}ÿtÿÿyÿvÿyÿÿlÿÿwÿlÿÿwÿÿ~ÿÿvÿtÿzÿxÿ}ÿÿ~ÿ{ÿÿÿoÿ{ÿÿÿrÿÿ~ÿ~ÿÿzÿrÿoÿyÿtÿ=ÿ<ÿeÿtÿÿÿtÿ}ÿuÿ~ÿ|ÿÿ{ÿyÿkÿ}ÿjÿÿsÿuÿrÿoÿiÿsÿÿÿyÿ|ÿÿÿzÿqÿtÿrÿkÿkÿbÿwÿnÿÿiÿzÿnÿdÿjÿÿÿvÿsÿqÿeÿkÿlÿtÿuÿjÿ|ÿ}ÿyÿÿyÿÿÿxÿcÿ~ÿsÿ{ÿ}ÿiÿqÿ|ÿ{ÿqÿuÿvÿuÿzÿ}ÿtÿpÿuÿuÿtÿsÿzÿyÿuÿxÿÿuÿtÿ|ÿ}ÿwÿ_ÿsÿxÿtÿ}ÿyÿ|ÿ~ÿiÿ`ÿoÿsÿoÿ|ÿvÿfÿxÿ~ÿsÿmÿlÿqÿlÿÿ[ÿsÿÿqÿ\ÿuÿyÿÿdÿjÿgÿsÿ~ÿlÿlÿjÿmÿgÿ`ÿlÿvÿÿÿÿÿvÿiÿsÿjÿpÿxÿpÿvÿ|ÿtÿyÿvÿiÿpÿmÿxÿvÿ~ÿzÿcÿgÿjÿgÿqÿqÿuÿÿzÿsÿwÿwÿrÿvÿoÿ|ÿsÿqÿ{ÿ`ÿkÿhÿlÿ}ÿjÿbÿdÿvÿfÿqÿcÿgÿjÿmÿzÿqÿ_ÿbÿkÿnÿhÿ`ÿcÿmÿmÿnÿ~ÿoÿeÿpÿtÿbÿeÿkÿyÿbÿyÿlÿfÿqÿTÿ]ÿgÿUÿiÿrÿmÿbÿdÿmÿsÿmÿgÿ`ÿYÿeÿlÿiÿeÿ]ÿbÿjÿqÿwÿwÿxÿnÿtÿmÿbÿ~ÿfÿaÿmÿsÿyÿlÿdÿxÿoÿcÿkÿpÿbÿbÿtÿmÿ_ÿgÿpÿpÿjÿlÿ`ÿ9ÿ?ÿkÿuÿuÿwÿhÿbÿxÿuÿoÿlÿYÿrÿnÿnÿlÿÿaÿfÿvÿnÿnÿnÿkÿgÿuÿpÿ|ÿoÿhÿjÿkÿhÿuÿjÿeÿqÿqÿfÿkÿlÿlÿtÿrÿeÿ_ÿiÿkÿpÿqÿpÿtÿrÿxÿlÿjÿsÿrÿyÿkÿkÿuÿoÿfÿÿtÿiÿiÿaÿsÿqÿiÿnÿuÿbÿjÿnÿnÿpÿpÿbÿdÿsÿÿÿrÿhÿdÿiÿjÿeÿeÿkÿeÿsÿ~ÿwÿgÿcÿhÿRÿTÿrÿdÿsÿ}ÿpÿÿqÿcÿkÿuÿdÿ}ÿvÿkÿwÿqÿjÿhÿvÿmÿkÿmÿ]ÿeÿÿÿtÿqÿtÿpÿiÿ_ÿYÿfÿxÿvÿgÿaÿjÿqÿlÿbÿbÿlÿzÿrÿjÿoÿwÿqÿeÿ_ÿiÿuÿoÿpÿYÿmÿgÿ_ÿsÿmÿvÿxÿnÿqÿjÿiÿzÿÿtÿnÿqÿfÿmÿlÿgÿgÿvÿsÿoÿtÿtÿmÿlÿjÿjÿnÿqÿvÿoÿmÿkÿ_ÿfÿoÿ`ÿgÿjÿgÿbÿaÿvÿlÿpÿyÿjÿoÿfÿyÿÿfÿqÿiÿiÿÿgÿoÿkÿ_ÿwÿlÿhÿnÿoÿaÿ\ÿþ{þÿbÿ^ÿgÿlÿgÿlÿzÿ{ÿoÿhÿhÿhÿsÿ}ÿjÿcÿiÿoÿÿÿrÿeÿ`ÿaÿsÿ{ÿfÿ`ÿvÿtÿyÿzÿzÿfÿnÿiÿQÿgÿaÿ]ÿÿÿjÿÿÿlÿiÿtÿ_ÿeÿxÿÿPÿ]ÿ_ÿ}ÿuÿÿiÿqÿ}ÿqÿhÿpÿrÿxÿmÿvÿuÿ{ÿnÿcÿqÿmÿbÿmÿxÿ{ÿtÿoÿ}ÿyÿrÿ`ÿ^ÿtÿxÿlÿÿ{ÿjÿWÿZÿqÿ_ÿhÿlÿ]ÿqÿvÿ|ÿÿmÿhÿeÿhÿjÿfÿkÿqÿbÿsÿgÿkÿmÿyÿdÿnÿÿlÿfÿvÿ{ÿuÿqÿrÿtÿuÿyÿyÿjÿsÿsÿlÿoÿoÿqÿhÿbÿuÿ}ÿlÿcÿmÿmÿeÿqÿyÿuÿyÿwÿ~ÿxÿqÿnÿiÿjÿuÿmÿpÿÿtÿcÿrÿ`ÿvÿnÿvÿqÿjÿgÿÿoÿÿ}ÿeÿ_ÿiÿaÿ`ÿ_ÿVÿoÿqÿlÿuÿjÿdÿ_ÿeÿcÿpÿtÿqÿpÿ{ÿ|ÿfÿtÿgÿiÿlÿiÿkÿoÿzÿpÿcÿjÿxÿsÿoÿpÿkÿmÿjÿiÿtÿyÿoÿwÿxÿkÿhÿwÿwÿhÿeÿgÿfÿqÿnÿ}ÿyÿeÿzÿmÿlÿpÿsÿaÿtÿrÿcÿjÿfÿnÿmÿfÿzÿeÿnÿÿvÿ|ÿuÿuÿhÿuÿrÿmÿrÿtÿiÿoÿpÿÿÿpÿyÿÿsÿiÿiÿwÿ{ÿsÿtÿzÿxÿsÿvÿwÿzÿwÿlÿjÿkÿvÿyÿwÿsÿnÿÿuÿgÿ~ÿlÿpÿoÿhÿvÿwÿnÿeÿsÿsÿxÿÿ]ÿvÿqÿÿ~ÿcÿpÿeÿeÿzÿ}ÿnÿiÿsÿhÿsÿaÿ{ÿÿ}ÿ|ÿsÿwÿsÿsÿxÿwÿkÿdÿsÿlÿhÿkÿnÿnÿÿ}ÿrÿtÿlÿoÿsÿgÿgÿ~ÿÿiÿcÿmÿkÿqÿkÿgÿeÿ|ÿuÿwÿqÿwÿÿÿrÿjÿsÿpÿjÿjÿsÿaÿgÿsÿjÿlÿzÿjÿZÿUÿtÿ`ÿ}ÿÿeÿxÿxÿÿrÿÿyÿqÿÿ}ÿgÿeÿtÿÿnÿ}ÿ{ÿtÿkÿmÿuÿ{ÿ|ÿxÿnÿqÿ{ÿsÿtÿ}ÿzÿuÿoÿqÿiÿjÿzÿtÿÿÿpÿiÿuÿnÿ]ÿ}ÿyÿaÿ{ÿqÿsÿrÿmÿcÿÿmÿpÿjÿpÿÿmÿYÿwÿÿPÿdÿuÿsÿÿ}ÿzÿiÿrÿxÿaÿnÿlÿoÿ|ÿnÿeÿkÿjÿpÿuÿuÿqÿmÿqÿuÿrÿrÿoÿoÿÿÿ{ÿnÿiÿrÿrÿlÿuÿmÿjÿoÿ~ÿjÿ|ÿ}ÿÿuÿxÿtÿoÿdÿmÿÿzÿvÿvÿzÿ}ÿÿvÿwÿrÿsÿqÿuÿuÿxÿzÿvÿmÿjÿmÿ~ÿ{ÿqÿvÿvÿmÿmÿuÿwÿtÿtÿzÿvÿlÿlÿmÿvÿwÿ{ÿ{ÿÿÿÿ}ÿfÿlÿqÿ|ÿÿlÿÿÿ}ÿkÿlÿÿyÿpÿtÿÿ|ÿ~ÿÿxÿxÿoÿoÿoÿuÿ^ÿhÿkÿ}ÿÿvÿxÿÿÿvÿfÿuÿsÿmÿwÿtÿtÿsÿmÿhÿuÿÿsÿzÿ|ÿÿyÿvÿfÿ{ÿ|ÿÿ|ÿ}ÿ~ÿwÿxÿsÿÿ}ÿhÿ|ÿrÿpÿeÿrÿmÿlÿlÿnÿiÿsÿsÿhÿcÿvÿuÿrÿwÿ{ÿyÿvÿÿÿÿzÿvÿoÿqÿvÿÿÿyÿ|ÿÿ{ÿ|ÿiÿnÿlÿxÿ}ÿ{ÿ~ÿ}ÿÿmÿ}ÿÿÿ|ÿÿÿÿlÿrÿÿvÿkÿiÿlÿoÿÿxÿ|ÿÿvÿzÿÿ{ÿzÿÿsÿsÿÿÿuÿsÿ|ÿÿ|ÿvÿÿÿÿÿuÿzÿÿuÿÿÿ~ÿÿ|ÿÿÿuÿÿÿ|ÿÿÿyÿÿÿzÿyÿÿÿtÿÿÿÿÿÿÿ{ÿrÿdÿqÿ|ÿwÿ}ÿÿlÿÿfÿzÿuÿÿÿÿ|ÿÿÿÿrÿ{ÿÿ{ÿwÿÿÿÿÿ|ÿxÿpÿsÿvÿ}ÿÿuÿ{ÿÿ|ÿÿÿyÿÿ{ÿÿÿÿÿsÿ~ÿÿtÿÿÿÿsÿÿÿ{ÿyÿÿ|ÿÿÿÿvÿtÿ}ÿÿ~ÿgÿnÿqÿ{ÿÿvÿnÿyÿkÿ|ÿÿ{ÿ~ÿÿÿÿ~ÿÿeÿjÿvÿÿzÿvÿÿÿÿÿÿzÿÿÿ~ÿÿÿÿ}ÿÿÿpÿ~ÿÿyÿÿÿÿÿÿÿ~ÿÿÿÿÿuÿÿÿÿÿÿÿ~ÿzÿtÿtÿzÿÿÿÿÿ|ÿnÿoÿÿ}ÿÿÿhÿ\ÿrÿÿÿÿÿÿÿÿÿ|ÿÿÿÿÿÿÿÿ}ÿÿ}ÿÿÿÿÿÿ{ÿtÿÿÿÿÿyÿÿÿÿÿ~ÿ{ÿyÿ{ÿÿÿÿ{ÿoÿuÿvÿ~ÿ~ÿwÿyÿyÿÿÿqÿÿ¢ÿ~ÿÿÿÿÿÿÿvÿÿÿÿ~ÿqÿmÿÿÿÿÿÿÿÿuÿÿÿÿÿÿqÿÿÿÿÿÿÿÿÿÿtÿqÿqÿuÿÿÿÿÿÿÿÿÿÿÿwÿÿÿÿÿÿÿÿ~ÿxÿxÿÿÿÿÿÿÿÿÿÿÿ~ÿ¢ÿÿÿÿÿÿÿÿÿÿÿÿÿÿÿ~ÿÿÿÿxÿÿÿÿÿÿÿÿ{ÿÿÿÿÿÿÿÿÿÿÿÿÿÿÿ|ÿkÿÑþEþëþTÿwÿÿÿÿÿÿÿÿÿ~ÿÿÿÿÿÿÿÿÿÿÿÿÿÿÿÿÿÿzÿvÿvÿ{ÿÿÿÿÿÿÿÿÿ}ÿÿÿÿÿÿÿÿÿÿÿÿÿÿÿÿ~ÿÿÿÿzÿuÿlÿÿÿ~ÿÿÿÿÿÿÿÿÿÿÿÿÿÿÿÿÿÿÿÿÿÿÿÿÿÿÿÿÿÿÿÿÿÿÿÿÿÿÿÿÿÿÿÿÿÿÿÿ ÿÿÿ[ÿ{ÿÿÿÿÿÿÿ ÿªÿÿÿÿÿÿÿÿÿÿÿÿÿÿÿÿÿÿÿÿÿÿÿÿÿÿÿÿÿÿ ÿÿÿÿÿÿÿÿÿ­ÿÿÿÿÿÿÿzÿ{ÿhÿÿºþåþZÿ|ÿÿÿÿÿyÿlÿÿÿÿÿÿÿÿÿÿÿÿÿ¢ÿÿÿ¥ÿÿÿÿÿÿ¢ÿÿÿÿÿÿÿÿÿ ÿÿÿÿÿ¢ÿÿÿÿÿÿÿÿÿ ÿÿÿÿÿÿÿÿÿÿÿÿÿgÿ_ÿhÿoÿÿ¥ÿÿÿ§ÿ§ÿ¤ÿÿÿÿÿ¡ÿ§ÿ¤ÿ©ÿÿ¨ÿ¥ÿÿÿÿ¬ÿ©ÿÿÿ ÿÿÿ©ÿ ÿÿÿ©ÿ¥ÿ¢ÿ¡ÿ ÿÿÿÿÿÿ®ÿ¡ÿ§ÿ§ÿÿ¢ÿ¢ÿÿÿÿÿªÿµÿÿ¤ÿ ÿÿ¡ÿÿÿÿÿÿ ÿ¤ÿÿªÿÿ¦ÿªÿªÿ®ÿ¨ÿÿÿÿÿ¢ÿ¤ÿÿ©ÿ¤ÿ©ÿ¬ÿ«ÿ­ÿ¨ÿ¦ÿ®ÿ§ÿ«ÿ®ÿ ÿÿÿªÿªÿ«ÿ¬ÿ¥ÿ©ÿ­ÿ¥ÿÿÿÿÿUÿxþ§þCÿÿÿÿ§ÿ«ÿ«ÿ ÿªÿ¥ÿ¨ÿ¦ÿ¬ÿ¬ÿ¦ÿ¡ÿ¥ÿ­ÿ¬ÿ¬ÿÿÿ­ÿ¨ÿ§ÿ ÿÿÿ¢ÿ¡ÿ©ÿªÿ¤ÿ ÿ­ÿ±ÿªÿªÿ¦ÿ¨ÿ°ÿ¯ÿÿ¯ÿ²ÿ±ÿ¸ÿ¬ÿªÿ¥ÿ¨ÿ¬ÿ©ÿ§ÿ®ÿ¤ÿ£ÿÂÿªÿ§ÿ®ÿ«ÿ©ÿ©ÿ¨ÿ§ÿÿ¦ÿ¬ÿ«ÿªÿ¨ÿ¢ÿ«ÿµÿ´ÿ¨ÿÿÿªÿ¹ÿ«ÿ«ÿªÿ«ÿ¬ÿ¥ÿ¤ÿ¤ÿ§ÿÿ­ÿ«ÿ§ÿ®ÿ¯ÿ´ÿÁÿªÿ­ÿ¬ÿ¦ÿ¹ÿ­ÿ«ÿ­ÿ«ÿ­ÿªÿ¥ÿ«ÿ°ÿ¢ÿªÿ­ÿµÿ¶ÿ°ÿ±ÿ¯ÿ²ÿ¯ÿªÿ©ÿ¸ÿ¶ÿ¬ÿªÿ®ÿ¶ÿ«ÿ·ÿ­ÿ­ÿ©ÿ§ÿ«ÿ§ÿªÿ°ÿ°ÿ­ÿ­ÿ¬ÿ¤ÿ¬ÿ©ÿ©ÿ°ÿ±ÿ©ÿ©ÿªÿ§ÿ²ÿ¬ÿ¦ÿ°ÿ³ÿªÿ«ÿ³ÿ®ÿ¢ÿ¯ÿ«ÿ«ÿ±ÿºÿºÿ¶ÿ­ÿ­ÿ¸ÿ¶ÿ¯ÿ±ÿ³ÿ­ÿ£ÿ£ÿ¦ÿ·ÿ­ÿ©ÿ­ÿªÿ¬ÿ¬ÿ­ÿ¤ÿ¥ÿ­ÿ¯ÿ´ÿ¤ÿ£ÿ¬ÿ¨ÿ¥ÿ±ÿ¥ÿ³ÿõþýþýþÿÿäþáþúþÿÿ¯þ×þÿÿÿÿ÷þ×þÈþÿåþíþÿÝþÃþñþÿÿìþÞþæþÿ(ÿ4ÿ'ÿÿçþòþûþÿþùþèþÖþÚþëþóþüþ
ÿæþøþåþåþÿÿôþðþìþëþÿÿôþåþêþïþïþêþÖþ¶þÈþôþñþÿÿÿÿÿêþÃþÒþÓþ«þµþÉþ¯þºþÚþãþèþýþûþ)ÿÿÁþ
ÿÿÿúþðþòþüþÿÿ-ÿÿÿÝþ¶þÃþÿDÿKÿÿÿÖþòþýþÿÿæþÐþßþéþèþÿñþ	ÿèþßþÞþäþñþüþÿûþðþõþÿÿ$ÿüþþþÿÿÿÿÿÿÿÿÿþÿ!ÿ/ÿ-ÿÿÿ'ÿ2ÿ+ÿ-ÿÿÿÿÿ)ÿBÿCÿ8ÿ*ÿPÿ;ÿIÿ?ÿ-ÿ=ÿDÿIÿRÿPÿGÿÿ3ÿNÿVÿVÿKÿQÿ^ÿcÿdÿgÿjÿuÿ|ÿÿÿÿtÿrÿyÿ~ÿÿÿÿÿÿÿÿÿÿÿÿÿ|ÿqÿvÿÿÿÿ¦ÿÿÿ¡ÿÿÿÿÿÿÿÿÿÿÿÿÿÿ~ÿÿÿÿÿÿÿÿÿ{ÿxÿÿÿÿÿÿÿÿÿÿÿÿÿÿÿÿÿÿÿÿ{ÿuÿÿ}ÿÿpÿ}ÿÿÿÿÿÿÿÿÿÿ{ÿÿÿ ÿÿÿÿÿÿÿÿÿÿÿÿÿÿÿÿÿÿÿÿÿÿlÿjÿÿÿ~ÿyÿÿ}ÿÿsÿÿÿÿ{ÿzÿÿÿÿÿÿÿÿwÿsÿÿÿxÿÿÿÿ}ÿyÿÿÿÿ|ÿÿÿÿÿ}ÿÿsÿjÿÿÿÿÿÿÿxÿwÿsÿzÿyÿ|ÿ{ÿÿÿÿÿ}ÿÿÿ~ÿyÿyÿÿÿ~ÿwÿgÿUÿtÿÿÿ{ÿÿÿwÿtÿyÿÿÿÿxÿwÿÿÿ[ÿmÿÿÿÿpÿlÿ{ÿ}ÿÿ~ÿÿzÿÿÿtÿxÿyÿ}ÿÿÿrÿmÿMÿÿ,ÿsÿzÿÿ{ÿÿÿuÿxÿtÿ~ÿÿÿ|ÿrÿ|ÿÿÿÿpÿxÿ|ÿlÿwÿvÿ}ÿÿwÿuÿÿbÿÿ(ÿiÿ~ÿÿÿÿxÿ{ÿqÿ}ÿpÿ|ÿÿwÿxÿvÿqÿ|ÿxÿhÿsÿÿxÿlÿoÿÿ~ÿÿÿÿÿvÿzÿÿÿlÿuÿÿ}ÿÿÿÿÿÿnÿÿÿÿÿÿÿsÿ~ÿgÿÿmÿhÿtÿrÿuÿÿyÿsÿxÿpÿÿÿÿxÿÿsÿwÿsÿÿzÿÿÿyÿÿ}ÿtÿ}ÿ~ÿpÿvÿrÿ{ÿ~ÿiÿ{ÿÿeÿvÿ~ÿsÿnÿÿxÿlÿqÿ|ÿÿxÿxÿvÿÿÿvÿtÿmÿqÿsÿ|ÿqÿÿÿÿÿ~ÿzÿwÿuÿqÿ{ÿÿ|ÿuÿ}ÿ{ÿuÿyÿoÿ|ÿpÿÿÿÿÿ}ÿ~ÿzÿwÿ|ÿÿÿxÿyÿ|ÿÿÿÿÿqÿjÿmÿÿgÿjÿjÿqÿÿiÿnÿsÿnÿbÿQÿWÿmÿrÿyÿÿsÿ~ÿÿ~ÿpÿÿwÿwÿmÿqÿlÿ{ÿgÿpÿ}ÿqÿkÿxÿÿ~ÿxÿÿÿwÿhÿmÿsÿxÿiÿxÿlÿÿ]ÿyÿjÿiÿ{ÿÿmÿrÿ{ÿ|ÿnÿmÿÿ~ÿmÿzÿ~ÿgÿuÿ}ÿxÿwÿ}ÿjÿhÿqÿ|ÿsÿjÿrÿiÿeÿÿÿ}ÿrÿwÿtÿqÿrÿrÿmÿwÿuÿhÿuÿqÿnÿtÿsÿuÿÿsÿ}ÿuÿgÿmÿfÿoÿ{ÿÿtÿlÿnÿkÿ|ÿÿyÿxÿÿÿoÿlÿpÿiÿÿ}ÿoÿlÿyÿÿÿ~ÿhÿyÿqÿXÿÿrÿoÿkÿvÿlÿjÿhÿrÿhÿnÿnÿgÿgÿlÿxÿyÿnÿoÿuÿmÿqÿwÿuÿmÿtÿrÿ{ÿÿ|ÿ|ÿhÿnÿoÿ}ÿsÿqÿjÿaÿbÿrÿsÿuÿsÿtÿxÿpÿrÿvÿxÿÿqÿjÿxÿ_ÿvÿÿzÿ\ÿjÿpÿ^ÿwÿdÿtÿlÿdÿ[ÿQÿcÿpÿvÿnÿeÿYÿXÿdÿcÿ_ÿhÿhÿcÿ_ÿZÿdÿfÿiÿoÿqÿZÿeÿgÿ^ÿfÿbÿcÿcÿrÿ\ÿdÿUÿ[ÿgÿqÿqÿjÿlÿtÿpÿoÿmÿcÿ`ÿoÿpÿlÿsÿmÿjÿpÿsÿtÿmÿiÿqÿsÿyÿkÿuÿrÿaÿsÿ}ÿcÿzÿjÿcÿXÿhÿfÿgÿtÿsÿyÿmÿeÿfÿsÿtÿuÿzÿoÿaÿ]ÿmÿÿtÿ`ÿZÿqÿqÿeÿgÿmÿcÿeÿqÿ~ÿ\ÿsÿ\ÿtÿfÿoÿ_ÿrÿjÿjÿ]ÿXÿvÿrÿnÿjÿoÿtÿ}ÿsÿhÿjÿmÿiÿoÿnÿeÿgÿgÿcÿgÿpÿsÿyÿtÿgÿkÿsÿmÿlÿoÿkÿgÿpÿlÿiÿjÿpÿlÿ}ÿkÿmÿvÿ^ÿlÿmÿnÿuÿkÿgÿjÿmÿpÿuÿ{ÿsÿaÿgÿ~ÿÿnÿjÿnÿfÿjÿvÿvÿmÿiÿrÿ{ÿ}ÿwÿzÿqÿsÿUÿjÿÿtÿvÿsÿiÿiÿÿrÿÿgÿÿxÿuÿoÿÿ~ÿrÿuÿÿuÿfÿvÿeÿpÿzÿvÿnÿeÿ`ÿ]ÿaÿiÿpÿxÿzÿlÿhÿrÿoÿkÿbÿ^ÿqÿÿzÿwÿsÿsÿ}ÿmÿdÿjÿtÿbÿsÿqÿhÿeÿWÿkÿxÿrÿrÿqÿjÿfÿhÿ|ÿuÿjÿuÿpÿoÿlÿgÿjÿfÿ{ÿyÿfÿbÿfÿdÿ_ÿbÿrÿwÿrÿ|ÿ|ÿxÿwÿdÿ]ÿcÿdÿgÿiÿmÿnÿcÿlÿoÿqÿqÿoÿ}ÿvÿyÿyÿoÿpÿ^ÿiÿuÿdÿÿkÿWÿxÿmÿiÿnÿdÿsÿ^ÿpýýçþhÿWÿYÿqÿpÿjÿlÿnÿeÿ\ÿcÿhÿdÿiÿhÿhÿtÿxÿwÿyÿ{ÿpÿvÿaÿ`ÿÿÿeÿ_ÿ~ÿÿ}ÿuÿyÿ^ÿUÿxÿiÿoÿwÿeÿqÿxÿnÿtÿÿÿwÿlÿmÿrÿwÿlÿlÿsÿlÿiÿrÿwÿaÿeÿiÿlÿpÿnÿrÿlÿoÿiÿhÿpÿxÿbÿ]ÿnÿrÿsÿvÿyÿvÿuÿlÿnÿ|ÿÿxÿeÿdÿ_ÿbÿfÿbÿfÿ}ÿkÿmÿgÿgÿkÿjÿlÿÿpÿtÿoÿgÿlÿfÿTÿhÿaÿ^ÿ[ÿkÿrÿzÿkÿdÿnÿuÿpÿyÿwÿpÿuÿzÿiÿhÿtÿpÿoÿtÿxÿiÿbÿcÿtÿuÿkÿmÿwÿ|ÿxÿvÿyÿÿÿxÿtÿwÿuÿÿxÿnÿrÿvÿxÿlÿaÿoÿyÿpÿhÿxÿoÿiÿtÿqÿoÿpÿqÿxÿlÿqÿiÿcÿnÿkÿjÿlÿcÿcÿ`ÿiÿeÿTÿhÿrÿxÿqÿwÿuÿqÿlÿkÿyÿpÿcÿwÿpÿkÿiÿtÿpÿgÿhÿlÿlÿrÿsÿeÿfÿjÿfÿoÿmÿhÿvÿzÿvÿÿtÿmÿeÿuÿgÿaÿoÿlÿ^ÿbÿkÿ}ÿlÿpÿÿxÿlÿÿlÿpÿ]ÿ_ÿaÿqÿpÿsÿlÿlÿxÿÿrÿqÿ{ÿpÿnÿwÿÿzÿpÿwÿuÿrÿaÿrÿmÿtÿÿÿqÿpÿsÿnÿhÿnÿoÿrÿyÿÿ|ÿzÿ|ÿvÿvÿuÿrÿsÿmÿgÿkÿrÿzÿtÿoÿeÿjÿÿtÿ~ÿmÿuÿvÿ{ÿoÿyÿlÿoÿtÿtÿmÿÿxÿtÿ}ÿjÿtÿmÿ^ÿÿ{ÿ|ÿhÿ|ÿpÿnÿdÿtÿ|ÿmÿpÿxÿuÿqÿ|ÿzÿ~ÿkÿbÿ^ÿaÿhÿtÿwÿsÿ{ÿpÿsÿuÿpÿsÿoÿeÿdÿtÿ{ÿnÿnÿqÿjÿcÿTÿVÿ_ÿvÿ~ÿwÿoÿpÿwÿaÿoÿpÿvÿiÿmÿÿ{ÿnÿaÿqÿeÿMÿrÿaÿhÿoÿ|ÿpÿxÿvÿdÿtÿjÿ}ÿlÿnÿtÿfÿuÿuÿoÿWÿiÿpÿgÿnÿmÿjÿxÿwÿsÿsÿpÿjÿmÿvÿ}ÿqÿjÿuÿuÿvÿwÿ~ÿ|ÿhÿ\ÿhÿzÿuÿqÿlÿbÿrÿWÿiÿ}ÿ{ÿ~ÿxÿ|ÿfÿiÿjÿ_ÿyÿÿÿÿlÿÿbÿgÿÿuÿ{ÿxÿsÿÿÿÿÿtÿjÿ`ÿ}ÿvÿÿ|ÿwÿ|ÿ^ÿcÿqÿcÿuÿ}ÿwÿÿ|ÿvÿsÿiÿnÿvÿpÿqÿrÿhÿrÿÿjÿbÿiÿyÿiÿuÿjÿÿÿÿxÿoÿvÿÿ`ÿwÿxÿkÿyÿxÿwÿÿÿsÿuÿwÿ{ÿwÿwÿ}ÿ~ÿuÿnÿnÿeÿgÿ|ÿxÿtÿmÿmÿvÿrÿyÿ{ÿ}ÿxÿpÿrÿqÿmÿmÿxÿtÿzÿzÿ|ÿÿÿÿmÿpÿmÿzÿhÿpÿnÿ|ÿxÿÿoÿÿ{ÿuÿ|ÿxÿÿwÿÿoÿvÿpÿnÿ{ÿ}ÿrÿzÿsÿ{ÿÿnÿoÿÿvÿlÿiÿfÿrÿ|ÿyÿsÿvÿqÿpÿÿÿÿ}ÿÿrÿcÿ}ÿyÿyÿ_ÿ{ÿ|ÿÿwÿÿxÿjÿ\ÿrÿfÿgÿ{ÿ{ÿ_ÿlÿoÿjÿrÿxÿmÿnÿuÿxÿfÿiÿoÿjÿxÿyÿpÿmÿoÿrÿsÿqÿtÿ{ÿjÿhÿ~ÿÿÿÿ|ÿÿ}ÿÿÿpÿsÿsÿuÿÿ{ÿwÿÿrÿÿ{ÿÿ{ÿÿÿÿqÿkÿwÿ|ÿ|ÿyÿÿÿÿ{ÿ}ÿwÿnÿuÿ}ÿyÿsÿwÿpÿtÿÿzÿuÿÿ}ÿtÿwÿxÿÿÿvÿ_ÿ`ÿ|ÿvÿuÿÿuÿwÿyÿÿxÿÿÿÿoÿjÿsÿwÿtÿuÿÿÿuÿxÿÿzÿsÿqÿwÿxÿuÿsÿsÿÿ}ÿ{ÿÿÿ}ÿÿ|ÿwÿyÿxÿnÿÿ}ÿÿÿzÿzÿyÿjÿwÿ|ÿyÿÿÿÿÿzÿ|ÿ|ÿ{ÿ{ÿrÿwÿÿoÿyÿÿÿÿ|ÿÿÿÿÿÿ}ÿÿÿÿxÿÿzÿÿÿÿÿÿsÿuÿÿ~ÿÿwÿÿÿqÿzÿÿÿrÿ|ÿÿÿqÿÿtÿtÿtÿÿ}ÿÿfÿÿÿÿ}ÿÿÿgÿwÿÿyÿvÿ}ÿÿÿÿÿwÿvÿÿÿÿ~ÿ}ÿÿÿÿ|ÿÿÿuÿyÿÿÿÿÿyÿrÿÿÿ{ÿÿÿÿÿ~ÿÿÿÿtÿuÿÿÿ~ÿÿÿÿÿÿÿÿÿ}ÿÿÿiÿÿÿÿÿvÿyÿÿÿÿqÿpÿÿÿÿÿÿÿÿÿÿÿÿÿÿÿÿ}ÿxÿÿÿÿÿÿÿÿÿÿ}ÿ{ÿÿÿÿÿÿÿyÿtÿ}ÿsÿÿ|ÿzÿÿÿvÿÿ}ÿÿyÿÿ~ÿÿÿÿ|ÿ}ÿÿÿÿÿÿÿÿyÿÿÿÿÿzÿyÿÿvÿxÿÿÿÿÿÿÿÿÿÿÿÿzÿrÿlÿvÿÿÿÿÿÿÿÿÿÿÿÿvÿÿÿÿÿÿÿÿÿÿÿÿÿÿÿÿÿÿÿÿÿÿÿxÿ}ÿÿÿÿÿÿÿÿÿÿÿÿ{ÿ~ÿÿÿÿ|ÿÿÿÿÿÿÿÿyÿ~ÿÿÿÿÿÿÿÿÿÿÿÿÿÿwÿQÿjþtþÿuÿÿÿÿÿÿÿÿÿÿÿÿÿÿ¥ÿÿtÿÿÿÿÿÿÿÿ§ÿÿÿÿÿ{ÿzÿÿÿÿÿÿÿÿÿÿÿÿÿÿÿÿÿÿÿÿÿÿÿÿÿÿÿÿÿÿÿ{ÿHÿqÿÿÿÿÿÿÿÿÿÿÿÿÿÿÿÿÿÿÿ¤ÿÿÿÿÿÿÿÿÿÿÿÿÿÿÿÿ¢ÿÿÿÿÿÿÿÿÿÿÿÿÿÿÿÿÿxÿÿÿÿÿÿÿÿÿÿÿÿÿÿÿÿÿÿÿÿÿÿÿÿÿÿÿÿÿÿÿÿÿÿÿ ÿÿÿÿÿÿÿÿÿÿÿÿÿÿÿÿÿÿÿxÿWÿAÿJÿIÿ3ÿ÷þÿlÿÿÿÿyÿ}ÿÿÿÿÿ ÿÿÿ¢ÿÿÿÿÿÿÿÿÿÿÿÿÿÿÿÿÿÿÿÿÿÿÿ£ÿÿÿÿÿÿÿÿ¡ÿ¥ÿ¢ÿÿÿÿÿÿÿÿlÿÿÿÿÿÿÿÿÿÿÿ[ÿCÿkÿÿÿ£ÿÿÿÿ¡ÿÿ¡ÿ§ÿÿ¢ÿ­ÿ§ÿ¥ÿ®ÿÿ¡ÿ¨ÿÿ ÿ©ÿ¤ÿÿÿÿ£ÿÿ¡ÿ¤ÿ ÿÿÿ¤ÿ¤ÿ£ÿÿÿ¡ÿÿÿ£ÿÿ°ÿ ÿ¢ÿ¤ÿ¦ÿÿÿÿÿÿÿÿªÿÿ¦ÿ¢ÿ ÿÿ¢ÿÿÿÿÿ ÿÿÿ©ÿÿÿªÿ¥ÿ§ÿÿÿÿÿÿ¤ÿ©ÿÿÿ¦ÿ£ÿ§ÿ«ÿ«ÿ¦ÿ¤ÿ¦ÿ­ÿ³ÿ¨ÿÿ¨ÿ¢ÿ¦ÿ©ÿ¤ÿÿ£ÿ§ÿªÿ¦ÿÿ¢ÿ£ÿÿoÿßþÁþDÿÿÿÿ¢ÿ¡ÿ«ÿ¢ÿÿªÿ¤ÿ¥ÿ­ÿ·ÿ­ÿ¥ÿ¥ÿªÿ¸ÿ±ÿÿ»ÿ§ÿ¥ÿÿÿ ÿ­ÿ¬ÿ¬ÿ©ÿ¨ÿ¦ÿ ÿ¢ÿ°ÿ¬ÿ«ÿ£ÿ§ÿ¯ÿ°ÿ­ÿ²ÿ­ÿ°ÿªÿ¬ÿ©ÿªÿ©ÿ¤ÿ«ÿ¬ÿ®ÿ§ÿ«ÿ«ÿ£ÿ¤ÿÿ¨ÿªÿªÿ²ÿ§ÿÿ­ÿ¦ÿ¬ÿªÿ©ÿ«ÿªÿ¬ÿ±ÿ«ÿ¡ÿÿ­ÿªÿ¨ÿ¬ÿ±ÿ«ÿ§ÿ©ÿ°ÿ®ÿ­ÿ¨ÿ«ÿ°ÿ·ÿ³ÿ§ÿ«ÿ·ÿ¬ÿÿ¬ÿ­ÿ®ÿ©ÿªÿ­ÿ«ÿ®ÿªÿ¬ÿ¬ÿ­ÿ­ÿ±ÿ®ÿ¹ÿ®ÿªÿ®ÿ«ÿ®ÿ±ÿ²ÿ±ÿ¶ÿ«ÿ¦ÿ¨ÿ«ÿ¬ÿ±ÿ¶ÿ«ÿ¬ÿ¨ÿ«ÿªÿ°ÿªÿ§ÿ¤ÿÿ«ÿ³ÿ¬ÿ©ÿ ÿ§ÿ©ÿ«ÿ­ÿ­ÿ©ÿ­ÿ«ÿ¯ÿ¬ÿ®ÿªÿ§ÿªÿ®ÿ°ÿÿ ÿÿ©ÿ©ÿ©ÿ¬ÿ¶ÿªÿ³ÿ°ÿºÿ¹ÿ¹ÿªÿ£ÿ£ÿ§ÿ«ÿ´ÿ¥ÿ©ÿ«ÿªÿ©ÿ­ÿ¯ÿ«ÿÿ§ÿ­ÿ«ÿ°ÿ¦ÿ¦ÿªÿ¬ÿ­ÿªÿ©ÿøþäþÿÿÿùþÎþåþÿ
ÿÆþøþÿÿþþÿùþÔþ¹þîþýþòþÿçþßþÿÿ
ÿôþãþÿ)ÿ8ÿ7ÿ,ÿÿÿÿíþ
ÿåþÄþ¿þìþüþñþÿÿçþïþáþõþÿÿùþ	ÿúþÚþáþüþÿìþßþÞþæþîþõþïþ¿þÞþòþÿþÿÿÿøþéþëþÒþêþÎþÛþÚþÑþÚþñþùþûþÿýþ&ÿõþÑþÿùþéþÿÿàþêþñþêþÿÿÿåþÚþÒþÜþÿ&ÿ!ÿ÷þåþÿÿ
ÿøþæþçþùþÿúþÿÿøþãþàþëþñþïþíþäþàþÉþìþöþÿ
ÿöþÿÿþþÿþãþÿ ÿ'ÿ-ÿ!ÿ
ÿÿ$ÿ-ÿ1ÿ)ÿ1ÿ8ÿ&ÿ*ÿ$ÿ$ÿÿÿ7ÿMÿ;ÿ)ÿ2ÿHÿ#ÿ+ÿ4ÿ@ÿ8ÿ3ÿ;ÿAÿ?ÿ3ÿBÿVÿZÿOÿQÿLÿYÿkÿuÿ{ÿ}ÿ~ÿÿÿÿjÿwÿ[ÿjÿmÿlÿÿÿÿÿÿ|ÿÿÿÿÿÿvÿÿÿÿÿyÿÿ|ÿÿÿÿÿÿÿÿÿ¢ÿÿÿÿÿÿÿÿÿÿÿÿÿÿÿÿÿÿÿÿÿÿÿÿÿÿÿÿÿÿqÿyÿÿÿÿÿÿÿÿÿ|ÿwÿÿÿÿÿÿÿÿÿÿÿÿÿÿÿÿÿÿÿÿÿÿÿÿÿÿÿÿÿÿxÿÿÿÿÿÿyÿÿÿÿÿÿÿÿÿÿ{ÿvÿÿÿÿÿxÿxÿÿÿÿÿÿÿ}ÿeÿÿÿ~ÿÿ}ÿÿÿwÿ_ÿ{ÿÿlÿwÿwÿÿrÿÿ~ÿÿÿÿnÿhÿÿÿÿÿÿrÿÿxÿ~ÿsÿ}ÿxÿÿÿÿÿÿ|ÿsÿxÿvÿyÿÿÿiÿGÿkÿxÿÿÿ~ÿrÿtÿÿyÿÿÿÿÿyÿ|ÿtÿ]ÿiÿyÿÿÿÿÿÿzÿ~ÿ~ÿÿsÿiÿyÿtÿÿvÿhÿmÿÿ{ÿlÿTÿ.ÿ=ÿvÿ{ÿÿÿÿ~ÿtÿ{ÿmÿvÿÿÿxÿÿ~ÿnÿmÿqÿzÿ{ÿÿxÿÿ{ÿwÿoÿ}ÿmÿqÿ[ÿ7ÿLÿkÿlÿwÿsÿuÿlÿxÿ{ÿÿjÿsÿzÿqÿtÿ|ÿnÿpÿwÿnÿsÿÿÿgÿmÿuÿyÿÿÿÿ~ÿxÿ|ÿhÿfÿÿÿÿ~ÿzÿÿkÿyÿÿÿxÿiÿÿsÿÿÿÿÿpÿzÿvÿpÿrÿ{ÿÿÿÿuÿlÿnÿÿÿÿwÿ}ÿ}ÿÿtÿÿsÿtÿwÿuÿyÿ}ÿxÿxÿÿuÿwÿ|ÿÿÿzÿÿÿyÿwÿyÿpÿzÿrÿlÿnÿtÿ}ÿ}ÿrÿsÿyÿÿ|ÿ{ÿkÿmÿrÿiÿÿÿÿ|ÿpÿ|ÿ}ÿÿÿsÿqÿ{ÿ~ÿtÿqÿ|ÿÿ}ÿÿfÿÿÿpÿÿÿÿwÿ{ÿÿyÿmÿxÿÿwÿpÿuÿpÿ~ÿÿÿÿ{ÿÿÿdÿÿrÿtÿÿnÿsÿÿ~ÿqÿ]ÿVÿcÿoÿzÿÿÿÿzÿ|ÿrÿÿpÿsÿyÿ}ÿÿoÿoÿtÿÿsÿkÿvÿxÿqÿnÿuÿ~ÿÿtÿvÿÿxÿ}ÿ{ÿuÿwÿsÿxÿlÿ}ÿvÿÿÿuÿ^ÿpÿwÿeÿpÿ}ÿvÿ}ÿ|ÿhÿoÿxÿ~ÿÿnÿxÿ}ÿvÿÿyÿlÿtÿlÿnÿzÿuÿxÿkÿlÿtÿqÿsÿtÿoÿwÿwÿlÿrÿjÿmÿiÿrÿrÿÿtÿÿ_ÿpÿmÿrÿ}ÿpÿÿqÿkÿzÿ|ÿ{ÿuÿqÿoÿ}ÿÿyÿnÿyÿ~ÿwÿÿxÿuÿ\ÿsÿuÿwÿ`ÿpÿ`ÿjÿÿvÿzÿ|ÿxÿgÿjÿ}ÿyÿpÿrÿrÿhÿgÿoÿtÿsÿiÿeÿrÿxÿnÿwÿyÿcÿoÿvÿtÿ{ÿwÿwÿnÿ`ÿkÿrÿhÿiÿgÿaÿ_ÿlÿtÿlÿtÿwÿvÿ|ÿoÿuÿÿÿtÿ_ÿgÿÿvÿoÿuÿÿgÿzÿtÿhÿoÿ{ÿmÿlÿoÿkÿhÿzÿcÿgÿwÿtÿqÿmÿeÿ\ÿaÿjÿlÿuÿhÿaÿyÿsÿnÿjÿhÿmÿ_ÿpÿzÿ^ÿ`ÿkÿlÿ\ÿ\ÿnÿ~ÿ{ÿrÿkÿlÿiÿiÿdÿpÿzÿoÿmÿtÿwÿyÿ}ÿvÿpÿoÿlÿnÿfÿfÿpÿÿ~ÿoÿjÿgÿrÿkÿgÿjÿpÿyÿeÿSÿjÿeÿkÿtÿ|ÿqÿnÿjÿxÿÿ{ÿuÿkÿmÿuÿ{ÿÿwÿuÿmÿ_ÿtÿpÿeÿeÿbÿuÿmÿnÿoÿ]ÿbÿ^ÿnÿkÿ|ÿhÿÿbÿhÿyÿqÿsÿoÿfÿcÿkÿsÿ|ÿxÿhÿoÿwÿmÿnÿnÿeÿjÿoÿqÿzÿsÿrÿwÿpÿdÿjÿlÿtÿlÿuÿrÿdÿdÿwÿrÿrÿnÿxÿfÿkÿpÿvÿmÿpÿrÿoÿ~ÿnÿmÿiÿrÿjÿmÿqÿpÿpÿlÿ`ÿ`ÿhÿuÿ|ÿiÿ[ÿZÿ_ÿeÿiÿdÿvÿzÿrÿwÿoÿuÿjÿSÿuÿmÿcÿÿuÿÿvÿkÿwÿÿgÿ`ÿsÿbÿ_ÿZÿRÿfÿhÿsÿeÿgÿfÿsÿuÿuÿtÿlÿkÿhÿfÿqÿxÿwÿuÿrÿqÿeÿfÿmÿfÿcÿsÿiÿ_ÿmÿvÿzÿxÿmÿaÿwÿiÿfÿnÿ^ÿdÿ]ÿdÿ`ÿlÿqÿdÿwÿ}ÿqÿcÿqÿhÿpÿyÿtÿtÿjÿjÿpÿoÿvÿtÿeÿgÿeÿhÿkÿfÿsÿqÿmÿÿxÿqÿwÿjÿgÿiÿhÿrÿgÿfÿmÿ\ÿkÿsÿpÿlÿhÿ|ÿlÿpÿnÿiÿxÿHÿxÿÿbÿjÿdÿYÿuÿtÿsÿsÿ}ÿsÿXÿXþ6þôþYÿcÿoÿeÿXÿwÿÿqÿiÿfÿeÿ`ÿhÿjÿjÿ~ÿÿtÿsÿ{ÿmÿdÿhÿoÿ^ÿfÿpÿlÿgÿpÿ~ÿ\ÿlÿiÿoÿnÿmÿ|ÿÿQÿ`ÿxÿmÿ]ÿ|ÿuÿvÿuÿkÿ`ÿhÿ[ÿQÿiÿ[ÿcÿtÿrÿ|ÿxÿuÿpÿrÿ^ÿgÿtÿ~ÿÿrÿÿxÿmÿsÿrÿrÿnÿnÿlÿpÿyÿoÿqÿpÿgÿuÿpÿeÿxÿtÿiÿeÿ^ÿqÿwÿÿyÿÿvÿ]ÿ^ÿpÿvÿkÿfÿnÿ`ÿ{ÿiÿdÿmÿmÿ[ÿiÿbÿjÿoÿsÿnÿkÿ`ÿkÿ}ÿrÿmÿkÿfÿeÿlÿwÿlÿoÿlÿiÿrÿpÿpÿwÿ{ÿvÿkÿqÿ{ÿzÿrÿqÿwÿxÿrÿiÿjÿZÿcÿvÿxÿxÿjÿmÿoÿfÿnÿpÿfÿ^ÿlÿrÿ^ÿuÿvÿnÿsÿqÿ{ÿmÿ_ÿlÿoÿpÿgÿÿxÿmÿmÿfÿnÿoÿWÿ]ÿuÿÿqÿxÿoÿrÿkÿrÿyÿsÿmÿtÿoÿhÿgÿuÿvÿmÿgÿhÿrÿsÿtÿtÿeÿ`ÿeÿjÿpÿlÿoÿyÿ{ÿÿwÿpÿcÿpÿgÿ_ÿlÿtÿjÿhÿtÿxÿpÿoÿyÿvÿpÿÿuÿÿZÿiÿmÿrÿÿsÿ{ÿvÿlÿ~ÿqÿeÿgÿmÿsÿrÿÿÿmÿÿyÿkÿfÿpÿcÿjÿzÿ|ÿoÿkÿoÿpÿnÿmÿiÿvÿÿÿ}ÿ{ÿyÿvÿtÿwÿnÿhÿpÿhÿoÿnÿqÿnÿgÿ^ÿqÿÿuÿÿuÿxÿgÿzÿnÿzÿyÿpÿtÿmÿvÿÿ}ÿzÿÿqÿmÿrÿdÿzÿ|ÿÿqÿyÿwÿjÿgÿnÿmÿmÿsÿvÿÿsÿkÿwÿoÿnÿmÿiÿbÿnÿyÿzÿ~ÿxÿsÿÿxÿiÿpÿrÿnÿoÿnÿrÿpÿsÿ}ÿrÿgÿOÿ-ÿ[ÿhÿuÿmÿwÿmÿuÿlÿ~ÿwÿlÿeÿhÿsÿvÿmÿoÿzÿuÿSÿvÿYÿqÿyÿrÿsÿvÿÿbÿrÿsÿ}ÿpÿkÿrÿkÿpÿjÿwÿfÿiÿvÿpÿeÿkÿtÿÿrÿyÿÿÿfÿ]ÿiÿqÿqÿpÿwÿsÿpÿuÿ|ÿÿÿuÿpÿqÿtÿÿ|ÿpÿkÿlÿ|ÿjÿqÿsÿhÿ~ÿwÿÿpÿzÿlÿvÿoÿsÿxÿÿÿvÿYÿfÿkÿmÿhÿrÿÿÿÿjÿpÿwÿ|ÿqÿ}ÿvÿyÿjÿ\ÿeÿpÿqÿtÿvÿxÿÿ|ÿkÿqÿrÿ_ÿnÿ{ÿuÿsÿoÿkÿkÿvÿsÿsÿÿpÿvÿwÿÿÿmÿuÿkÿ{ÿvÿuÿeÿsÿzÿzÿpÿkÿvÿÿÿ}ÿxÿÿ}ÿtÿzÿpÿvÿjÿhÿtÿmÿuÿvÿyÿwÿyÿ{ÿ|ÿÿ}ÿ~ÿ|ÿvÿuÿrÿrÿsÿ}ÿ|ÿxÿwÿvÿuÿvÿÿtÿdÿlÿnÿkÿlÿfÿwÿwÿ}ÿ|ÿzÿvÿ|ÿxÿtÿÿ}ÿtÿmÿuÿjÿoÿqÿsÿ}ÿrÿpÿwÿ~ÿaÿdÿxÿÿxÿoÿyÿÿÿyÿ|ÿ~ÿxÿwÿÿÿxÿsÿ|ÿÿzÿtÿpÿrÿvÿnÿÿ|ÿsÿkÿpÿyÿ}ÿ~ÿsÿyÿmÿÿÿxÿtÿqÿÿ|ÿ{ÿnÿjÿoÿfÿlÿtÿuÿxÿtÿxÿxÿrÿnÿiÿkÿnÿwÿvÿoÿÿÿÿÿzÿÿ}ÿyÿyÿÿÿvÿuÿÿÿyÿÿzÿÿyÿÿwÿuÿsÿ}ÿrÿvÿyÿÿÿÿÿÿ}ÿ|ÿ}ÿwÿmÿmÿsÿtÿvÿ}ÿ{ÿyÿÿrÿuÿÿ|ÿÿzÿsÿÿwÿÿrÿÿkÿÿÿrÿ~ÿÿoÿuÿoÿÿÿ~ÿÿzÿzÿÿÿÿ}ÿÿxÿpÿzÿrÿwÿÿÿÿÿÿxÿÿÿzÿÿpÿrÿÿvÿÿnÿkÿÿÿÿyÿyÿxÿxÿyÿ~ÿ{ÿ{ÿwÿqÿ}ÿ|ÿoÿ{ÿÿÿÿÿuÿ|ÿÿvÿwÿ~ÿ{ÿ{ÿÿÿ|ÿÿ{ÿÿÿÿtÿÿtÿ}ÿzÿuÿyÿvÿ|ÿÿÿ~ÿlÿjÿ}ÿÿÿÿÿÿÿÿÿÿqÿuÿlÿvÿwÿÿ|ÿÿÿÿÿmÿuÿrÿzÿÿ~ÿqÿtÿuÿÿpÿqÿÿÿÿÿ|ÿ|ÿÿÿÿÿzÿÿ|ÿÿ|ÿÿÿvÿpÿÿuÿÿÿÿÿÿÿ{ÿ|ÿuÿÿÿÿ~ÿÿÿÿÿÿtÿjÿÿÿxÿÿÿÿzÿÿ}ÿÿqÿÿÿÿÿÿvÿÿsÿÿxÿsÿÿÿÿÿÿ~ÿuÿzÿÿ}ÿÿÿÿÿÿÿÿÿÿÿÿÿÿÿÿÿÿyÿxÿÿÿÿÿÿÿ~ÿvÿÿÿuÿÿqÿÿÿxÿ~ÿÿuÿÿoÿÿÿÿÿÿÿÿ{ÿ|ÿÿÿÿÿÿÿÿÿ|ÿÿÿÿÿÿÿÿÿxÿÿÿÿÿÿÿÿÿ~ÿpÿsÿÿÿÿ{ÿzÿÿÿÿÿÿÿyÿÿÿÿÿÿÿÿÿÿÿxÿÿÿÿ~ÿÿzÿ|ÿÿÿzÿ}ÿzÿÿÿÿÿtÿÿÿÿÿÿÿÿÿÿÿÿÿÿÿÿÿÿdÿ|ÿÿzÿ~ÿÿÿÿÿÿÿÿÿÿÿÿ~ÿÿfÿÿzþÁþMÿÿÿ¨ÿÿÿÿÿÿÿÿÿÿÿÿÿxÿ{ÿÿÿÿvÿÿÿÿÿÿÿÿÿÿÿÿÿÿÿÿÿÿxÿÿÿÿÿÿÿÿÿÿÿÿÿÿÿÿÿÿÿÿÿÿÿyÿZÿyÿÿÿÿÿÿÿ ÿÿÿÿÿÿÿÿÿÿÿÿÿÿÿÿÿÿÿÿÿÿÿÿÿÿÿÿ­ÿÿÿÿÿÿÿÿ{ÿ~ÿÿÿÿÿÿÿÿÿ}ÿÿ}ÿÿÿÿ ÿ¤ÿÿÿÿÿÿÿÿÿÿÿ ÿ¥ÿÿÿÿÿÿÿÿÿÿÿÿ¤ÿÿ£ÿ¢ÿÿÿÿÿÿÿÿÿÿ£ÿÿÿ¡ÿÿÿÿÿ}ÿ]ÿ-ÿ"ÿGÿTÿdÿSÿ^ÿzÿÿÿÿÿÿÿÿ¨ÿÿÿÿÿÿÿÿÿÿÿÿÿÿÿÿÿÿÿ¡ÿÿÿÿÿÿÿÿ§ÿÿÿÿ£ÿ ÿ ÿÿÿ©ÿ§ÿÿÿÿÿÿÿÿÿbÿÿÿÿÿÿÿ¡ÿÿÿÿqÿIÿsÿÿÿ£ÿÿÿ¡ÿ¤ÿÿÿÿÿ¢ÿ¦ÿ©ÿµÿÿÿªÿªÿÿÿÿÿ ÿ¦ÿªÿ¨ÿ¡ÿ¦ÿÿÿ¡ÿ¨ÿ¢ÿ¤ÿÿÿÿÿÿÿ¥ÿÿÿ¥ÿÿªÿ¦ÿ£ÿ£ÿ¨ÿÿÿ£ÿÿ¡ÿ¨ÿ¦ÿªÿ«ÿ©ÿ¢ÿÿ¤ÿ£ÿ£ÿ¤ÿÿÿ¦ÿÿÿ¢ÿ£ÿÿÿÿÿÿÿ ÿ¦ÿÿÿ¨ÿÿªÿ®ÿ¦ÿ¢ÿ ÿÿÿªÿÿÿÿ¢ÿÿÿÿªÿ¨ÿ£ÿ¬ÿ«ÿ§ÿ¨ÿ­ÿÿxÿöþþ"ÿÿÿÿ¢ÿ¡ÿ«ÿ§ÿ§ÿ¤ÿ©ÿªÿ«ÿ¦ÿ£ÿ«ÿ­ÿ­ÿÿ¥ÿ£ÿ±ÿ±ÿ ÿ¨ÿ¥ÿ¦ÿ®ÿ´ÿ°ÿ±ÿ©ÿ£ÿ©ÿ¥ÿ³ÿ«ÿ©ÿªÿ­ÿ¬ÿ¬ÿªÿ©ÿ°ÿ®ÿªÿ«ÿªÿ«ÿ¦ÿÿFÿ"ÿÿÿ©ÿ·ÿ§ÿ­ÿ²ÿºÿ­ÿ£ÿ«ÿ¥ÿ©ÿ­ÿ©ÿ¦ÿªÿ®ÿ¬ÿ©ÿ©ÿ­ÿ±ÿ¨ÿ©ÿ¯ÿ¦ÿ¨ÿ©ÿªÿ­ÿ£ÿ£ÿ¯ÿ¯ÿ©ÿ²ÿ£ÿ«ÿ®ÿ®ÿ­ÿªÿ±ÿ¯ÿ©ÿÿ·ÿ¨ÿ¤ÿ§ÿ¢ÿªÿ³ÿµÿ­ÿ©ÿ­ÿ¯ÿ®ÿªÿ²ÿ¬ÿ¬ÿªÿ«ÿ¬ÿ¬ÿ±ÿ®ÿ©ÿ£ÿ«ÿµÿªÿ¥ÿ²ÿ®ÿ¿ÿ±ÿÿ§ÿªÿªÿ§ÿ§ÿ©ÿ£ÿ¬ÿ®ÿ³ÿ¨ÿ ÿ¬ÿªÿ¨ÿ®ÿ°ÿ©ÿÿÿ®ÿ¬ÿµÿ·ÿ­ÿ«ÿ­ÿ¦ÿµÿ¬ÿ­ÿ¯ÿ©ÿ­ÿµÿµÿ­ÿ´ÿ¬ÿ©ÿÄÿ¹ÿ¨ÿ ÿ£ÿ¨ÿ©ÿ³ÿ©ÿ¨ÿ±ÿ­ÿ©ÿ«ÿ­ÿ©ÿ©ÿ¡ÿ§ÿªÿªÿ©ÿ¨ÿ ÿÿ¥ÿ¯ÿËÿòþÿÿÿÿëþñþÿÿÿ	ÿÿÿþâþÞþòþøþÑþÏþæþÿãþãþêþïþýþÿÿÜþæþòþÿ'ÿ)ÿ
ÿñþÿÿÿóþÜþÑþæþüþôþëþÿÿ
ÿëþëþüþÿøþìþþþìþÓþæþÿþýþðþðþãþáþçþÝþÒþËþ¹þÙþóþùþðþñþôþîþðþëþÚþÐþÁþÖþíþ÷þ
ÿÿÿôþðþýþãþðþÿûþëþðþæþÝþôþ½þÖþÿðþÍþÇþÅþÈþÛþïþýþ'ÿÿÿ÷þòþÿøþðþüþÿÿÿÿåþæþðþ÷þüþ÷þäþÖþâþéþîþõþÿ	ÿÿ(ÿ4ÿ$ÿÿùþøþØþÿÿ2ÿ,ÿûþÿÿÿ&ÿ$ÿ3ÿ2ÿ7ÿBÿ;ÿ)ÿÿ#ÿ=ÿIÿ,ÿÿ)ÿ+ÿ3ÿYÿWÿ5ÿÿ%ÿIÿWÿJÿ9ÿIÿZÿ;ÿDÿeÿZÿ]ÿoÿmÿgÿyÿÿÿzÿkÿEÿ`ÿ[ÿXÿTÿgÿÿÿÿÿÿiÿÿÿÿÿÿÿÿÿÿÿlÿÿ~ÿvÿyÿwÿxÿwÿ}ÿÿÿÿÿÿÿÿÿÿÿÿÿÿÿÿÿÿÿÿÿÿÿÿÿÿÿÿÿÿÿÿÿÿÿÿ|ÿÿÿÿÿÿÿÿÿÿÿÿÿÿÿÿÿÿÿwÿ{ÿÿÿÿ£ÿÿÿÿÿÿÿÿ{ÿ{ÿÿÿÿÿÿÿÿÿÿÿÿÿÿÿÿÿÿÿÿÿÿÿÿÿÿÿ~ÿÿÿÿ}ÿ|ÿvÿÿÿvÿÿÿÿÿ~ÿÿÿpÿFÿeÿvÿÿÿtÿÿuÿxÿÿÿyÿqÿiÿqÿÿÿvÿ{ÿxÿÿoÿ{ÿÿpÿÿÿÿ}ÿÿÿÿzÿ}ÿvÿoÿÿÿ{ÿ^ÿYÿoÿ|ÿ{ÿ~ÿÿÿlÿoÿÿÿwÿrÿÿtÿrÿÿyÿÿ}ÿzÿ|ÿÿÿwÿÿÿÿÿoÿqÿmÿqÿsÿqÿcÿaÿxÿ}ÿtÿ_ÿDÿWÿvÿvÿÿÿuÿoÿÿÿ|ÿzÿvÿzÿzÿÿÿvÿuÿÿrÿkÿzÿÿÿmÿuÿvÿ~ÿtÿrÿcÿLÿ[ÿtÿvÿzÿsÿpÿyÿvÿwÿÿrÿvÿoÿqÿyÿÿqÿhÿyÿ~ÿtÿsÿpÿjÿgÿÿrÿjÿkÿmÿÿ{ÿ~ÿ|ÿrÿtÿÿÿzÿÿÿÿÿÿÿjÿpÿyÿxÿÿyÿÿÿÿvÿwÿrÿoÿxÿÿ}ÿsÿ{ÿwÿpÿÿÿ{ÿpÿ{ÿrÿ}ÿ~ÿÿÿtÿiÿhÿqÿ}ÿÿyÿÿrÿvÿlÿÿwÿÿÿqÿwÿwÿÿtÿqÿÿÿ{ÿzÿÿÿtÿmÿ{ÿÿÿpÿyÿeÿÿ|ÿzÿÿrÿmÿlÿwÿvÿyÿzÿrÿtÿzÿxÿsÿwÿyÿuÿ{ÿÿbÿÿÿrÿÿ|ÿnÿzÿxÿ}ÿ~ÿxÿpÿqÿÿÿwÿ|ÿdÿTÿPÿ_ÿÿlÿpÿxÿsÿyÿxÿÿÿ{ÿÿÿÿrÿ_ÿZÿjÿÿ|ÿrÿuÿjÿxÿtÿzÿiÿsÿ|ÿyÿ|ÿrÿzÿvÿ}ÿÿÿvÿuÿuÿlÿoÿ{ÿÿxÿdÿ{ÿ{ÿ|ÿÿuÿ{ÿ{ÿ|ÿÿuÿÿoÿsÿgÿbÿjÿvÿqÿoÿÿÿpÿjÿzÿxÿnÿyÿyÿÿÿ|ÿ{ÿ~ÿ{ÿ}ÿÿuÿgÿmÿrÿoÿcÿsÿzÿuÿwÿxÿqÿrÿuÿyÿzÿkÿqÿmÿvÿsÿuÿ|ÿsÿhÿwÿiÿiÿsÿuÿ}ÿsÿrÿqÿvÿqÿrÿ~ÿÿ}ÿwÿfÿ^ÿnÿkÿeÿpÿÿyÿvÿjÿÿ]ÿaÿeÿsÿpÿpÿwÿqÿzÿvÿlÿqÿwÿ}ÿÿÿzÿnÿmÿzÿwÿuÿ|ÿsÿmÿlÿtÿiÿ|ÿaÿiÿ{ÿdÿpÿwÿxÿrÿYÿmÿ_ÿjÿnÿ[ÿbÿnÿpÿnÿdÿgÿoÿkÿiÿfÿdÿjÿfÿvÿgÿnÿnÿfÿUÿtÿkÿuÿnÿoÿsÿeÿsÿÿiÿlÿhÿ_ÿlÿnÿ]ÿdÿmÿÿ|ÿsÿrÿfÿkÿÿvÿWÿbÿvÿkÿfÿrÿsÿyÿeÿqÿsÿTÿkÿ`ÿqÿnÿTÿkÿzÿwÿwÿvÿtÿeÿbÿjÿlÿzÿwÿvÿ{ÿmÿqÿ}ÿsÿeÿ]ÿfÿgÿxÿfÿdÿ~ÿrÿjÿaÿUÿ^ÿpÿÿuÿlÿXÿlÿfÿIÿ\ÿkÿÿÿyÿiÿuÿsÿ{ÿÿÿ~ÿnÿtÿÿsÿwÿrÿbÿgÿdÿcÿ`ÿgÿdÿÿiÿ|ÿfÿ`ÿiÿkÿtÿÿwÿmÿcÿbÿeÿÿnÿuÿvÿ_ÿ^ÿgÿsÿpÿlÿgÿgÿuÿwÿjÿiÿnÿvÿwÿpÿuÿqÿkÿdÿbÿbÿmÿmÿsÿbÿsÿqÿtÿlÿjÿpÿÿdÿxÿlÿlÿmÿjÿxÿnÿeÿjÿnÿ_ÿ`ÿlÿtÿlÿkÿmÿrÿsÿiÿlÿpÿfÿaÿeÿoÿpÿdÿsÿyÿsÿvÿ}ÿ~ÿfÿeÿgÿjÿkÿyÿrÿjÿoÿuÿ~ÿlÿmÿfÿaÿfÿaÿyÿcÿlÿnÿuÿpÿoÿmÿvÿ`ÿnÿnÿeÿlÿjÿmÿwÿpÿiÿmÿnÿvÿpÿbÿpÿtÿzÿ|ÿwÿfÿaÿmÿ[ÿZÿqÿtÿ{ÿrÿjÿfÿoÿoÿjÿiÿiÿeÿfÿgÿ[ÿhÿrÿgÿ}ÿxÿkÿcÿbÿlÿtÿpÿoÿtÿfÿpÿeÿeÿlÿkÿnÿyÿpÿhÿqÿnÿgÿhÿoÿvÿjÿdÿlÿlÿmÿbÿaÿvÿlÿWÿXÿKÿkÿ|ÿqÿfÿ`ÿqÿpÿgÿsÿ`ÿeÿ]ÿwÿÿbÿ_ÿnÿhÿaÿqÿaÿgÿmÿjÿbÿFÿ>ýþ9ÿfÿnÿrÿ{ÿÿpÿ_ÿVÿlÿrÿmÿpÿgÿaÿjÿ{ÿpÿnÿiÿdÿcÿdÿqÿrÿmÿwÿkÿMÿkÿ`ÿ_ÿqÿ|ÿlÿ_ÿuÿTÿkÿÿWÿuÿÿmÿvÿsÿkÿzÿxÿvÿcÿjÿpÿmÿoÿhÿwÿjÿcÿnÿwÿpÿiÿcÿrÿ|ÿ}ÿxÿwÿtÿlÿtÿtÿtÿwÿsÿ|ÿ}ÿqÿmÿvÿuÿdÿ]ÿ`ÿdÿgÿlÿÿpÿfÿoÿvÿaÿtÿaÿrÿlÿwÿjÿpÿxÿzÿ[ÿnÿqÿnÿpÿiÿqÿpÿbÿhÿÿpÿiÿrÿkÿdÿlÿeÿmÿlÿvÿaÿ`ÿiÿlÿxÿkÿhÿqÿkÿtÿwÿtÿrÿvÿtÿlÿhÿiÿtÿmÿhÿuÿ{ÿ|ÿpÿjÿ^ÿaÿxÿvÿqÿfÿgÿvÿpÿrÿnÿkÿaÿjÿoÿ`ÿxÿtÿrÿwÿjÿdÿnÿ\ÿiÿxÿcÿgÿwÿrÿÿtÿqÿpÿrÿsÿnÿoÿ~ÿnÿwÿoÿ{ÿlÿpÿ|ÿxÿxÿgÿfÿvÿvÿtÿsÿsÿpÿmÿtÿrÿuÿ}ÿqÿoÿqÿhÿlÿjÿbÿdÿlÿxÿzÿoÿ]ÿlÿuÿpÿiÿoÿtÿnÿ}ÿqÿtÿgÿpÿqÿnÿkÿÿxÿdÿ|ÿmÿfÿ}ÿfÿrÿyÿeÿlÿ{ÿlÿdÿuÿ~ÿjÿzÿyÿkÿrÿvÿiÿeÿiÿbÿkÿpÿyÿÿtÿlÿsÿlÿmÿtÿwÿyÿxÿxÿyÿtÿpÿqÿxÿlÿ`ÿkÿkÿqÿzÿrÿdÿiÿhÿsÿÿuÿqÿiÿcÿmÿxÿsÿmÿÿwÿÿsÿiÿqÿvÿyÿyÿcÿiÿlÿvÿSÿxÿ}ÿrÿvÿÿeÿdÿmÿnÿoÿiÿnÿÿvÿfÿmÿeÿhÿ|ÿyÿiÿvÿÿsÿ}ÿvÿwÿ~ÿqÿfÿiÿlÿgÿhÿnÿuÿwÿtÿ~ÿyÿuÿeÿTÿkÿiÿyÿvÿsÿ`ÿpÿtÿ|ÿsÿcÿlÿdÿgÿdÿ~ÿqÿnÿwÿsÿmÿrÿyÿsÿÿyÿiÿhÿfÿyÿsÿÿxÿvÿeÿuÿjÿsÿiÿmÿjÿsÿpÿfÿfÿpÿlÿ^ÿyÿÿÿuÿ]ÿhÿpÿlÿkÿgÿdÿlÿwÿkÿjÿrÿmÿ{ÿtÿrÿsÿtÿiÿeÿdÿdÿiÿdÿrÿ`ÿsÿÿ_ÿ{ÿmÿÿzÿyÿqÿjÿXÿ]ÿÿ~ÿgÿ[ÿlÿÿuÿ{ÿÿÿ|ÿ|ÿsÿ~ÿpÿÿÿyÿqÿnÿxÿ{ÿmÿfÿjÿrÿwÿsÿgÿiÿvÿyÿzÿxÿnÿ`ÿdÿiÿjÿlÿ`ÿqÿÿÿÿtÿiÿmÿyÿ{ÿtÿ{ÿmÿbÿkÿlÿzÿqÿ{ÿiÿzÿyÿtÿnÿzÿwÿ{ÿqÿlÿVÿjÿnÿjÿÿ}ÿzÿrÿsÿ|ÿwÿoÿ{ÿÿ~ÿuÿyÿwÿrÿuÿtÿgÿoÿÿvÿÿÿnÿnÿ}ÿ{ÿkÿsÿyÿpÿiÿnÿÿÿxÿ~ÿ|ÿgÿÿuÿsÿsÿÿzÿjÿpÿmÿvÿuÿnÿyÿlÿÿ|ÿ|ÿiÿvÿnÿhÿyÿÿ}ÿÿrÿ]ÿoÿÿsÿhÿoÿuÿjÿqÿzÿnÿkÿÿwÿpÿÿÿ{ÿÿÿ|ÿyÿwÿbÿrÿÿÿtÿhÿÿ{ÿ\ÿZÿkÿÿ~ÿhÿuÿhÿaÿpÿÿÿiÿuÿÿÿÿvÿsÿpÿfÿsÿÿÿ|ÿnÿÿÿÿuÿ|ÿqÿiÿzÿpÿ|ÿxÿÿÿÿÿxÿÿÿ|ÿwÿwÿlÿtÿsÿmÿlÿwÿÿÿÿxÿsÿuÿyÿ}ÿvÿxÿÿÿwÿ}ÿÿÿÿÿuÿtÿÿÿyÿÿyÿ|ÿÿuÿtÿfÿqÿpÿoÿrÿ{ÿÿ|ÿÿÿÿyÿwÿcÿiÿtÿÿwÿrÿ{ÿÿÿÿÿ|ÿ}ÿzÿyÿÿÿ{ÿÿzÿyÿÿÿÿÿÿÿzÿÿÿqÿvÿ~ÿ|ÿ|ÿÿzÿzÿÿÿ{ÿsÿ|ÿ|ÿzÿÿ{ÿxÿ~ÿxÿwÿÿÿyÿrÿsÿqÿ|ÿÿ{ÿÿ{ÿÿÿyÿÿwÿÿ|ÿxÿÿyÿrÿyÿÿ|ÿzÿÿÿÿÿÿÿÿÿzÿoÿwÿyÿqÿvÿÿÿÿÿyÿÿ}ÿiÿÿyÿwÿÿÿ}ÿÿxÿoÿwÿrÿvÿÿ}ÿÿÿÿÿÿÿÿxÿÿÿ~ÿ{ÿzÿÿiÿuÿÿxÿÿÿlÿÿvÿzÿÿÿÿÿÿwÿÿÿÿÿÿÿÿ}ÿtÿrÿzÿÿÿÿÿÿxÿÿyÿvÿÿÿÿoÿÿtÿÿÿÿÿ{ÿ|ÿ{ÿtÿ}ÿÿÿÿÿ}ÿ}ÿÿÿ~ÿÿÿÿÿÿÿÿÿÿÿÿ}ÿ~ÿÿÿÿ}ÿsÿÿÿÿÿÿÿ~ÿÿÿÿzÿÿnÿ|ÿÿeÿÿÿÿÿwÿÿÿ|ÿÿÿÿÿÿ}ÿÿÿÿÿÿÿÿÿÿÿ~ÿtÿvÿÿvÿÿÿÿÿÿÿÿÿÿÿÿÿÿÿÿÿ}ÿ|ÿÿÿÿÿÿÿÿÿÿÿÿÿÿÿÿÿÿÿÿÿÿÿÿÿÿÿÿÿÿzÿÿÿÿÿ~ÿ|ÿÿÿÿÿÿ|ÿÿÿÿÿÿÿÿÿÿÿÿNÿxÿÿ}ÿÿÿÿÿÿÿÿÿÿÿÿvÿ}ÿzÿ.ÿþqþ,ÿzÿÿÿÿÿÿÿÿÿÿÿÿÿÿÿÿ~ÿÿ¡ÿÿÿÿÿÿ}ÿÿÿÿÿÿÿÿÿÿÿ{ÿÿÿÿÿÿÿÿÿÿÿÿÿÿÿÿÿÿÿÿÿÿÿÿÿÿÿÿmÿvÿÿÿÿÿÿÿÿÿÿÿÿÿÿÿÿÿÿÿÿÿÿÿÿÿÿÿÿÿÿÿÿÿÿÿ¤ÿÿÿÿÿÿ{ÿÿÿÿÿÿÿÿÿÿÿÿÿÿÿÿÿÿÿ¡ÿ¡ÿÿÿÿÿÿÿÿÿÿÿÿÿÿÿÿÿÿÿÿÿÿÿÿÿÿÿÿÿÿÿÿÿÿÿÿÿÿÿÿ|ÿ}ÿsÿÿ{ÿ`ÿdÿdÿcÿpÿtÿtÿpÿzÿÿÿÿÿÿªÿÿ ÿÿÿÿÿÿÿÿÿÿÿÿÿÿÿÿÿÿÿÿÿÿÿ¨ÿ ÿÿÿÿÿÿgÿ ÿÿ ÿÿ©ÿ¡ÿÿÿÿÿÿÿÿÿÿÿÿÿÿÿÿ£ÿ¥ÿ¡ÿÿÿ|ÿkÿÿÿÿÿÿ¢ÿ§ÿÿÿ ÿÿÿÿÿÿÿÿÿÿ§ÿ ÿ£ÿ¨ÿÿÿ¢ÿ£ÿ¦ÿ©ÿÿÿÿ¬ÿ£ÿ¡ÿÿÿÿÿÿÿ ÿ©ÿ¢ÿ©ÿ¦ÿÿ£ÿ¥ÿ¥ÿ¥ÿ©ÿ©ÿ ÿÿÿÿ ÿÿ¥ÿ¶ÿªÿ ÿÿÿÿ¡ÿ£ÿÿÿ£ÿÿ¦ÿ¢ÿ§ÿÿÿÿ§ÿ¥ÿÿ¢ÿªÿ ÿ¢ÿ³ÿªÿ±ÿ³ÿ³ÿ¯ÿªÿ¤ÿÿÿÿÿÿ¥ÿÿÿÿÿ©ÿ¨ÿ¤ÿ¬ÿ°ÿ©ÿ«ÿÿzÿÿþÿÿ¦ÿ¨ÿ§ÿ¥ÿ¢ÿªÿ¸ÿ£ÿ©ÿ¤ÿ¦ÿÿ¤ÿªÿ¬ÿ©ÿÿÿ¡ÿªÿÿªÿ£ÿÿ ÿ ÿ©ÿ²ÿ®ÿ«ÿ¥ÿ¬ÿ¯ÿ·ÿ®ÿ«ÿ²ÿ¯ÿ©ÿ«ÿ£ÿ©ÿ¯ÿ§ÿ¤ÿ«ÿ¬ÿ©ÿªÿÿ8ÿäþ6ÿÿªÿ¥ÿ®ÿ³ÿ¦ÿ±ÿ´ÿ¨ÿ¥ÿ©ÿ²ÿ¯ÿ·ÿ¡ÿ¢ÿ±ÿ±ÿ±ÿ³ÿ²ÿ®ÿ­ÿ©ÿªÿ«ÿ­ÿ¥ÿ¡ÿ©ÿ©ÿ¬ÿ¸ÿ·ÿ®ÿ¢ÿÿÿ¢ÿ ÿ£ÿ®ÿµÿ±ÿ¸ÿ±ÿ©ÿÿ«ÿ­ÿ¯ÿ¬ÿ«ÿ¯ÿ§ÿ«ÿ¬ÿ¬ÿ§ÿ§ÿ®ÿ­ÿªÿ­ÿ³ÿ±ÿ¥ÿ­ÿ¦ÿ¦ÿ§ÿ°ÿ´ÿªÿ¢ÿ«ÿ±ÿ¢ÿÿ¥ÿ±ÿ¿ÿ¶ÿ©ÿ­ÿ¯ÿ¨ÿ²ÿ£ÿ«ÿ¦ÿ¨ÿ¶ÿ³ÿ­ÿ²ÿ±ÿªÿÿÿ°ÿ±ÿ³ÿªÿ­ÿ±ÿ­ÿªÿ«ÿµÿ­ÿ´ÿ¯ÿµÿ°ÿªÿ«ÿ¯ÿ©ÿ¢ÿ«ÿ­ÿ¯ÿ­ÿ¨ÿ£ÿ¬ÿ²ÿ«ÿ¨ÿ­ÿ«ÿªÿ©ÿ¨ÿªÿ¬ÿ©ÿ§ÿ¤ÿ¬ÿ­ÿ¥ÿ¥ÿ§ÿ¢ÿ¬ÿ¨ÿëþÿûþöþîþèþ÷þÿ!ÿÿ$ÿþþàþÎþÙþúþúþÔþâþÿþñþßþåþãþåþüþÿÿðþìþøþÿ
ÿêþßþ÷þÿþÿÿþùþ½þÅþóþúþîþ÷þ
ÿÿÿùþÿÿøþåþáþõþíþÙþÿÿþÿÿñþÒþîþÿØþàþÂþÜþæþÿèþöþÿõþëþòþÿÕþØþÅþäþêþóþÿ ÿöþÉþÔþÛþâþéþÿÿñþÜþåþáþÞþÂþôþÛþ÷þÿâþÀþÌþîþìþýþ)ÿ&ÿÿùþõþþþíþåþûþÿôþïþÿþÐþáþùþÿÿñþÛþØþàþøþõþÓþÜþüþþþþþÿÿÿ÷þÞþðþÿ8ÿKÿ3ÿÿÿ$ÿÿÿÿBÿ<ÿKÿKÿ-ÿÿ(ÿ5ÿ:ÿ7ÿÿ"ÿ4ÿ0ÿQÿfÿ\ÿBÿ.ÿ>ÿ\ÿ\ÿHÿVÿ[ÿ`ÿbÿ`ÿQÿEÿHÿJÿSÿ]ÿ`ÿÿÿuÿbÿWÿfÿ]ÿQÿRÿtÿÿÿÿÿÿoÿÿÿÿÿvÿxÿÿÿÿÿÿÿsÿdÿxÿLÿDÿ_ÿaÿ\ÿiÿnÿÿÿÿÿÿÿÿÿÿÿÿÿÿÿ}ÿÿÿÿÿÿÿÿÿÿÿÿÿÿvÿÿÿÿÿ|ÿÿÿÿÿÿÿÿÿÿÿÿÿÿÿÿÿÿÿuÿ}ÿÿ~ÿÿÿÿÿÿÿÿÿÿ{ÿÿÿÿÿÿ~ÿÿÿ{ÿÿÿzÿÿÿÿÿÿÿyÿ|ÿÿÿÿÿÿÿÿÿÿzÿvÿÿzÿÿÿÿÿÿÿÿÿ|ÿwÿmÿaÿvÿjÿvÿÿÿÿtÿÿÿÿvÿyÿ}ÿwÿÿÿyÿ~ÿqÿÿ}ÿÿÿuÿ}ÿÿ|ÿÿÿÿÿ{ÿÿqÿeÿÿÿwÿ]ÿqÿvÿpÿqÿhÿlÿvÿkÿiÿyÿÿtÿÿÿÿxÿÿuÿwÿtÿgÿfÿsÿÿ|ÿpÿ}ÿÿÿ|ÿwÿsÿvÿpÿ{ÿqÿdÿlÿrÿqÿ_ÿDÿiÿ~ÿ{ÿÿ~ÿÿvÿqÿoÿÿ~ÿvÿyÿzÿÿÿÿuÿhÿtÿzÿÿvÿyÿÿ~ÿsÿqÿnÿ]ÿKÿMÿaÿsÿrÿiÿsÿÿ~ÿ}ÿvÿÿzÿuÿnÿsÿÿÿlÿaÿpÿtÿpÿxÿpÿbÿmÿtÿyÿtÿrÿdÿÿ~ÿ{ÿÿÿrÿyÿ}ÿÿÿvÿÿÿÿ~ÿkÿÿiÿÿ~ÿvÿÿÿ}ÿzÿuÿmÿnÿ|ÿÿ|ÿpÿvÿÿ|ÿpÿsÿ|ÿnÿzÿrÿuÿrÿ~ÿÿ~ÿtÿvÿÿÿxÿxÿzÿqÿÿmÿjÿÿrÿÿÿtÿyÿ{ÿqÿsÿpÿxÿ~ÿvÿxÿ}ÿnÿgÿtÿxÿÿpÿiÿÿÿÿoÿyÿnÿsÿsÿ}ÿ~ÿwÿmÿjÿqÿ{ÿÿzÿ{ÿwÿcÿtÿhÿqÿnÿtÿÿxÿÿÿuÿpÿlÿyÿÿ|ÿyÿ}ÿ|ÿ|ÿÿjÿrÿrÿbÿoÿÿÿuÿtÿ}ÿyÿÿÿ~ÿÿÿwÿkÿiÿoÿyÿÿzÿlÿjÿeÿjÿqÿpÿoÿsÿyÿoÿqÿlÿÿyÿÿÿÿzÿyÿtÿoÿzÿxÿtÿ|ÿzÿÿÿÿÿoÿ{ÿbÿlÿÿÿÿuÿsÿcÿiÿjÿsÿtÿpÿ{ÿ{ÿlÿmÿ{ÿ~ÿwÿÿwÿ|ÿ{ÿ}ÿjÿ|ÿmÿfÿwÿ{ÿcÿnÿvÿjÿdÿoÿ~ÿ|ÿyÿwÿuÿrÿkÿtÿÿtÿtÿ}ÿÿxÿtÿÿbÿmÿpÿiÿsÿmÿaÿoÿ}ÿoÿdÿdÿoÿ{ÿsÿrÿ{ÿsÿlÿlÿ]ÿXÿQÿuÿxÿÿgÿjÿvÿqÿrÿwÿoÿÿÿxÿoÿnÿlÿnÿ~ÿqÿyÿÿzÿvÿtÿnÿqÿlÿkÿÿnÿjÿdÿpÿqÿtÿ_ÿgÿvÿdÿsÿwÿ{ÿjÿYÿsÿcÿyÿpÿ\ÿhÿvÿyÿwÿmÿkÿaÿ[ÿhÿmÿqÿdÿyÿpÿsÿxÿdÿdÿoÿÿÿÿwÿuÿgÿtÿÿ{ÿmÿqÿ]ÿiÿqÿiÿfÿ_ÿfÿnÿpÿgÿbÿfÿrÿÿtÿoÿmÿqÿrÿnÿvÿxÿrÿhÿxÿ\ÿgÿyÿaÿrÿ}ÿÿÿPÿdÿzÿwÿwÿfÿgÿuÿnÿnÿsÿvÿ}ÿjÿaÿrÿlÿbÿiÿmÿjÿrÿlÿeÿnÿ`ÿsÿsÿoÿ]ÿhÿfÿ]ÿpÿsÿ|ÿsÿ|ÿeÿ[ÿzÿ{ÿÿwÿuÿfÿhÿuÿoÿkÿnÿwÿ|ÿnÿgÿlÿtÿpÿ`ÿ^ÿiÿuÿuÿÿtÿhÿ`ÿsÿtÿuÿkÿqÿdÿtÿoÿrÿÿkÿZÿgÿyÿlÿlÿtÿwÿlÿmÿeÿ_ÿdÿnÿkÿcÿdÿgÿkÿlÿrÿtÿlÿgÿZÿ`ÿkÿuÿwÿbÿrÿ_ÿtÿlÿ\ÿ}ÿlÿSÿuÿxÿiÿoÿ{ÿpÿdÿeÿcÿgÿbÿeÿpÿhÿjÿ{ÿpÿvÿmÿWÿjÿoÿjÿtÿuÿrÿlÿqÿqÿiÿfÿvÿvÿzÿqÿtÿbÿfÿ\ÿvÿhÿeÿPÿdÿ`ÿrÿ[ÿsÿeÿhÿvÿgÿjÿdÿrÿyÿvÿwÿ}ÿaÿfÿfÿaÿaÿwÿzÿcÿeÿlÿiÿhÿdÿrÿtÿkÿuÿlÿoÿzÿsÿeÿ^ÿlÿ_ÿ^ÿaÿiÿsÿpÿeÿlÿlÿxÿtÿjÿxÿ_ÿvÿsÿtÿnÿkÿoÿmÿkÿaÿbÿdÿkÿhÿiÿrÿ|ÿmÿrÿ^ÿ`ÿgÿgÿzÿÿrÿfÿiÿpÿoÿjÿjÿvÿnÿmÿoÿoÿgÿnÿtÿwÿuÿeÿaÿNÿ^ÿWÿwÿwÿaÿrÿoÿlÿ[ÿkÿpÿlÿpÿeÿdÿmÿsÿvÿnÿ`ÿjÿtÿzÿcÿYÿ:ÿXü?ýûþaÿdÿ^ÿeÿwÿwÿwÿrÿkÿxÿwÿsÿfÿiÿyÿcÿcÿeÿvÿuÿgÿfÿsÿlÿfÿYÿqÿnÿnÿhÿdÿ_ÿVÿÿpÿaÿÿsÿhÿWÿ\ÿ}ÿÿmÿ[ÿ`ÿwÿcÿcÿWÿhÿpÿlÿiÿgÿÿoÿkÿaÿtÿuÿnÿeÿgÿeÿiÿ|ÿ}ÿuÿqÿfÿcÿtÿuÿpÿuÿyÿxÿoÿmÿwÿuÿhÿmÿaÿnÿhÿ{ÿsÿpÿlÿkÿcÿYÿoÿeÿiÿtÿmÿhÿuÿoÿcÿ}ÿqÿ_ÿuÿiÿqÿqÿxÿdÿ~ÿhÿdÿcÿkÿmÿnÿpÿsÿsÿÿoÿcÿjÿfÿoÿuÿpÿjÿnÿmÿrÿrÿiÿhÿnÿvÿjÿdÿtÿwÿpÿrÿzÿyÿsÿnÿnÿnÿrÿkÿmÿfÿrÿqÿqÿbÿ^ÿqÿtÿwÿpÿkÿlÿpÿuÿÿgÿTÿhÿYÿ]ÿoÿlÿeÿ[ÿcÿÿjÿlÿvÿjÿÿÿiÿrÿrÿ|ÿqÿwÿhÿsÿuÿrÿvÿSÿ\ÿÿÿ|ÿxÿuÿrÿxÿvÿqÿrÿtÿtÿsÿxÿpÿjÿkÿcÿ^ÿ_ÿcÿjÿhÿ]ÿjÿ{ÿyÿiÿkÿsÿlÿxÿvÿnÿnÿtÿhÿiÿiÿ~ÿjÿnÿ|ÿgÿbÿoÿ`ÿlÿzÿsÿjÿvÿwÿeÿuÿ}ÿiÿhÿfÿoÿgÿlÿlÿgÿrÿtÿtÿsÿyÿ~ÿwÿrÿrÿnÿiÿlÿrÿxÿsÿtÿxÿpÿiÿjÿpÿoÿmÿoÿoÿoÿzÿ|ÿiÿkÿqÿuÿzÿsÿmÿfÿoÿxÿnÿyÿiÿoÿwÿÿxÿdÿfÿiÿvÿhÿdÿuÿrÿ{ÿRÿxÿÿwÿpÿuÿbÿlÿkÿwÿwÿ^ÿgÿsÿtÿ^ÿ_ÿjÿeÿzÿoÿkÿoÿsÿkÿqÿkÿlÿtÿpÿpÿoÿkÿlÿvÿvÿsÿtÿoÿxÿ{ÿpÿjÿrÿxÿnÿtÿpÿ\ÿ^ÿnÿuÿÿmÿfÿgÿcÿtÿfÿtÿjÿoÿdÿkÿmÿqÿwÿwÿÿzÿ}ÿjÿxÿÿaÿmÿfÿqÿhÿmÿbÿpÿiÿtÿmÿnÿgÿuÿnÿqÿuÿdÿgÿoÿtÿqÿlÿmÿvÿzÿ_ÿVÿgÿnÿrÿwÿÿzÿrÿvÿqÿzÿzÿnÿkÿuÿqÿyÿeÿeÿÿvÿwÿÿjÿmÿÿÿkÿ[ÿyÿjÿxÿ}ÿ]ÿgÿ^ÿuÿÿ~ÿzÿÿvÿzÿwÿlÿsÿxÿnÿ~ÿÿÿlÿoÿwÿÿÿsÿfÿkÿoÿrÿÿ}ÿtÿÿxÿpÿlÿqÿgÿ`ÿyÿhÿ]ÿoÿqÿmÿiÿtÿyÿÿ~ÿmÿnÿeÿoÿtÿuÿ^ÿsÿUÿZÿzÿÿzÿ~ÿfÿdÿ`ÿpÿ}ÿuÿWÿmÿwÿtÿzÿqÿ|ÿsÿuÿxÿmÿnÿvÿÿ}ÿoÿvÿwÿsÿ~ÿuÿ`ÿgÿyÿxÿÿÿrÿmÿlÿtÿvÿxÿuÿqÿrÿ{ÿÿÿtÿvÿmÿkÿÿtÿtÿgÿ~ÿÿoÿvÿÿxÿ{ÿrÿ{ÿwÿÿ{ÿ{ÿkÿsÿyÿwÿrÿoÿoÿoÿtÿuÿyÿ~ÿsÿpÿuÿqÿrÿoÿpÿrÿtÿ}ÿuÿ}ÿmÿ|ÿyÿsÿmÿ|ÿtÿ}ÿÿhÿÿxÿwÿvÿÿÿyÿrÿlÿ}ÿzÿÿyÿzÿqÿ{ÿxÿ|ÿÿrÿkÿuÿuÿtÿxÿrÿmÿxÿ|ÿÿÿqÿvÿÿÿyÿ{ÿmÿfÿqÿnÿÿÿÿjÿuÿzÿ|ÿxÿÿ{ÿwÿzÿqÿuÿ}ÿiÿ_ÿpÿÿÿÿÿvÿrÿ{ÿ{ÿtÿ}ÿÿÿ~ÿÿÿ}ÿÿÿvÿxÿÿ}ÿrÿ~ÿgÿuÿ|ÿÿÿzÿpÿoÿvÿnÿ}ÿqÿwÿÿqÿvÿwÿ~ÿ}ÿÿsÿ}ÿÿoÿjÿoÿwÿ~ÿnÿlÿ{ÿuÿwÿyÿzÿsÿkÿrÿqÿ~ÿxÿ~ÿqÿoÿvÿqÿÿÿuÿwÿmÿpÿxÿ{ÿÿsÿÿÿÿÿÿÿÿÿÿ}ÿ|ÿxÿ}ÿÿÿÿtÿyÿÿÿÿ~ÿ}ÿÿÿsÿÿzÿÿÿ|ÿtÿÿvÿvÿ|ÿÿyÿÿÿÿÿzÿlÿwÿÿÿÿÿÿ|ÿoÿwÿxÿÿÿ~ÿÿpÿzÿÿÿ~ÿ|ÿ`ÿÿyÿÿÿÿxÿpÿ{ÿÿsÿ|ÿÿÿÿÿÿÿtÿÿÿÿÿÿÿrÿiÿoÿÿÿÿÿÿ}ÿuÿvÿÿÿÿÿÿÿ~ÿÿÿÿÿÿ}ÿvÿrÿzÿÿÿoÿ}ÿÿÿÿtÿÿ{ÿ|ÿÿ}ÿÿ}ÿÿ}ÿÿpÿnÿsÿ}ÿÿxÿzÿÿÿÿ}ÿÿÿÿÿ~ÿzÿ~ÿÿÿÿÿnÿ~ÿyÿÿÿzÿÿÿÿÿuÿzÿÿÿÿÿÿ~ÿÿxÿzÿÿÿxÿyÿÿzÿÿÿÿÿÿÿÿÿÿÿÿÿ~ÿÿÿÿ}ÿ}ÿÿ~ÿ|ÿÿÿÿtÿÿÿ}ÿzÿÿÿÿzÿ|ÿÿÿÿÿÿÿÿÿÿÿÿ{ÿÿÿÿÿÿÿ~ÿÿÿÿÿÿÿÿÿÿÿÿÿÿÿÿÿÿÿÿÿÿÿÿ|ÿxÿlÿÿÿÿÿÿÿÿÿÿzÿÿÿÿÿÿÿÿÿÿÿÿgÿxÿÿ}ÿÿÿÿÿÿÿÿÿÿtÿ{ÿyÿ~ÿgÿúþþ]þIÿ{ÿÿÿÿsÿÿÿÿÿÿÿÿÿÿÿÿÿÿÿÿÿÿÿÿ}ÿÿÿÿÿÿÿÿÿÿzÿ~ÿÿÿÿÿyÿÿÿÿÿÿÿÿÿÿÿÿÿÿÿÿÿÿÿÿÿÿÿXÿ_ÿtÿÿÿÿÿÿÿÿÿÿÿÿÿÿÿ ÿ|ÿÿÿ¥ÿÿÿÿÿÿÿÿÿÿÿÿÿÿÿÿÿÿÿÿÿÿÿÿÿÿÿÿÿÿÿÿÿÿÿÿÿÿ¥ÿÿÿÿÿÿÿÿÿÿÿ¬ÿ ÿÿÿÿ ÿÿÿÿÿÿÿÿÿÿÿÿÿÿÿ}ÿÿÿÿÿÿÿÿÿÿÿÿuÿsÿÿÿÿÿjÿpÿvÿWÿrÿÿ|ÿ|ÿÿÿ©ÿÿÿÿÿÿÿÿÿÿÿÿÿÿ¡ÿÿÿÿÿÿ¡ÿÿÿÿÿÿÿÿ¦ÿÿÿÿÿÿÿÿÿÿÿÿÿÿ«ÿ¡ÿÿÿÿÿÿÿÿÿÿ¡ÿÿ ÿÿÿÿ¤ÿ ÿÿÿÿ¤ÿÿÿÿÿÿÿÿÿÿÿ¥ÿ¨ÿÿÿÿÿ£ÿ¥ÿÿ¦ÿ¦ÿ¢ÿ¡ÿ¥ÿÿÿ¡ÿ©ÿÿ¤ÿ©ÿ£ÿ¤ÿ§ÿ¢ÿÿÿ¡ÿÿÿ¡ÿ¦ÿÿªÿ¨ÿ¦ÿ¢ÿ¦ÿ¦ÿ§ÿÿÿÿÿÿÿ¦ÿÿ¢ÿ²ÿ´ÿÿÿÿ¤ÿÿÿ¡ÿÿÿ©ÿªÿ©ÿ¤ÿ¨ÿÿÿ¥ÿ§ÿ¦ÿ¢ÿ©ÿ§ÿÿªÿ§ÿ¬ÿ«ÿ©ÿ¬ÿ¡ÿÿxÿ`ÿmÿÿ±ÿ­ÿªÿÿÿ¦ÿ§ÿÿÿ¥ÿ¬ÿÿÿÿoÿÿÃþ!ÿÿ¥ÿ¨ÿªÿ«ÿ¤ÿ¨ÿ³ÿ¨ÿ¨ÿ«ÿªÿ¨ÿ¦ÿ¤ÿ¥ÿ£ÿ¢ÿªÿ¬ÿ¥ÿ«ÿ¢ÿ¨ÿ©ÿ«ÿ¢ÿÿÿ¬ÿ©ÿ«ÿ¯ÿ³ÿªÿ©ÿ°ÿ¯ÿ°ÿ¯ÿ«ÿ¬ÿ§ÿ¢ÿ¦ÿ£ÿ©ÿ«ÿ¯ÿªÿÿcÿ(ÿJÿÿªÿ«ÿÿ«ÿ ÿ¥ÿÿÿ°ÿ»ÿ«ÿµÿ´ÿ¬ÿ¢ÿ¯ÿ²ÿ¬ÿ®ÿ³ÿ®ÿ¬ÿ­ÿ®ÿ¬ÿ¬ÿ«ÿ©ÿ¬ÿ®ÿ³ÿ²ÿ­ÿ­ÿ´ÿªÿ¬ÿ¶ÿ¦ÿ¨ÿ´ÿºÿ·ÿªÿ ÿ²ÿ¯ÿ­ÿ®ÿ¬ÿ«ÿ³ÿºÿ­ÿ­ÿ©ÿÂÿ°ÿ«ÿ«ÿ¬ÿ©ÿ«ÿµÿ°ÿªÿªÿ­ÿµÿ±ÿªÿ³ÿªÿÿ§ÿ°ÿ¢ÿ®ÿ¸ÿÿ¤ÿ¥ÿ¡ÿ¨ÿ¬ÿ¦ÿ±ÿÿ­ÿ«ÿ«ÿ²ÿ¯ÿ¬ÿ­ÿ«ÿªÿ£ÿÿ­ÿ®ÿ°ÿ¯ÿ²ÿ³ÿ®ÿµÿ»ÿ¬ÿ²ÿªÿ¬ÿ·ÿ¹ÿ°ÿ¨ÿ£ÿ¹ÿµÿ«ÿ¼ÿ³ÿªÿ§ÿ§ÿªÿ¶ÿ­ÿ¬ÿ¬ÿ«ÿ¯ÿ©ÿ§ÿ­ÿ­ÿ©ÿ¤ÿ¨ÿªÿ­ÿ§ÿ¥ÿ«ÿ«ÿªÿ¦ÿóþÿþýþûþìþáþüþÿÿ*ÿ!ÿ÷þèþîþïþñþþþâþàþéþâþèþõþôþïþ÷þúþÿ÷þÿüþóþÞþÌþðþ&ÿþþ	ÿÿÿÖþÝþüþÿðþíþûþÿ
ÿíþ	ÿÿçþÙþáþìþçþßþÿÿÿÿ
ÿíþÑþåþôþ§þþÓþÿÿõþýþÿÿïþíþüþÁþÙþØþñþíþòþûþõþãþ»þÄþæþøþõþÿÿîþëþ	ÿçþÂþæþÿÚþèþîþìþêþèþåþãþÿ>ÿÿÿÿÿüþçþÜþýþ
ÿîþäþîþØþñþÿÿõþîþîþçþÿþèþÿöþõþÿÿÿÿïþÿÿÿþÓþÿ0ÿDÿ,ÿ#ÿ)ÿ+ÿ"ÿÿ'ÿ]ÿNÿQÿCÿÿÿ0ÿ5ÿ(ÿÿÿÿ;ÿKÿpÿnÿXÿKÿKÿPÿIÿ7ÿ@ÿ^ÿjÿjÿkÿnÿDÿ?ÿQÿYÿ[ÿbÿlÿÿÿÿbÿZÿ[ÿXÿXÿbÿÿÿÿÿÿsÿzÿÿÿÿ~ÿkÿoÿÿÿÿÿÿÿuÿhÿmÿSÿ@ÿJÿ$ÿÙþáþ,ÿbÿÿ}ÿÿÿÿÿÿÿÿÿÿÿÿsÿÿÿÿÿÿxÿÿÿÿÿÿÿÿÿÿÿÿÿÿÿÿÿÿÿÿÿÿÿÿÿÿÿÿÿÿÿÿÿzÿÿÿÿÿÿÿÿÿxÿyÿÿÿÿÿÿÿÿÿÿÿÿÿÿÿÿÿÿÿÿÿÿyÿzÿÿÿ~ÿÿÿÿÿÿ~ÿÿÿÿvÿÿÿÿÿ{ÿ|ÿ|ÿÿÿ{ÿyÿbÿCÿkÿzÿÿÿÿÿÿÿ{ÿxÿ}ÿyÿrÿqÿxÿÿqÿÿÿÿÿÿÿuÿsÿÿÿ~ÿÿzÿÿoÿyÿÿÿÿKÿ]ÿuÿvÿzÿwÿvÿvÿfÿiÿoÿÿÿÿÿoÿnÿsÿ}ÿwÿxÿrÿhÿoÿ|ÿ{ÿvÿ}ÿuÿ|ÿÿyÿ~ÿxÿ}ÿ~ÿwÿmÿlÿnÿfÿBÿ'ÿ_ÿ{ÿyÿÿzÿ~ÿwÿyÿtÿqÿgÿsÿ{ÿwÿwÿ}ÿÿÿÿÿÿÿÿvÿoÿ{ÿ~ÿqÿrÿXÿLÿDÿTÿtÿuÿqÿsÿ}ÿ{ÿdÿ|ÿÿvÿmÿrÿ~ÿÿÿzÿnÿwÿwÿrÿwÿmÿlÿqÿÿ[ÿyÿÿÿ|ÿuÿgÿÿÿxÿ|ÿÿ~ÿzÿnÿuÿ~ÿÿlÿiÿxÿdÿÿyÿÿÿ{ÿsÿxÿxÿwÿ{ÿÿÿ~ÿyÿsÿ{ÿÿeÿdÿlÿvÿwÿ~ÿsÿvÿÿÿ}ÿ|ÿzÿÿÿpÿ_ÿlÿyÿÿvÿSÿtÿzÿ|ÿÿÿjÿuÿuÿjÿeÿnÿ{ÿ|ÿÿÿvÿsÿyÿrÿÿÿyÿÿgÿÿqÿ}ÿyÿ~ÿ~ÿÿÿ}ÿgÿbÿmÿuÿzÿyÿ{ÿxÿrÿÿpÿoÿ|ÿzÿxÿqÿÿÿ~ÿyÿvÿÿ~ÿrÿoÿzÿÿpÿÿÿqÿÿÿ|ÿÿnÿyÿÿ~ÿÿÿmÿ{ÿÿ|ÿuÿyÿ{ÿ}ÿÿoÿxÿuÿuÿqÿfÿ|ÿuÿlÿrÿÿxÿ{ÿnÿsÿsÿ|ÿxÿxÿÿÿuÿÿÿxÿuÿyÿÿÿ`ÿqÿÿ~ÿ}ÿmÿUÿ\ÿbÿgÿzÿtÿrÿzÿlÿvÿyÿlÿzÿÿwÿpÿ|ÿyÿdÿtÿsÿ~ÿhÿtÿiÿmÿlÿeÿeÿsÿjÿ}ÿzÿnÿnÿiÿrÿuÿtÿyÿzÿwÿfÿfÿtÿlÿrÿÿ}ÿ{ÿkÿpÿqÿdÿnÿtÿuÿoÿnÿkÿgÿpÿmÿcÿiÿnÿoÿtÿzÿrÿaÿiÿuÿeÿdÿtÿvÿÿuÿnÿsÿlÿiÿqÿhÿxÿpÿ}ÿnÿxÿjÿpÿoÿpÿvÿzÿwÿoÿnÿmÿfÿaÿcÿuÿrÿpÿnÿmÿuÿlÿaÿqÿnÿsÿvÿvÿÿwÿfÿrÿÿrÿgÿnÿÿÿÿÿÿyÿlÿkÿyÿtÿpÿnÿpÿfÿnÿnÿnÿyÿÿtÿÿxÿpÿsÿqÿiÿpÿÿlÿwÿwÿtÿ~ÿiÿeÿ`ÿSÿ=ÿ7ÿ[ÿoÿeÿhÿoÿnÿ|ÿoÿlÿeÿdÿxÿjÿlÿoÿxÿZÿxÿÿoÿpÿjÿÒþ¾þ;ÿXÿoÿqÿqÿnÿnÿuÿvÿqÿlÿqÿ{ÿqÿhÿpÿjÿeÿiÿiÿfÿcÿvÿwÿwÿ{ÿÿmÿqÿmÿUÿtÿiÿ|ÿWÿuÿiÿjÿkÿzÿtÿlÿqÿÿqÿkÿYÿdÿdÿ_ÿ|ÿÿ|ÿyÿjÿjÿlÿsÿZÿ_ÿmÿdÿ}ÿ|ÿuÿxÿdÿmÿqÿRÿÿmÿaÿhÿrÿlÿyÿdÿ]ÿiÿpÿlÿqÿrÿpÿtÿpÿmÿlÿiÿhÿiÿdÿ^ÿ_ÿiÿqÿwÿqÿlÿxÿgÿaÿmÿsÿ|ÿhÿwÿmÿsÿwÿaÿoÿnÿ^ÿdÿmÿ]ÿiÿ}ÿpÿeÿdÿpÿjÿbÿoÿ}ÿhÿiÿpÿdÿmÿqÿrÿuÿuÿhÿ^ÿiÿoÿtÿgÿcÿfÿcÿfÿhÿqÿxÿ{ÿaÿÿpÿgÿnÿ~ÿyÿfÿzÿ\ÿÿcÿnÿfÿjÿsÿbÿ`ÿ\ÿxÿgÿkÿvÿgÿjÿqÿ|ÿjÿcÿpÿgÿcÿfÿeÿqÿoÿhÿtÿtÿqÿiÿlÿoÿtÿkÿkÿeÿ^ÿ_ÿ_ÿiÿ_ÿkÿZÿdÿzÿtÿuÿfÿvÿaÿpÿyÿuÿiÿ_ÿjÿgÿuÿlÿaÿkÿhÿkÿqÿ{ÿsÿpÿtÿbÿgÿhÿ^ÿlÿoÿiÿeÿ`ÿlÿsÿgÿcÿtÿÿwÿaÿjÿcÿiÿgÿlÿlÿnÿ`ÿmÿiÿYÿuÿjÿÿpÿ^ÿmÿbÿjÿ]ÿ\ÿtÿrÿqÿjÿxÿpÿ{ÿoÿaÿoÿrÿyÿhÿIÿZþ»þHÿRÿOÿTÿSÿhÿpÿoÿrÿbÿ[ÿeÿrÿÿÿwÿhÿ_ÿVÿ_ÿpÿmÿnÿyÿÿoÿcÿlÿ]ÿHÿqÿsÿfÿ_ÿ|ÿ~ÿkÿyÿwÿvÿfÿrÿrÿ{ÿkÿnÿiÿyÿzÿÿjÿjÿbÿwÿoÿtÿÿ{ÿuÿiÿkÿqÿjÿiÿbÿ^ÿjÿuÿvÿtÿlÿcÿkÿtÿoÿpÿkÿbÿhÿnÿjÿcÿiÿfÿmÿsÿnÿiÿgÿwÿÿÿrÿ`ÿ]ÿlÿjÿlÿÿvÿfÿjÿ[ÿzÿÿqÿyÿwÿ_ÿiÿqÿmÿiÿoÿlÿpÿfÿoÿmÿiÿ_ÿdÿuÿmÿjÿiÿtÿlÿhÿwÿhÿ`ÿfÿrÿtÿkÿrÿlÿeÿ}ÿ~ÿpÿrÿtÿpÿnÿvÿmÿdÿjÿmÿhÿnÿiÿlÿdÿpÿrÿqÿ\ÿRÿ_ÿvÿÿ{ÿnÿeÿvÿoÿmÿgÿgÿnÿWÿZÿfÿpÿjÿmÿgÿyÿ^ÿlÿmÿqÿÿÿxÿvÿyÿ~ÿoÿgÿdÿrÿjÿjÿjÿWÿaÿvÿqÿvÿyÿoÿqÿvÿnÿlÿsÿwÿuÿoÿuÿnÿhÿwÿtÿqÿjÿeÿiÿoÿpÿqÿsÿqÿeÿkÿzÿsÿsÿsÿrÿkÿeÿ_ÿnÿ~ÿsÿbÿnÿsÿbÿsÿtÿcÿqÿrÿuÿiÿwÿuÿiÿmÿpÿkÿpÿbÿrÿkÿhÿqÿvÿ}ÿ}ÿvÿuÿvÿmÿqÿvÿlÿfÿ`ÿfÿpÿ|ÿ{ÿwÿsÿiÿnÿnÿmÿvÿsÿnÿqÿwÿqÿwÿsÿtÿyÿÿÿvÿsÿhÿÿ|ÿbÿrÿjÿiÿlÿqÿnÿgÿkÿgÿÿkÿnÿ}ÿyÿuÿfÿgÿqÿ~ÿmÿmÿ]ÿkÿnÿvÿvÿ]ÿcÿiÿbÿ]ÿ`ÿpÿiÿqÿnÿpÿqÿmÿpÿqÿeÿeÿkÿjÿnÿpÿpÿvÿzÿqÿcÿmÿuÿtÿvÿnÿmÿpÿqÿsÿpÿjÿ]ÿqÿsÿwÿvÿrÿpÿhÿmÿrÿnÿkÿtÿrÿcÿqÿmÿpÿjÿxÿvÿ~ÿyÿmÿzÿ}ÿrÿqÿlÿnÿvÿlÿmÿÿsÿvÿmÿjÿ]ÿfÿdÿnÿuÿnÿiÿkÿkÿwÿ{ÿmÿrÿzÿvÿoÿeÿuÿ}ÿsÿyÿnÿhÿiÿnÿpÿyÿvÿyÿ~ÿ~ÿÿkÿwÿnÿÿnÿlÿuÿcÿfÿYÿYÿuÿrÿmÿwÿvÿyÿdÿjÿlÿlÿvÿzÿ|ÿ|ÿmÿjÿsÿqÿmÿ`ÿqÿÿÿÿwÿoÿÿÿlÿgÿmÿaÿfÿpÿkÿfÿtÿÿxÿtÿoÿlÿtÿÿuÿkÿ\ÿcÿoÿrÿzÿÿÿkÿ|ÿdÿ`ÿrÿvÿoÿvÿ]ÿTÿrÿdÿ|ÿÿkÿ\ÿhÿzÿgÿyÿsÿkÿwÿÿtÿmÿuÿqÿoÿ|ÿvÿyÿÿzÿwÿ|ÿmÿoÿ~ÿzÿ|ÿ|ÿoÿtÿ}ÿzÿ}ÿuÿvÿoÿkÿnÿmÿtÿaÿgÿnÿ{ÿxÿxÿsÿnÿsÿxÿ~ÿhÿÿrÿsÿyÿtÿyÿwÿyÿ}ÿuÿuÿwÿÿuÿnÿrÿyÿvÿÿuÿxÿvÿgÿiÿpÿqÿoÿrÿoÿjÿrÿwÿ}ÿqÿrÿ}ÿwÿhÿlÿmÿqÿyÿÿÿÿmÿÿÿiÿoÿ{ÿÿnÿtÿuÿ}ÿ{ÿnÿbÿnÿÿsÿoÿ|ÿlÿoÿnÿoÿ|ÿxÿzÿuÿjÿrÿ~ÿ~ÿqÿhÿxÿ}ÿuÿlÿhÿhÿxÿ}ÿ~ÿvÿlÿxÿwÿmÿÿ{ÿtÿmÿÿqÿsÿÿrÿwÿoÿ|ÿqÿnÿcÿsÿ|ÿÿoÿ{ÿxÿuÿzÿ{ÿtÿzÿ}ÿÿÿ}ÿzÿuÿzÿÿwÿqÿwÿoÿpÿyÿnÿuÿyÿÿÿ|ÿpÿrÿ~ÿÿtÿ}ÿvÿ|ÿfÿ{ÿuÿ{ÿÿÿÿzÿÿÿxÿsÿuÿ{ÿÿ{ÿÿÿzÿ|ÿÿrÿxÿsÿtÿkÿuÿÿÿÿÿeÿÿuÿÿÿ{ÿvÿÿÿÿsÿtÿÿÿ~ÿ}ÿÿÿ~ÿwÿÿÿÿyÿyÿÿÿÿÿÿÿ|ÿÿ|ÿÿ}ÿsÿ{ÿzÿ~ÿÿÿyÿ|ÿwÿvÿ|ÿ~ÿxÿ{ÿ|ÿÿÿÿxÿxÿÿÿÿÿÿÿÿÿyÿrÿÿÿÿÿ_ÿxÿÿÿÿÿwÿsÿ{ÿÿÿyÿÿmÿtÿpÿvÿÿÿÿsÿ|ÿÿzÿ}ÿÿÿÿ|ÿrÿuÿhÿqÿÿÿxÿÿvÿÿÿmÿÿuÿzÿzÿÿÿÿÿÿÿÿÿÿÿsÿsÿÿÿ}ÿ}ÿÿÿÿÿÿÿÿrÿpÿ{ÿÿÿqÿvÿzÿÿÿÿÿzÿsÿ}ÿÿÿÿÿ|ÿmÿÿÿÿÿÿÿÿÿyÿzÿÿÿÿÿÿxÿÿÿzÿtÿ{ÿÿÿÿ~ÿÿyÿoÿ|ÿÿÿÿ|ÿÿÿqÿÿ{ÿÿÿqÿtÿÿÿÿÿ}ÿuÿtÿ}ÿÿÿÿoÿÿÿxÿ~ÿ~ÿÿÿvÿÿrÿÿÿÿÿÿÿÿÿÿÿyÿtÿyÿÿÿÿÿÿÿÿÿÿÿÿÿÿÿ{ÿ}ÿÿÿÿÿÿÿÿÿÿÿÿÿÿÿÿxÿÿÿnÿÿÿÿ{ÿÿÿÿÿ}ÿÿÿÿÿÿÿÿÿÿÿuÿ|ÿ~ÿÿÿÿÿÿÿÿÿÿÿ|ÿÿÿÿtÿÿÿyÿAÿþ#þ°þRÿÿ}ÿÿÿÿÿÿzÿÿÿÿÿÿÿÿÿÿÿÿÿÿvÿ}ÿÿÿÿÿÿÿÿÿtÿÿÿÿÿÿÿÿÿÿÿÿÿÿÿÿÿÿÿÿÿÿÿÿÿÿÿÿÿÿ£ÿÿeÿiÿ|ÿÿÿÿÿÿÿÿÿÿ¢ÿÿÿÿÿÿ|ÿÿ¤ÿÿÿÿÿÿÿÿÿÿÿÿÿÿÿÿÿxÿÿÿÿÿÿÿÿÿÿÿÿÿÿÿÿÿÿÿÿÿÿÿ~ÿÿÿÿÿÿÿÿÿÿÿ£ÿ ÿÿÿÿÿÿÿÿÿÿÿÿÿÿÿÿÿÿÿÿÿÿÿÿÿÿÿÿÿuÿÿÿÿÿzÿxÿcÿaÿ}ÿ|ÿyÿÿÿÿÿÿÿÿÿÿÿÿÿÿÿÿÿÿÿÿÿÿÿÿÿÿÿÿÿÿÿÿÿÿÿÿÿÿ©ÿÿÿ~ÿÿÿÿ«ÿÿÿÿÿÿÿÿÿÿÿÿÿ«ÿ£ÿÿÿÿÿÿ¡ÿ ÿÿÿÿ§ÿÿÿÿÿÿÿÿÿÿÿÿÿÿ£ÿÿÿ£ÿ¢ÿÿ¦ÿÿ ÿ£ÿ¤ÿ¡ÿÿ ÿÿÿÿ©ÿ¡ÿÿ ÿ£ÿÿÿ¥ÿ¥ÿ¢ÿÿ ÿÿÿ¦ÿ¤ÿ¥ÿÿÿ¥ÿ£ÿÿÿÿÿÿ¥ÿÿ¨ÿÿÿÿÿÿ¢ÿ¦ÿ ÿÿ¤ÿÿ ÿ©ÿ¤ÿ¦ÿ ÿÿÿÿÿ¤ÿ¢ÿÿ¢ÿÿ¤ÿÿ¦ÿ¤ÿÿ£ÿ¡ÿÿ~ÿtÿxÿÿÿÿ¡ÿÿÿ£ÿÿÿ¦ÿ§ÿ¥ÿÿÿÿoÿÿþ÷þoÿÿ§ÿ«ÿªÿ£ÿ ÿ¥ÿ¤ÿ¡ÿ©ÿ«ÿ§ÿ¤ÿ¢ÿÿÿ¤ÿªÿ¥ÿ«ÿ¬ÿ®ÿ«ÿªÿ©ÿ©ÿ«ÿ³ÿ¬ÿ©ÿªÿ¬ÿ¤ÿªÿ ÿ­ÿ«ÿ¯ÿ¬ÿ©ÿ³ÿ«ÿ¤ÿ¥ÿÿ¯ÿªÿ¯ÿ­ÿ¤ÿÿsÿ}ÿ¦ÿ¬ÿ±ÿ¡ÿ«ÿ©ÿ±ÿ©ÿ§ÿªÿ¬ÿ¯ÿ³ÿ¬ÿ¬ÿ²ÿ«ÿ­ÿ©ÿ©ÿ¯ÿªÿªÿ±ÿ¶ÿ ÿ§ÿ«ÿ­ÿ©ÿ«ÿ¬ÿ®ÿ¬ÿªÿ¬ÿ¶ÿ¶ÿ¬ÿ©ÿ¯ÿ±ÿ¯ÿ¯ÿ³ÿ§ÿÿ»ÿ´ÿ§ÿ©ÿ¬ÿ®ÿ°ÿ«ÿ«ÿ«ÿÍÿ°ÿ­ÿ«ÿªÿ©ÿ­ÿ®ÿ¨ÿ§ÿ¬ÿªÿªÿ©ÿ§ÿ¤ÿ¦ÿ¦ÿ¨ÿ°ÿ»ÿ«ÿ­ÿªÿ ÿªÿªÿ®ÿ²ÿ­ÿ°ÿ¬ÿ­ÿ¯ÿ³ÿ±ÿ«ÿ«ÿ©ÿªÿ­ÿ¥ÿÿ®ÿ­ÿ°ÿ½ÿ¾ÿ´ÿ­ÿ«ÿ¸ÿ½ÿµÿªÿ©ÿ§ÿ«ÿ³ÿ°ÿ¯ÿ¬ÿÏÿ»ÿ§ÿ«ÿ«ÿªÿ§ÿ­ÿ±ÿ­ÿµÿ­ÿ¬ÿ«ÿ¨ÿ£ÿ£ÿÿÿ£ÿ°ÿ·ÿ«ÿ¦ÿ¬ÿ®ÿªÿ ÿ«ÿìþöþòþïþëþèþûþÿ	ÿ!ÿÿÿ	ÿÿÿçþéþÛþÚþÑþÛþïþÿýþéþÝþñþÿÿùþáþçþÚþÏþçþÿÿÿíþøþßþÚþïþûþðþáþãþÿÿéþïþõþÜþØþòþòþÜþøþüþÿÿÿóþæþèþÖþÓþÍþïþÿÿÿÿÿ
ÿÿæþÔþÔþ®þÜþÙþáþðþøþæþÃþÅþÊþ¸þÿþýþåþíþæþçþðþéþòþãþÿêþãþçþòþìþÛþ×þÛþÔþÿÿÿÿÿòþàþÕþÙþðþÿ
ÿßþäþéþÿ#ÿÿÿýþÿäþâþ÷þûþüþÝþÛþ
ÿÿÿÿÿÿÿèþ
ÿJÿ,ÿÿ#ÿ/ÿ+ÿÿÿNÿTÿ7ÿ6ÿ1ÿÿÿ2ÿ5ÿ<ÿLÿ,ÿ ÿ6ÿJÿ\ÿKÿLÿNÿIÿ;ÿ4ÿ?ÿKÿkÿÿ~ÿxÿÿOÿ7ÿMÿWÿIÿPÿpÿÿÿ~ÿ^ÿAÿDÿUÿcÿjÿvÿÿ|ÿÿjÿyÿ}ÿÿsÿÿÿxÿ~ÿÿÿÿÿÿvÿqÿÿtÿlÿhÿOÿÿ²þÈþÿ@ÿ`ÿiÿfÿxÿÿÿÿÿÿÿÿÿÿmÿÿÿÿÿnÿgÿ}ÿÿÿÿÿÿÿÿ{ÿÿÿÿÿÿÿÿÿÿÿÿÿÿÿÿ~ÿÿÿÿÿÿÿÿtÿÿÿÿÿ{ÿÿÿÿÿÿÿÿÿÿÿÿxÿÿÿÿÿÿyÿtÿzÿÿÿÿÿÿÿÿÿÿÿzÿÿÿÿÿÿÿÿÿÿÿÿÿÿÿÿÿÿÿÿ{ÿxÿbÿ_ÿ]ÿ}ÿÿÿÿÿÿÿÿ}ÿÿÿvÿhÿtÿÿrÿzÿÿÿÿÿÿÿ|ÿ}ÿwÿpÿzÿ|ÿÿvÿ~ÿÿÿÿaÿbÿuÿÿÿ|ÿ}ÿÿ~ÿjÿeÿrÿnÿuÿÿlÿÿ|ÿyÿÿ{ÿ}ÿxÿwÿÿxÿxÿ|ÿiÿ~ÿ|ÿ{ÿÿtÿ{ÿyÿyÿ}ÿwÿqÿdÿ:ÿÿUÿjÿoÿÿÿ}ÿÿvÿ}ÿsÿtÿÿ|ÿtÿvÿ}ÿÿÿ{ÿwÿpÿsÿÿyÿÿ~ÿtÿsÿlÿKÿEÿ9ÿ>ÿoÿxÿzÿvÿnÿ}ÿhÿ{ÿvÿzÿrÿvÿyÿÿ~ÿzÿ}ÿyÿ{ÿ}ÿpÿrÿyÿgÿuÿÿÿpÿxÿrÿxÿxÿwÿyÿ{ÿÿÿmÿkÿ{ÿ{ÿÿÿhÿzÿaÿdÿÿrÿrÿsÿ~ÿuÿuÿ}ÿ~ÿ}ÿyÿ{ÿÿwÿrÿsÿuÿeÿzÿcÿhÿlÿgÿsÿÿÿ}ÿxÿzÿ|ÿÿvÿvÿÿuÿÿtÿnÿ]ÿÔþHÿeÿ|ÿÿpÿmÿmÿjÿoÿ|ÿ{ÿuÿvÿtÿyÿuÿjÿ|ÿ|ÿÿÿpÿ\ÿ}ÿvÿ{ÿ{ÿÿÿÿÿ{ÿgÿiÿwÿwÿxÿuÿwÿ~ÿqÿÿzÿgÿzÿxÿyÿwÿÿÿÿyÿnÿeÿgÿmÿkÿoÿoÿlÿqÿtÿkÿoÿwÿ}ÿqÿuÿuÿuÿÿÿ~ÿvÿmÿsÿuÿxÿÿÿ{ÿwÿrÿ~ÿÿ~ÿvÿrÿÿ|ÿkÿvÿÿvÿoÿyÿmÿpÿsÿoÿzÿÿÿxÿwÿ|ÿuÿsÿ{ÿhÿxÿpÿyÿqÿXÿeÿdÿhÿÿdÿjÿxÿÿrÿnÿzÿqÿuÿ{ÿÿÿzÿqÿuÿzÿ{ÿ|ÿÿÿqÿ]ÿoÿnÿlÿwÿvÿzÿqÿÿqÿpÿvÿtÿpÿhÿkÿsÿuÿrÿmÿmÿfÿrÿuÿ~ÿÿgÿÿlÿwÿwÿfÿ`ÿpÿ|ÿÿwÿhÿcÿpÿ}ÿ}ÿnÿvÿyÿrÿtÿmÿ{ÿ~ÿÿrÿtÿpÿÿpÿmÿsÿmÿ|ÿhÿhÿdÿbÿ}ÿÿuÿsÿ{ÿdÿeÿ{ÿ~ÿsÿpÿwÿqÿgÿpÿxÿxÿyÿuÿqÿoÿrÿnÿuÿ~ÿjÿsÿnÿuÿÿÿrÿsÿsÿlÿqÿdÿfÿyÿ}ÿwÿwÿzÿsÿbÿaÿpÿuÿkÿqÿnÿhÿiÿqÿwÿgÿgÿwÿeÿ_ÿnÿjÿvÿeÿrÿhÿ~ÿÿjÿvÿoÿoÿoÿSÿ?ÿ<ÿRÿnÿiÿdÿlÿzÿ~ÿvÿxÿqÿmÿiÿ_ÿnÿqÿqÿWÿsÿwÿpÿqÿ`ÿïþëþ@ÿXÿjÿsÿnÿlÿpÿlÿoÿwÿnÿhÿjÿkÿhÿ]ÿjÿpÿiÿqÿuÿjÿkÿ{ÿkÿ]ÿqÿmÿnÿkÿpÿzÿsÿvÿlÿ^ÿcÿdÿeÿLÿfÿnÿtÿUÿfÿuÿxÿÿrÿfÿhÿiÿoÿpÿjÿlÿlÿeÿaÿ\ÿiÿsÿqÿnÿeÿ|ÿfÿÿmÿtÿmÿiÿgÿbÿjÿhÿvÿlÿfÿhÿsÿtÿmÿnÿmÿnÿhÿrÿrÿmÿnÿiÿkÿjÿdÿiÿkÿpÿqÿpÿqÿdÿfÿrÿlÿjÿkÿzÿuÿtÿnÿbÿYÿrÿ_ÿmÿrÿjÿfÿnÿQÿdÿiÿoÿmÿmÿmÿgÿhÿ^ÿhÿxÿiÿdÿ_ÿiÿtÿrÿtÿkÿmÿuÿwÿfÿUÿbÿoÿgÿcÿ]ÿlÿqÿgÿ|ÿwÿ\ÿnÿoÿpÿ~ÿÿhÿjÿpÿ\ÿgÿmÿ|ÿÿÿ|ÿrÿpÿjÿeÿpÿmÿsÿpÿnÿkÿqÿsÿoÿpÿiÿcÿrÿÿyÿ{ÿzÿyÿpÿrÿjÿhÿlÿnÿgÿ[ÿoÿbÿtÿgÿnÿiÿgÿiÿ^ÿtÿwÿbÿoÿhÿfÿiÿjÿsÿwÿoÿrÿrÿdÿqÿlÿgÿfÿmÿoÿjÿhÿjÿiÿiÿgÿiÿfÿ`ÿhÿfÿbÿiÿrÿÿxÿ_ÿjÿvÿlÿ`ÿqÿcÿxÿmÿfÿfÿjÿlÿlÿqÿnÿWÿvÿcÿvÿeÿ:ÿnÿiÿZÿjÿdÿnÿlÿoÿlÿaÿcÿhÿMÿ]ÿ°þÁþ5ÿ_ÿZÿZÿaÿ`ÿhÿnÿaÿUÿgÿkÿ^ÿbÿbÿaÿiÿoÿdÿiÿjÿuÿcÿdÿ|ÿvÿ~ÿ_ÿbÿZÿ\ÿsÿ]ÿcÿgÿqÿqÿÿpÿlÿhÿtÿQÿgÿÿmÿiÿÿqÿ^ÿjÿoÿaÿtÿmÿrÿwÿxÿsÿoÿqÿrÿÿnÿcÿlÿxÿwÿsÿpÿlÿkÿwÿÿlÿcÿhÿ^ÿ`ÿjÿsÿrÿtÿtÿrÿ}ÿsÿdÿfÿtÿwÿÿlÿkÿqÿvÿhÿoÿsÿqÿsÿpÿ`ÿÿÿtÿÿpÿXÿcÿcÿ]ÿnÿbÿmÿrÿnÿnÿlÿfÿaÿXÿiÿgÿpÿ|ÿ}ÿtÿuÿsÿhÿhÿdÿuÿlÿ^ÿoÿsÿcÿqÿ|ÿtÿrÿpÿlÿhÿlÿmÿgÿoÿrÿnÿqÿpÿnÿrÿpÿnÿmÿfÿcÿ_ÿqÿ}ÿ|ÿrÿlÿtÿnÿZÿhÿiÿvÿ^ÿiÿrÿfÿwÿÿoÿkÿcÿkÿ`ÿoÿlÿÿÿxÿqÿvÿnÿhÿoÿqÿrÿjÿtÿmÿjÿgÿhÿiÿqÿdÿlÿkÿdÿfÿrÿ|ÿ}ÿ{ÿ{ÿmÿiÿ~ÿzÿqÿqÿmÿrÿyÿyÿrÿkÿkÿnÿfÿ~ÿyÿtÿdÿnÿbÿhÿjÿpÿiÿcÿPÿnÿnÿ`ÿqÿtÿbÿ^ÿ]ÿlÿgÿsÿcÿzÿvÿpÿxÿÿgÿlÿtÿsÿkÿsÿsÿwÿnÿhÿrÿmÿhÿiÿdÿ_ÿ^ÿjÿgÿuÿÿvÿrÿpÿsÿvÿnÿmÿrÿoÿlÿxÿoÿtÿyÿsÿyÿzÿÿuÿiÿgÿxÿÿhÿgÿjÿpÿqÿ_ÿeÿpÿsÿxÿÿpÿoÿnÿvÿtÿlÿ]ÿeÿxÿlÿrÿkÿhÿsÿrÿjÿlÿeÿgÿbÿkÿgÿsÿoÿhÿvÿuÿoÿqÿuÿyÿkÿ`ÿgÿkÿnÿoÿhÿlÿrÿjÿcÿlÿ|ÿxÿqÿrÿtÿvÿzÿqÿnÿnÿmÿuÿxÿÿwÿfÿeÿcÿlÿpÿeÿaÿrÿ{ÿmÿiÿ`ÿzÿgÿ|ÿmÿ~ÿjÿrÿÿ{ÿkÿoÿlÿwÿqÿ}ÿÿÿtÿxÿqÿwÿkÿjÿ_ÿhÿgÿhÿtÿoÿdÿrÿyÿtÿvÿvÿÿ}ÿuÿzÿlÿnÿvÿnÿmÿgÿjÿrÿ~ÿ{ÿlÿnÿsÿwÿsÿzÿqÿsÿqÿpÿvÿÿyÿxÿlÿqÿkÿ{ÿuÿeÿgÿzÿÿvÿuÿ^ÿvÿyÿyÿ}ÿuÿuÿ}ÿ{ÿyÿÿuÿzÿtÿeÿ\ÿtÿÿzÿ~ÿ~ÿtÿlÿqÿ|ÿrÿoÿqÿdÿgÿmÿiÿ[ÿkÿzÿgÿoÿ}ÿyÿoÿ`ÿnÿkÿuÿ~ÿsÿxÿrÿmÿyÿ[ÿNÿ|ÿÿtÿsÿ}ÿ^ÿmÿtÿlÿwÿfÿmÿ{ÿÿÿrÿoÿzÿmÿvÿ}ÿyÿÿ|ÿyÿ{ÿ}ÿwÿpÿxÿyÿsÿwÿtÿsÿrÿrÿÿpÿqÿoÿsÿmÿlÿrÿnÿgÿqÿ{ÿuÿxÿtÿjÿvÿuÿyÿvÿzÿwÿwÿuÿ|ÿwÿqÿxÿzÿxÿuÿwÿÿqÿjÿlÿtÿwÿ~ÿyÿÿ}ÿmÿeÿpÿxÿzÿtÿjÿpÿvÿxÿwÿwÿÿÿyÿvÿ~ÿjÿnÿoÿpÿÿzÿrÿÿzÿlÿÿÿÿÿwÿtÿÿmÿ}ÿyÿzÿÿwÿ{ÿzÿ`ÿpÿ|ÿÿyÿgÿwÿwÿmÿÿÿ{ÿkÿbÿqÿwÿzÿxÿxÿ{ÿÿwÿqÿgÿsÿyÿuÿuÿÿÿwÿ`ÿ|ÿvÿlÿ{ÿtÿÿ{ÿÿhÿnÿuÿuÿwÿzÿnÿwÿÿ|ÿwÿÿÿÿÿÿÿrÿlÿsÿsÿyÿÿ|ÿxÿtÿlÿqÿ}ÿvÿwÿrÿyÿrÿqÿyÿÿsÿnÿ~ÿÿzÿ|ÿzÿÿÿ~ÿÿÿuÿÿzÿvÿÿ|ÿÿzÿmÿqÿrÿkÿeÿ}ÿÿuÿuÿyÿ~ÿqÿoÿÿ}ÿjÿ\ÿÿcÿÿÿÿvÿÿÿvÿtÿ~ÿÿÿÿuÿÿ}ÿvÿpÿtÿÿÿqÿqÿsÿwÿÿ|ÿzÿÿuÿ|ÿÿÿÿÿxÿÿÿÿÿ{ÿ{ÿÿuÿÿ}ÿyÿ{ÿ}ÿoÿÿÿ|ÿtÿtÿ}ÿÿÿ}ÿÿÿuÿzÿwÿwÿÿuÿÿ|ÿÿÿpÿxÿxÿÿoÿÿÿÿÿÿ{ÿÿÿsÿwÿÿÿÿxÿÿÿÿÿ~ÿÿÿÿhÿyÿ{ÿÿÿvÿÿdÿÿwÿsÿ}ÿ}ÿtÿ}ÿÿÿÿÿÿÿÿÿÿÿyÿzÿÿÿÿÿwÿtÿÿyÿcÿÿÿ`ÿvÿÿxÿ{ÿÿÿÿ~ÿÿÿÿÿÿÿ|ÿ{ÿrÿuÿÿÿÿÿÿÿÿÿÿÿÿÿÿÿÿ|ÿÿ{ÿÿÿÿÿÿ{ÿÿÿÿ~ÿxÿ{ÿÿÿÿÿÿÿÿxÿzÿÿÿÿzÿÿzÿ~ÿ`ÿVÿkÿqÿlÿÿÿÿÿÿÿ{ÿÿÿÿxÿÿmÿÿ§ÿ~ÿ|ÿÿÿÿ|ÿ~ÿÿÿÿÿÿvÿuÿzÿ{ÿÿÿ~ÿÿÿÿ{ÿÿÿÿÿ{ÿvÿÿÿÿÿÿÿÿÿÿ}ÿÿ~ÿÿÿÿÿÿÿuÿ{ÿÿÿÿÿÿÿÿÿÿÿÿÿÿxÿÿÿÿÿvÿÿÿÿÿÿÿÿÿÿÿÿÿ}ÿÿÿÿÿÿÿjÿ
ÿDþeþÿfÿÿ|ÿÿÿÿÿÿ|ÿ~ÿÿÿÿÿÿÿÿÿ}ÿÿÿrÿ~ÿ|ÿwÿÿÿÿÿÿÿtÿfÿ}ÿÿÿÿÿvÿÿÿÿÿÿÿÿÿÿÿÿÿÿÿÿÿÿÿÿÿÿÿÿÿxÿtÿkÿqÿÿÿÿÿÿÿÿÿÿÿÿÿÿÿÿÿÿÿÿÿÿÿÿÿÿÿÿÿÿÿÿÿÿÿ|ÿÿÿÿÿÿÿÿÿÿ|ÿÿÿÿÿÿvÿuÿÿÿÿÿÿÿÿÿÿÿÿÿÿÿÿÿÿÿÿÿÿÿÿÿÿÿÿÿÿÿÿÿÿÿÿÿÿÿÿÿÿÿÿÿÿÿyÿÿÿzÿ_ÿ^ÿAÿÿtÿzÿvÿÿÿÿÿÿÿÿÿÿÿÿÿÿÿÿÿÿÿÿÿÿÿÿÿÿÿ¡ÿÿÿÿÿÿÿÿÿÿ ÿÿÿÿÿgÿxÿÿÿÿÿÿÿÿÿÿÿÿÿÿÿÿÿÿÿÿÿÿÿ ÿÿÿÿÿÿ¡ÿÿÿÿÿÿÿÿÿ ÿÿÿÿÿÿ£ÿ¬ÿªÿªÿ¡ÿ©ÿ¦ÿ¦ÿ£ÿÿÿÿÿ£ÿÿÿÿÿÿÿÿÿ©ÿªÿ¦ÿ¢ÿ ÿÿÿ¢ÿÿ©ÿÿÿÿÿÿÿ¤ÿ¬ÿÿÿÿÿ¬ÿÿªÿÿ¢ÿ¨ÿ§ÿÿÿÿÿÿÿ ÿÿÿÿÿÿÿÿÿÿÿÿÿÿ¡ÿÿ¢ÿ«ÿ©ÿÿÿÿÿ¦ÿ¤ÿÿÿ£ÿÿÿ§ÿ«ÿªÿ¤ÿ¦ÿÿÿÿ}ÿÿþþYþ ÿÿÿÿÿ¢ÿÿÿ£ÿÿÿ¦ÿ¨ÿ£ÿ¥ÿ¤ÿ¡ÿ¥ÿ£ÿ¥ÿ«ÿÿÿ¡ÿ¥ÿÿ¬ÿ²ÿ ÿÿ©ÿ¬ÿ¬ÿ£ÿÿ©ÿ¯ÿ´ÿ­ÿªÿ­ÿ¬ÿ°ÿ¬ÿ¡ÿÿ¹ÿ²ÿ­ÿªÿªÿ¨ÿÿÿ§ÿ·ÿ¸ÿ¯ÿ©ÿ°ÿ°ÿªÿ©ÿ®ÿ¥ÿÿ°ÿ£ÿ©ÿ¤ÿ¢ÿ²ÿ®ÿªÿªÿ©ÿ¤ÿ¢ÿ¢ÿÿªÿ¤ÿ¬ÿ°ÿ¥ÿ¡ÿ­ÿµÿ©ÿ²ÿ»ÿ®ÿªÿ©ÿªÿ°ÿ­ÿ§ÿ©ÿÿÿ°ÿ´ÿ­ÿ¯ÿ©ÿ¬ÿªÿ¥ÿªÿ¹ÿ«ÿ©ÿ°ÿ¨ÿ²ÿ­ÿ­ÿ«ÿ«ÿ§ÿ­ÿ¦ÿ«ÿ«ÿ«ÿ¥ÿ¨ÿªÿ¬ÿ·ÿ¸ÿ´ÿ²ÿ¢ÿ©ÿ©ÿªÿ¶ÿÂÿµÿ¨ÿ­ÿ´ÿ¡ÿ©ÿ·ÿ¶ÿ«ÿ©ÿªÿ©ÿ©ÿ«ÿ·ÿ­ÿ«ÿ©ÿªÿ¬ÿ±ÿ²ÿ¯ÿ®ÿÀÿ«ÿ´ÿ°ÿ©ÿ¨ÿ¨ÿ³ÿ·ÿ«ÿ²ÿ«ÿ²ÿªÿ«ÿ®ÿ«ÿ©ÿ£ÿ­ÿ­ÿ¦ÿ¤ÿ¦ÿ§ÿÿÿÿÿ°ÿ¶ÿ¬ÿ­ÿ­ÿ©ÿÿÿªÿÝþóþÿüþöþõþñþÖþìþ
ÿÿÿÿÿøþéþÛþÎþØþÐþÍþçþ÷þÖþ±þÎþâþÕþÝþÅþÙþâþÓþËþáþúþþþùþïþðþéþäþìþ÷þïþÖþÞþüþÿþÿüþßþáþìþÝþ¾þºþçþóþèþóþíþúþ
ÿùþåþÿøþÿÿùþÿÿÿ	ÿöþÓþÏþÅþ¾þãþÔþÒþèþôþßþ¾þ·þÕþ·þèþöþÿþÿîþôþ
ÿòþõþÿüþáþóþðþÿÿúþüþñþãþòþÜþìþèþÝþØþÑþÌþÑþÖþÛþÿâþðþýþþþÿ"ÿ	ÿ÷þÿþþºþÔþîþÿüþÿ$ÿ4ÿ1ÿÿÿ ÿ ÿÿÿHÿ,ÿÿ!ÿ(ÿ+ÿ&ÿ"ÿ`ÿ-ÿÿÿÿ
ÿÿÿ:ÿJÿRÿ@ÿ,ÿ/ÿ8ÿ;ÿRÿiÿ]ÿJÿ@ÿ:ÿ?ÿQÿtÿxÿgÿÿÿaÿSÿaÿ_ÿGÿIÿlÿÿÿjÿXÿIÿPÿaÿtÿuÿgÿgÿrÿÿsÿÿÿÿÿtÿwÿÿÿ{ÿÿvÿÿÿÿÿÿÿÿÿfÿ/ÿÿ	ÿ&ÿJÿLÿCÿIÿjÿÿÿÿÿÿ}ÿÿÿÿÿÿÿÿÿÿÿÿÿÿÿÿÿÿÿÿÿÿÿÿÿÿÿÿÿÿÿÿÿÿÿÿÿÿÿÿÿÿÿÿÿÿÿÿÿÿÿÿÿÿÿÿÿÿÿÿ}ÿÿÿÿÿÿÿÿ|ÿÿÿ|ÿÿÿÿÿÿÿÿÿÿÿÿÿÿ|ÿÿÿÿÿÿÿÿÿÿuÿÿÿÿÿ}ÿÿyÿeÿ`ÿuÿÿ|ÿÿÿÿvÿ|ÿÿ{ÿrÿ[ÿpÿÿyÿxÿ|ÿÿÿÿÿÿÿ{ÿoÿtÿÿÿÿ{ÿmÿÿ}ÿkÿxÿ~ÿÿÿÿuÿkÿ{ÿÿnÿnÿÿÿÿ|ÿÿpÿwÿoÿpÿqÿyÿ|ÿyÿÿ{ÿyÿ{ÿvÿÿ{ÿtÿuÿpÿkÿyÿÿÿ{ÿqÿdÿ'ÿÿdÿxÿsÿ~ÿpÿwÿuÿdÿWÿuÿwÿxÿÿyÿqÿ{ÿÿ}ÿÿtÿpÿÿÿlÿÿ|ÿoÿmÿUÿOÿIÿ.ÿ7ÿfÿoÿtÿwÿhÿÿÿ{ÿmÿzÿmÿzÿÿ~ÿqÿfÿmÿtÿÿÿÿÿuÿyÿoÿuÿÿxÿÿÿÿvÿ|ÿÿuÿzÿÿÿÿÿÿvÿyÿ|ÿuÿhÿ{ÿrÿbÿxÿsÿ}ÿvÿuÿ{ÿxÿtÿvÿ|ÿÿuÿhÿuÿrÿ{ÿÿ{ÿsÿrÿzÿyÿuÿyÿxÿsÿsÿeÿXÿpÿzÿmÿÿÿÿkÿãþÝý/ÿvÿÿoÿÿzÿ~ÿpÿyÿÿqÿnÿqÿtÿyÿvÿnÿzÿzÿoÿÿsÿsÿÿwÿsÿwÿvÿoÿ|ÿÿoÿgÿqÿ~ÿÿÿvÿsÿxÿjÿnÿuÿÿwÿtÿtÿ_ÿ{ÿwÿrÿnÿkÿxÿ~ÿgÿZÿbÿeÿÿÿuÿÿoÿÿÿlÿlÿÿiÿrÿ}ÿ{ÿzÿqÿsÿyÿyÿuÿuÿsÿoÿ~ÿ|ÿ}ÿ~ÿlÿ|ÿpÿfÿxÿ}ÿÿyÿ}ÿuÿxÿxÿtÿlÿzÿvÿoÿÿ~ÿnÿjÿvÿÿÿÿiÿlÿdÿcÿÿÿmÿhÿÿtÿqÿpÿhÿfÿrÿuÿrÿvÿuÿtÿ{ÿuÿoÿlÿÿ}ÿqÿÿ{ÿjÿwÿnÿiÿlÿsÿtÿpÿ{ÿjÿoÿuÿrÿvÿuÿsÿrÿnÿrÿvÿuÿiÿtÿhÿtÿgÿcÿyÿÿÿlÿfÿ[ÿuÿoÿÿÿqÿcÿyÿsÿzÿÿyÿ{ÿyÿmÿvÿÿ{ÿÿeÿhÿpÿpÿgÿ`ÿzÿmÿhÿeÿlÿgÿrÿkÿÿ}ÿ}ÿÿvÿpÿtÿxÿpÿmÿsÿoÿtÿÿÿxÿyÿuÿuÿlÿ~ÿlÿsÿeÿdÿvÿrÿmÿqÿ{ÿcÿ^ÿpÿlÿiÿoÿnÿlÿyÿÿ~ÿ{ÿlÿnÿsÿcÿeÿkÿnÿmÿgÿxÿmÿoÿgÿiÿ{ÿ^ÿxÿfÿ{ÿ_ÿ_ÿmÿuÿsÿoÿdÿ]ÿcÿkÿoÿiÿ`ÿVÿ^ÿrÿuÿvÿpÿoÿqÿsÿyÿyÿÿvÿdÿuÿiÿ_ÿTÿoÿoÿdÿoÿsÿAÿ7ÿUÿ`ÿiÿgÿfÿaÿfÿ`ÿiÿtÿhÿcÿeÿdÿ]ÿUÿnÿxÿvÿiÿaÿjÿgÿÿvÿeÿrÿeÿbÿvÿoÿÿlÿRÿyÿjÿaÿqÿvÿqÿqÿrÿnÿaÿnÿ_ÿ]ÿhÿoÿsÿjÿmÿkÿcÿuÿwÿqÿlÿtÿxÿtÿ~ÿjÿkÿbÿ`ÿhÿgÿÿpÿ`ÿpÿkÿYÿoÿbÿkÿqÿsÿjÿqÿuÿmÿnÿoÿmÿkÿqÿsÿpÿoÿlÿpÿoÿaÿ`ÿfÿpÿtÿkÿ`ÿWÿiÿvÿhÿhÿÿsÿ_ÿcÿqÿxÿ]ÿkÿfÿmÿgÿdÿaÿ}ÿfÿkÿiÿhÿ^ÿbÿsÿoÿhÿmÿnÿmÿlÿ^ÿ`ÿsÿoÿbÿdÿuÿwÿgÿoÿjÿnÿrÿyÿxÿ_ÿeÿ`ÿzÿÿbÿjÿÿlÿnÿnÿdÿwÿaÿtÿ|ÿmÿwÿsÿmÿwÿÿhÿfÿfÿ^ÿeÿsÿqÿqÿjÿbÿ_ÿoÿvÿrÿqÿaÿ\ÿfÿnÿuÿnÿbÿgÿlÿtÿvÿZÿqÿrÿqÿ]ÿfÿcÿqÿzÿ|ÿ`ÿWÿoÿ`ÿgÿÿgÿgÿkÿhÿjÿsÿtÿuÿlÿyÿoÿ]ÿgÿdÿcÿhÿgÿkÿvÿiÿcÿeÿrÿxÿrÿiÿhÿmÿ[ÿOÿXÿ`ÿoÿxÿpÿsÿwÿkÿeÿiÿtÿgÿ_ÿpÿlÿ`ÿqÿtÿnÿsÿjÿÿtÿaÿeÿ]ÿmÿcÿmÿgÿmÿ_ÿaÿoÿzÿqÿgÿbÿiÿ]ÿÀþÅþ2ÿ_ÿuÿfÿeÿxÿnÿjÿsÿgÿfÿuÿlÿyÿÿdÿgÿuÿnÿfÿuÿlÿuÿmÿmÿ}ÿaÿfÿiÿhÿcÿaÿbÿbÿoÿrÿjÿyÿbÿ{ÿ[ÿQÿ_ÿxÿ_ÿiÿsÿoÿ_ÿkÿÿjÿ`ÿmÿxÿrÿuÿrÿiÿVÿqÿ}ÿ}ÿjÿbÿiÿdÿeÿvÿtÿmÿgÿeÿtÿpÿqÿvÿbÿcÿgÿlÿpÿlÿlÿsÿyÿrÿkÿfÿiÿlÿsÿqÿeÿgÿ]ÿcÿrÿqÿkÿhÿ^ÿ`ÿ|ÿxÿiÿtÿfÿ^ÿiÿ^ÿpÿvÿsÿqÿwÿhÿgÿoÿfÿeÿeÿoÿmÿrÿÿxÿxÿ|ÿnÿqÿvÿjÿrÿpÿjÿiÿtÿnÿfÿoÿnÿmÿuÿrÿeÿjÿsÿvÿtÿuÿwÿqÿwÿqÿvÿkÿkÿmÿjÿhÿoÿxÿuÿgÿnÿcÿuÿvÿhÿeÿjÿuÿbÿkÿtÿqÿrÿoÿhÿjÿjÿaÿjÿcÿiÿ}ÿhÿtÿmÿpÿpÿqÿyÿmÿsÿsÿzÿpÿbÿbÿmÿgÿpÿkÿiÿlÿhÿnÿtÿxÿzÿvÿxÿrÿhÿwÿyÿkÿnÿ`ÿdÿtÿlÿkÿoÿjÿsÿgÿtÿpÿfÿdÿeÿfÿrÿnÿnÿUÿYÿDÿrÿnÿvÿaÿ`ÿwÿdÿhÿqÿdÿ^ÿjÿqÿrÿ}ÿÿvÿmÿoÿtÿlÿ\ÿpÿjÿqÿoÿfÿrÿtÿiÿeÿeÿqÿpÿdÿcÿoÿvÿqÿuÿ{ÿqÿrÿnÿ`ÿtÿ}ÿjÿmÿsÿzÿxÿeÿgÿnÿtÿvÿkÿlÿxÿzÿnÿfÿrÿsÿ{ÿrÿsÿxÿuÿÿÿwÿoÿkÿuÿuÿ_ÿoÿkÿsÿoÿgÿsÿjÿqÿiÿqÿ}ÿmÿrÿsÿyÿuÿvÿ{ÿmÿ|ÿ~ÿpÿsÿpÿtÿtÿmÿpÿsÿmÿqÿqÿqÿuÿmÿjÿmÿnÿwÿvÿnÿoÿwÿqÿjÿkÿpÿwÿjÿiÿvÿ}ÿkÿkÿ^ÿjÿxÿcÿfÿjÿxÿnÿeÿlÿyÿfÿvÿoÿ{ÿbÿnÿÿqÿcÿpÿkÿjÿmÿÿÿuÿvÿwÿtÿtÿrÿoÿgÿjÿiÿcÿhÿuÿwÿuÿrÿlÿqÿzÿxÿoÿoÿrÿlÿvÿ}ÿwÿvÿuÿ{ÿ|ÿuÿyÿkÿhÿnÿlÿrÿ{ÿpÿlÿsÿkÿtÿxÿ|ÿuÿ}ÿqÿ~ÿuÿvÿaÿZÿtÿÿqÿÿmÿmÿzÿyÿ~ÿhÿvÿpÿmÿoÿÿ~ÿ|ÿvÿ~ÿ{ÿsÿjÿsÿÿyÿ|ÿÿwÿwÿÿxÿmÿhÿiÿfÿcÿpÿjÿnÿtÿoÿÿÿÿoÿnÿ\ÿZÿvÿkÿqÿbÿ{ÿ{ÿnÿfÿÿkÿpÿ{ÿ{ÿsÿsÿÿwÿtÿ}ÿeÿwÿ|ÿhÿsÿuÿoÿrÿÿÿrÿuÿgÿwÿ{ÿsÿvÿvÿ~ÿÿtÿmÿfÿaÿdÿmÿ|ÿvÿxÿvÿqÿfÿxÿvÿÿ{ÿuÿzÿqÿÿhÿmÿsÿoÿyÿÿfÿrÿ|ÿqÿ}ÿÿÿÿsÿÿqÿÿÿ{ÿvÿmÿmÿxÿwÿzÿ}ÿxÿkÿkÿvÿ}ÿÿÿÿÿ|ÿoÿcÿdÿqÿ{ÿuÿ{ÿrÿiÿoÿuÿ`ÿ~ÿ~ÿÿnÿnÿtÿÿÿeÿsÿhÿoÿiÿfÿuÿiÿqÿtÿqÿÿÿsÿ|ÿxÿlÿnÿkÿtÿWÿdÿÿwÿgÿbÿqÿxÿvÿjÿlÿ~ÿ~ÿ{ÿvÿÿyÿrÿÿÿÿÿyÿiÿuÿÿvÿnÿrÿzÿÿÿÿ|ÿwÿzÿqÿvÿrÿ|ÿÿÿ}ÿÿÿÿ}ÿ|ÿ|ÿ{ÿxÿsÿsÿuÿyÿÿ}ÿtÿoÿ{ÿxÿÿzÿ~ÿwÿvÿoÿmÿuÿÿqÿvÿÿÿzÿÿÿÿ|ÿÿÿqÿnÿÿsÿ{ÿ{ÿÿÿzÿzÿ~ÿ|ÿ}ÿÿÿoÿsÿÿ~ÿuÿÿÿ~ÿtÿsÿpÿÿÿÿÿxÿÿiÿ}ÿÿgÿwÿÿÿÿvÿmÿ|ÿÿÿÿ|ÿrÿnÿ{ÿwÿoÿ{ÿ|ÿÿÿwÿyÿzÿ|ÿÿuÿÿvÿÿ|ÿ|ÿ}ÿtÿÿqÿÿÿÿÿzÿtÿxÿ}ÿuÿzÿÿÿÿÿÿuÿgÿsÿwÿwÿÿÿÿ}ÿÿiÿxÿvÿzÿÿÿwÿÿuÿxÿÿÿÿÿÿÿwÿ}ÿÿÿtÿsÿÿÿ|ÿÿÿÿvÿsÿ|ÿÿÿÿxÿwÿxÿÿ{ÿÿzÿÿÿ~ÿÿÿ|ÿtÿuÿtÿ{ÿ~ÿÿ{ÿtÿÿÿ{ÿÿÿÿyÿÿ~ÿÿÿpÿ
ÿBÿgÿkÿ|ÿÿÿÿÿqÿzÿÿÿÿ~ÿyÿqÿtÿÿÿÿÿÿÿÿzÿÿ~ÿwÿÿÿzÿ|ÿuÿÿzÿÿÿÿÿÿÿ~ÿÿÿÿÿÿÿÿÿÿÿÿÿwÿxÿ~ÿÿÿÿ}ÿÿqÿgÿ:ÿÿAÿxÿyÿvÿ|ÿzÿ{ÿÿÿÿÿ~ÿÿÿ|ÿÿÿÿÿÿÿwÿÿ|ÿÿÿÿÿxÿyÿxÿyÿÿÿÿ{ÿtÿÿÿÿÿÿÿÿÿÿÿÿÿÿÿÿÿÿÿÿÿÿ|ÿyÿÿÿÿÿÿÿÿÿÿÿÿÿÿÿqÿÿÿÿÿyÿÿÿÿÿÿÿÿÿÿuÿsÿÿÿÿÿÿÿÿÿÿÿÿÿÿ~ÿTÿÕþ5þÅþXÿvÿÿÿÿÿÿÿÿÿÿÿÿÿÿÿÿÿÿÿÿÿÿ}ÿuÿÿÿ}ÿÿÿ~ÿ~ÿrÿxÿÿÿÿÿ|ÿwÿÿÿÿÿÿÿÿÿÿÿÿÿÿÿÿÿÿÿÿÿÿÿÿÿÿ`ÿnÿÿÿÿÿÿÿÿÿÿÿÿÿªÿÿÿÿ§ÿÿÿÿ©ÿzÿÿÿÿÿÿÿÿÿÿÿÿÿÿÿÿÿÿÿÿÿÿÿÿÿÿÿÿÿÿÿuÿ¥ÿÿÿÿ¥ÿÿÿ§ÿÿÿÿÿÿÿÿÿ¡ÿÿÿÿÿ¨ÿÿÿÿÿÿÿÿÿÿÿÿÿÿÿÿ¡ÿÿÿÿÿÿÿÿÿÿÿiÿ\ÿgÿ`ÿjÿÿÿÿÿÿÿÿÿÿÿ ÿ ÿÿÿÿÿÿÿÿÿÿÿÿÿÿÿÿÿÿÿÿÿÿÿÿÿÿÿÿÿ ÿÿÿwÿoÿeÿ}ÿÿ¤ÿÿÿÿÿÿÿwÿÿÿÿÿÿ¢ÿÿÿÿÿÿÿ ÿÿÿÿÿÿÿ¢ÿÿÿÿ}ÿÿÿÿÿÿÿÿÿ ÿ©ÿÿÿ£ÿÿÿÿÿ ÿ¡ÿ©ÿ©ÿ¢ÿ¢ÿ£ÿÿÿªÿ¡ÿ¤ÿÿÿÿ¤ÿ¨ÿ¨ÿ¦ÿ¤ÿ ÿÿÿÿÿÿ¡ÿ£ÿ¤ÿ§ÿ¤ÿ§ÿ«ÿ¥ÿÿÿÿÿÿÿ«ÿ§ÿÿÿÿÿ ÿÿÿÿÿÿÿÿÿÿÿÿÿÿÿÿÿÿÿÿ§ÿ ÿÿ¡ÿ ÿÿÿÿ©ÿÿÿ¤ÿÿ¢ÿ¬ÿªÿ°ÿ¬ÿ ÿÿÿÿ|ÿ)ÿ¬ýný¯þqÿÿÿ£ÿ°ÿ¥ÿ§ÿªÿÿÿÿ¤ÿÿ§ÿ«ÿ£ÿ¡ÿ§ÿ§ÿªÿ­ÿ¦ÿ­ÿ¬ÿ«ÿ­ÿªÿ­ÿ¥ÿÿ¯ÿ¬ÿÿ¯ÿ®ÿªÿ§ÿ¤ÿ©ÿ¬ÿ¬ÿ²ÿªÿ­ÿ¥ÿ¬ÿ¯ÿ¦ÿ¥ÿ«ÿ­ÿ«ÿ¥ÿ©ÿµÿ³ÿ¦ÿ©ÿ¬ÿ«ÿ¥ÿ¢ÿ©ÿ«ÿ¢ÿ«ÿºÿ­ÿ¬ÿ«ÿ±ÿ­ÿ§ÿ©ÿ®ÿªÿ¡ÿ©ÿ¬ÿªÿ£ÿµÿ´ÿ©ÿ¥ÿ¬ÿ­ÿ©ÿ´ÿ­ÿªÿ©ÿ¯ÿ§ÿ©ÿ¯ÿµÿ´ÿªÿ©ÿ«ÿ¶ÿ±ÿ¯ÿ§ÿ§ÿ«ÿ§ÿ¨ÿ´ÿ°ÿ«ÿ¯ÿ¤ÿ¯ÿªÿ¡ÿ­ÿµÿ­ÿ­ÿ©ÿ¬ÿ«ÿ©ÿ£ÿ§ÿ«ÿ¬ÿ¨ÿ¤ÿ³ÿ§ÿ«ÿ±ÿªÿ­ÿ­ÿ¤ÿ¨ÿ±ÿªÿ«ÿ£ÿÿ¨ÿÿ ÿ¤ÿ¦ÿ«ÿ±ÿªÿ´ÿ­ÿªÿ£ÿ¥ÿ§ÿªÿ¸ÿ«ÿ¢ÿ«ÿ­ÿ»ÿ­ÿ¬ÿ¨ÿ©ÿºÿ°ÿ®ÿ­ÿ¨ÿ£ÿ©ÿ±ÿ³ÿ©ÿ¨ÿ¨ÿ£ÿ ÿ²ÿªÿ«ÿ­ÿ©ÿÿÿÿ§ÿ«ÿªÿªÿ­ÿ¨ÿ¤ÿ¨ÿ¦ÿÿóþûþÿÿëþÉþÆþùþÿ
ÿþþþþûþéþÙþ×þÿ¼þïþäþÛþÝþÜþÞþåþÕþ´þµþÛþòþäþ­þ©þäþëþóþõþçþðþîþîþôþ÷þëþÑþáþêþÿÿèþ¶þÌþñþÐþ¦þµþØþàþåþÇþÔþêþÿÿýþÿÿÿüþúþúþÿþÿ
ÿÿèþþþæþÔþÏþÜþàþúþÿèþÞþÍþ·þèþÿÿöþãþÿ#ÿÿÿÿÿ×þáþÜþìþùþüþýþÿÿÿÿÓþÊþÑþÎþ×þæþêþâþØþÇþöþÿÿ$ÿ(ÿ/ÿ)ÿÿÿýþãþëþÿ#ÿGÿWÿ[ÿGÿ:ÿ;ÿ0ÿ!ÿÿ"ÿÿ ÿ6ÿ ÿ"ÿ+ÿ&ÿ)ÿ0ÿ&ÿ;ÿÿÿÿ(ÿÿÿ5ÿWÿfÿtÿZÿ_ÿÿ:ÿ<ÿAÿ>ÿDÿNÿZÿgÿkÿfÿTÿqÿtÿÿ~ÿoÿoÿoÿcÿWÿ_ÿtÿÿiÿjÿQÿKÿZÿ}ÿÿiÿXÿSÿxÿÿÿ{ÿkÿqÿjÿrÿÿÿÿÿÿ}ÿÿÿÿÿÿÿÿÿxÿiÿaÿSÿZÿpÿfÿNÿGÿeÿÿÿÿxÿxÿÿÿÿÿÿÿÿÿÿÿxÿ~ÿÿÿÿÿÿÿÿÿÿÿÿÿÿÿÿÿÿÿ¡ÿÿÿÿÿÿÿÿÿÿÿÿÿÿÿÿyÿÿ ÿÿÿÿÿÿÿÿÿ}ÿÿÿÿÿÿÿÿ}ÿÿÿÿÿÿÿÿtÿÿÿÿ~ÿÿÿÿÿÿ~ÿ}ÿÿzÿÿÿÿyÿÿÿqÿÿÿzÿÿÿÿÿzÿrÿHÿVÿpÿ~ÿÿÿÿÿÿrÿqÿwÿqÿ`ÿsÿÿÿÿÿÿ|ÿÿyÿuÿqÿtÿÿÿ}ÿ|ÿÿqÿmÿÿÿÿyÿÿ~ÿzÿ}ÿÿvÿrÿ~ÿoÿrÿwÿsÿÿÿÿÿyÿpÿnÿkÿqÿ{ÿyÿxÿÿÿÿÿÿÿpÿnÿxÿjÿxÿÿÿ|ÿhÿQÿ.ÿ1ÿoÿtÿÿxÿÿ~ÿvÿvÿuÿpÿcÿmÿÿÿ}ÿ}ÿÿÿÿsÿvÿÿÿrÿuÿrÿmÿmÿXÿ_ÿOÿÿ-ÿlÿnÿpÿÿmÿÿÿsÿfÿpÿwÿyÿiÿkÿqÿtÿzÿ{ÿwÿvÿvÿÿpÿÿ~ÿyÿlÿzÿmÿuÿÿÿÿÿtÿ|ÿ}ÿwÿÿpÿqÿrÿsÿzÿsÿqÿÿuÿyÿÿ|ÿwÿ{ÿwÿzÿzÿvÿ{ÿsÿoÿhÿZÿoÿxÿÿÿuÿwÿtÿÿqÿvÿÿyÿuÿuÿvÿ|ÿtÿlÿuÿÿuÿmÿlÿÿzþ,ÿkÿrÿeÿsÿ{ÿÿyÿ|ÿyÿjÿoÿrÿoÿrÿzÿqÿoÿwÿbÿeÿtÿtÿÿyÿwÿyÿgÿ_ÿlÿ{ÿsÿkÿvÿxÿ|ÿuÿrÿÿ{ÿvÿÿyÿÿpÿÿ~ÿgÿxÿ}ÿxÿÿyÿzÿÿÿ|ÿwÿtÿÿ}ÿxÿÿoÿxÿÿqÿiÿxÿgÿrÿsÿyÿÿÿtÿpÿtÿlÿhÿrÿtÿtÿhÿtÿ~ÿeÿzÿtÿlÿrÿ{ÿrÿ~ÿuÿfÿjÿuÿyÿgÿoÿyÿpÿ}ÿÿdÿpÿ~ÿÿ~ÿÿnÿÿnÿjÿhÿwÿÿoÿvÿgÿmÿhÿeÿiÿuÿ~ÿxÿsÿsÿoÿwÿ{ÿvÿqÿmÿ{ÿkÿtÿzÿÿsÿoÿmÿfÿtÿsÿkÿtÿrÿnÿuÿpÿtÿ{ÿzÿtÿrÿuÿnÿzÿ|ÿÿiÿjÿlÿoÿrÿÿnÿÿoÿkÿkÿ{ÿoÿnÿjÿhÿpÿoÿoÿoÿhÿjÿwÿ|ÿkÿdÿ~ÿrÿgÿgÿrÿ{ÿqÿqÿrÿÿyÿkÿyÿxÿ{ÿtÿÿÿyÿxÿyÿxÿoÿmÿpÿpÿiÿkÿ}ÿvÿyÿkÿyÿvÿzÿyÿÿuÿiÿcÿkÿnÿqÿqÿsÿxÿnÿjÿ_ÿdÿpÿoÿhÿrÿ}ÿ|ÿtÿhÿhÿlÿiÿdÿgÿjÿjÿÿgÿyÿÿÿuÿÿgÿiÿYÿ}ÿVÿiÿnÿdÿkÿfÿbÿ^ÿ]ÿ^ÿjÿlÿmÿmÿ`ÿ]ÿlÿtÿrÿqÿlÿrÿoÿjÿlÿ~ÿ}ÿpÿxÿfÿUÿ[ÿnÿxÿ_ÿsÿ{ÿfÿSÿZÿgÿdÿgÿmÿkÿeÿcÿlÿvÿpÿkÿnÿqÿkÿhÿyÿpÿyÿpÿ]ÿ]ÿyÿ~ÿrÿwÿKÿuÿtÿxÿmÿoÿiÿtÿ}ÿqÿwÿbÿmÿhÿmÿ]ÿiÿhÿnÿnÿnÿtÿlÿsÿyÿxÿ|ÿiÿcÿlÿyÿsÿ{ÿiÿvÿÿfÿoÿgÿeÿ}ÿiÿwÿaÿcÿoÿoÿpÿzÿfÿ]ÿiÿlÿrÿsÿuÿsÿrÿoÿpÿvÿtÿoÿnÿmÿiÿkÿpÿiÿhÿmÿqÿhÿeÿWÿ^ÿlÿvÿgÿtÿwÿyÿeÿjÿiÿiÿ^ÿhÿqÿjÿgÿXÿYÿnÿlÿtÿpÿgÿqÿjÿ_ÿzÿvÿrÿmÿ]ÿ[ÿfÿpÿpÿqÿvÿoÿfÿbÿqÿÿÿuÿ{ÿjÿjÿhÿkÿdÿhÿsÿxÿXÿÿeÿiÿkÿsÿyÿeÿmÿrÿbÿeÿÿwÿ}ÿxÿnÿhÿgÿcÿpÿjÿeÿwÿqÿdÿjÿ~ÿ}ÿqÿlÿdÿfÿfÿ`ÿjÿlÿ^ÿ\ÿjÿtÿqÿ`ÿxÿmÿjÿfÿlÿkÿiÿyÿÿaÿ`ÿbÿoÿ_ÿÿlÿiÿmÿgÿcÿrÿiÿuÿqÿkÿeÿlÿ_ÿiÿtÿmÿfÿlÿnÿ]ÿbÿdÿkÿkÿeÿhÿfÿlÿfÿYÿ`ÿiÿeÿfÿsÿgÿaÿdÿgÿ]ÿoÿrÿjÿvÿaÿdÿaÿoÿeÿgÿaÿxÿrÿqÿoÿJÿnÿiÿ^ÿoÿeÿ_ÿZÿTÿ[ÿaÿdÿpÿaÿQÿ"þþóþPÿfÿXÿZÿmÿmÿ]ÿ[ÿlÿqÿnÿgÿfÿdÿ\ÿdÿdÿpÿqÿ`ÿaÿyÿdÿlÿzÿeÿkÿeÿeÿhÿkÿqÿkÿcÿhÿoÿkÿ`ÿcÿiÿYÿfÿtÿkÿoÿvÿcÿ\ÿiÿgÿbÿmÿtÿyÿsÿwÿtÿoÿUÿhÿuÿhÿaÿiÿqÿiÿrÿÿwÿpÿnÿaÿdÿmÿrÿÿzÿgÿmÿmÿsÿ{ÿjÿgÿvÿwÿpÿ\ÿgÿwÿqÿfÿfÿpÿeÿqÿÿlÿ_ÿdÿrÿXÿxÿsÿgÿiÿpÿeÿÿ^ÿ}ÿzÿÿrÿqÿkÿjÿmÿeÿaÿhÿvÿoÿdÿoÿoÿ{ÿoÿgÿrÿvÿtÿvÿwÿpÿhÿmÿlÿlÿrÿrÿsÿzÿsÿeÿkÿuÿxÿqÿpÿrÿkÿlÿjÿkÿeÿvÿxÿlÿeÿmÿvÿmÿ`ÿhÿaÿÿnÿtÿjÿvÿqÿ\ÿUÿnÿÿpÿiÿeÿkÿkÿlÿuÿkÿuÿrÿcÿoÿvÿ|ÿsÿhÿmÿ_ÿeÿdÿmÿmÿjÿlÿmÿ_ÿnÿpÿvÿ}ÿsÿsÿpÿoÿnÿiÿmÿiÿaÿnÿzÿlÿiÿcÿhÿvÿhÿmÿmÿjÿpÿrÿpÿdÿ_ÿ`ÿzÿjÿmÿsÿpÿcÿTÿZÿgÿeÿ{ÿuÿWÿÿrÿÿoÿoÿ]ÿrÿsÿcÿiÿtÿkÿlÿmÿfÿfÿfÿtÿjÿmÿkÿkÿqÿlÿlÿxÿwÿwÿxÿiÿbÿkÿnÿnÿsÿzÿoÿiÿpÿhÿpÿyÿlÿlÿ{ÿwÿjÿaÿ\ÿsÿxÿxÿrÿeÿrÿxÿÿxÿtÿrÿrÿuÿ{ÿsÿÿtÿ{ÿvÿiÿzÿ|ÿuÿbÿlÿmÿrÿrÿlÿkÿhÿpÿaÿpÿ}ÿtÿlÿqÿÿ}ÿyÿsÿxÿ{ÿ{ÿwÿxÿpÿpÿvÿzÿsÿpÿkÿrÿÿyÿkÿiÿpÿpÿlÿwÿ{ÿjÿgÿtÿhÿhÿrÿqÿsÿlÿaÿfÿkÿqÿxÿjÿ|ÿwÿtÿ~ÿvÿxÿnÿhÿyÿmÿsÿiÿlÿgÿhÿkÿtÿtÿlÿfÿqÿfÿsÿxÿwÿvÿyÿsÿxÿnÿmÿqÿtÿsÿuÿiÿjÿxÿzÿqÿqÿqÿxÿ|ÿuÿtÿrÿgÿeÿnÿuÿ|ÿyÿlÿ~ÿÿnÿsÿeÿqÿÿ|ÿoÿpÿkÿnÿkÿlÿiÿtÿqÿxÿuÿqÿlÿoÿÿjÿoÿ[ÿtÿ\ÿQÿjÿvÿÿrÿrÿoÿyÿtÿsÿnÿ~ÿÿvÿ|ÿÿtÿmÿzÿwÿmÿiÿeÿtÿzÿhÿgÿvÿoÿiÿlÿ^ÿgÿyÿ}ÿÿvÿjÿÿÿÿyÿÿfÿsÿuÿxÿ~ÿdÿÿhÿwÿ~ÿpÿÿÿxÿtÿwÿÿnÿ~ÿhÿÿwÿgÿkÿoÿjÿmÿtÿxÿmÿpÿqÿrÿeÿÿÿnÿjÿpÿyÿ}ÿsÿfÿfÿlÿpÿpÿnÿzÿtÿsÿuÿiÿyÿÿzÿtÿhÿmÿhÿpÿ[ÿoÿ}ÿuÿÿxÿoÿrÿqÿpÿ}ÿ}ÿÿ~ÿtÿyÿlÿzÿ{ÿ~ÿÿxÿqÿzÿtÿwÿxÿuÿtÿwÿuÿqÿ|ÿÿÿÿÿyÿuÿmÿfÿmÿjÿhÿrÿnÿpÿ{ÿuÿqÿoÿÿkÿ\ÿpÿÿsÿoÿvÿtÿkÿxÿnÿpÿqÿpÿuÿnÿfÿnÿfÿvÿÿÿÿÿvÿ(ÿ?ÿqÿeÿfÿqÿrÿpÿmÿoÿvÿ{ÿzÿxÿuÿÿÿÿÿÿvÿsÿkÿkÿzÿwÿbÿ}ÿ}ÿÿyÿtÿ{ÿ|ÿsÿvÿmÿÿsÿzÿÿmÿmÿÿzÿuÿxÿuÿtÿxÿ~ÿzÿvÿuÿxÿzÿwÿsÿqÿÿÿÿÿÿÿ{ÿqÿ}ÿyÿÿzÿxÿÿÿÿtÿÿ{ÿzÿsÿvÿÿÿÿsÿwÿ}ÿÿ~ÿ|ÿÿÿxÿnÿmÿyÿÿÿÿÿÿeÿuÿqÿhÿkÿÿÿÿwÿfÿpÿ}ÿÿ~ÿÿxÿqÿÿÿÿwÿsÿvÿÿÿÿÿsÿpÿvÿqÿtÿÿÿ}ÿrÿoÿtÿwÿÿÿtÿÿyÿÿÿrÿ{ÿkÿsÿ}ÿÿÿÿÿÿÿ}ÿÿÿ}ÿÿÿ}ÿÿÿ~ÿlÿtÿ}ÿÿÿÿzÿÿÿuÿÿÿ_ÿlÿ|ÿÿÿÿaÿVÿeÿÿjÿnÿyÿsÿmÿxÿÿÿ|ÿmÿ|ÿÿtÿÿÿÿoÿwÿÿÿÿÿÿÿÿÿuÿvÿzÿÿtÿxÿ}ÿ~ÿyÿ{ÿÿwÿuÿ|ÿ|ÿwÿÿÿzÿ~ÿÿÿxÿxÿuÿÿ{ÿqÿ.ÿAÿtÿ}ÿÿÿÿÿÿÿyÿrÿÿÿÿÿÿqÿ|ÿÿÿÿÿÿÿÿyÿÿÿÿÿmÿyÿ{ÿÿÿÿyÿÿÿÿÿÿÿÿÿÿÿÿtÿ|ÿÿÿÿÿÿyÿÿÿÿsÿ`ÿqÿdÿ_ÿKÿ?ÿ\ÿ~ÿÿ~ÿÿÿ}ÿzÿÿ|ÿÿ}ÿÿ~ÿ~ÿÿÿÿÿÿzÿÿÿzÿÿÿÿÿ{ÿÿÿÿÿÿÿyÿÿÿ|ÿÿÿÿÿÿ{ÿÿÿÿÿÿÿÿÿÿ~ÿÿÿÿÿ{ÿÿÿÿÿÿÿ~ÿÿÿÿÿuÿÿÿiÿÿÿÿÿÿÿ}ÿÿÿÿÿÿÿÿÿÿÿÿÿÿÿÿÿÿÿÿÿÿÿqÿ;ÿ¹þvþ(ÿtÿvÿÿÿÿÿÿÿÿÿÿÿÿÿÿÿÿÿÿÿÿÿÿÿÿÿÿÿÿyÿÿÿÿÿÿÿ¤ÿ¢ÿÿÿÿÿÿxÿÿÿÿÿÿÿÿ ÿÿÿÿÿÿÿÿÿÿÿÿÿvÿwÿoÿÿÿÿÿÿÿÿÿÿÿÿÿÿÿÿ¡ÿÿÿÿÿ¢ÿÿ¤ÿÿÿÿÿÿÿÿÿÿÿÿÿÿÿÿªÿÿÿÿÿÿÿÿÿÿÿÿÿ|ÿÿÿÿÿ|ÿÿÿÿÿÿÿÿÿÿÿÿÿ¡ÿÿmÿÿÿÿÿÿÿÿÿÿÿÿÿÿ¤ÿÿÿÿÿÿÿÿÿÿÿÿÿ}ÿwÿvÿbÿlÿÿÿÿÿÿÿÿÿÿÿÿÿ¢ÿÿÿÿzÿÿÿÿ~ÿÿÿÿ¡ÿÿÿÿÿÿÿÿÿÿÿÿÿÿÿÿÿÿÿÿÿÿÿtÿ`ÿzÿÿÿÿÿÿÿÿÿÿÿÿÿÿÿ¢ÿÿÿÿÿÿÿÿÿÿÿÿÿÿ ÿÿÿÿ}ÿÿÿÿÿÿÿÿÿÿÿÿÿÿÿ¦ÿÿÿÿÿ¡ÿªÿ¡ÿÿÿÿÿ¥ÿ¡ÿ¥ÿ§ÿ¥ÿÿÿÿÿ¥ÿ¦ÿ¥ÿ¡ÿÿ ÿÿÿ¬ÿ¨ÿ¢ÿÿÿ¥ÿ¤ÿ¥ÿ¡ÿÿÿÿÿ©ÿ©ÿÿÿ§ÿ­ÿ£ÿÿÿmÿÿÿkÿaÿuÿÿ{ÿwÿÿÿÿÿÿ£ÿÿÿ£ÿ¨ÿ¤ÿ ÿ£ÿÿ ÿ©ÿ¥ÿ¡ÿÿ©ÿ¢ÿ ÿ£ÿ«ÿ¨ÿ§ÿ©ÿ©ÿÿ¢ÿÿ§ÿ\ÿzþý«þqÿÿ ÿ«ÿ«ÿ¤ÿ«ÿ¬ÿ¦ÿÿÿÿÿ©ÿ¥ÿÿÿÿ¤ÿ¢ÿ¯ÿ®ÿ«ÿ³ÿ¬ÿªÿ«ÿ¬ÿ®ÿ±ÿ¥ÿ¢ÿ¦ÿ¦ÿ¢ÿ¦ÿ£ÿ©ÿ«ÿ©ÿ³ÿ²ÿ¬ÿ¿ÿ«ÿªÿ°ÿ¨ÿ©ÿ¢ÿ ÿ¦ÿ§ÿ©ÿ·ÿ´ÿ¬ÿ¬ÿ¨ÿ¨ÿÿÿªÿ®ÿ¬ÿªÿ ÿ«ÿ¦ÿÄÿÀÿ°ÿ­ÿ­ÿ¯ÿ¬ÿ²ÿ·ÿ©ÿ¥ÿ¥ÿ¬ÿ©ÿ®ÿ­ÿ¥ÿÿ§ÿ¦ÿ«ÿÿ¬ÿ©ÿ§ÿ§ÿ«ÿ²ÿ®ÿ«ÿ°ÿ¥ÿ¡ÿ­ÿ®ÿ´ÿ°ÿ©ÿ¬ÿ«ÿ¬ÿ¬ÿ§ÿ£ÿªÿªÿ¬ÿ¤ÿ¬ÿµÿ±ÿ«ÿ¬ÿ¢ÿ¨ÿªÿ¡ÿ©ÿ­ÿ«ÿªÿ¬ÿ¯ÿ¬ÿÿ§ÿÿ±ÿÀÿµÿ­ÿ±ÿªÿ¬ÿ³ÿ¸ÿ¦ÿ­ÿ§ÿ¤ÿ¤ÿ©ÿ±ÿ©ÿ§ÿªÿªÿ©ÿ¯ÿ¬ÿ§ÿ­ÿ­ÿ«ÿªÿ¬ÿ¬ÿ°ÿ³ÿ­ÿ­ÿ¯ÿ«ÿ¬ÿªÿ­ÿµÿ¸ÿºÿ¬ÿ«ÿ®ÿ§ÿÿÿµÿ´ÿ²ÿ·ÿ®ÿ¡ÿÿ¡ÿ§ÿ¨ÿ©ÿ¬ÿ¬ÿ«ÿ©ÿ¬ÿ ÿ
ÿèþüþÿÿêþÍþÁþÿÿÿþþûþÿñþÝþôþÕþÀþãþ×þÑþÛþßþÖþ¾þËþ¾þÚþÞþçþ¿þþ°þÝþãþùþíþæþóþêþèþïþìþßþáþÝþÞþÿÿ¸þÃþåþÔþµþ¸þÆþÁþèþÀþ¥þ³þÑþþþÿêþìþüþÿõþíþÿþýþÿÿÿÿÿÿèþÄþêþùþ
ÿÿõþíþÿÿûþÿÿÿÿÿÿÿ	ÿ	ÿÿÑþêþîþÿÿûþÿÿÿÿÿßþÐþØþÙþæþûþÿÿçþÓþÿÿ2ÿ-ÿÿ ÿÿÿ÷þûþéþ÷þîþ#ÿ`ÿSÿ:ÿ2ÿ-ÿ$ÿ%ÿ4ÿÿ,ÿÿÿÿÿÿ-ÿ#ÿÿ)ÿÿÿÿÿ/ÿ<ÿ5ÿ*ÿ:ÿdÿÿÿoÿvÿGÿ)ÿ&ÿÿ*ÿLÿoÿÿÿÿsÿfÿ`ÿrÿlÿ{ÿ|ÿ~ÿqÿTÿKÿZÿ{ÿÿXÿhÿOÿGÿbÿÿrÿXÿ]ÿrÿÿ{ÿÿÿWÿzÿÿÿxÿzÿÿÿÿÿÿ}ÿÿÿÿÿÿÿÿ|ÿÿÿÿÿxÿrÿgÿyÿÿÿÿqÿxÿÿÿÿÿÿÿÿÿÿÿÿÿÿÿwÿÿÿÿÿÿÿÿÿÿÿÿÿÿÿÿÿÿÿÿÿÿÿÿÿÿÿÿÿÿwÿÿÿÿÿÿ~ÿwÿÿÿ{ÿ~ÿÿÿÿÿoÿÿvÿrÿ{ÿpÿsÿÿÿ~ÿtÿÿÿbÿÿÿÿ}ÿÿÿÿÿÿ}ÿsÿpÿuÿÿ~ÿÿÿÿÿÿÿÿÿÿÿ|ÿwÿwÿuÿtÿnÿxÿhÿzÿÿ}ÿÿÿsÿ}ÿÿ~ÿtÿ{ÿÿÿÿÿÿtÿÿÿÿrÿoÿyÿyÿÿÿwÿ}ÿÿÿÿÿ{ÿwÿ~ÿzÿ{ÿÿÿ~ÿpÿ~ÿpÿÿ|ÿÿÿvÿ}ÿwÿpÿyÿpÿpÿzÿqÿsÿ~ÿxÿÿÿÿ|ÿvÿwÿÿ}ÿÿ|ÿ~ÿuÿcÿXÿ0ÿ6ÿkÿpÿuÿpÿÿyÿÿuÿnÿnÿvÿ~ÿÿÿÿÿÿxÿzÿnÿwÿxÿÿoÿrÿtÿ^ÿgÿlÿlÿJÿÿ-ÿsÿiÿeÿxÿtÿÿ|ÿhÿnÿ|ÿfÿoÿnÿqÿxÿ{ÿÿÿoÿuÿ~ÿ|ÿ`ÿiÿyÿoÿ{ÿÿwÿÿÿwÿhÿlÿoÿtÿÿyÿrÿbÿpÿ|ÿvÿqÿoÿrÿÿrÿÿÿÿ}ÿÿxÿwÿ}ÿuÿvÿzÿiÿlÿ`ÿeÿ}ÿuÿyÿ}ÿiÿvÿÿ}ÿzÿqÿiÿxÿÿÿ}ÿuÿzÿ{ÿgÿmÿ}ÿuÿ?ÿþÿ^ÿmÿiÿ{ÿÿ}ÿuÿwÿxÿyÿ~ÿzÿnÿwÿÿmÿqÿwÿ]ÿYÿqÿhÿ|ÿtÿuÿyÿqÿsÿsÿuÿ|ÿ{ÿ{ÿ{ÿeÿhÿtÿÿzÿjÿÿtÿsÿÿjÿcÿ}ÿ|ÿrÿtÿsÿrÿnÿtÿ|ÿjÿcÿsÿoÿrÿuÿmÿqÿeÿ~ÿoÿoÿoÿhÿ{ÿzÿsÿxÿ{ÿtÿlÿlÿjÿjÿuÿoÿjÿfÿ{ÿ{ÿ`ÿwÿÿ|ÿnÿzÿlÿrÿoÿtÿyÿÿtÿsÿzÿ|ÿxÿqÿeÿdÿÿ|ÿÿ|ÿ\ÿmÿjÿyÿfÿ~ÿÿlÿpÿmÿuÿoÿyÿzÿvÿwÿvÿ~ÿÿwÿuÿrÿzÿyÿsÿjÿuÿkÿuÿnÿÿuÿwÿqÿxÿÿÿnÿmÿjÿlÿuÿsÿsÿyÿwÿrÿzÿÿjÿqÿhÿrÿvÿuÿvÿ=ÿbÿoÿwÿlÿpÿpÿsÿÿÿ|ÿoÿmÿuÿwÿhÿfÿiÿpÿ{ÿoÿbÿfÿwÿ{ÿÿsÿ{ÿsÿuÿtÿdÿlÿqÿdÿÿtÿmÿkÿ~ÿÿwÿqÿoÿpÿpÿjÿqÿuÿfÿgÿsÿtÿzÿgÿbÿuÿoÿ}ÿfÿoÿjÿvÿyÿoÿtÿkÿsÿzÿsÿlÿlÿÿwÿqÿiÿuÿyÿkÿsÿtÿmÿ|ÿÿvÿeÿÿ|ÿlÿÿtÿuÿoÿfÿtÿwÿdÿtÿyÿcÿdÿjÿtÿjÿ]ÿ\ÿaÿ^ÿdÿqÿoÿrÿvÿqÿfÿcÿtÿqÿkÿkÿpÿsÿqÿhÿcÿlÿqÿwÿlÿ^ÿiÿnÿtÿdÿ{ÿvÿlÿZÿXÿkÿnÿjÿkÿmÿcÿdÿsÿoÿcÿgÿlÿpÿuÿtÿgÿYÿgÿzÿlÿaÿdÿiÿzÿ|ÿÿjÿfÿxÿrÿcÿeÿpÿkÿZÿpÿmÿiÿeÿeÿtÿÿmÿeÿlÿnÿiÿiÿvÿxÿpÿxÿrÿcÿkÿlÿkÿsÿsÿsÿ|ÿ_ÿgÿjÿ^ÿzÿeÿsÿoÿrÿfÿmÿzÿxÿ}ÿgÿmÿdÿgÿpÿvÿzÿwÿoÿlÿjÿmÿiÿ\ÿcÿgÿ`ÿnÿwÿoÿcÿbÿ_ÿkÿhÿpÿkÿoÿcÿvÿiÿyÿqÿwÿwÿuÿxÿnÿjÿiÿdÿgÿeÿnÿhÿnÿ\ÿdÿhÿgÿiÿfÿ`ÿkÿpÿhÿZÿWÿuÿ|ÿrÿwÿlÿmÿsÿwÿvÿ^ÿbÿhÿnÿhÿiÿzÿ~ÿgÿgÿcÿdÿvÿrÿxÿkÿ`ÿrÿjÿbÿnÿ_ÿsÿ{ÿrÿqÿkÿ_ÿbÿeÿlÿdÿ`ÿ]ÿgÿbÿiÿsÿrÿpÿkÿkÿjÿkÿjÿhÿoÿlÿpÿeÿlÿtÿeÿpÿxÿiÿ_ÿdÿgÿlÿoÿqÿmÿXÿiÿNÿwÿdÿvÿdÿmÿiÿeÿsÿoÿlÿdÿkÿjÿaÿrÿeÿlÿnÿkÿuÿuÿpÿ_ÿhÿmÿrÿoÿ\ÿ_ÿmÿnÿcÿZÿ^ÿ]ÿ[ÿ\ÿVÿgÿgÿgÿjÿeÿmÿbÿZÿyÿqÿmÿcÿWÿkÿtÿ_ÿ\ÿrÿhÿ|ÿYÿzÿÿqÿ{ÿbÿrÿWÿ]ÿjÿbÿhÿYÿoÿ^ÿÿ©þÿhÿjÿmÿeÿ]ÿgÿkÿkÿbÿeÿnÿhÿkÿgÿ]ÿdÿnÿ_ÿtÿ{ÿpÿiÿiÿkÿoÿkÿoÿ_ÿWÿUÿrÿcÿXÿ\ÿgÿnÿuÿjÿaÿoÿhÿyÿmÿ`ÿeÿcÿ^ÿeÿ`ÿiÿnÿrÿyÿ{ÿWÿSÿmÿhÿfÿiÿeÿbÿsÿpÿgÿaÿcÿ`ÿgÿkÿiÿhÿnÿpÿmÿvÿuÿqÿqÿtÿvÿnÿbÿ\ÿsÿÿlÿfÿpÿÿeÿ`ÿmÿoÿeÿnÿÿnÿWÿXÿuÿ[ÿpÿwÿ\ÿfÿrÿgÿÿdÿoÿsÿpÿrÿrÿwÿuÿqÿeÿnÿhÿnÿnÿ^ÿrÿpÿrÿeÿ^ÿiÿlÿxÿ{ÿqÿmÿoÿiÿiÿtÿyÿxÿ|ÿwÿhÿ^ÿ^ÿlÿoÿmÿtÿuÿpÿfÿiÿrÿkÿtÿ{ÿcÿsÿoÿkÿ`ÿhÿvÿiÿyÿhÿoÿgÿnÿkÿ\ÿkÿzÿÿÿvÿkÿxÿkÿsÿuÿuÿnÿjÿnÿgÿlÿxÿmÿdÿlÿgÿrÿaÿsÿ|ÿtÿrÿjÿaÿdÿdÿrÿsÿoÿrÿkÿgÿfÿgÿkÿbÿZÿgÿoÿhÿ`ÿeÿuÿvÿmÿkÿhÿpÿzÿwÿsÿoÿaÿfÿrÿdÿoÿpÿ\ÿcÿiÿmÿsÿjÿaÿqÿTÿrÿpÿqÿpÿhÿ\ÿlÿvÿkÿcÿiÿwÿpÿgÿdÿsÿhÿlÿsÿmÿ`ÿoÿhÿaÿnÿsÿvÿvÿmÿdÿbÿhÿoÿfÿkÿuÿiÿkÿnÿbÿfÿtÿxÿwÿtÿoÿmÿuÿqÿsÿ|ÿjÿrÿmÿhÿwÿÿxÿlÿnÿ~ÿsÿ}ÿlÿ|ÿhÿrÿfÿhÿxÿsÿqÿxÿ[ÿsÿoÿlÿ~ÿwÿkÿmÿnÿaÿzÿtÿ_ÿrÿ~ÿnÿoÿcÿtÿqÿoÿtÿwÿ|ÿsÿtÿtÿoÿlÿmÿoÿxÿyÿqÿwÿzÿrÿpÿwÿyÿtÿvÿwÿxÿfÿkÿkÿpÿiÿgÿoÿeÿoÿwÿwÿwÿpÿÿÿvÿ~ÿtÿhÿxÿwÿlÿoÿqÿoÿeÿpÿnÿsÿpÿeÿxÿ|ÿ{ÿxÿÿlÿrÿnÿoÿpÿlÿpÿxÿ|ÿ|ÿpÿjÿ}ÿÿwÿkÿkÿqÿjÿhÿjÿnÿjÿiÿxÿÿÿ{ÿdÿfÿlÿcÿeÿxÿÿsÿpÿ~ÿvÿwÿtÿrÿjÿqÿtÿwÿ}ÿjÿ`ÿvÿiÿqÿdÿ{ÿqÿtÿeÿlÿXÿyÿqÿjÿuÿlÿfÿuÿ}ÿwÿÿ}ÿtÿrÿrÿxÿvÿzÿtÿtÿuÿsÿÿÿlÿgÿlÿsÿkÿgÿ|ÿÿ{ÿlÿnÿgÿkÿpÿÿsÿpÿqÿÿyÿxÿvÿÿÿÿÿrÿÿmÿgÿnÿ}ÿwÿrÿaÿlÿrÿoÿsÿ~ÿ]ÿkÿsÿxÿÿ}ÿÿtÿwÿtÿoÿpÿÿÿrÿhÿlÿvÿwÿrÿqÿzÿzÿoÿrÿpÿoÿpÿhÿmÿsÿtÿ}ÿxÿxÿiÿpÿ`ÿkÿcÿqÿvÿiÿ|ÿmÿyÿoÿgÿtÿÿqÿÿmÿ~ÿxÿqÿpÿvÿvÿyÿzÿ{ÿ}ÿqÿ{ÿxÿqÿwÿxÿuÿsÿrÿmÿpÿwÿpÿrÿÿ~ÿqÿnÿiÿkÿzÿwÿeÿÿÿÿyÿÿmÿcÿdÿvÿlÿkÿhÿÿÿÿÿ{ÿiÿzÿjÿdÿ`ÿxÿxÿfÿkÿwÿ{ÿÿvÿjÿ|ÿÿÿuÿsÿ}ÿuÿpÿtÿbÿeÿvÿÿÿÿÿkÿuÿÿxÿ]ÿiÿuÿuÿsÿhÿwÿmÿÿÿzÿrÿvÿxÿwÿsÿ}ÿtÿyÿ}ÿdÿdÿ}ÿqÿqÿwÿzÿzÿyÿyÿuÿpÿmÿmÿmÿtÿ{ÿqÿpÿÿ{ÿ}ÿÿÿvÿ~ÿÿÿÿÿ{ÿÿ|ÿÿsÿ~ÿyÿ}ÿgÿrÿÿÿ|ÿzÿÿÿuÿtÿoÿuÿ~ÿxÿnÿtÿ}ÿsÿzÿsÿÿ|ÿÿÿrÿqÿgÿtÿtÿÿ~ÿwÿyÿyÿ{ÿtÿlÿsÿÿÿÿÿÿzÿuÿÿÿÿ}ÿtÿÿÿrÿ~ÿÿÿ~ÿwÿkÿsÿ~ÿÿÿÿÿÿÿÿkÿpÿnÿyÿÿÿÿ{ÿÿÿ|ÿ}ÿÿÿÿÿvÿwÿ{ÿÿÿ~ÿ|ÿ}ÿÿÿ~ÿsÿsÿyÿÿÿÿnÿÿÿqÿÿjÿuÿÿÿÿÿpÿ{ÿÿ|ÿrÿÿÿÿÿÿyÿsÿtÿÿÿ}ÿÿÿzÿvÿzÿÿÿyÿÿrÿ{ÿÿÿpÿyÿyÿÿÿÿÿÿvÿwÿÿyÿyÿÿÿÿÿ{ÿtÿjÿmÿtÿnÿnÿ`ÿtÿ~ÿ{ÿÿ}ÿÿÿrÿvÿÿ{ÿ~ÿÿÿÿÿtÿwÿ{ÿvÿÿÿ{ÿÿ}ÿwÿmÿÿÿÿ|ÿÿvÿÿ{ÿÿÿÿÿÿÿÿÿÿÿÿÿ}ÿuÿÿÿ{ÿtÿsÿÿÿÿpÿjÿ_ÿ>ÿZÿhÿiÿnÿqÿÿÿ|ÿÿÿÿÿÿvÿwÿzÿuÿÿÿ~ÿÿÿÿÿÿÿÿÿ{ÿÿÿÿÿsÿtÿÿÿÿÿÿÿÿÿ{ÿxÿÿÿzÿÿxÿÿÿÿÿÿÿÿÿÿÿÿÿÿÿÿÿÿ}ÿÿÿÿÿÿÿÿÿÿÿÿzÿuÿ|ÿÿÿÿÿÿÿÿÿxÿrÿÿÿÿÿÿÿÿÿÿÿ~ÿÿÿÿÿÿÿcÿÿþßþeÿ~ÿtÿÿÿ|ÿÿxÿÿÿÿÿÿÿÿÿÿÿÿÿÿpÿ|ÿÿÿÿÿzÿÿÿsÿkÿzÿqÿtÿÿ}ÿuÿ~ÿÿÿÿ}ÿÿÿÿÿÿÿÿÿÿÿÿÿÿÿÿÿÿÿÿÿÿÿ~ÿ}ÿÿÿÿÿÿÿÿÿÿÿÿÿÿÿÿÿÿÿ¢ÿÿÿÿÿ£ÿÿÿÿÿÿÿÿÿÿÿÿÿÿÿÿÿÿÿÿÿÿÿÿÿÿÿÿÿÿÿÿÿuÿÿÿÿÿÿÿÿÿÿÿÿÿÿÿ|ÿÿÿÿÿÿÿÿ¤ÿÿÿÿÿÿÿÿÿÿÿÿÿÿÿÿÿÿÿÿrÿkÿuÿzÿÿÿÿªÿÿÿÿÿÿÿÿÿÿÿÿÿÿÿÿÿ ÿÿÿÿÿ¢ÿÿÿÿÿÿÿÿÿÿÿÿÿ¡ÿÿÿÿÿÿÿÿÿÿ|ÿiÿÿÿÿªÿÿÿÿÿÿÿÿÿ§ÿ¦ÿÿÿÿÿÿÿÿÿÿÿÿÿÿÿÿ©ÿÿÿÿÿÿÿÿÿÿÿÿÿÿÿÿÿÿÿ§ÿ¥ÿ ÿÿÿÿÿ¤ÿÿÿ~ÿÿÿÿ©ÿÿ£ÿ¨ÿÿÿ¢ÿ¨ÿ¥ÿ¤ÿ§ÿÿ¤ÿÿ¦ÿ£ÿÿÿÿÿ§ÿÿÿÿÿÿÿÿ¢ÿÿÿ{ÿÿÿhÿCÿÿÿ%ÿGÿFÿ[ÿÿÿÿxÿÿÿÿÿÿ¢ÿÿÿ«ÿ©ÿ¬ÿ­ÿ¬ÿ§ÿÿ¡ÿÿÿ¡ÿ­ÿªÿ¦ÿ¯ÿ¬ÿ¨ÿ¬ÿ£ÿ¢ÿ®ÿ«ÿ§ÿÿÿCÿþÿÿ¨ÿ¨ÿ ÿÿÿ¤ÿ¤ÿªÿÿ¥ÿÿ ÿ¦ÿÿÿ~ÿÿÿÿ¬ÿ©ÿ£ÿ®ÿ£ÿªÿ°ÿ¦ÿÿÿ¡ÿ¢ÿ«ÿ«ÿ©ÿ­ÿªÿ³ÿ¯ÿ¦ÿ¢ÿ¨ÿªÿ¶ÿ¥ÿ°ÿºÿ°ÿ¬ÿ¨ÿ£ÿ©ÿ­ÿ©ÿ­ÿªÿªÿªÿ¦ÿ³ÿ«ÿ¬ÿªÿ«ÿ³ÿ®ÿªÿ¬ÿ­ÿ«ÿ¯ÿ®ÿ«ÿ±ÿ­ÿ©ÿ«ÿ²ÿ®ÿªÿ¹ÿªÿ£ÿ©ÿ¯ÿ©ÿ¤ÿªÿ¡ÿ©ÿ¥ÿ¨ÿ¢ÿ©ÿ«ÿ©ÿªÿªÿµÿÁÿ¸ÿ­ÿ¬ÿ»ÿªÿ£ÿ¤ÿ­ÿ·ÿ¸ÿ¬ÿ«ÿ°ÿ¬ÿªÿ¥ÿ¨ÿ¬ÿ­ÿ«ÿ­ÿ«ÿ¦ÿªÿ®ÿ¦ÿ©ÿ¦ÿ¥ÿ±ÿ³ÿªÿªÿ²ÿªÿ¡ÿ«ÿ©ÿ¬ÿ¬ÿ­ÿÿ¯ÿ£ÿ­ÿµÿ«ÿªÿ«ÿ¬ÿªÿ¨ÿ¨ÿ§ÿ­ÿ¨ÿ«ÿ·ÿ°ÿ§ÿ©ÿ±ÿ¬ÿ¬ÿ¹ÿ¬ÿ²ÿ¬ÿ¬ÿ±ÿ±ÿ¬ÿ¯ÿ¨ÿ­ÿ¨ÿ¯ÿ³ÿ­ÿ«ÿ¦ÿ¢ÿ©ÿ¯ÿ­ÿ´ÿ³ÿ°ÿ¬ÿÿÿ£ÿ©ÿ¬ÿ©ÿ©ÿ«ÿ«ÿ«ÿªÿ§ÿ÷þíþÿþÿÿýþüþÅþ
ÿÿóþÿÿîþõþýþÿËþ¨þÛþÝþ¿þÎþóþîþåþñþÚþäþôþêþÎþ¾þÎþáþÚþèþÔþØþÞþêþïþîþàþÍþ×þÏþÀþçþåþÚþÖþÈþ­þ¦þÏþêþ!ÿðþ¶þ°þÂþ×þèþïþíþãþÅþîþòþëþðþõþÿþÿøþÿ
ÿÿÿöþçþøþÿ
ÿúþÿÿÿïþûþÛþñþúþöþÿþõþÑþûþÿêþçþïþÿÿúþÿ/ÿ!ÿ
ÿüþ÷þàþÊþÐþàþ÷þÿ ÿöþÕþåþ	ÿÿ ÿÿÿÿÿõþéþÈþöþÿGÿdÿJÿ*ÿ(ÿ.ÿÿÿ2ÿ7ÿ ÿÿÿÿþþÿ$ÿ"ÿÿÿ(ÿÿÿÿ4ÿLÿ?ÿ<ÿEÿNÿtÿÿÿNÿ-ÿÿÿ=ÿVÿlÿÿÿ|ÿwÿrÿeÿOÿiÿfÿyÿÿÿqÿMÿ<ÿJÿvÿÿ[ÿSÿ?ÿYÿ|ÿÿdÿSÿkÿ{ÿÿÿÿtÿÿuÿxÿÿÿ|ÿÿÿÿÿÿÿÿÿÿÿÿÿÿÿÿÿÿÿzÿuÿxÿÿÿÿÿ~ÿÿÿÿÿÿÿÿÿwÿ~ÿÿÿÿÿ}ÿsÿÿÿÿÿÿÿÿÿÿÿÿÿÿÿÿ|ÿÿÿÿ{ÿÿÿÿÿÿÿÿÿÿÿÿzÿÿÿÿÿÿvÿgÿ{ÿÿ~ÿÿrÿsÿZÿdÿJÿgÿmÿfÿtÿ}ÿwÿyÿrÿ}ÿÿuÿÿÿÿ~ÿÿÿÿÿÿÿÿÿxÿÿwÿzÿnÿÿÿÿÿ|ÿÿÿiÿ{ÿÿÿ}ÿZÿeÿsÿoÿ~ÿÿÿÿÿÿÿÿÿ~ÿ|ÿ~ÿÿzÿzÿÿÿ}ÿÿ~ÿ|ÿzÿgÿjÿwÿiÿvÿiÿÿ|ÿvÿsÿgÿhÿjÿqÿ{ÿÿÿÿÿ~ÿaÿÿÿÿÿvÿwÿwÿyÿÿ}ÿ}ÿÿuÿwÿnÿeÿÿÿrÿvÿzÿzÿ{ÿyÿÿyÿ|ÿÿvÿVÿÿ(ÿqÿÿ^ÿÿpÿ|ÿÿeÿwÿxÿpÿwÿÿÿÿ|ÿxÿ|ÿmÿÿfÿ|ÿÿeÿrÿ|ÿhÿ`ÿgÿqÿJÿ
ÿ%ÿfÿbÿlÿlÿiÿwÿuÿkÿqÿpÿnÿwÿfÿiÿ}ÿ}ÿpÿpÿwÿyÿrÿuÿqÿÿmÿzÿoÿÿ{ÿlÿÿÿ~ÿ|ÿyÿ{ÿ{ÿwÿvÿzÿÿ}ÿvÿsÿmÿÿÿtÿÿÿÿ~ÿuÿwÿxÿvÿsÿvÿÿsÿuÿlÿhÿlÿwÿoÿpÿpÿ`ÿqÿxÿqÿmÿrÿpÿiÿlÿcÿ\ÿxÿhÿtÿrÿ]ÿmÿMÿþ»þ>ÿcÿtÿzÿÿÿrÿtÿwÿyÿwÿuÿ{ÿÿ{ÿpÿtÿwÿcÿtÿ}ÿ}ÿÿ}ÿwÿÿvÿÿ|ÿuÿÿ{ÿwÿxÿeÿzÿwÿwÿtÿ~ÿÿtÿ|ÿÿÿkÿhÿvÿrÿvÿwÿqÿoÿtÿtÿ`ÿaÿtÿoÿoÿyÿwÿuÿlÿ~ÿ{ÿ{ÿ~ÿpÿyÿyÿoÿnÿpÿuÿxÿrÿnÿuÿsÿeÿrÿpÿpÿnÿsÿpÿÿuÿnÿzÿvÿeÿqÿoÿpÿhÿuÿÿ~ÿsÿqÿyÿ~ÿwÿyÿzÿwÿkÿsÿfÿvÿoÿhÿkÿpÿzÿsÿhÿxÿÿÿÿrÿuÿzÿ~ÿÿtÿoÿqÿsÿsÿjÿpÿsÿwÿÿiÿÿ{ÿsÿtÿÿrÿzÿrÿsÿhÿsÿwÿpÿrÿnÿjÿsÿqÿkÿ{ÿÿdÿhÿjÿiÿwÿ]ÿkÿ]ÿÿmÿ{ÿÿzÿoÿtÿrÿjÿdÿiÿsÿ{ÿuÿlÿpÿlÿcÿfÿlÿ{ÿlÿrÿlÿtÿnÿ}ÿvÿsÿiÿyÿkÿyÿnÿhÿgÿiÿqÿuÿlÿqÿ|ÿwÿrÿpÿmÿhÿgÿoÿÿÿoÿZÿpÿuÿzÿkÿtÿeÿlÿ}ÿvÿgÿiÿÿuÿkÿhÿ_ÿkÿuÿqÿoÿuÿxÿkÿ_ÿcÿcÿfÿqÿoÿuÿxÿgÿVÿnÿ}ÿkÿ{ÿpÿoÿtÿkÿxÿVÿjÿeÿiÿoÿhÿeÿiÿxÿpÿfÿhÿnÿwÿxÿqÿiÿdÿjÿfÿgÿmÿpÿtÿrÿgÿ`ÿsÿlÿ}ÿjÿdÿfÿeÿXÿaÿvÿiÿnÿoÿjÿcÿlÿjÿsÿ{ÿuÿxÿoÿfÿeÿUÿ_ÿmÿbÿgÿeÿeÿlÿyÿnÿnÿxÿ\ÿhÿ]ÿdÿcÿoÿkÿsÿbÿ^ÿiÿlÿcÿgÿqÿjÿlÿkÿqÿ|ÿrÿkÿmÿ_ÿ]ÿhÿsÿ~ÿsÿdÿ`ÿ_ÿiÿeÿ`ÿ[ÿjÿsÿÿkÿjÿjÿaÿmÿ_ÿpÿzÿuÿiÿnÿbÿfÿuÿjÿgÿgÿdÿgÿpÿyÿrÿjÿgÿ\ÿcÿpÿ\ÿ\ÿkÿdÿmÿoÿhÿcÿcÿaÿcÿiÿ{ÿmÿgÿjÿrÿtÿpÿhÿÿtÿuÿoÿxÿoÿkÿlÿwÿaÿeÿ]ÿiÿwÿtÿlÿaÿnÿ~ÿwÿhÿaÿeÿsÿxÿnÿoÿtÿxÿzÿnÿmÿdÿhÿvÿnÿkÿwÿbÿ[ÿnÿhÿbÿfÿhÿiÿÿYÿ~ÿÿoÿeÿoÿfÿbÿ^ÿhÿqÿbÿZÿnÿdÿlÿsÿsÿaÿZÿ]ÿpÿpÿkÿfÿdÿfÿjÿqÿpÿoÿpÿvÿwÿlÿlÿlÿqÿmÿbÿqÿpÿlÿcÿjÿ_ÿcÿuÿhÿSÿhÿjÿiÿlÿeÿeÿeÿ\ÿZÿdÿgÿhÿqÿcÿlÿyÿdÿiÿcÿkÿgÿcÿtÿtÿsÿhÿ^ÿfÿwÿyÿiÿkÿhÿZÿ`ÿfÿnÿjÿjÿcÿkÿzÿkÿnÿmÿpÿaÿNÿcÿÿuÿyÿoÿgÿgÿoÿYÿÿYÿhÿwÿlÿaÿeÿeÿlÿxÿÿqÿjÿdÿcÿ_ÿaÿgÿdÿÿêþDÿgÿ_ÿWÿ^ÿ[ÿmÿ{ÿeÿSÿ^ÿ`ÿbÿxÿÿ|ÿpÿlÿgÿhÿgÿcÿhÿpÿfÿXÿ|ÿxÿmÿdÿfÿhÿ`ÿTÿ`ÿiÿgÿzÿfÿpÿÿkÿhÿiÿpÿbÿ_ÿcÿrÿdÿqÿkÿ_ÿdÿyÿtÿdÿmÿ^ÿaÿgÿiÿgÿrÿuÿoÿjÿjÿfÿgÿkÿiÿhÿpÿtÿqÿrÿoÿpÿmÿoÿkÿ_ÿbÿ`ÿeÿsÿfÿoÿ~ÿxÿfÿhÿoÿaÿnÿoÿuÿpÿiÿRÿYÿeÿgÿvÿ]ÿaÿ`ÿjÿlÿjÿfÿoÿaÿpÿpÿjÿiÿkÿeÿsÿiÿoÿoÿfÿwÿpÿiÿdÿ[ÿbÿkÿuÿvÿiÿlÿpÿiÿjÿoÿxÿzÿuÿoÿgÿ`ÿbÿnÿiÿiÿ|ÿ|ÿwÿnÿrÿÿoÿhÿvÿ`ÿoÿqÿ_ÿ]ÿjÿtÿjÿkÿkÿ^ÿ\ÿpÿuÿ]ÿÿrÿÿÿvÿsÿxÿpÿcÿ_ÿoÿoÿoÿnÿ}ÿmÿqÿlÿmÿoÿmÿzÿmÿjÿqÿmÿlÿ`ÿnÿgÿ^ÿ^ÿaÿcÿmÿdÿ^ÿwÿvÿdÿeÿcÿhÿsÿqÿfÿhÿÿxÿlÿnÿgÿlÿ}ÿ~ÿnÿmÿdÿoÿjÿkÿjÿÿYÿcÿÿÿÿtÿ`ÿjÿdÿ_ÿkÿpÿtÿnÿjÿtÿzÿrÿwÿmÿkÿjÿyÿoÿsÿnÿnÿiÿcÿaÿlÿtÿoÿhÿnÿwÿiÿ`ÿ_ÿVÿ^ÿpÿxÿoÿiÿqÿuÿkÿdÿkÿgÿnÿvÿiÿhÿrÿ{ÿsÿbÿuÿnÿtÿyÿiÿiÿoÿvÿgÿuÿyÿuÿÿcÿcÿ`ÿÿwÿ`ÿsÿiÿoÿtÿfÿuÿnÿlÿyÿ~ÿmÿ\ÿvÿcÿvÿmÿkÿ|ÿ{ÿbÿZÿfÿhÿhÿnÿpÿnÿyÿpÿpÿoÿsÿrÿkÿkÿjÿsÿ|ÿzÿwÿuÿlÿoÿsÿqÿ{ÿtÿzÿjÿdÿ`ÿoÿdÿhÿsÿqÿtÿsÿuÿdÿcÿrÿÿhÿrÿoÿqÿkÿÿgÿÿqÿÿkÿvÿ{ÿjÿsÿyÿyÿÿwÿzÿuÿfÿkÿnÿoÿoÿqÿnÿpÿ|ÿwÿrÿoÿqÿnÿgÿmÿlÿlÿtÿwÿrÿzÿ{ÿrÿxÿzÿ|ÿtÿhÿiÿsÿyÿrÿ|ÿxÿjÿeÿkÿtÿrÿoÿiÿrÿiÿoÿzÿ}ÿvÿlÿzÿ]ÿoÿfÿgÿ]ÿlÿkÿ`ÿcÿhÿfÿuÿÿÿoÿiÿmÿrÿyÿoÿuÿwÿ}ÿyÿvÿzÿkÿlÿvÿmÿzÿ~ÿtÿsÿtÿ|ÿsÿhÿÿÿoÿrÿzÿgÿkÿtÿiÿoÿlÿrÿmÿjÿyÿvÿvÿÿuÿ|ÿÿ{ÿÿqÿnÿvÿkÿ`ÿrÿmÿ{ÿtÿtÿtÿuÿwÿÿÿuÿ{ÿ{ÿoÿkÿsÿyÿÿlÿiÿoÿrÿwÿwÿ{ÿrÿnÿÿ|ÿiÿrÿyÿuÿoÿlÿjÿvÿ~ÿ~ÿzÿuÿrÿ}ÿnÿhÿyÿÿrÿ[ÿnÿpÿzÿlÿcÿÿ|ÿmÿjÿ|ÿÿÿvÿxÿlÿyÿpÿsÿ}ÿ}ÿrÿÿrÿeÿtÿÿÿÿ{ÿlÿcÿgÿlÿnÿrÿÿÿuÿmÿsÿyÿÿlÿzÿuÿlÿÿrÿzÿyÿkÿrÿ{ÿbÿ_ÿuÿ|ÿcÿÿÿzÿÿÿwÿrÿnÿwÿyÿtÿzÿyÿpÿjÿwÿyÿnÿyÿ|ÿtÿtÿqÿxÿvÿlÿiÿ]ÿwÿyÿhÿqÿwÿsÿvÿtÿnÿÿzÿÿ{ÿvÿuÿcÿÿ~ÿ}ÿ~ÿ}ÿ~ÿpÿ}ÿvÿqÿ|ÿwÿoÿxÿyÿqÿpÿoÿwÿwÿsÿ{ÿuÿhÿkÿlÿiÿtÿ}ÿrÿiÿÿyÿyÿÿyÿrÿÿ{ÿ~ÿÿÿÿÿÿÿyÿÿ~ÿyÿcÿÿÿ{ÿ~ÿÿjÿwÿÿ|ÿtÿrÿuÿtÿsÿ{ÿ|ÿtÿ{ÿ}ÿÿÿ}ÿ_ÿpÿ~ÿÿaÿbÿÿ}ÿÿtÿWÿ~ÿÿÿxÿ~ÿvÿwÿÿ}ÿÿÿ}ÿwÿ{ÿ{ÿpÿvÿwÿrÿ|ÿ{ÿyÿÿÿ|ÿxÿÿvÿqÿ~ÿwÿsÿÿÿgÿvÿpÿÿ|ÿÿÿÿ}ÿyÿtÿwÿyÿÿÿ~ÿuÿqÿsÿ}ÿÿÿÿÿÿ{ÿhÿpÿxÿvÿÿÿÿÿÿÿÿÿÿzÿ|ÿiÿÿÿÿÿÿÿvÿtÿ{ÿÿ}ÿÿÿuÿwÿÿÿ}ÿ~ÿÿyÿÿÿoÿÿxÿ~ÿ{ÿ}ÿÿÿqÿÿ{ÿÿÿÿÿÿ}ÿ}ÿÿÿ~ÿÿÿÿÿÿ|ÿ|ÿyÿyÿvÿpÿuÿÿÿzÿÿ|ÿÿ|ÿÿÿÿÿÿÿ}ÿtÿoÿtÿpÿyÿÿÿÿÿsÿÿvÿÿÿ|ÿÿpÿÿÿqÿ{ÿuÿÿÿÿÿÿÿÿsÿwÿÿÿÿÿÿÿ~ÿoÿgÿÿÿxÿTÿWÿ\ÿZÿgÿ{ÿ{ÿÿÿÿÿÿÿÿÿÿÿÿÿÿqÿÿÿxÿÿ~ÿÿÿÿÿ}ÿwÿÿÿÿÿÿÿzÿ|ÿÿÿÿÿÿÿÿÿÿÿÿuÿÿÿÿÿ}ÿÿÿÿÿÿÿÿÿÿÿÿÿ}ÿyÿyÿÿÿÿÿÿÿÿÿÿÿÿÿÿÿÿÿÿÿÿÿÿÿuÿrÿ~ÿoÿqÿÿ ÿÿ¤ÿÿÿÿÿÿÿÿÿÿ}ÿ8ÿþbþÿmÿÿÿÿÿyÿÿÿÿÿÿÿÿÿÿÿÿÿÿÿxÿtÿÿÿ|ÿÿiÿsÿvÿÿwÿÿÿÿxÿmÿ~ÿ|ÿnÿvÿÿÿÿÿÿÿÿÿÿÿÿÿÿÿÿÿÿÿÿÿÿÿÿÿÿÿpÿÿÿÿÿÿÿÿÿÿÿÿÿÿÿÿÿÿÿÿÿÿuÿÿÿÿÿÿÿÿÿÿÿÿÿÿÿÿ¢ÿÿÿÿÿÿÿÿÿÿ ÿÿÿÿÿÿÿÿÿÿÿÿÿÿÿÿÿÿÿÿÿÿÿÿÿÿÿÿÿÿÿÿÿÿÿÿÿÿÿÿÿÿ¢ÿÿÿÿÿÿÿÿÿÿwÿoÿ~ÿÿxÿÿÿ¥ÿ£ÿÿÿÿÿÿÿÿÿÿÿÿÿÿÿÿÿÿÿÿÿ¦ÿ¡ÿÿÿÿÿÿÿÿÿÿÿÿ ÿÿ¡ÿ£ÿÿÿÿÿÿÿÿzÿzÿÿÿ ÿÿÿxÿxÿÿÿÿÿÿ©ÿ¥ÿÿÿÿÿÿÿ ÿÿÿÿÿÿÿÿ§ÿ¡ÿÿÿÿÿÿÿÿÿÿÿÿÿÿÿ¤ÿÿÿÿ¢ÿÿÿÿ£ÿ ÿÿÿÿÿ£ÿÿÿÿÿÿÿ¦ÿ¤ÿ©ÿ¬ÿ¡ÿÿ¤ÿ ÿ ÿÿ£ÿÿÿ¤ÿÿÿfÿ-ÿîþ¼þÀþÿ?ÿeÿMÿQÿYÿFÿ:ÿ)ÿÿéþøþÿ2ÿJÿwÿiÿÿÿÿÿÿÿÿ¡ÿ¨ÿ£ÿ©ÿÿ ÿ¦ÿ¥ÿ£ÿ¦ÿÿÿÿ ÿ¢ÿ¨ÿ¤ÿ¬ÿªÿ©ÿ§ÿ¢ÿ¬ÿ²ÿ³ÿ­ÿÿ¦ÿÿÿqÿ.ÿFÿ{ÿ¥ÿ¨ÿ£ÿ¥ÿ¢ÿÿ¢ÿ±ÿÿ«ÿÿªÿ¤ÿÿÿÿÿÿÿ¤ÿÿ¤ÿÿÿ­ÿµÿ±ÿ«ÿ£ÿÿ§ÿ©ÿÿÿ­ÿ°ÿ­ÿ­ÿ©ÿ£ÿÿÿ«ÿ¬ÿ±ÿ°ÿ¦ÿ¬ÿ²ÿ¬ÿ¬ÿ´ÿ¯ÿ¥ÿªÿ©ÿÿ¬ÿªÿ©ÿ­ÿ«ÿ§ÿªÿ©ÿªÿ©ÿ¶ÿ¬ÿ¨ÿ¬ÿ¡ÿÿ¨ÿ°ÿ­ÿ¢ÿ§ÿªÿ²ÿ­ÿªÿ«ÿµÿ°ÿ©ÿ¯ÿ°ÿ©ÿ±ÿ¦ÿ¥ÿ§ÿ©ÿ«ÿ¡ÿ£ÿ´ÿÀÿ»ÿ§ÿ¯ÿ©ÿªÿ°ÿ®ÿ®ÿ­ÿ«ÿµÿÂÿ´ÿªÿ¡ÿÿ¢ÿÿÿ©ÿ«ÿ©ÿ­ÿ¬ÿ¬ÿ­ÿ­ÿ¥ÿ©ÿ³ÿ­ÿ§ÿ¬ÿ¯ÿ°ÿ©ÿ­ÿ©ÿ¥ÿ«ÿ­ÿ¤ÿ§ÿ´ÿ§ÿ¡ÿ­ÿ¨ÿªÿªÿ¬ÿ«ÿ­ÿ©ÿ¬ÿ¨ÿ«ÿ°ÿ¯ÿ«ÿ¬ÿ°ÿ¶ÿ®ÿÀÿ¬ÿ±ÿ ÿªÿµÿ®ÿªÿ¦ÿÿªÿ¤ÿ©ÿ±ÿ°ÿ¦ÿÿ£ÿ¬ÿ«ÿ¬ÿ«ÿÿ­ÿ¦ÿÿÿÿ¤ÿ¬ÿ¯ÿ²ÿ¯ÿ©ÿ¬ÿ­ÿ«ÿìþôþ÷þùþÿÿãþÿÿÿÿÿþþÇþÝþÿÿÇþ£þÐþäþëþúþÿôþÿÿëþêþõþóþìþáþÚþåþìþßþÚþÂþÏþõþýþñþãþÆþëþ¼þÉþ÷þþþèþÌþ³þµþÛþøþÿÿ	ÿëþáþÕþÛþëþäþèþãþËþçþâþîþôþõþöþóþðþÿÿÿÿÿúþèþóþÿÿÿÿÿêþ	ÿíþæþÜþÞþØþ¡þÃþÿ÷þöþãþíþÿõþúþ1ÿEÿÿ	ÿÿÿáþ¼þÃþÑþãþÿÿþþêþÿöþÿÿÿÿÿÿøþíþÿèþ:ÿbÿhÿCÿ*ÿ%ÿ,ÿ-ÿÿ-ÿ6ÿÿýþýþùþîþÿÿ"ÿ4ÿ$ÿ&ÿýþ!ÿ5ÿCÿ.ÿ$ÿ+ÿ5ÿEÿ`ÿpÿjÿcÿ8ÿ.ÿBÿBÿ[ÿqÿmÿmÿpÿ^ÿbÿaÿOÿaÿfÿpÿÿÿhÿLÿAÿSÿ`ÿbÿ\ÿUÿCÿaÿsÿtÿdÿUÿuÿÿÿbÿfÿmÿÿÿÿÿÿÿÿÿÿÿ~ÿÿÿÿÿÿÿÿÿÿÿÿÿÿÿÿÿÿÿÿÿÿÿÿÿÿÿxÿxÿÿÿÿÿÿÿ|ÿyÿmÿ~ÿ~ÿ~ÿÿÿÿÿÿÿÿÿÿÿÿxÿÿÿÿzÿÿÿ{ÿÿÿÿÿÿÿÿÿÿÿ~ÿrÿÿÿÿÿyÿhÿlÿbÿbÿgÿ\ÿSÿbÿTÿiÿlÿmÿ|ÿ|ÿsÿyÿyÿÿÿ~ÿÿÿÿÿÿÿÿÿÿ~ÿ{ÿÿÿzÿtÿÿÿÿÿÿÿÿ~ÿ|ÿÿÿÿÿÿhÿsÿÿÿÿÿÿÿÿÿÿ|ÿvÿÿÿÿÿtÿwÿÿÿ{ÿsÿ{ÿÿÿuÿyÿsÿrÿvÿfÿtÿ{ÿÿwÿ}ÿ{ÿÿqÿmÿ|ÿsÿ{ÿwÿÿtÿnÿÿÿÿ{ÿoÿpÿvÿ{ÿ|ÿ|ÿ|ÿ}ÿÿsÿsÿoÿsÿpÿsÿsÿxÿxÿÿÿ{ÿÿzÿdÿ=ÿæþGÿfÿzÿ_ÿÿnÿuÿÿwÿuÿsÿtÿpÿlÿzÿÿÿÿÿÿÿ|ÿ~ÿ}ÿdÿtÿpÿgÿ`ÿiÿvÿHÿùþÿ^ÿtÿ}ÿ{ÿyÿuÿ{ÿcÿwÿÿÿ~ÿxÿvÿiÿhÿrÿzÿÿtÿsÿtÿ|ÿxÿwÿkÿyÿÿrÿjÿÿÿÿÿÿ~ÿ~ÿyÿÿÿÿÿÿwÿlÿÿ{ÿÿÿsÿ~ÿyÿqÿzÿÿ|ÿuÿsÿmÿhÿ}ÿpÿkÿdÿrÿÿÿnÿzÿyÿvÿtÿvÿ`ÿ[ÿgÿhÿzÿ|ÿxÿyÿoÿuÿpÿ}ÿUÿþþ%ÿ]ÿhÿqÿxÿoÿiÿtÿyÿsÿtÿwÿÿÿoÿvÿwÿnÿqÿ~ÿuÿzÿ}ÿÿxÿrÿrÿsÿzÿÿÿ}ÿsÿzÿxÿxÿxÿÿwÿtÿÿoÿXÿvÿzÿzÿ|ÿ}ÿuÿoÿvÿzÿ|ÿÿÿrÿzÿ~ÿ{ÿyÿ}ÿyÿkÿzÿÿ{ÿzÿqÿvÿqÿnÿfÿlÿpÿqÿ{ÿ~ÿvÿnÿjÿqÿzÿnÿqÿpÿxÿ`ÿwÿyÿpÿrÿlÿcÿ|ÿÿÿmÿdÿtÿzÿrÿsÿiÿYÿfÿvÿzÿbÿpÿhÿgÿbÿrÿ`ÿ}ÿvÿnÿuÿvÿrÿ~ÿÿzÿhÿpÿuÿvÿ|ÿuÿoÿoÿlÿgÿnÿvÿxÿ}ÿ~ÿtÿvÿrÿhÿzÿxÿnÿ{ÿxÿkÿjÿyÿuÿoÿzÿtÿhÿpÿoÿtÿ~ÿrÿiÿ[ÿiÿxÿnÿÿyÿOÿjÿqÿpÿ\ÿpÿyÿzÿhÿdÿgÿsÿwÿuÿsÿoÿpÿqÿmÿjÿgÿkÿbÿdÿÿyÿlÿvÿ|ÿÿpÿuÿnÿbÿkÿmÿrÿgÿeÿfÿ^ÿmÿ}ÿvÿnÿeÿgÿzÿnÿoÿyÿ|ÿtÿtÿnÿiÿÿrÿsÿ{ÿoÿrÿhÿjÿqÿyÿrÿ|ÿxÿdÿ[ÿdÿiÿkÿkÿqÿmÿhÿwÿzÿjÿ`ÿmÿkÿkÿiÿ^ÿmÿkÿrÿvÿmÿtÿkÿbÿÿfÿkÿmÿeÿrÿlÿnÿtÿmÿfÿeÿcÿfÿiÿkÿqÿlÿiÿiÿhÿnÿtÿxÿuÿeÿiÿlÿÿtÿmÿ]ÿjÿUÿ_ÿWÿnÿoÿbÿiÿgÿgÿ\ÿgÿqÿuÿsÿkÿqÿpÿnÿxÿtÿ`ÿ]ÿkÿjÿ[ÿcÿhÿbÿdÿtÿlÿqÿoÿhÿYÿpÿxÿnÿpÿeÿtÿwÿjÿeÿsÿgÿzÿwÿqÿYÿYÿ^ÿhÿkÿ_ÿ`ÿjÿkÿlÿmÿeÿcÿiÿ`ÿfÿcÿPÿ]ÿeÿrÿpÿoÿdÿ`ÿjÿkÿeÿwÿvÿhÿgÿ`ÿ^ÿjÿjÿfÿiÿnÿoÿjÿtÿoÿgÿfÿeÿhÿsÿkÿiÿtÿqÿkÿ\ÿeÿcÿlÿlÿeÿcÿ}ÿtÿtÿqÿnÿxÿyÿnÿnÿpÿlÿlÿ~ÿÿÿÿoÿrÿlÿÿnÿ_ÿ`ÿVÿgÿmÿ}ÿ|ÿkÿiÿxÿvÿnÿrÿlÿgÿpÿtÿnÿqÿbÿfÿvÿlÿ]ÿoÿgÿgÿÿbÿXÿiÿgÿsÿyÿ`ÿnÿhÿbÿ^ÿbÿhÿuÿdÿhÿ]ÿ[ÿ\ÿlÿsÿvÿvÿ_ÿcÿiÿhÿpÿpÿjÿeÿoÿsÿjÿlÿjÿhÿrÿyÿsÿoÿkÿpÿzÿiÿfÿkÿmÿnÿgÿoÿhÿjÿqÿeÿZÿ|ÿqÿuÿcÿbÿeÿjÿ^ÿaÿcÿ^ÿiÿbÿhÿvÿuÿ[ÿcÿmÿuÿpÿdÿhÿsÿkÿeÿcÿdÿoÿnÿhÿoÿrÿjÿlÿvÿoÿlÿrÿlÿeÿuÿeÿjÿ}ÿmÿYÿRÿlÿwÿÿmÿgÿpÿSÿTÿÿcÿkÿaÿwÿ`ÿoÿ]ÿuÿqÿ_ÿdÿiÿ]ÿmÿ\ÿpÿnÿeÿnÿÿ^þòþYÿeÿeÿdÿzÿzÿrÿdÿhÿsÿhÿaÿ^ÿdÿlÿlÿgÿ_ÿeÿdÿhÿvÿwÿqÿsÿÿ{ÿkÿbÿcÿNÿ\ÿgÿnÿuÿnÿzÿjÿhÿzÿxÿ`ÿ`ÿjÿeÿ^ÿeÿtÿmÿlÿZÿ_ÿjÿiÿmÿsÿsÿjÿhÿkÿlÿcÿnÿnÿpÿzÿrÿsÿuÿkÿiÿpÿwÿvÿpÿqÿgÿ`ÿoÿqÿkÿjÿeÿoÿeÿdÿ_ÿsÿÿvÿxÿmÿvÿlÿ|ÿwÿoÿuÿmÿpÿdÿ\ÿaÿtÿkÿhÿjÿwÿmÿlÿlÿuÿgÿvÿjÿdÿdÿcÿaÿpÿlÿqÿsÿiÿmÿmÿiÿjÿkÿnÿsÿrÿgÿZÿZÿ]ÿ]ÿcÿhÿtÿ}ÿqÿoÿoÿfÿrÿ{ÿmÿlÿwÿrÿlÿjÿyÿÿiÿhÿrÿfÿaÿiÿRÿNÿ^ÿmÿxÿ_ÿjÿkÿqÿÿxÿ`ÿjÿjÿuÿnÿhÿyÿaÿnÿgÿ[ÿjÿjÿmÿmÿzÿjÿgÿnÿÿ|ÿlÿiÿlÿiÿ`ÿnÿjÿcÿdÿ]ÿdÿfÿkÿjÿoÿnÿbÿlÿvÿsÿ{ÿzÿmÿvÿ}ÿsÿeÿtÿvÿtÿrÿrÿhÿlÿÿmÿlÿoÿpÿzÿsÿ{ÿrÿZÿeÿmÿeÿsÿdÿ^ÿvÿgÿqÿhÿzÿyÿqÿxÿnÿÿmÿ}ÿuÿgÿgÿeÿfÿmÿdÿoÿrÿdÿjÿxÿpÿpÿoÿjÿkÿ`ÿfÿiÿ_ÿ[ÿjÿ|ÿvÿmÿsÿpÿfÿiÿoÿdÿ_ÿdÿfÿrÿ~ÿxÿmÿjÿhÿrÿwÿsÿkÿ`ÿoÿrÿhÿ{ÿcÿpÿvÿkÿ`ÿcÿyÿwÿjÿvÿdÿsÿÿqÿwÿrÿoÿxÿ}ÿoÿ]ÿiÿ]ÿtÿkÿcÿqÿmÿaÿ]ÿfÿhÿfÿnÿlÿgÿeÿlÿrÿkÿmÿtÿmÿoÿjÿbÿmÿlÿnÿwÿfÿgÿkÿcÿoÿjÿpÿtÿpÿcÿoÿmÿhÿmÿkÿxÿkÿnÿ]ÿdÿnÿÿmÿzÿnÿgÿjÿ}ÿlÿzÿlÿtÿrÿmÿÿjÿiÿ}ÿuÿÿoÿxÿgÿtÿjÿsÿmÿiÿuÿjÿpÿmÿnÿwÿrÿnÿjÿbÿqÿwÿwÿ{ÿvÿuÿ{ÿ{ÿoÿhÿpÿ}ÿtÿeÿtÿrÿnÿjÿwÿxÿsÿxÿlÿmÿjÿ[ÿ`ÿxÿbÿsÿhÿÿkÿmÿuÿÿoÿpÿWÿqÿeÿiÿuÿ_ÿ[ÿvÿxÿxÿoÿjÿxÿpÿrÿrÿsÿpÿvÿoÿqÿxÿ~ÿÿ}ÿsÿsÿkÿoÿoÿtÿ}ÿuÿvÿzÿfÿbÿÿxÿnÿvÿnÿiÿvÿÿwÿoÿ{ÿjÿ]ÿgÿÿÿgÿÿuÿnÿÿiÿ|ÿrÿÿqÿwÿnÿsÿzÿpÿnÿÿoÿgÿxÿdÿgÿtÿÿÿ|ÿqÿ{ÿtÿbÿbÿrÿrÿtÿ}ÿlÿjÿwÿqÿoÿsÿ}ÿxÿyÿyÿnÿpÿyÿkÿwÿmÿyÿvÿvÿiÿqÿÿ}ÿoÿsÿyÿkÿoÿhÿzÿmÿkÿzÿÿtÿ}ÿvÿwÿiÿyÿqÿsÿ}ÿtÿmÿzÿrÿoÿ{ÿÿ{ÿzÿvÿgÿgÿoÿrÿvÿsÿfÿpÿqÿnÿwÿwÿjÿoÿ|ÿuÿ{ÿyÿ|ÿnÿ}ÿnÿuÿlÿpÿiÿ|ÿpÿxÿÿlÿÿnÿ{ÿÿsÿÿbÿoÿoÿzÿ~ÿqÿbÿkÿlÿgÿ^ÿjÿsÿtÿÿ~ÿuÿvÿxÿeÿ=ÿ*ÿ2ÿZÿdÿnÿyÿÿÿÿÿcÿaÿÿuÿfÿ~ÿÿbÿÿtÿÿwÿzÿuÿÿ|ÿnÿÿ|ÿuÿyÿvÿoÿwÿnÿmÿ}ÿ{ÿsÿmÿqÿzÿvÿtÿzÿmÿxÿtÿzÿÿÿrÿuÿwÿÿ~ÿwÿÿÿÿ{ÿÿoÿxÿÿqÿyÿyÿuÿxÿÿyÿwÿÿsÿiÿnÿzÿÿÿÿÿÿÿÿÿyÿrÿÿÿoÿÿÿ|ÿnÿhÿnÿÿjÿhÿÿÿvÿkÿÿ|ÿgÿtÿÿ~ÿ}ÿkÿoÿ|ÿtÿuÿwÿ{ÿ~ÿÿÿÿÿ{ÿsÿwÿfÿmÿyÿzÿqÿyÿÿkÿÿiÿ|ÿzÿÿÿÿÿÿzÿzÿzÿÿyÿoÿyÿ}ÿ{ÿÿÿÿuÿvÿ{ÿ}ÿwÿÿÿ}ÿqÿÿrÿ}ÿÿÿmÿÿÿÿÿfÿ|ÿqÿuÿ{ÿÿ|ÿ}ÿÿÿÿ}ÿÿ{ÿ|ÿÿyÿÿÿÿ~ÿwÿÿÿsÿsÿsÿqÿmÿÿzÿÿqÿÿvÿÿÿÿÿvÿÿÿÿÿÿÿÿ}ÿvÿ~ÿÿÿÿÿpÿtÿÿÿÿuÿrÿtÿ{ÿÿÿÿxÿ~ÿÿÿÿÿÿÿÿÿÿÿÿÿÿÿÿÿÿwÿÿÿ_ÿÿqÿÿkÿuÿtÿÿÿÿÿyÿmÿsÿÿ}ÿ{ÿÿÿÿÿÿpÿ|ÿÿyÿnÿrÿjÿtÿyÿzÿÿÿÿÿ}ÿÿÿ~ÿÿÿÿÿÿÿxÿzÿÿÿÿÿÿÿÿÿ|ÿÿÿÿÿzÿÿÿÿÿÿÿÿqÿtÿÿÿÿ}ÿÿxÿ{ÿÿÿÿÿÿÿÿÿÿzÿÿÿÿÿÿÿÿ~ÿÿÿÿÿÿÿÿÿÿÿwÿÿÿÿÿÿÿÿÿÿÿÿ}ÿÿÿÿÿxÿÿ~ÿÿÿÿ~ÿÿÿÿÿÿÿÿÿiÿúþbþþ=ÿtÿÿuÿÿÿxÿÿÿ}ÿÿÿÿÿÿÿÿÿÿÿxÿvÿÿÿÿvÿÿqÿÿÿÿÿ}ÿ}ÿÿÿwÿÿÿÿÿÿÿÿÿÿÿ~ÿsÿÿÿÿÿÿÿÿÿÿÿÿÿÿÿÿÿÿÿlÿÿÿÿÿyÿÿ}ÿÿÿÿÿÿÿÿÿÿÿÿÿÿzÿÿÿ~ÿ~ÿÿÿÿÿÿÿÿÿÿÿÿÿÿ|ÿÿÿÿÿÿÿÿÿÿÿÿÿÿÿÿÿÿÿÿÿ£ÿÿÿÿÿÿÿÿÿÿÿÿÿÿÿÿ°ÿÿÿÿÿÿÿÿÿÿÿÿÿÿ¢ÿÿÿÿÿÿÿÿÿÿÿvÿÿ}ÿrÿÿÿÿ¦ÿ£ÿÿÿÿÿÿÿÿÿÿÿÿÿÿÿÿÿÿÿÿÿÿÿÿÿÿÿÿÿ§ÿÿ¥ÿÿÿ£ÿ ÿÿÿÿÿÿÿÿÿÿwÿÿ¤ÿÿÿuÿÿÿÿÿÿÿÿ ÿÿÿÿÿÿÿÿ¥ÿ¤ÿÿÿÿÿÿÿÿÿÿÿÿÿÿÿÿÿÿÿÿÿÿÿ§ÿÿÿÿÿÿ£ÿÿÿÿÿÿÿÿÿ§ÿÿ£ÿ¤ÿÿ¢ÿ§ÿÿÿ¥ÿ¤ÿ©ÿ©ÿ¦ÿÿÿÿ§ÿÿÿzÿ3ÿÎþþaþ6þgþÏþìþÿ0ÿ;ÿJÿHÿJÿ<ÿÿÿ<ÿHÿOÿ_ÿÿÿÿÿÿÿÿÿ¦ÿªÿ¦ÿ¥ÿ ÿ§ÿÿ¤ÿ ÿÿÿÿÿ£ÿ£ÿ¬ÿ¨ÿ©ÿ­ÿ¯ÿÿÿÿ£ÿ§ÿ«ÿ¦ÿÿÿ¤ÿ¦ÿÿLÿSÿÿÿ©ÿ®ÿÿÿÿÿªÿ©ÿ ÿ±ÿ­ÿ¤ÿ¥ÿ¥ÿ¥ÿªÿ¦ÿÿÿÿ£ÿÿ¦ÿ­ÿ³ÿ¬ÿ¤ÿ¬ÿ²ÿªÿ©ÿ§ÿÿ®ÿ°ÿ©ÿ§ÿ«ÿ­ÿ¬ÿ¦ÿ¡ÿ§ÿ®ÿ©ÿÿ¬ÿ¬ÿªÿ©ÿ°ÿ°ÿ§ÿ¨ÿ®ÿ¥ÿ¬ÿ¦ÿ¥ÿ­ÿ©ÿ«ÿªÿ©ÿ­ÿ¬ÿ©ÿ´ÿ«ÿ§ÿ¡ÿ¬ÿ­ÿ©ÿ¥ÿ©ÿ©ÿ·ÿ¦ÿ­ÿ¸ÿ°ÿ®ÿ®ÿ©ÿ­ÿ·ÿ«ÿ­ÿ¬ÿªÿ§ÿªÿ¬ÿ©ÿ«ÿ«ÿ¬ÿ­ÿ©ÿ´ÿ§ÿ²ÿ²ÿ«ÿ¤ÿ¤ÿ«ÿ¶ÿ¨ÿ£ÿ¯ÿ©ÿ¢ÿÿ ÿ®ÿ¹ÿ´ÿ­ÿ«ÿ­ÿ¬ÿ²ÿ¯ÿªÿªÿªÿ©ÿªÿªÿ¡ÿ®ÿ¯ÿ¹ÿ¬ÿ¦ÿ¤ÿ£ÿ­ÿ¹ÿ¶ÿ¨ÿ¯ÿ©ÿ¬ÿ¤ÿ¦ÿ®ÿµÿ«ÿ¢ÿ«ÿ§ÿ§ÿ­ÿ²ÿ·ÿ²ÿ±ÿºÿ°ÿ»ÿªÿ­ÿ©ÿ¬ÿ®ÿ³ÿ³ÿ«ÿ«ÿ·ÿ¶ÿ±ÿ¬ÿ¬ÿ®ÿ¬ÿ©ÿ¯ÿ´ÿ¡ÿ¬ÿ­ÿ©ÿ©ÿ§ÿÿ}ÿ¦ÿªÿÂÿ¼ÿ¶ÿ«ÿ¬ÿ¬ÿ©ÿöþóþñþìþñþ÷þ¼þøþüþòþôþûþæþÞþÿüþîþÀþéþÿôþØþãþøþáþâþöþçþëþìþïþðþçþÜþäþòþêþÜþÔþæþÿøþçþ÷þÿ	ÿïþÿÿöþùþÿìþÎþÅþÎþïþîþáþïþóþñþ÷þÿÿôþåþâþìþîþ÷þùþôþòþúþ
ÿñþ÷þÿÿÿØþ¼þÊþèþÿûþöþæþÐþìþìþæþåþåþÈþþÓþôþóþæþíþõþÿøþþþ&ÿ/ÿÿÿîþÿäþÂþÊþÜþöþÿÿóþæþüþÿÿÿêþÿ1ÿ+ÿúþÿ5ÿ ÿJÿYÿRÿ-ÿ!ÿ'ÿ$ÿ)ÿ$ÿ"ÿ,ÿÿïþóþôþûþÿÿÿ#ÿÿÿÿ)ÿ!ÿ%ÿ,ÿÿÿ%ÿDÿYÿmÿeÿfÿmÿTÿPÿcÿ_ÿQÿLÿSÿjÿ\ÿHÿSÿFÿCÿDÿXÿqÿrÿ[ÿMÿKÿ>ÿ?ÿTÿOÿJÿXÿnÿtÿWÿJÿlÿÿÿ ÿoÿNÿYÿnÿ`ÿpÿÿÿÿÿÿÿÿÿÿÿÿÿÿÿÿÿÿÿÿÿÿÿÿÿÿÿ{ÿzÿÿÿÿÿÿÿÿÿÿÿÿÿÿÿÿÿÿÿÿÿÿÿÿÿ}ÿ{ÿÿÿÿÿÿoÿÿÿÿÿÿ|ÿuÿÿÿÿÿÿyÿÿÿÿzÿÿ}ÿÿvÿhÿ`ÿZÿbÿeÿ_ÿgÿÿmÿhÿiÿoÿtÿpÿuÿÿÿÿÿwÿÿsÿ{ÿzÿÿÿÿÿÿÿÿzÿÿÿÿxÿyÿÿxÿÿÿÿÿÿ|ÿÿÿÿÿ|ÿÿhÿmÿ}ÿzÿ|ÿvÿ{ÿÿÿÿÿÿ|ÿ~ÿÿÿÿ{ÿuÿ~ÿ|ÿuÿoÿrÿuÿrÿtÿÿÿÿnÿgÿvÿÿÿÿ}ÿ{ÿ|ÿxÿqÿrÿzÿuÿwÿdÿÿÿkÿwÿÿuÿvÿlÿnÿtÿ{ÿzÿtÿsÿnÿyÿzÿzÿrÿyÿ}ÿwÿyÿÿrÿ}ÿÿvÿ|ÿÿ`ÿÿãþfÿrÿkÿÿÿmÿrÿzÿkÿlÿjÿpÿtÿzÿÿ}ÿÿÿÿ~ÿ{ÿ|ÿqÿvÿlÿzÿ_ÿSÿ_ÿtÿzÿAÿôþÿlÿwÿ{ÿpÿjÿrÿ{ÿdÿlÿÿÿjÿsÿÿ|ÿrÿxÿÿÿÿ|ÿÿvÿ[ÿfÿwÿÿÿÿxÿÿÿxÿyÿ~ÿÿÿyÿÿÿÿÿÿxÿhÿzÿpÿzÿ}ÿÿ}ÿ{ÿxÿxÿxÿqÿiÿiÿjÿaÿkÿgÿ_ÿsÿuÿ{ÿqÿxÿrÿÿuÿxÿxÿqÿqÿuÿvÿmÿvÿÿjÿoÿ_ÿxÿÿaÿËþþóþVÿkÿyÿzÿpÿpÿuÿtÿoÿ|ÿÿxÿpÿsÿ|ÿxÿgÿqÿqÿqÿuÿ|ÿsÿ{ÿvÿrÿuÿlÿoÿvÿrÿzÿuÿ{ÿÿÿsÿuÿ~ÿÿÿÿyÿzÿÿqÿqÿqÿÿÿvÿvÿÿÿmÿxÿÿvÿtÿyÿmÿaÿsÿxÿoÿzÿkÿqÿmÿrÿjÿmÿtÿqÿtÿ|ÿzÿfÿTÿgÿvÿiÿjÿlÿtÿzÿ~ÿÿkÿsÿqÿvÿwÿrÿsÿjÿqÿpÿtÿtÿnÿxÿtÿÿuÿ~ÿuÿoÿhÿbÿbÿjÿdÿxÿqÿnÿcÿrÿpÿzÿ{ÿoÿhÿpÿuÿsÿyÿzÿxÿwÿoÿeÿwÿwÿ|ÿrÿ~ÿoÿrÿqÿkÿuÿmÿiÿsÿpÿcÿhÿvÿwÿqÿrÿuÿqÿfÿcÿtÿÿÿeÿqÿyÿ{ÿlÿjÿfÿgÿÿhÿ]ÿqÿnÿxÿ{ÿoÿuÿjÿeÿuÿ{ÿzÿ{ÿxÿoÿnÿnÿ]ÿiÿjÿfÿzÿÿUÿeÿtÿ~ÿtÿlÿbÿaÿrÿlÿpÿxÿnÿhÿ`ÿoÿpÿmÿiÿeÿvÿrÿfÿcÿmÿ^ÿnÿÿlÿbÿ|ÿyÿ`ÿzÿvÿ~ÿaÿmÿfÿuÿÿuÿoÿqÿÿ~ÿrÿwÿÿ~ÿoÿoÿnÿbÿuÿoÿdÿ^ÿfÿyÿbÿcÿnÿvÿoÿfÿkÿkÿZÿ~ÿrÿjÿzÿwÿ|ÿ~ÿyÿ{ÿcÿZÿfÿjÿiÿhÿeÿiÿpÿoÿrÿyÿrÿyÿ}ÿxÿfÿlÿcÿyÿuÿUÿbÿ]ÿ\ÿhÿpÿyÿmÿoÿfÿfÿYÿbÿ^ÿgÿuÿpÿcÿeÿjÿfÿgÿrÿqÿfÿ]ÿ;ÿ/ÿ]ÿgÿjÿ\ÿiÿÿxÿdÿxÿkÿcÿÿvÿpÿlÿgÿgÿoÿ_ÿiÿiÿoÿeÿaÿYÿ]ÿeÿaÿhÿhÿeÿhÿiÿjÿdÿjÿcÿ^ÿhÿkÿmÿhÿwÿeÿpÿqÿuÿfÿnÿeÿnÿiÿvÿuÿfÿgÿaÿhÿlÿoÿmÿkÿkÿsÿdÿfÿkÿmÿjÿjÿhÿpÿpÿmÿ~ÿÿrÿcÿlÿbÿjÿoÿwÿhÿfÿbÿpÿuÿxÿ}ÿxÿZÿoÿ\ÿnÿdÿpÿuÿ~ÿWÿfÿ`ÿnÿmÿrÿ`ÿTÿQÿZÿdÿlÿdÿ]ÿkÿwÿoÿfÿkÿoÿdÿZÿ]ÿiÿiÿ[ÿYÿjÿ[ÿ^ÿ\ÿoÿjÿoÿ]ÿiÿjÿ]ÿ_ÿoÿ`ÿdÿsÿ^ÿiÿhÿhÿlÿRÿqÿYÿiÿ_ÿbÿnÿgÿgÿ^ÿfÿnÿjÿcÿbÿXÿ`ÿvÿ}ÿrÿaÿ[ÿcÿsÿrÿpÿiÿpÿuÿxÿiÿfÿhÿ`ÿ`ÿlÿlÿjÿjÿhÿcÿgÿpÿiÿ\ÿlÿeÿ^ÿkÿuÿoÿpÿjÿtÿoÿaÿsÿpÿfÿjÿkÿdÿqÿoÿeÿmÿ`ÿ]ÿhÿcÿYÿWÿ[ÿYÿ_ÿmÿnÿsÿgÿ`ÿdÿbÿbÿaÿcÿgÿ^ÿbÿuÿsÿlÿuÿlÿÿqÿqÿiÿXÿXÿWÿqÿ`ÿÿZÿgÿPÿ[ÿeÿfÿaÿcÿvÿrÿwÿhÿkÿkÿdÿÿ¾þÿcÿ\ÿoÿqÿeÿfÿ_ÿVÿ\ÿiÿqÿhÿeÿlÿhÿoÿiÿbÿcÿeÿpÿjÿkÿnÿlÿtÿpÿeÿhÿfÿTÿtÿtÿXÿsÿcÿqÿhÿ`ÿcÿuÿsÿjÿmÿfÿrÿmÿfÿqÿpÿbÿbÿpÿaÿfÿsÿuÿhÿjÿfÿfÿ_ÿnÿhÿ_ÿkÿoÿkÿbÿcÿsÿwÿwÿuÿnÿpÿiÿ_ÿgÿqÿjÿmÿ`ÿlÿjÿiÿdÿwÿÿsÿpÿkÿqÿvÿoÿxÿxÿtÿlÿxÿ}ÿTÿYÿoÿ`ÿjÿ}ÿvÿ|ÿyÿjÿqÿoÿoÿkÿsÿlÿpÿeÿtÿwÿhÿnÿ_ÿjÿmÿkÿhÿvÿ|ÿyÿjÿ^ÿXÿ`ÿcÿeÿjÿnÿtÿwÿiÿdÿpÿmÿnÿqÿkÿ`ÿfÿbÿmÿqÿpÿjÿ[ÿgÿxÿgÿ`ÿeÿXÿVÿ\ÿrÿÿnÿwÿiÿiÿ}ÿlÿoÿdÿrÿeÿbÿhÿyÿqÿÿmÿfÿjÿ}ÿ}ÿ~ÿxÿgÿfÿmÿ}ÿwÿjÿ`ÿsÿtÿgÿtÿtÿnÿqÿpÿjÿgÿuÿsÿhÿjÿkÿkÿoÿsÿuÿuÿmÿsÿvÿfÿkÿgÿaÿhÿlÿxÿtÿhÿfÿgÿvÿuÿvÿzÿzÿvÿeÿwÿvÿiÿoÿhÿpÿ[ÿsÿvÿgÿjÿyÿuÿnÿrÿWÿlÿÿqÿÿvÿcÿiÿpÿoÿbÿ|ÿhÿmÿmÿuÿqÿÿÿrÿiÿdÿfÿvÿmÿlÿzÿsÿqÿvÿuÿlÿaÿeÿlÿuÿxÿkÿ^ÿhÿrÿhÿ`ÿqÿiÿzÿxÿeÿnÿkÿrÿ^ÿpÿiÿgÿnÿhÿmÿvÿhÿkÿuÿjÿtÿgÿsÿÿbÿxÿxÿpÿrÿnÿwÿgÿoÿkÿÿsÿ`ÿbÿjÿ\ÿmÿnÿlÿoÿvÿuÿtÿeÿlÿwÿtÿjÿmÿlÿpÿlÿeÿnÿmÿgÿoÿkÿhÿnÿgÿmÿfÿrÿzÿoÿiÿsÿtÿgÿkÿ^ÿ~ÿyÿpÿ_ÿtÿ{ÿÿtÿxÿrÿ]ÿdÿuÿoÿhÿzÿpÿbÿpÿtÿhÿaÿmÿoÿsÿoÿyÿpÿsÿiÿtÿgÿhÿzÿsÿqÿkÿqÿxÿoÿsÿoÿrÿyÿ~ÿ~ÿtÿpÿoÿkÿfÿgÿnÿnÿzÿzÿnÿwÿnÿjÿlÿqÿoÿqÿsÿmÿrÿoÿpÿsÿqÿaÿhÿ`ÿtÿ_ÿjÿmÿÿuÿjÿbÿsÿsÿiÿiÿmÿ^ÿkÿpÿoÿ_ÿdÿ}ÿÿjÿkÿÿuÿ{ÿpÿ^ÿeÿzÿÿzÿvÿÿ}ÿyÿvÿtÿzÿ|ÿuÿpÿiÿtÿÿyÿkÿqÿsÿvÿyÿrÿeÿvÿkÿnÿhÿgÿrÿoÿeÿgÿdÿyÿhÿqÿÿÿmÿyÿÿnÿqÿ}ÿÿuÿfÿgÿnÿ~ÿÿsÿÿ|ÿÿyÿoÿÿvÿmÿhÿfÿqÿtÿoÿmÿoÿnÿqÿvÿwÿuÿsÿÿwÿkÿuÿ}ÿnÿ}ÿ|ÿsÿ|ÿÿtÿqÿrÿwÿqÿ~ÿyÿgÿoÿeÿjÿWÿoÿÿkÿcÿvÿuÿtÿnÿuÿyÿoÿxÿlÿkÿ{ÿwÿvÿyÿwÿpÿmÿnÿjÿuÿÿpÿlÿyÿrÿsÿqÿnÿwÿyÿkÿkÿpÿnÿ|ÿuÿ~ÿÿqÿÿuÿjÿpÿwÿ}ÿ|ÿÿÿuÿmÿ{ÿqÿÿyÿzÿtÿwÿuÿtÿmÿnÿ{ÿyÿsÿlÿcÿoÿ|ÿpÿmÿiÿ^ÿmÿiÿTÿRþüZü+ÿ?ÿdÿkÿhÿdÿiÿ`ÿyÿÿgÿÿzÿzÿÿ{ÿjÿsÿwÿqÿvÿjÿwÿkÿhÿuÿyÿÿ|ÿmÿqÿuÿnÿtÿyÿwÿÿ{ÿtÿÿuÿmÿxÿsÿdÿ`ÿ|ÿÿÿuÿyÿhÿÿÿwÿ{ÿzÿ|ÿqÿvÿsÿxÿuÿÿÿzÿlÿyÿÿsÿvÿÿÿ|ÿvÿ}ÿÿyÿuÿzÿuÿoÿsÿzÿÿuÿwÿqÿÿÿmÿpÿ}ÿuÿoÿÿÿxÿ|ÿÿjÿuÿ}ÿhÿnÿtÿÿÿÿ{ÿyÿsÿnÿsÿsÿ{ÿÿ|ÿ|ÿyÿyÿ~ÿvÿtÿxÿuÿ}ÿÿzÿyÿÿfÿÿnÿÿyÿÿÿoÿÿÿÿrÿtÿÿyÿpÿrÿ{ÿ{ÿÿÿ}ÿmÿnÿuÿÿyÿuÿqÿtÿtÿÿmÿÿÿzÿyÿ~ÿtÿmÿÿmÿÿvÿÿÿÿzÿ|ÿÿÿÿÿÿÿzÿ|ÿÿÿÿÿÿÿÿÿ{ÿ|ÿxÿmÿlÿqÿÿ{ÿjÿvÿuÿÿÿÿÿ|ÿ~ÿÿwÿpÿrÿwÿÿ~ÿsÿsÿ{ÿÿÿÿoÿlÿÿÿÿÿpÿxÿÿÿÿÿÿÿÿÿÿuÿvÿÿÿÿÿÿÿÿ|ÿÿÿyÿÿnÿÿÿÿÿÿÿlÿoÿjÿoÿxÿ{ÿ}ÿÿÿÿÿ}ÿyÿvÿjÿ[ÿaÿmÿhÿiÿ~ÿÿÿÿzÿiÿ{ÿxÿÿ{ÿzÿÿÿÿ}ÿÿÿ{ÿ~ÿÿÿÿvÿÿÿÿÿÿÿÿ~ÿÿÿ}ÿyÿÿuÿÿÿÿÿÿzÿtÿ|ÿÿÿÿÿÿÿyÿ|ÿÿyÿyÿÿÿ|ÿÿÿÿÿxÿ}ÿÿÿÿÿÿÿÿÿÿÿÿÿÿrÿÿÿÿqÿÿÿÿÿ{ÿzÿÿÿÿÿwÿÿÿÿÿÿ¡ÿ{ÿsÿ~ÿÿÿ|ÿÿÿÿÿÿ~ÿÿyÿAÿ¼þþÿfÿÿÿiÿÿÿzÿÿÿÿÿÿÿÿÿÿÿÿÿÿÿÿÿwÿÿtÿÿÿÿÿÿÿ~ÿÿ}ÿÿÿÿÿÿÿÿÿÿÿÿrÿyÿÿÿxÿÿÿÿvÿyÿÿÿÿÿÿÿÿÿÿÿÿvÿÿÿ ÿÿÿÿÿÿÿÿÿÿÿÿÿÿÿÿÿÿ~ÿÿÿÿÿ¡ÿÿÿÿÿÿÿÿÿÿÿÿzÿÿÿÿÿÿÿÿ ÿÿÿÿÿÿÿÿÿÿÿÿÿÿÿÿÿÿÿÿÿÿÿÿÿÿÿÿÿÿÿÿÿÿÿÿÿÿÿÿÿÿÿÿÿÿÿÿÿÿnÿ}ÿÿÿÿÿ|ÿ|ÿÿÿÿÿÿÿ¤ÿÿÿÿÿÿÿ¡ÿÿÿÿÿÿÿÿÿÿÿÿÿÿÿÿÿÿÿÿÿÿÿÿÿÿÿÿÿÿÿÿÿÿÿÿxÿeÿÿ¥ÿÿÿÿ}ÿÿÿÿÿÿÿÿÿÿÿÿÿ ÿ ÿÿ¡ÿ¨ÿÿÿÿÿÿÿÿÿÿÿÿÿÿÿÿÿ£ÿ ÿÿÿÿ¡ÿÿÿÿÿ¡ÿÿÿÿÿÿÿÿ¤ÿÿÿÿ¨ÿÿÿ¤ÿ¦ÿÿ¨ÿ¬ÿ¢ÿÿÿÿ¬ÿ¬ÿ¥ÿ§ÿÿÿJÿËþaþYþqþþ¾þõþÿÿ<ÿ4ÿPÿdÿgÿcÿ[ÿbÿuÿuÿÿÿ|ÿÿÿÿ¡ÿÿÿ£ÿ§ÿ£ÿ ÿ¡ÿ¤ÿÿªÿ¢ÿ¢ÿÿÿÿ¡ÿ ÿÿ©ÿ¢ÿ«ÿ¡ÿ®ÿ©ÿªÿ­ÿ¬ÿ°ÿªÿ£ÿ ÿÿ¨ÿÿÿÿgÿÿ¨ÿ¬ÿ¨ÿÿÿ¡ÿ¡ÿÿ®ÿ¬ÿ²ÿ£ÿ¡ÿ§ÿ¦ÿ©ÿ¬ÿ¨ÿ¦ÿ¡ÿ¤ÿ¯ÿ§ÿ©ÿ«ÿ®ÿ¨ÿªÿ°ÿ¬ÿ¦ÿ­ÿ©ÿ­ÿµÿ©ÿªÿ­ÿ´ÿ®ÿ«ÿ³ÿ´ÿ¹ÿ®ÿ¤ÿÿ«ÿ¬ÿ©ÿ¬ÿ«ÿ«ÿ¬ÿ¡ÿ³ÿ®ÿ«ÿ®ÿ­ÿ­ÿ­ÿªÿ«ÿ°ÿ«ÿ¦ÿªÿ³ÿ®ÿ¨ÿÿ ÿ©ÿ©ÿÿ£ÿ²ÿ±ÿ´ÿ¯ÿ½ÿ¶ÿªÿ¨ÿ©ÿ¬ÿªÿ©ÿ«ÿ®ÿ¡ÿ¦ÿ¦ÿªÿ±ÿ­ÿ ÿ¤ÿ®ÿ´ÿªÿ®ÿ³ÿ©ÿ«ÿ«ÿ«ÿ®ÿ¯ÿ®ÿ¯ÿ¶ÿ£ÿ¯ÿ³ÿÿ¥ÿªÿ¥ÿ®ÿ³ÿ®ÿ©ÿ²ÿ¯ÿªÿ£ÿ¨ÿ®ÿ°ÿ©ÿ©ÿ®ÿªÿ²ÿ¶ÿ¬ÿ¦ÿ©ÿ¬ÿ©ÿÿ¡ÿÿ§ÿ­ÿ¶ÿ´ÿ«ÿ«ÿ¬ÿ³ÿ«ÿ±ÿ¬ÿ©ÿ²ÿµÿ­ÿ¬ÿªÿ«ÿ¯ÿ±ÿ¨ÿ­ÿ¨ÿ©ÿ¯ÿ³ÿ¹ÿ®ÿ­ÿ±ÿ²ÿ¨ÿªÿ­ÿ­ÿ©ÿ£ÿµÿ³ÿ¬ÿ¥ÿ¬ÿ£ÿÿÿzÿ©ÿ·ÿ²ÿ®ÿ­ÿ¬ÿ©ÿ§ÿ©ÿïþúþÿúþïþîþåþÈþñþñþýþ	ÿûþõþÿòþàþÍþîþÔþÎþîþÿÿþäþÏþÇþÓþêþíþçþðþòþÜþáþçþåþÉþóþìþëþæþæþÿöþÿôþ	ÿëþñþÿþÿûþÙþ¡þþïþãþ×þÚþÙþéþÿ	ÿÿÿþûþéþæþþþÿóþéþôþ	ÿÿøþÿÿÿìþþþ¶þîþùþòþùþ¼þäþ	ÿ
ÿÿýþöþñþËþüþÿÿïþöþùþúþôþíþóþõþÿÿÀþûþîþËþÊþÚþòþÿÿÿÿûþÿÿóþûþÿÿ	ÿõþ÷þ%ÿÿ<ÿGÿ>ÿ&ÿÿÿ#ÿ/ÿ-ÿÿ$ÿÿÙþöþ)ÿ3ÿ(ÿ#ÿ ÿÿ ÿ!ÿ:ÿ/ÿ'ÿÿ ÿ(ÿ*ÿ8ÿ<ÿ4ÿ]ÿ8ÿdÿÿuÿlÿ|ÿeÿCÿDÿMÿmÿCÿ3ÿ=ÿEÿ)ÿÿ;ÿVÿXÿMÿIÿMÿ9ÿ3ÿVÿ=ÿ\ÿeÿpÿiÿ_ÿrÿ{ÿhÿÿnÿmÿYÿkÿmÿaÿ}ÿÿÿÿÿÿ¢ÿÿÿÿÿÿÿÿÿÿÿÿÿÿÿÿÿÿzÿÿÿÿ}ÿ}ÿÿÿÿÿ¡ÿÿÿÿÿÿÿ}ÿzÿÿyÿuÿÿ¢ÿÿÿÿÿÿÿÿÿÿÿ|ÿÿ}ÿÿÿÿÿÿÿÿÿÿÿÿÿwÿÿ}ÿwÿ~ÿlÿrÿbÿ^ÿgÿ^ÿ\ÿrÿpÿZÿmÿÿÿ}ÿ{ÿ|ÿÿÿzÿÿÿÿÿÿÿÿÿÿÿÿÿxÿ~ÿÿÿÿÿÿ|ÿÿzÿÿÿÿÿÿÿÿÿÿ|ÿzÿÿÿÿqÿÿÿxÿwÿxÿÿÿ}ÿÿÿÿÿÿÿÿÿwÿhÿÿpÿkÿsÿÿÿ|ÿoÿ~ÿÿÿqÿlÿÿÿwÿÿÿsÿoÿpÿpÿvÿÿÿyÿyÿÿsÿmÿvÿuÿlÿrÿqÿtÿxÿ~ÿÿ~ÿxÿmÿhÿyÿzÿ{ÿyÿ{ÿÿqÿÿÿÿÿwÿzÿzÿOÿÿÿoÿgÿpÿ~ÿ{ÿqÿxÿwÿmÿsÿtÿxÿ{ÿ{ÿÿxÿuÿ|ÿÿÿzÿoÿuÿsÿoÿlÿRÿVÿeÿmÿnÿCÿÿÿuÿqÿÿvÿvÿwÿÿwÿ|ÿ{ÿsÿ{ÿÿwÿvÿ}ÿ|ÿ{ÿuÿvÿ~ÿzÿÿuÿ~ÿdÿ~ÿ|ÿÿuÿtÿsÿwÿxÿ|ÿÿÿyÿwÿÿ{ÿzÿxÿoÿfÿgÿaÿkÿmÿÿÿvÿwÿ|ÿ~ÿÿÿvÿÿÿ_ÿTÿ{ÿvÿjÿpÿxÿÿyÿsÿjÿfÿiÿvÿÿ{ÿgÿiÿuÿqÿrÿÿlÿvÿvÿ`ÿ!ÿÞþîþPÿxÿÿyÿpÿ{ÿ~ÿqÿpÿ~ÿÿpÿiÿqÿzÿpÿgÿmÿgÿgÿvÿpÿrÿÿ|ÿrÿ|ÿzÿoÿ|ÿÿnÿjÿgÿrÿmÿÿÿÿÿÿÿqÿ^ÿuÿÿyÿ{ÿÿwÿpÿvÿuÿnÿqÿxÿxÿqÿxÿuÿpÿqÿqÿqÿrÿwÿuÿsÿuÿtÿxÿtÿvÿtÿjÿoÿxÿqÿdÿkÿzÿtÿnÿhÿdÿyÿlÿvÿhÿpÿÿ~ÿyÿyÿ{ÿyÿyÿÿuÿaÿnÿvÿ|ÿÿÿsÿaÿ{ÿtÿjÿ_ÿrÿrÿmÿhÿsÿaÿqÿwÿtÿuÿoÿkÿrÿwÿrÿtÿyÿuÿxÿ|ÿmÿvÿwÿuÿlÿzÿqÿnÿrÿrÿtÿpÿiÿjÿiÿbÿcÿiÿnÿqÿwÿxÿcÿ\ÿyÿÿ~ÿpÿ[ÿXÿkÿ~ÿvÿvÿkÿtÿyÿ}ÿuÿ|ÿ|ÿyÿoÿoÿpÿfÿjÿsÿzÿÿÿkÿfÿkÿfÿtÿpÿlÿ_ÿtÿrÿ[ÿ]ÿgÿqÿkÿyÿiÿmÿpÿtÿlÿvÿsÿqÿrÿ}ÿxÿuÿvÿqÿvÿiÿjÿnÿgÿcÿyÿgÿÿgÿzÿqÿeÿkÿpÿ{ÿsÿfÿsÿÿpÿjÿfÿiÿÿÿsÿwÿwÿuÿxÿmÿfÿcÿnÿgÿZÿgÿvÿhÿ^ÿhÿdÿtÿ\ÿ~ÿ^ÿdÿbÿ{ÿqÿ[ÿxÿ|ÿsÿlÿoÿrÿgÿiÿoÿoÿjÿ`ÿaÿeÿiÿrÿuÿ{ÿmÿsÿsÿpÿkÿiÿmÿrÿgÿgÿyÿSÿ^ÿeÿdÿdÿoÿsÿgÿmÿ_ÿFÿaÿrÿmÿjÿqÿpÿrÿsÿmÿsÿkÿdÿnÿjÿ`ÿlÿmÿoÿtÿÿÿÿmÿ]ÿfÿbÿgÿoÿrÿrÿeÿeÿ^ÿRÿ`ÿnÿrÿtÿiÿqÿjÿhÿ\ÿ_ÿiÿdÿ`ÿdÿjÿgÿmÿiÿbÿfÿcÿcÿoÿ~ÿqÿeÿ]ÿpÿbÿtÿfÿwÿrÿlÿjÿ^ÿ_ÿbÿqÿkÿlÿjÿlÿdÿjÿhÿaÿgÿjÿfÿcÿbÿfÿoÿoÿpÿwÿyÿmÿjÿkÿZÿQÿZÿeÿaÿdÿiÿaÿ_ÿnÿhÿnÿrÿyÿrÿvÿaÿkÿxÿ|ÿcÿsÿrÿnÿsÿrÿfÿdÿdÿYÿZÿYÿXÿaÿjÿjÿiÿtÿqÿmÿzÿiÿWÿfÿiÿhÿcÿnÿ`ÿbÿfÿrÿoÿ`ÿ`ÿgÿdÿgÿfÿlÿlÿnÿcÿrÿmÿoÿhÿ\ÿlÿaÿpÿeÿZÿcÿaÿjÿrÿmÿmÿiÿ`ÿ]ÿYÿ_ÿnÿxÿyÿgÿ^ÿmÿtÿoÿrÿjÿoÿwÿfÿ^ÿcÿeÿ\ÿ\ÿrÿmÿvÿtÿkÿ^ÿdÿXÿjÿmÿoÿgÿdÿ|ÿpÿqÿtÿbÿmÿwÿhÿpÿoÿiÿjÿhÿiÿ^ÿZÿdÿiÿfÿbÿeÿoÿ{ÿ|ÿcÿ\ÿlÿmÿmÿoÿoÿaÿdÿ`ÿuÿ\ÿiÿ`ÿ`ÿtÿiÿ[ÿUÿ`ÿ`ÿqÿaÿtÿmÿxÿyÿeÿhÿJÿcÿiÿgÿTÿjÿiÿlÿbÿ`ÿZÿ`ÿ]ÿcÿeÿeÿhÿÿKþÕþaÿbÿiÿgÿhÿjÿaÿ_ÿlÿgÿWÿaÿdÿeÿsÿwÿwÿqÿdÿhÿkÿlÿyÿtÿnÿhÿhÿfÿgÿmÿ[ÿmÿoÿoÿxÿkÿgÿaÿlÿfÿ^ÿ{ÿvÿkÿsÿoÿeÿgÿxÿhÿuÿiÿrÿmÿoÿnÿnÿkÿqÿrÿoÿaÿdÿjÿcÿmÿvÿlÿeÿ`ÿtÿvÿhÿsÿlÿkÿqÿeÿ`ÿhÿhÿmÿgÿdÿgÿmÿpÿrÿ~ÿwÿhÿjÿfÿiÿbÿtÿxÿaÿtÿiÿwÿbÿWÿkÿgÿpÿoÿjÿrÿrÿaÿlÿvÿ`ÿcÿuÿ_ÿwÿfÿlÿsÿlÿoÿgÿoÿiÿmÿ^ÿlÿwÿmÿhÿfÿdÿlÿpÿpÿrÿrÿgÿbÿhÿgÿoÿrÿgÿfÿeÿUÿRÿ[ÿiÿdÿ`ÿfÿfÿyÿ|ÿgÿnÿkÿfÿuÿpÿjÿuÿzÿgÿhÿkÿtÿjÿ}ÿmÿoÿWÿZÿrÿvÿlÿtÿvÿkÿkÿyÿÿwÿqÿgÿkÿ_ÿ}ÿzÿxÿoÿvÿpÿdÿiÿhÿgÿpÿpÿoÿkÿgÿnÿuÿqÿuÿvÿgÿ^ÿeÿqÿxÿzÿwÿbÿfÿnÿlÿkÿeÿlÿhÿqÿfÿ[ÿlÿ{ÿtÿwÿuÿsÿlÿxÿtÿtÿuÿhÿmÿUÿoÿ\ÿ|ÿÿmÿeÿgÿ`ÿiÿuÿoÿÿiÿvÿyÿ_ÿnÿmÿoÿzÿiÿkÿkÿxÿuÿqÿmÿvÿyÿwÿpÿpÿiÿlÿrÿfÿ[ÿ[ÿ_ÿhÿjÿlÿrÿpÿzÿzÿiÿdÿ^ÿjÿ|ÿxÿmÿxÿzÿoÿmÿjÿmÿfÿgÿfÿcÿmÿmÿtÿÿ~ÿoÿnÿ[ÿoÿjÿhÿyÿaÿiÿnÿYÿtÿqÿiÿfÿ|ÿÿÿuÿ`ÿ\ÿiÿ\ÿcÿsÿeÿnÿiÿmÿtÿjÿrÿqÿgÿiÿpÿsÿiÿ_ÿkÿpÿaÿ]ÿkÿuÿqÿqÿjÿ`ÿkÿsÿyÿtÿeÿoÿtÿjÿ^ÿ`ÿsÿÿwÿoÿxÿsÿÿiÿZÿsÿlÿVÿyÿuÿiÿzÿoÿ_ÿ~ÿiÿcÿjÿmÿmÿsÿoÿ{ÿtÿkÿpÿoÿiÿgÿyÿ{ÿlÿuÿpÿsÿuÿmÿbÿjÿ}ÿ~ÿnÿhÿwÿrÿfÿfÿjÿpÿkÿvÿÿxÿuÿvÿrÿmÿuÿgÿlÿjÿlÿlÿrÿzÿnÿlÿnÿdÿnÿÿuÿoÿzÿmÿmÿoÿsÿÿÿtÿ^ÿlÿZÿWÿbÿlÿdÿjÿgÿqÿnÿ}ÿ}ÿlÿxÿkÿgÿiÿnÿwÿlÿrÿÿÿvÿsÿpÿsÿuÿsÿyÿvÿuÿÿvÿjÿsÿsÿrÿ}ÿyÿuÿÿoÿZÿdÿÿÿoÿÿkÿmÿxÿÿuÿpÿwÿzÿOÿiÿcÿiÿtÿkÿÿxÿ~ÿ~ÿÿ~ÿ\ÿ`ÿfÿtÿ{ÿgÿmÿvÿrÿlÿkÿnÿsÿÿÿ}ÿsÿjÿkÿzÿ}ÿuÿsÿgÿsÿzÿyÿsÿmÿuÿnÿxÿqÿoÿjÿqÿoÿmÿÿyÿuÿiÿZÿoÿ]ÿpÿqÿhÿcÿnÿzÿ}ÿoÿwÿxÿ[ÿjÿuÿqÿuÿrÿqÿpÿuÿzÿoÿiÿjÿwÿÿpÿiÿsÿÿÿxÿqÿpÿjÿwÿtÿnÿeÿ`ÿzÿÿÿ|ÿwÿpÿkÿnÿzÿxÿxÿtÿÿeÿdÿoÿtÿoÿÿzÿ~ÿoÿyÿmÿsÿuÿuÿdÿgÿuÿzÿ~ÿ{ÿlÿfÿyÿÿÿ|ÿ?ÿÁüø^ùÿgÿ~ÿqÿsÿnÿrÿmÿxÿÿzÿÿ}ÿvÿzÿÿqÿxÿÿoÿ{ÿxÿ}ÿÿÿrÿkÿuÿtÿ}ÿ~ÿtÿuÿvÿoÿvÿÿÿwÿzÿÿ}ÿxÿoÿnÿmÿÿ|ÿxÿuÿ}ÿeÿ}ÿÿvÿÿÿÿsÿxÿ|ÿ{ÿsÿÿzÿxÿpÿ{ÿÿxÿyÿÿÿÿwÿ}ÿ}ÿnÿsÿ}ÿxÿsÿsÿiÿiÿuÿÿfÿÿwÿcÿÿÿjÿÿxÿ}ÿÿxÿvÿÿrÿsÿwÿÿoÿzÿuÿÿ}ÿvÿÿÿtÿdÿlÿ}ÿwÿiÿ`ÿoÿ{ÿuÿwÿ|ÿÿvÿ{ÿ|ÿÿ|ÿlÿÿoÿÿ{ÿ}ÿÿ|ÿ{ÿÿwÿfÿsÿÿÿzÿxÿÿ{ÿ|ÿÿzÿsÿtÿpÿkÿyÿwÿeÿrÿÿrÿÿxÿÿtÿxÿoÿxÿoÿÿÿzÿÿÿÿÿ~ÿyÿvÿ|ÿzÿyÿ~ÿÿÿÿÿÿÿÿzÿzÿÿzÿvÿwÿÿvÿ{ÿÿ|ÿxÿyÿwÿxÿxÿ~ÿÿÿyÿ{ÿÿyÿsÿyÿvÿÿÿÿxÿxÿÿÿÿÿ{ÿyÿ{ÿzÿÿwÿÿÿ{ÿxÿvÿ}ÿvÿÿÿÿzÿ{ÿvÿqÿÿÿÿÿÿÿÿ}ÿÿÿÿ|ÿÿrÿÿÿyÿaÿqÿpÿÿÿvÿÿÿÿ}ÿÿÿ}ÿXÿ+ÿ&ÿ?ÿEÿpÿtÿÿÿÿ~ÿÿuÿwÿÿxÿÿyÿÿÿ{ÿ~ÿÿÿÿÿÿÿzÿ}ÿÿÿÿÿÿÿÿÿÿÿÿÿÿoÿnÿsÿÿÿÿrÿ|ÿÿÿÿwÿÿÿÿxÿÿÿÿ{ÿÿrÿ{ÿ}ÿÿÿÿÿÿÿÿÿÿÿÿÿÿÿÿÿÿÿnÿÿÿÿÿÿÿÿ~ÿÿ~ÿ{ÿÿÿ~ÿyÿ|ÿÿyÿÿÿÿpÿÿ¢ÿÿÿ¢ÿÿÿÿÿÿÿÿgÿ$ÿªþ¸þ]ÿÿ ÿÿwÿÿÿÿÿ}ÿÿÿÿÿÿÿÿÿ}ÿÿ}ÿÿÿÿ~ÿÿvÿtÿÿuÿÿÿÿsÿÿÿÿÿ}ÿÿÿÿÿÿÿÿxÿÿÿÿ|ÿwÿÿÿÿjÿwÿÿÿÿÿÿÿÿÿÿÿ~ÿÿ}ÿÿÿÿÿÿÿÿÿÿÿÿÿÿÿÿÿÿ¡ÿÿÿÿÿÿÿÿÿÿÿÿÿÿÿÿÿÿÿÿÿÿÿÿÿÿÿÿÿÿÿÿÿÿÿÿÿÿÿÿÿÿÿÿÿÿ¡ÿÿÿÿÿÿÿÿÿÿÿ¦ÿ¡ÿÿÿÿÿÿ¡ÿÿÿÿÿÿÿÿÿÿyÿÿÿyÿÿÿÿÿÿÿÿÿÿÿÿ}ÿÿÿÿÿÿÿÿÿÿÿÿÿÿÿÿ¥ÿ£ÿÿuÿ|ÿrÿ}ÿÿÿ£ÿÿÿÿÿÿÿÿÿÿÿÿÿÿÿÿÿÿÿÿtÿhÿsÿÿ ÿÿÿÿÿÿÿÿ¤ÿ¡ÿÿ¢ÿÿ¥ÿÿÿÿ ÿÿÿÿÿÿÿÿÿÿ¡ÿ¡ÿÿÿÿÿ ÿÿÿÿÿÿÿ¢ÿ£ÿÿÿÿÿÿÿÿÿÿ{ÿsÿÿÿ¢ÿ ÿÿÿÿÿ£ÿÿ¥ÿ£ÿ£ÿÿÿ¥ÿ«ÿªÿ¨ÿ§ÿ£ÿÿÿlÿCÿÚþ£þÁþôþÿ4ÿAÿ%ÿ3ÿiÿjÿÿÿÿÿÿÿÿÿÿÿÿ«ÿÿ{ÿÿÿÿÿÿ£ÿ±ÿ±ÿªÿ¦ÿ¨ÿ¡ÿ¤ÿÿÿ ÿÿÿ¤ÿªÿ¢ÿÿ£ÿ­ÿ¥ÿªÿ­ÿªÿªÿ«ÿ©ÿÿÿ§ÿÿ¨ÿrÿ[ÿyÿÿÿ¥ÿ¥ÿÿ¦ÿÿ¦ÿ§ÿ¡ÿÿ ÿ ÿ§ÿªÿ¬ÿ¬ÿªÿ«ÿ¬ÿ¦ÿ©ÿ§ÿ¢ÿ¬ÿ¬ÿªÿ­ÿ«ÿ«ÿ´ÿ¯ÿ§ÿ©ÿ°ÿ²ÿ§ÿ¦ÿ¬ÿ¬ÿ¦ÿ¨ÿ²ÿ½ÿÿ¥ÿ ÿ­ÿ¦ÿ«ÿ¨ÿ¡ÿ©ÿ«ÿ«ÿ²ÿÿªÿ´ÿ©ÿ«ÿ­ÿªÿ«ÿ©ÿªÿ©ÿ¢ÿ©ÿ£ÿ¦ÿ§ÿ¬ÿ±ÿ®ÿªÿªÿÿÿÿ¦ÿªÿ²ÿ«ÿ«ÿ©ÿ§ÿ©ÿ¬ÿ°ÿ¨ÿÿ ÿ©ÿ«ÿªÿªÿ©ÿ¨ÿªÿ­ÿ¦ÿ¥ÿ°ÿ¯ÿ©ÿ¦ÿ¤ÿªÿªÿ¬ÿ¢ÿªÿ®ÿªÿ¢ÿ­ÿ²ÿ²ÿ«ÿ¥ÿ­ÿ«ÿÿ¥ÿ¥ÿ¥ÿ©ÿ«ÿ¬ÿ©ÿ©ÿ±ÿ­ÿ¬ÿ±ÿ·ÿ­ÿ©ÿ±ÿ±ÿ£ÿÿ£ÿªÿªÿ²ÿ«ÿ¦ÿªÿ«ÿ©ÿ°ÿ­ÿÊÿÂÿÿ§ÿ¯ÿ«ÿ¨ÿ©ÿ­ÿªÿ¯ÿ«ÿ¬ÿ«ÿ¬ÿ¨ÿ«ÿ«ÿ¬ÿ¥ÿ­ÿ¼ÿ¦ÿÿ¢ÿ®ÿ²ÿ§ÿ§ÿÿ±ÿ¶ÿ´ÿ«ÿ¡ÿÿÿ¥ÿ£ÿ¥ÿ§ÿªÿ­ÿªÿ«ÿ¬ÿÖþùþÿÿÿñþñþÿÿúþþþÿÿìþúþçþÚþ§þéþíþêþÿ!ÿÿâþëþáþÙþéþðþöþÿÿþãþßþýþäþêþûþÙþÛþøþûþøþÿÿýþÕþÙþáþÙþÞþîþÛþ þ¤þ¾þÛþÊþÖþîþüþÿÿðþúþûþÚþéþöþøþÿ÷þÝþúþîþçþóþïþÿÊþþÇþùþýþäþýþÒþÌþáþñþÿ
ÿÿñþîþìþ÷þ÷þóþøþðþæþÝþ×þÏþÌþåþÿéþçþõþòþåþ×þØþòþÿÿÿ"ÿÿüþþþûþÿÿíþÙþÛþìþ+ÿÿ"ÿ-ÿ*ÿÿÿÿ ÿ.ÿ&ÿ
ÿÿÿóþûþ4ÿ8ÿ(ÿ+ÿ
ÿÿVÿ8ÿÿÿEÿ2ÿ*ÿ&ÿ$ÿ6ÿ<ÿCÿFÿ%ÿUÿ}ÿuÿdÿwÿqÿWÿZÿUÿ]ÿÿ$ÿ:ÿQÿ6ÿ"ÿ/ÿ>ÿAÿ?ÿ:ÿ/ÿCÿYÿaÿWÿ`ÿqÿmÿqÿoÿeÿxÿÿÿhÿcÿfÿkÿLÿXÿxÿÿÿÿÿÿÿÿÿÿÿÿÿÿÿÿÿÿÿxÿÿÿwÿÿÿÿÿÿÿÿÿÿÿtÿÿÿÿÿÿÿÿÿ{ÿxÿsÿrÿÿÿÿÿÿÿÿÿÿÿÿÿxÿÿzÿÿÿÿÿÿÿÿÿ{ÿÿÿ~ÿmÿvÿFÿhÿMÿQÿXÿXÿ_ÿjÿsÿ|ÿÿuÿtÿxÿÿÿ~ÿ}ÿÿÿÿÿÿÿÿÿÿtÿÿÿÿÿÿÿÿsÿsÿÿÿÿÿÿÿ|ÿÿÿÿÿxÿÿ|ÿxÿÿÿÿÿvÿÿvÿÿÿ{ÿÿÿwÿtÿ}ÿÿÿÿÿÿÿÿÿÿ{ÿÿqÿsÿuÿsÿ|ÿ~ÿÿÿcÿlÿxÿtÿrÿ}ÿoÿwÿxÿ}ÿ|ÿsÿwÿÿÿ~ÿxÿyÿÿuÿlÿ~ÿyÿ}ÿzÿzÿÿ~ÿyÿÿÿ{ÿ{ÿhÿcÿbÿkÿoÿ|ÿgÿvÿÿÿ~ÿÿÿwÿuÿMÿèþÿeÿzÿoÿÿqÿsÿwÿ{ÿ}ÿ|ÿÿ~ÿwÿvÿvÿtÿoÿxÿÿÿpÿxÿwÿzÿnÿcÿLÿZÿyÿzÿmÿ=ÿúþ$ÿlÿgÿÿsÿsÿ}ÿÿkÿ]ÿ}ÿ{ÿpÿrÿwÿqÿpÿyÿ{ÿ|ÿ}ÿÿÿÿÿÿzÿÿiÿrÿzÿsÿoÿyÿ~ÿ}ÿÿzÿ{ÿrÿqÿÿvÿyÿfÿaÿ`ÿYÿjÿrÿ{ÿÿxÿwÿÿ~ÿpÿqÿwÿnÿbÿdÿhÿkÿfÿaÿÿÿÿÿ{ÿ~ÿÿÿsÿvÿÿÿ~ÿuÿfÿqÿÿuÿlÿdÿjÿ<ÿìþÞþ@ÿvÿÿvÿmÿ{ÿÿ|ÿqÿ}ÿ}ÿpÿpÿsÿtÿ{ÿcÿpÿ[ÿSÿkÿ|ÿÿyÿzÿqÿsÿyÿtÿyÿ|ÿsÿqÿuÿhÿXÿ\ÿfÿgÿsÿ~ÿÿyÿgÿsÿrÿqÿyÿvÿkÿiÿkÿlÿvÿ{ÿnÿkÿsÿlÿtÿpÿ|ÿÿxÿwÿwÿqÿpÿyÿnÿoÿtÿuÿrÿdÿhÿwÿvÿrÿhÿ|ÿmÿkÿsÿwÿÿxÿ}ÿsÿkÿ_ÿcÿgÿnÿfÿhÿwÿÿ}ÿpÿiÿpÿrÿkÿÿjÿqÿxÿkÿnÿ\ÿqÿÿsÿgÿuÿjÿkÿpÿfÿiÿgÿjÿwÿwÿmÿhÿqÿmÿpÿÿnÿtÿqÿhÿtÿiÿÿpÿuÿnÿxÿeÿiÿqÿhÿfÿlÿfÿ\ÿdÿxÿvÿbÿpÿÿÿ~ÿrÿ{ÿoÿlÿÿeÿcÿpÿkÿzÿlÿsÿrÿjÿ^ÿsÿÿvÿqÿnÿqÿuÿzÿ|ÿnÿkÿjÿgÿ{ÿpÿmÿjÿzÿsÿsÿaÿtÿwÿdÿwÿpÿjÿjÿ|ÿlÿiÿjÿgÿmÿxÿzÿuÿnÿfÿiÿnÿiÿxÿrÿhÿqÿmÿyÿoÿsÿtÿxÿaÿjÿzÿRÿdÿoÿÿÿvÿoÿgÿtÿÿxÿkÿeÿhÿtÿhÿ_ÿkÿqÿpÿlÿpÿlÿlÿgÿrÿeÿ`ÿlÿ~ÿ^ÿtÿmÿjÿpÿdÿiÿuÿpÿbÿjÿxÿhÿdÿmÿoÿjÿ_ÿfÿnÿdÿjÿjÿvÿsÿiÿaÿiÿkÿhÿkÿbÿ`ÿfÿ~ÿfÿrÿhÿaÿoÿzÿyÿgÿoÿVÿÿ%ÿWÿtÿ{ÿrÿpÿjÿdÿbÿfÿtÿpÿuÿrÿhÿwÿbÿjÿqÿiÿcÿXÿfÿjÿÿxÿoÿiÿ_ÿeÿrÿoÿcÿkÿbÿwÿsÿiÿkÿnÿpÿjÿnÿkÿeÿhÿbÿ`ÿfÿhÿkÿkÿnÿeÿjÿdÿlÿrÿuÿ\ÿ]ÿiÿ`ÿjÿjÿÿrÿQÿeÿ\ÿNÿZÿoÿkÿmÿrÿoÿiÿpÿrÿbÿeÿhÿcÿ`ÿbÿfÿnÿrÿlÿrÿqÿrÿrÿgÿcÿcÿZÿcÿoÿsÿhÿhÿpÿlÿfÿeÿcÿqÿzÿYÿ\ÿxÿjÿbÿaÿlÿzÿgÿ^ÿ\ÿ_ÿhÿjÿlÿ_ÿ[ÿaÿ^ÿgÿjÿgÿlÿ\ÿ^ÿrÿ`ÿaÿiÿ`ÿfÿiÿjÿiÿiÿkÿjÿ|ÿnÿ]ÿ\ÿ\ÿdÿXÿfÿiÿaÿmÿmÿsÿeÿgÿ\ÿiÿ_ÿkÿiÿaÿcÿcÿmÿuÿhÿiÿdÿfÿmÿiÿiÿjÿhÿrÿsÿfÿhÿmÿoÿjÿnÿiÿtÿnÿjÿoÿcÿbÿdÿtÿeÿpÿsÿrÿjÿgÿpÿ`ÿvÿiÿgÿlÿ|ÿyÿcÿoÿ`ÿsÿvÿnÿlÿVÿ_ÿYÿhÿhÿYÿcÿpÿaÿjÿmÿfÿvÿyÿnÿnÿmÿjÿwÿtÿfÿgÿdÿmÿnÿxÿvÿiÿgÿbÿlÿdÿiÿQÿwÿvÿcÿLÿ`ÿgÿdÿwÿWÿeÿPÿLÿdÿZÿfÿjÿoÿhÿiÿaÿeÿpÿaÿhÿ^ÿ\ÿgÿÿ6þ»þVÿcÿeÿeÿ_ÿdÿqÿtÿkÿhÿdÿ_ÿiÿnÿnÿkÿqÿtÿrÿkÿhÿrÿzÿbÿeÿ}ÿkÿgÿkÿhÿ[ÿbÿeÿnÿhÿfÿeÿmÿwÿmÿsÿgÿÿ^ÿ}ÿ_ÿgÿtÿsÿpÿvÿyÿpÿoÿhÿhÿpÿlÿrÿsÿqÿhÿgÿoÿoÿqÿqÿiÿpÿmÿmÿjÿ^ÿoÿkÿaÿfÿ]ÿhÿpÿpÿxÿoÿjÿcÿfÿiÿlÿzÿ~ÿuÿqÿnÿ^ÿ]ÿhÿoÿfÿxÿmÿmÿkÿ^ÿnÿÿuÿdÿsÿjÿXÿ^ÿrÿxÿ{ÿfÿzÿdÿnÿgÿjÿiÿtÿiÿjÿqÿeÿnÿoÿoÿnÿhÿoÿsÿgÿcÿnÿrÿtÿtÿhÿbÿmÿrÿlÿlÿjÿbÿdÿ^ÿVÿ\ÿZÿZÿbÿ[ÿoÿÿqÿhÿkÿjÿoÿmÿÿpÿbÿsÿbÿtÿcÿwÿnÿ`ÿsÿoÿlÿiÿbÿsÿnÿ]ÿXÿxÿqÿ|ÿpÿYÿiÿkÿmÿ`ÿkÿlÿsÿuÿyÿpÿgÿbÿiÿoÿqÿnÿmÿoÿbÿmÿuÿgÿsÿsÿcÿbÿsÿ{ÿcÿeÿkÿhÿeÿlÿkÿmÿ`ÿiÿÿpÿoÿeÿ]ÿxÿ{ÿpÿfÿuÿkÿoÿkÿiÿpÿcÿoÿmÿlÿÿ{ÿxÿ^ÿqÿgÿfÿhÿhÿfÿnÿsÿkÿoÿwÿyÿgÿkÿoÿmÿkÿrÿbÿiÿwÿsÿhÿfÿqÿjÿcÿjÿ`ÿkÿxÿjÿ_ÿbÿpÿkÿ_ÿlÿyÿzÿpÿuÿvÿhÿdÿuÿoÿkÿkÿdÿoÿjÿaÿkÿbÿbÿÿkÿÿxÿ{ÿkÿmÿlÿgÿaÿtÿnÿZÿÿeÿeÿkÿ`ÿgÿgÿvÿmÿeÿvÿiÿrÿ^ÿgÿwÿ{ÿwÿsÿsÿqÿfÿaÿjÿmÿoÿwÿtÿnÿlÿuÿiÿ_ÿmÿzÿsÿhÿcÿgÿqÿpÿwÿpÿkÿdÿoÿrÿdÿsÿlÿsÿeÿqÿkÿpÿpÿwÿqÿkÿxÿeÿeÿxÿrÿhÿtÿgÿqÿuÿgÿcÿtÿkÿjÿhÿsÿnÿlÿhÿzÿnÿlÿoÿhÿpÿjÿsÿwÿjÿrÿsÿwÿvÿjÿeÿiÿ{ÿuÿlÿsÿÿ|ÿnÿlÿkÿnÿmÿtÿÿwÿwÿ{ÿsÿpÿsÿcÿlÿuÿoÿ]ÿgÿvÿlÿqÿoÿjÿyÿuÿ|ÿoÿoÿ\ÿcÿxÿkÿjÿÿrÿzÿsÿcÿUÿaÿsÿkÿbÿdÿtÿoÿtÿpÿrÿ{ÿtÿoÿwÿfÿkÿtÿ{ÿuÿjÿeÿeÿqÿÿÿqÿmÿpÿjÿvÿ}ÿyÿvÿzÿsÿxÿrÿmÿ{ÿoÿfÿÿÿtÿkÿrÿÿxÿcÿÿ|ÿWÿsÿkÿ`ÿgÿvÿvÿ`ÿÿwÿrÿÿuÿoÿtÿoÿmÿrÿÿÿmÿmÿfÿpÿrÿvÿÿ}ÿ}ÿ{ÿjÿnÿxÿzÿsÿlÿgÿlÿpÿqÿÿÿ{ÿvÿeÿoÿxÿsÿlÿeÿoÿvÿqÿÿvÿdÿlÿlÿhÿpÿyÿwÿlÿrÿrÿÿ{ÿsÿoÿqÿ\ÿcÿiÿrÿjÿsÿtÿlÿtÿ}ÿrÿaÿZÿgÿtÿrÿmÿoÿ}ÿÿÿuÿoÿiÿrÿoÿgÿdÿpÿzÿmÿÿnÿhÿuÿeÿyÿmÿjÿpÿqÿtÿkÿkÿvÿdÿlÿ~ÿtÿuÿiÿwÿuÿpÿiÿqÿkÿtÿ}ÿvÿpÿqÿ]ÿ_ÿ}ÿoÿfÿyÿ^ÿÑþþcþHÿbÿxÿÿkÿqÿhÿyÿ|ÿÿpÿ_ÿÿÿnÿÿrÿqÿsÿ|ÿwÿÿwÿqÿvÿyÿxÿÿÿÿsÿpÿÿÿuÿzÿÿÿ{ÿxÿ|ÿÿzÿrÿÿÿzÿÿtÿsÿyÿlÿnÿÿÿÿÿÿvÿzÿyÿÿ{ÿsÿzÿÿzÿÿÿxÿyÿsÿtÿ~ÿ{ÿÿÿpÿoÿwÿzÿÿ}ÿsÿsÿÿuÿzÿÿwÿsÿuÿvÿxÿ|ÿÿÿmÿvÿ~ÿwÿÿÿÿ~ÿxÿoÿoÿzÿtÿtÿÿ}ÿxÿsÿwÿyÿ{ÿ|ÿnÿzÿ{ÿyÿ{ÿzÿ{ÿzÿÿyÿÿvÿzÿÿgÿ}ÿ|ÿ{ÿÿÿ{ÿxÿsÿkÿtÿ}ÿqÿvÿÿÿvÿtÿzÿuÿwÿ~ÿnÿbÿwÿ{ÿxÿ|ÿ|ÿuÿ|ÿwÿ}ÿÿ~ÿ{ÿsÿÿÿÿpÿqÿyÿÿÿÿ}ÿÿÿwÿtÿ{ÿÿ}ÿ{ÿÿ}ÿÿÿ{ÿsÿÿÿwÿxÿ|ÿÿÿÿwÿ{ÿrÿ}ÿyÿ}ÿÿÿxÿ|ÿÿÿÿÿÿ}ÿ|ÿÿÿ|ÿ}ÿÿÿÿyÿÿvÿsÿzÿzÿuÿÿÿ{ÿzÿuÿÿ}ÿÿÿÿÿyÿzÿ{ÿÿÿÿÿ~ÿmÿhÿjÿ}ÿÿÿÿyÿÿÿjÿmÿpÿxÿÿÿ{ÿÿÿÿÿtÿpÿkÿTÿ5ÿ
ÿÿOÿ]ÿÿÿÿÿÿÿtÿ~ÿÿÿÿÿÿÿÿ}ÿÿÿÿÿÿÿÿÿÿÿÿ|ÿÿÿÿÿxÿ|ÿÿÿÿ|ÿÿyÿÿÿÿzÿ~ÿ|ÿ~ÿÿ{ÿÿÿrÿÿxÿÿÿÿwÿÿ|ÿwÿÿÿÿÿÿÿÿÿtÿzÿÿÿÿÿÿÿÿ{ÿÿpÿÿÿÿÿÿÿsÿÿÿÿÿÿÿÿÿÿÿÿÿÿÿÿÿÿÿÿtÿÿÿÿÿÿ~ÿsÿ.ÿÙþõþMÿsÿÿÿÿÿÿÿÿÿÿÿÿÿÿÿÿÿÿ~ÿÿÿ}ÿÿÿÿÿÿÿÿÿÿÿÿÿÿÿÿÿÿÿÿÿÿÿÿÿÿÿÿÿcÿÿÿÿÿdÿÿÿÿÿÿÿÿÿÿÿÿÿÿÿ~ÿÿÿÿÿÿÿÿÿÿÿÿÿÿ}ÿÿÿÿÿÿÿÿÿÿÿÿÿÿÿÿÿÿÿÿÿÿÿÿÿÿÿÿÿÿÿÿÿÿÿÿÿÿÿÿÿÿÿÿ~ÿÿÿÿÿÿÿÿÿÿÿÿÿ¥ÿÿÿÿÿÿÿÿ±ÿ¨ÿÿÿÿÿÿÿÿÿÿÿ}ÿÿÿÿÿ{ÿ~ÿÿÿÿÿÿÿÿsÿxÿÿÿÿÿÿÿÿÿÿÿ{ÿÿÿÿÿÿÿÿÿtÿ`ÿxÿÿÿÿÿÿÿÿÿÿÿÿÿÿÿÿÿÿÿÿÿÿÿ~ÿoÿ^ÿÿÿ~ÿÿÿÿÿÿÿÿÿÿÿÿÿÿÿÿÿÿÿÿÿÿÿÿÿÿÿ ÿÿÿÿÿÿÿÿÿÿÿÿ¢ÿÿÿÿÿÿÿÿÿÿÿÿÿÿÿÿÿ¤ÿÿÿÿ¢ÿ ÿÿÿÿÿÿ¡ÿÿ¤ÿ¡ÿÿÿyÿxÿfÿfÿQÿ4ÿ@ÿfÿyÿwÿnÿOÿhÿÿÿÿÿÿ ÿÿÿÿÿÿÿ¦ÿ¨ÿÿ_ÿpÿ¢ÿ¦ÿ©ÿ¬ÿªÿ²ÿ­ÿÿÿ®ÿÿÿ«ÿ­ÿ¤ÿÿ ÿ©ÿªÿ©ÿÿ¦ÿ«ÿ¡ÿ ÿ¬ÿªÿ¦ÿ¥ÿ¢ÿ¡ÿªÿ­ÿ¨ÿÿJÿ.ÿ|ÿÿÿÿ¡ÿ¡ÿ©ÿ¬ÿ¦ÿÿ­ÿ­ÿ¢ÿÿªÿªÿ©ÿªÿ§ÿ«ÿ«ÿ£ÿ¤ÿªÿ¥ÿ¬ÿ­ÿ®ÿªÿ©ÿ²ÿ°ÿ©ÿ¬ÿ®ÿ§ÿ¤ÿ¨ÿ¨ÿ¥ÿ¡ÿ­ÿ¶ÿ«ÿ±ÿ¦ÿ°ÿ¶ÿ¬ÿ£ÿ¢ÿ©ÿªÿ¥ÿ§ÿ°ÿªÿÿ´ÿ°ÿ¥ÿ¦ÿ¦ÿ§ÿªÿ¬ÿ±ÿ«ÿªÿ´ÿªÿ©ÿªÿ¡ÿ§ÿ¯ÿ´ÿ·ÿ¯ÿ¬ÿ§ÿ¤ÿªÿ©ÿ«ÿ¤ÿ­ÿ¹ÿ·ÿ­ÿ¸ÿÿ§ÿÿ¬ÿ­ÿ¦ÿ¨ÿ«ÿ¥ÿ¡ÿ¥ÿ¨ÿ ÿ¬ÿ«ÿ­ÿ¯ÿ¯ÿ­ÿ©ÿ¬ÿ¨ÿ«ÿ¡ÿ¬ÿ©ÿ®ÿ­ÿÿÿ¢ÿÿ­ÿªÿ¯ÿ³ÿ­ÿ«ÿ«ÿ«ÿ¬ÿ¬ÿ­ÿ©ÿ¶ÿ±ÿ¶ÿ°ÿ©ÿ¨ÿªÿ«ÿ¦ÿ³ÿ°ÿ§ÿ¬ÿ²ÿ³ÿªÿ§ÿ°ÿ©ÿ¬ÿ°ÿ¬ÿ²ÿ¦ÿ¬ÿ±ÿ«ÿ«ÿ®ÿ²ÿ¬ÿ©ÿ®ÿ±ÿ¬ÿ¨ÿ¬ÿ©ÿ©ÿ¤ÿ¦ÿ­ÿ¬ÿ©ÿ¬ÿªÿ«ÿ²ÿ¶ÿ¬ÿ­ÿ¦ÿ¥ÿ­ÿ«ÿÿÿÿ®ÿ¥ÿ¬ÿ±ÿ¦ÿÿ¬ÿ±ÿÚþêþÿÿÿìþþþðþèþíþúþùþ÷þ
ÿüþÿèþØþ÷þöþùþ ÿ2ÿÿíþøþÿÿðþñþÿÿðþñþíþÿ÷þþþþþÊþ¶þÈþØþüþúþìþÇþÄþ¸þÄþÌþÍþËþ¹þ¹þËþÆþÌþÚþÉþÕþéþèþêþíþüþáþ¾þèþôþùþÿòþÅþÿþðþðþèþòþøþÕþÜþ
ÿÿùþøþþþ	ÿÿýþòþýþÿþõþñþåþÑþâþÞþÞþçþäþÙþÓþËþ¾þÉþÿÞþíþöþðþæþÚþáþúþÿÿ+ÿêþÿçþÐþöþ
ÿÿÿÿîþõþÿ!ÿÿÿÿÿÿÿ#ÿÿÿÿ)ÿ%ÿHÿ/ÿ1ÿBÿ.ÿÿÿüþ@ÿJÿ9ÿ0ÿ2ÿ,ÿ1ÿ:ÿ<ÿ0ÿ"ÿ&ÿDÿ8ÿ7ÿLÿtÿ^ÿPÿ`ÿrÿzÿ~ÿeÿ=ÿÿÿ8ÿCÿBÿ.ÿ:ÿ@ÿ1ÿ4ÿDÿGÿ_ÿcÿgÿJÿjÿ{ÿ]ÿdÿÿ}ÿzÿÿÿÿtÿÿVÿFÿhÿÿÿÿÿ~ÿ~ÿwÿÿÿÿÿÿÿÿÿÿÿ{ÿÿÿÿÿÿÿÿÿÿÿ}ÿÿÿ{ÿÿÿÿÿÿÿÿÿÿÿÿwÿsÿxÿÿÿÿÿÿÿÿÿÿÿÿÿÿÿ|ÿÿÿÿÿ{ÿÿÿ}ÿ|ÿjÿ_ÿYÿVÿAÿ`ÿcÿWÿiÿlÿqÿwÿuÿzÿÿÿÿÿÿÿÿÿ}ÿÿÿ|ÿÿÿÿÿÿÿÿÿuÿÿÿÿÿzÿtÿÿÿÿÿÿ|ÿÿÿ~ÿÿ|ÿ{ÿpÿ{ÿÿ|ÿ}ÿyÿÿÿtÿvÿzÿÿÿÿÿÿ{ÿyÿÿÿÿÿÿoÿÿ{ÿvÿÿÿrÿrÿÿÿÿÿÿsÿ|ÿ|ÿ{ÿhÿuÿgÿ}ÿÿÿÿÿvÿqÿÿÿuÿÿyÿrÿqÿqÿkÿÿ{ÿÿyÿÿÿÿyÿwÿÿ}ÿwÿvÿÿmÿxÿdÿÿ{ÿtÿpÿnÿzÿuÿtÿ{ÿlÿIÿÿZÿoÿrÿqÿÿoÿÿvÿ}ÿxÿrÿrÿvÿwÿtÿlÿjÿxÿÿqÿyÿqÿÿmÿrÿkÿjÿXÿXÿÿÿqÿ9ÿòþ ÿcÿsÿuÿyÿÿÿzÿ{ÿxÿbÿgÿxÿÿsÿgÿmÿqÿpÿzÿpÿoÿrÿxÿÿyÿvÿÿoÿjÿzÿwÿtÿ}ÿ~ÿxÿrÿlÿlÿfÿvÿ}ÿÿÿmÿeÿlÿfÿrÿoÿoÿuÿtÿrÿ}ÿÿsÿzÿÿlÿ8ÿMÿuÿiÿqÿrÿpÿhÿÿÿ|ÿ|ÿ~ÿ}ÿyÿxÿuÿnÿwÿÿpÿwÿnÿxÿeÿhÿpÿTÿøþÿBÿdÿxÿ~ÿvÿxÿÿÿnÿtÿuÿwÿÿÿ|ÿzÿhÿxÿvÿjÿrÿrÿkÿtÿ{ÿ~ÿ~ÿpÿiÿmÿkÿkÿhÿÿtÿpÿmÿ{ÿpÿÿ|ÿpÿmÿeÿÿpÿkÿqÿoÿwÿyÿoÿrÿqÿnÿsÿqÿuÿrÿxÿkÿoÿ|ÿyÿzÿrÿrÿjÿqÿlÿ_ÿpÿtÿoÿtÿpÿtÿsÿxÿpÿmÿfÿ{ÿuÿzÿ}ÿcÿqÿoÿbÿbÿdÿdÿpÿeÿZÿlÿÿÿvÿxÿÿÿÿlÿcÿxÿ}ÿuÿuÿXÿvÿÿpÿ`ÿmÿnÿgÿmÿmÿlÿfÿmÿuÿsÿuÿtÿvÿoÿlÿsÿcÿpÿiÿjÿÿdÿoÿnÿ{ÿzÿfÿgÿiÿnÿgÿoÿhÿrÿoÿWÿ]ÿrÿuÿdÿeÿvÿuÿlÿkÿjÿÿiÿ|ÿjÿpÿ{ÿiÿzÿvÿpÿlÿtÿxÿ|ÿÿÿ}ÿoÿgÿjÿpÿmÿqÿhÿnÿlÿlÿrÿrÿrÿeÿlÿhÿÿtÿkÿhÿfÿiÿjÿsÿiÿeÿhÿkÿnÿnÿnÿxÿ{ÿlÿfÿhÿlÿbÿkÿcÿmÿrÿbÿdÿ^ÿmÿÿvÿzÿcÿeÿLÿTÿiÿÿ{ÿÿÿzÿzÿ{ÿrÿlÿjÿoÿpÿlÿvÿvÿtÿxÿoÿoÿiÿlÿtÿ`ÿeÿrÿÿtÿÿvÿoÿyÿsÿpÿwÿiÿdÿpÿwÿdÿgÿpÿgÿjÿrÿrÿtÿsÿlÿcÿrÿyÿvÿhÿyÿiÿeÿgÿqÿaÿgÿtÿvÿrÿgÿmÿpÿqÿhÿhÿ_ÿGÿ)ÿ:ÿMÿjÿoÿcÿjÿhÿhÿpÿhÿ`ÿjÿxÿpÿlÿiÿrÿeÿjÿ\ÿ{ÿiÿvÿhÿwÿgÿ]ÿQÿhÿuÿiÿcÿcÿpÿfÿlÿzÿrÿeÿiÿtÿpÿmÿrÿpÿpÿqÿkÿfÿ`ÿZÿiÿuÿ|ÿzÿoÿ`ÿbÿoÿeÿlÿbÿpÿsÿpÿ|ÿfÿRÿaÿaÿiÿTÿnÿgÿdÿkÿeÿxÿvÿoÿeÿ\ÿlÿnÿgÿdÿcÿgÿlÿnÿfÿgÿfÿpÿkÿiÿjÿ_ÿmÿsÿbÿwÿMÿhÿfÿ[ÿkÿlÿwÿjÿzÿZÿZÿsÿsÿiÿJÿnÿhÿYÿbÿkÿkÿ\ÿ\ÿnÿgÿaÿgÿiÿnÿnÿmÿoÿkÿhÿZÿfÿnÿiÿfÿYÿbÿmÿjÿkÿlÿoÿrÿUÿpÿSÿiÿVÿfÿpÿ[ÿkÿqÿjÿ]ÿoÿ\ÿpÿ]ÿ^ÿjÿhÿ`ÿhÿtÿuÿoÿfÿYÿgÿvÿlÿiÿhÿ\ÿ`ÿhÿaÿ\ÿdÿhÿ_ÿfÿbÿjÿ{ÿ|ÿoÿaÿWÿcÿmÿbÿYÿbÿÿqÿbÿnÿtÿmÿ`ÿyÿuÿnÿnÿbÿjÿ[ÿhÿÿfÿWÿ]ÿmÿpÿjÿeÿcÿiÿcÿhÿcÿ\ÿcÿdÿmÿÿ|ÿ^ÿWÿbÿiÿuÿjÿbÿ`ÿNÿbÿqÿLÿMÿbÿmÿmÿvÿaÿpÿfÿiÿ\ÿ_ÿrÿzÿpÿ_ÿgÿVÿ*ÿNÿVÿYÿqÿmÿvÿyÿ\ÿWÿ`ÿhÿoÿiÿoÿZÿÿ¬þÿaÿYÿdÿoÿkÿoÿuÿuÿiÿeÿaÿ^ÿ]ÿZÿpÿmÿgÿqÿtÿrÿmÿuÿuÿ[ÿgÿxÿkÿlÿgÿpÿVÿZÿ\ÿiÿrÿpÿkÿ~ÿ{ÿjÿÿWÿyÿcÿkÿVÿhÿdÿuÿhÿpÿzÿpÿdÿaÿgÿpÿpÿfÿ`ÿqÿxÿtÿsÿnÿgÿdÿbÿgÿiÿfÿaÿcÿkÿhÿiÿdÿWÿoÿÿsÿsÿkÿvÿdÿ_ÿ`ÿhÿsÿtÿlÿpÿqÿeÿaÿ`ÿlÿtÿÿnÿqÿsÿfÿhÿwÿdÿeÿ{ÿpÿbÿ`ÿgÿ^ÿÿdÿuÿgÿcÿnÿpÿfÿiÿPÿ^ÿuÿdÿlÿsÿmÿsÿsÿoÿjÿfÿcÿbÿjÿqÿuÿuÿlÿfÿgÿbÿbÿcÿ`ÿcÿ^ÿXÿcÿhÿnÿpÿdÿbÿnÿfÿ\ÿqÿfÿsÿiÿeÿwÿxÿlÿwÿxÿgÿ_ÿgÿkÿwÿnÿ`ÿxÿMÿkÿaÿaÿPÿcÿpÿjÿgÿRÿfÿtÿsÿ{ÿsÿoÿpÿjÿkÿwÿÿ}ÿdÿRÿ^ÿgÿiÿnÿaÿoÿzÿiÿmÿnÿhÿqÿxÿtÿgÿdÿdÿRÿ]ÿvÿjÿhÿeÿhÿoÿjÿqÿqÿeÿqÿpÿcÿrÿnÿdÿ~ÿxÿmÿdÿ`ÿoÿ]ÿeÿuÿyÿZÿaÿxÿeÿWÿoÿoÿaÿrÿoÿzÿÿpÿoÿjÿnÿkÿlÿbÿtÿlÿtÿÿoÿgÿgÿ_ÿ[ÿqÿrÿdÿnÿvÿpÿkÿdÿkÿyÿuÿrÿuÿkÿnÿyÿiÿRÿQÿjÿvÿjÿfÿfÿoÿdÿhÿtÿyÿqÿzÿ~ÿuÿgÿwÿiÿlÿuÿgÿlÿhÿlÿfÿsÿbÿeÿkÿdÿqÿgÿeÿ]ÿlÿgÿjÿzÿmÿlÿpÿ{ÿvÿpÿÿvÿmÿnÿnÿoÿmÿÿ}ÿhÿ{ÿÿfÿdÿrÿrÿoÿkÿjÿnÿqÿoÿoÿrÿbÿ\ÿgÿoÿmÿwÿlÿqÿpÿÿtÿjÿkÿwÿoÿkÿhÿiÿoÿhÿoÿpÿtÿjÿrÿtÿlÿ`ÿmÿvÿoÿfÿmÿpÿeÿjÿqÿnÿhÿhÿmÿpÿkÿmÿtÿhÿiÿsÿvÿmÿvÿvÿyÿwÿlÿvÿzÿ|ÿwÿtÿqÿhÿoÿkÿbÿhÿpÿÿÿnÿtÿrÿdÿaÿÿtÿZÿmÿ{ÿ{ÿwÿoÿeÿzÿoÿnÿwÿ[ÿeÿeÿwÿ|ÿ^ÿtÿÿÿoÿrÿ`ÿ`ÿoÿuÿoÿzÿuÿsÿlÿXÿoÿ{ÿÿsÿyÿqÿxÿÿxÿsÿtÿhÿjÿuÿÿÿzÿtÿiÿfÿgÿvÿwÿuÿ}ÿÿrÿrÿnÿuÿbÿkÿtÿiÿsÿkÿ}ÿsÿÿlÿÿtÿÿkÿuÿ|ÿqÿkÿnÿpÿaÿ~ÿÿzÿxÿfÿrÿxÿsÿzÿrÿÿgÿjÿ}ÿkÿaÿkÿpÿuÿvÿvÿoÿpÿtÿqÿuÿqÿmÿeÿrÿÿkÿsÿzÿrÿlÿpÿuÿtÿlÿpÿlÿ~ÿqÿÿqÿwÿ|ÿpÿsÿmÿvÿfÿnÿnÿ{ÿ}ÿnÿkÿpÿpÿrÿoÿWÿuÿ|ÿsÿoÿkÿrÿvÿqÿkÿbÿdÿgÿiÿqÿvÿ}ÿÿÿzÿrÿqÿqÿjÿhÿpÿrÿsÿtÿ}ÿfÿmÿxÿrÿÿ}ÿtÿ|ÿpÿgÿjÿgÿÿmÿpÿvÿoÿqÿvÿÿÿvÿ~ÿ~ÿwÿtÿmÿtÿzÿlÿiÿvÿwÿqÿtÿxÿjÿSÿMÿSÿlÿeÿxÿ{ÿnÿqÿtÿxÿmÿ~ÿÿÿsÿwÿtÿvÿoÿpÿlÿxÿhÿvÿbÿmÿnÿÿÿsÿvÿqÿrÿtÿuÿ{ÿzÿvÿzÿÿÿnÿnÿpÿuÿyÿ~ÿvÿuÿ~ÿpÿsÿxÿkÿqÿyÿÿÿrÿÿxÿwÿsÿzÿsÿ{ÿÿÿpÿvÿ|ÿxÿtÿqÿtÿxÿ~ÿ|ÿvÿxÿtÿlÿwÿ~ÿÿÿ~ÿÿ|ÿÿÿÿpÿhÿwÿqÿhÿÿÿvÿÿÿuÿoÿxÿÿÿwÿrÿ|ÿvÿ|ÿÿÿÿzÿÿ~ÿtÿÿÿoÿÿqÿqÿ~ÿzÿuÿ{ÿuÿuÿnÿlÿqÿjÿÿmÿ{ÿxÿtÿÿÿzÿÿtÿoÿwÿfÿtÿÿ~ÿvÿ{ÿ~ÿtÿvÿ|ÿxÿyÿÿ|ÿ|ÿÿyÿvÿ{ÿvÿrÿyÿzÿÿÿÿuÿÿÿkÿzÿ|ÿÿÿ}ÿzÿsÿtÿÿwÿvÿÿÿÿÿÿÿÿÿqÿyÿÿvÿnÿÿÿÿrÿÿÿ|ÿÿ~ÿqÿqÿÿÿÿÿzÿÿ~ÿyÿ}ÿzÿ}ÿvÿ{ÿÿ~ÿÿoÿÿÿzÿÿ|ÿlÿÿzÿÿ}ÿÿÿÿÿÿzÿvÿyÿÿÿÿ~ÿÿÿÿÿÿoÿrÿvÿyÿxÿtÿÿkÿvÿÿÿxÿÿÿÿÿgÿlÿqÿJÿAÿPÿTÿSÿJÿTÿ`ÿvÿÿÿqÿÿÿÿ~ÿÿÿ}ÿÿÿÿÿ~ÿyÿÿÿÿÿÿÿÿzÿ}ÿÿÿÿ~ÿÿÿtÿpÿÿ{ÿ~ÿeÿiÿxÿÿÿÿÿÿÿÿÿÿÿÿÿÿÿÿ~ÿÿnÿoÿÿÿÿ|ÿxÿÿ|ÿÿÿÿÿzÿÿÿÿÿÿÿÿwÿ{ÿÿxÿyÿÿÿÿÿÿyÿÿÿÿÿÿÿÿÿÿ~ÿÿÿzÿyÿÿ{ÿÿÿÿÿÿÿÿÿÿvÿ[ÿîþfþ·þ^ÿxÿÿÿÿÿÿÿÿÿÿÿÿÿÿÿÿÿÿÿÿÿÿÿ~ÿÿÿÿÿÿÿ{ÿÿÿÿÿÿ|ÿÿÿÿÿÿÿÿÿÿÿÿÿÿ}ÿÿÿ«ÿÿÿÿÿÿ~ÿ~ÿzÿ}ÿÿÿÿÿÿ}ÿÿÿÿÿÿÿÿÿÿÿÿÿÿÿ|ÿ|ÿÿÿÿÿÿÿÿÿÿÿÿÿÿÿÿÿÿÿÿÿÿÿÿÿÿ¡ÿÿÿÿÿÿ¢ÿÿÿÿÿÿÿÿÿÿÿÿÿÿÿÿ¢ÿÿÿ~ÿÿÿÿÿÿÿÿÿ¢ÿÿÿÿÿÿÿÿÿ¥ÿÿÿÿÿÿÿÿÿÿÿÿÿzÿÿÿÿÿÿÿ}ÿfÿ?ÿ^ÿ|ÿÿÿÿÿÿÿÿÿÿÿÿÿ¢ÿ¦ÿÿÿtÿÿÿÿÿÿÿÿÿÿÿÿÿÿÿÿÿÿÿÿÿÿÿÿÿÿÿÿkÿDÿzÿÿÿÿÿÿÿÿÿ¦ÿ¤ÿ¢ÿ¥ÿÿ¥ÿ¥ÿÿÿ£ÿÿÿÿÿÿÿÿÿÿÿÿÿªÿÿÿÿÿÿÿ£ÿÿÿÿÿÿÿÿ¨ÿÿÿ¥ÿÿ£ÿÿÿÿÿ¥ÿÿ§ÿ ÿÿ¡ÿ¡ÿ¢ÿ ÿ¥ÿÿ©ÿ´ÿ§ÿÿ²ÿ«ÿÿ:ÿ4ÿjÿ|ÿÿÿÿÿÿÿÿÿvÿÿÿÿÿÿÿ¤ÿ ÿÿÿÿ¢ÿ«ÿÿ©ÿ¥ÿÿÿÿÿ ÿ¬ÿ²ÿ¯ÿ¬ÿ¡ÿÿ¡ÿÿ¢ÿ¢ÿÿÿ¤ÿ¡ÿ ÿ¥ÿ¥ÿÿ¨ÿ©ÿ£ÿ§ÿ­ÿ®ÿ¥ÿ£ÿ¥ÿ¥ÿ­ÿ±ÿ¤ÿÿFÿÞþ%ÿkÿÿ¡ÿ©ÿªÿ«ÿªÿ¯ÿ ÿÿ°ÿ ÿ«ÿªÿ­ÿ«ÿ¬ÿ¨ÿ­ÿ°ÿ«ÿ°ÿ©ÿ§ÿ¥ÿ©ÿ¬ÿ¥ÿªÿ¯ÿ©ÿªÿ»ÿµÿ¦ÿ²ÿ¬ÿ£ÿ¥ÿªÿºÿ¶ÿ¡ÿ¤ÿ¡ÿ¶ÿÿ¡ÿ«ÿ¬ÿ«ÿ¬ÿ¦ÿ©ÿ¬ÿªÿªÿ·ÿ±ÿ¨ÿ¤ÿÿÿ¦ÿ®ÿ±ÿªÿ©ÿ±ÿ¯ÿ£ÿÿ¡ÿ§ÿªÿªÿªÿ¬ÿ¦ÿ¥ÿ°ÿ ÿªÿ¥ÿ¬ÿ¸ÿ¶ÿ¬ÿ­ÿ¬ÿ¦ÿ¨ÿ¢ÿ¨ÿ­ÿ¬ÿ­ÿ¦ÿ¡ÿ§ÿ©ÿ«ÿÿ©ÿ©ÿ£ÿ©ÿ«ÿ­ÿ«ÿªÿÿ¨ÿÿ¬ÿ«ÿ¬ÿ¯ÿ­ÿ­ÿ­ÿÿ¦ÿ ÿ©ÿ±ÿ¹ÿ­ÿ«ÿ±ÿ³ÿ´ÿ¬ÿ¤ÿ³ÿ«ÿ¯ÿ¯ÿ©ÿ¨ÿ¬ÿ«ÿ­ÿ·ÿ½ÿ®ÿ«ÿ©ÿ¶ÿ±ÿªÿ¯ÿ©ÿ§ÿ¾ÿ°ÿ¤ÿ¨ÿ´ÿµÿ¬ÿ¬ÿ°ÿ¬ÿªÿ¨ÿ­ÿ­ÿ©ÿ¬ÿ²ÿ¬ÿ¤ÿªÿ­ÿ©ÿ¯ÿ®ÿ¯ÿ®ÿ¬ÿªÿ©ÿªÿ©ÿ·ÿ¬ÿ©ÿ­ÿ¢ÿÿÿ¢ÿ­ÿ»ÿ¹ÿÿ£ÿ¬ÿ­ÿîþøþôþÕþÖþòþöþÿÕþñþÿøþîþÿÛþòþàþßþîþïþîþÿÿõþíþêþÿÿÿÿþþöþðþòþþþÿúþÿëþÀþ¡þ°þáþóþÓþ·þ·þÉþÓþÖþÌþÐþÞþÃþÕþÛþËþÎþâþÔþÏþÍþ¾þÌþàþùþÞþËþéþóþüþ	ÿÿíþëþ¿þÜþðþúþÞþÖþèþÿÿÿÿéþÿ!ÿÿÿõþõþöþêþÔþþÉþèþãþçþñþîþîþàþÁþÕþòþÆþúþÿàþâþìþñþÿÿïþÿèþÜþ¶þßþùþÿÿ ÿ-ÿÿÿ ÿòþÿ	ÿôþÿÿÿÿÿ'ÿ$ÿAÿEÿVÿ5ÿÿ0ÿ4ÿÿðþÝþ'ÿÿ,ÿÿ(ÿ?ÿ1ÿ2ÿ?ÿ6ÿ*ÿ5ÿ1ÿ"ÿ5ÿFÿ`ÿ>ÿ7ÿTÿpÿÿÿmÿ%ÿÿ%ÿ-ÿ.ÿ3ÿ1ÿ>ÿFÿ<ÿ>ÿBÿlÿÿOÿdÿuÿuÿÿÿ}ÿxÿÿÿÿÿÿtÿxÿCÿXÿ{ÿÿÿÿsÿiÿÿ~ÿ|ÿÿÿÿÿÿÿÿÿÿÿÿÿÿnÿÿÿÿÿÿqÿÿ¡ÿÿ~ÿÿÿÿÿÿÿÿÿÿ{ÿwÿyÿvÿ{ÿÿzÿyÿÿÿvÿwÿ|ÿzÿÿÿzÿÿÿxÿÿÿÿÿzÿuÿdÿ9ÿ+ÿ:ÿGÿtÿWÿYÿvÿtÿÿyÿ|ÿÿÿÿxÿlÿzÿÿÿÿÿÿÿÿÿÿuÿÿÿxÿwÿÿÿÿÿÿ{ÿÿÿÿÿÿÿ{ÿtÿyÿ}ÿÿÿÿÿvÿoÿuÿrÿwÿ{ÿxÿyÿzÿÿÿÿ~ÿwÿÿÿÿÿ~ÿÿÿÿÿÿ~ÿÿvÿvÿÿÿÿvÿwÿ}ÿ{ÿÿ~ÿ|ÿÿÿvÿkÿnÿwÿÿ{ÿyÿ|ÿÿÿqÿmÿrÿ|ÿ|ÿvÿÿÿrÿoÿ|ÿgÿxÿzÿÿlÿzÿ{ÿlÿpÿwÿyÿÿrÿxÿ{ÿÿoÿqÿ~ÿxÿÿÿrÿ~ÿÿ{ÿpÿdÿ9ÿøþWÿyÿzÿxÿÿuÿÿqÿÿÿtÿrÿuÿtÿpÿsÿkÿ{ÿÿdÿxÿvÿ|ÿ{ÿgÿoÿ`ÿcÿlÿyÿvÿeÿDÿÿ6ÿnÿ{ÿiÿ|ÿrÿÿtÿoÿvÿ}ÿoÿsÿ~ÿÿÿ{ÿuÿmÿoÿÿyÿpÿvÿ}ÿÿrÿÿrÿyÿÿqÿrÿxÿxÿwÿoÿpÿkÿoÿtÿuÿÿÿ~ÿwÿÿÿÿxÿuÿÿÿuÿiÿdÿqÿuÿoÿkÿYÿgÿzÿvÿ|ÿ}ÿÿ|ÿuÿpÿyÿ~ÿxÿvÿ|ÿ~ÿuÿiÿrÿ}ÿiÿnÿzÿvÿiÿwÿtÿkÿ4ÿBÿZÿcÿnÿuÿvÿrÿuÿ|ÿuÿmÿuÿzÿwÿvÿyÿ_ÿyÿjÿqÿmÿiÿdÿzÿÿuÿfÿiÿ{ÿtÿ^ÿbÿfÿrÿuÿÿtÿtÿ{ÿ{ÿÿsÿfÿjÿaÿcÿmÿvÿyÿpÿvÿ~ÿqÿrÿrÿxÿvÿuÿvÿyÿjÿoÿoÿrÿlÿsÿeÿ{ÿwÿuÿjÿ^ÿgÿnÿrÿÿÿÿ{ÿÿxÿ{ÿfÿaÿ{ÿaÿWÿzÿ~ÿoÿrÿÿwÿkÿgÿmÿoÿlÿsÿzÿsÿrÿyÿyÿyÿnÿuÿiÿoÿ^ÿtÿfÿÿ~ÿlÿoÿwÿxÿtÿtÿnÿeÿ]ÿdÿpÿsÿzÿÿ~ÿsÿkÿcÿbÿtÿyÿ{ÿÿeÿrÿtÿpÿtÿnÿrÿnÿ^ÿ\ÿvÿ{ÿkÿjÿnÿoÿnÿmÿqÿhÿgÿsÿxÿpÿmÿ]ÿqÿ_ÿoÿzÿpÿjÿÿkÿiÿtÿvÿhÿeÿlÿwÿwÿoÿaÿbÿoÿbÿhÿoÿlÿkÿlÿvÿhÿwÿ^ÿoÿlÿzÿlÿpÿhÿkÿtÿeÿlÿnÿvÿvÿtÿzÿ}ÿtÿmÿlÿeÿeÿcÿdÿrÿxÿvÿlÿoÿqÿuÿfÿiÿbÿjÿtÿpÿmÿrÿwÿlÿgÿiÿdÿ`ÿkÿhÿfÿpÿpÿfÿjÿqÿcÿgÿjÿ^ÿ^ÿqÿtÿhÿnÿnÿcÿcÿnÿgÿuÿoÿlÿpÿrÿmÿpÿ|ÿnÿpÿrÿhÿ]ÿhÿpÿ_ÿ_ÿoÿmÿqÿ|ÿuÿfÿrÿwÿyÿmÿpÿjÿÿ]ÿkÿhÿvÿuÿeÿdÿeÿsÿjÿmÿcÿ]ÿnÿeÿPÿPÿOÿcÿsÿfÿeÿvÿÿxÿiÿqÿoÿkÿnÿkÿeÿ^ÿpÿeÿGÿjÿqÿdÿbÿqÿvÿmÿmÿZÿjÿiÿhÿcÿsÿgÿnÿ}ÿ|ÿeÿaÿqÿtÿfÿaÿdÿpÿ{ÿnÿkÿeÿWÿjÿrÿwÿqÿqÿ]ÿeÿ`ÿdÿnÿ[ÿtÿlÿtÿhÿYÿiÿfÿ\ÿyÿxÿpÿtÿdÿgÿfÿnÿpÿlÿnÿlÿeÿfÿlÿgÿYÿ\ÿjÿnÿqÿnÿgÿgÿiÿqÿÿ{ÿYÿjÿYÿbÿjÿ_ÿiÿoÿdÿvÿqÿdÿ_ÿoÿsÿfÿsÿkÿ\ÿfÿlÿpÿdÿbÿkÿoÿiÿcÿ]ÿgÿnÿhÿgÿmÿqÿtÿvÿkÿbÿbÿ_ÿdÿdÿcÿnÿwÿeÿmÿ]ÿhÿjÿ]ÿtÿ^ÿgÿnÿjÿrÿeÿqÿrÿgÿbÿrÿjÿkÿ`ÿ]ÿnÿmÿhÿjÿoÿsÿrÿqÿ`ÿhÿrÿjÿhÿfÿ^ÿWÿ[ÿ`ÿcÿeÿfÿfÿiÿkÿeÿiÿfÿcÿaÿfÿjÿ^ÿmÿfÿcÿqÿeÿYÿkÿzÿfÿ^ÿqÿtÿiÿkÿiÿoÿ]ÿgÿuÿfÿmÿkÿgÿsÿkÿaÿVÿiÿkÿgÿdÿRÿVÿ^ÿfÿnÿjÿiÿbÿ[ÿZÿqÿ~ÿjÿgÿwÿaÿnÿhÿqÿ`ÿdÿpÿoÿUÿ[ÿYÿaÿcÿXÿQÿUÿ_ÿ^ÿfÿÿQÿJÿlÿlÿaÿcÿeÿuÿ`ÿgÿZÿWÿaÿaÿlÿ]ÿ6ÿÿ1ÿ\ÿbÿcÿbÿdÿqÿtÿiÿeÿgÿ`ÿWÿ\ÿaÿfÿiÿlÿkÿqÿjÿkÿpÿfÿ_ÿgÿqÿmÿkÿoÿsÿeÿYÿ\ÿiÿxÿ`ÿfÿÿuÿwÿfÿfÿkÿgÿYÿQÿ`ÿhÿxÿeÿhÿoÿkÿWÿZÿgÿoÿrÿnÿfÿjÿrÿqÿmÿhÿeÿbÿkÿsÿgÿjÿlÿeÿcÿdÿpÿkÿ^ÿjÿvÿoÿjÿsÿyÿnÿ\ÿeÿeÿkÿpÿeÿtÿhÿgÿkÿ_ÿhÿsÿuÿjÿkÿlÿmÿfÿ`ÿmÿcÿyÿdÿfÿrÿpÿlÿsÿeÿnÿiÿwÿoÿjÿYÿdÿfÿnÿ~ÿcÿbÿgÿgÿrÿwÿyÿmÿiÿnÿdÿcÿoÿrÿsÿjÿ_ÿdÿdÿdÿaÿ\ÿjÿjÿwÿnÿ`ÿ\ÿcÿaÿlÿeÿdÿ\ÿdÿfÿoÿwÿlÿtÿiÿbÿjÿ}ÿlÿ~ÿmÿ]ÿaÿkÿgÿxÿbÿXÿSÿaÿ_ÿnÿiÿnÿtÿÿwÿwÿmÿbÿcÿhÿdÿrÿgÿrÿ~ÿtÿmÿaÿnÿwÿhÿiÿiÿfÿeÿfÿlÿnÿkÿnÿsÿmÿmÿsÿxÿmÿjÿqÿWÿeÿlÿeÿjÿoÿuÿgÿ^ÿYÿeÿpÿtÿyÿpÿuÿlÿzÿlÿiÿcÿoÿgÿkÿ]ÿ^ÿjÿnÿrÿhÿiÿ~ÿ]ÿpÿhÿcÿnÿ|ÿlÿlÿtÿ{ÿ}ÿhÿqÿbÿeÿpÿ\ÿlÿxÿ|ÿfÿiÿnÿgÿjÿpÿvÿuÿtÿlÿlÿpÿhÿiÿdÿiÿqÿjÿ^ÿgÿlÿqÿgÿxÿyÿwÿjÿuÿÿwÿwÿeÿzÿwÿ]ÿdÿgÿmÿfÿwÿnÿcÿtÿoÿhÿfÿbÿfÿcÿyÿpÿpÿxÿzÿtÿcÿhÿfÿmÿlÿyÿwÿiÿjÿrÿuÿtÿtÿwÿnÿsÿpÿgÿqÿyÿsÿvÿxÿsÿiÿcÿmÿpÿoÿiÿgÿuÿhÿbÿaÿrÿÿxÿmÿgÿjÿrÿlÿuÿvÿnÿÿrÿeÿkÿjÿkÿaÿoÿxÿzÿgÿgÿ`ÿmÿoÿwÿcÿrÿkÿxÿfÿmÿgÿsÿlÿjÿrÿlÿjÿjÿtÿhÿmÿhÿfÿpÿzÿwÿyÿsÿnÿnÿnÿuÿoÿwÿuÿcÿlÿgÿ`ÿhÿsÿÿÿuÿsÿsÿoÿiÿÿoÿ[ÿtÿwÿzÿ}ÿpÿ^ÿnÿnÿkÿÿbÿjÿnÿ{ÿuÿcÿZÿuÿtÿiÿlÿuÿcÿiÿoÿ}ÿÿwÿÿpÿ^ÿcÿsÿ{ÿqÿsÿqÿqÿhÿeÿsÿxÿoÿhÿkÿwÿtÿmÿoÿqÿrÿiÿhÿsÿÿ~ÿnÿhÿfÿfÿaÿxÿ|ÿhÿqÿlÿdÿuÿpÿ{ÿxÿwÿ`ÿzÿ{ÿnÿ}ÿiÿwÿiÿSÿ|ÿ}ÿ~ÿzÿlÿfÿiÿmÿvÿÿuÿmÿ}ÿwÿiÿrÿ}ÿyÿyÿ{ÿtÿnÿrÿpÿtÿ|ÿpÿvÿÿpÿqÿ|ÿtÿtÿzÿuÿsÿnÿmÿrÿqÿxÿÿÿÿ~ÿhÿ^ÿÿrÿÿsÿzÿkÿhÿ_ÿxÿuÿpÿrÿzÿnÿlÿ{ÿkÿtÿÿqÿuÿmÿmÿqÿpÿuÿvÿoÿcÿkÿvÿuÿvÿuÿ}ÿÿwÿoÿsÿrÿjÿjÿiÿoÿoÿqÿmÿqÿoÿ|ÿ{ÿÿkÿqÿhÿpÿnÿ^ÿxÿwÿpÿiÿsÿyÿoÿyÿÿsÿrÿ}ÿÿ~ÿ|ÿ{ÿ}ÿxÿuÿiÿaÿnÿrÿpÿsÿlÿaÿfÿoÿzÿ|ÿÿvÿyÿkÿdÿeÿaÿ}ÿuÿVÿYÿzÿÿpÿcÿuÿ~ÿkÿoÿaÿqÿzÿzÿrÿpÿzÿrÿeÿnÿtÿuÿ{ÿ|ÿuÿvÿtÿrÿwÿ{ÿÿuÿmÿpÿkÿwÿuÿzÿ}ÿmÿzÿ~ÿ~ÿ~ÿqÿ~ÿvÿÿtÿdÿuÿÿyÿÿ{ÿnÿvÿwÿuÿ{ÿ~ÿzÿ~ÿ}ÿvÿÿ|ÿpÿnÿpÿ{ÿyÿÿÿ}ÿÿÿÿlÿuÿ}ÿÿvÿÿ`ÿ}ÿÿtÿÿnÿeÿhÿmÿuÿtÿÿ|ÿÿ|ÿvÿvÿzÿ{ÿÿ~ÿpÿsÿyÿvÿÿÿtÿvÿxÿÿ|ÿwÿwÿtÿ{ÿfÿvÿ_ÿÿÿÿÿ~ÿnÿwÿqÿtÿ~ÿuÿÿÿÿÿÿ}ÿsÿuÿyÿÿÿÿ}ÿvÿ|ÿÿtÿvÿ}ÿwÿsÿzÿÿxÿ~ÿuÿvÿ|ÿvÿzÿuÿMÿvÿÿwÿzÿÿzÿvÿÿÿpÿmÿiÿrÿ{ÿ|ÿoÿ|ÿvÿ|ÿÿ{ÿÿÿ}ÿyÿÿrÿvÿÿÿÿ{ÿyÿÿÿÿÿÿÿ}ÿwÿtÿtÿuÿÿwÿpÿÿ{ÿxÿ|ÿxÿÿÿwÿqÿÿ}ÿrÿÿvÿÿÿÿÿ}ÿuÿ}ÿÿÿÿÿÿÿÿÿÿÿ|ÿ}ÿÿÿ{ÿ|ÿlÿ~ÿÿÿsÿÿÿÿiÿEÿ"ÿÿ2ÿ_ÿqÿoÿ{ÿÿuÿ~ÿ{ÿ|ÿÿÿkÿÿzÿÿÿÿdÿjÿtÿwÿ~ÿ}ÿÿÿÿvÿÿÿÿ{ÿÿÿÿÿÿÿÿ|ÿ~ÿÿzÿ|ÿsÿÿÿÿÿÿÿÿÿ{ÿ|ÿÿÿÿÿÿÿ|ÿdÿÿÿÿÿÿÿÿÿÿsÿÿÿ|ÿÿÿÿÿÿÿÿÿÿzÿÿÿwÿ}ÿÿsÿÿÿÿÿÿÿzÿÿÿÿÿÿ}ÿ~ÿÿÿÿÿÿÿÿÿÿÿÿÿÿÿÿzÿ,ÿþrþÿbÿvÿÿÿyÿÿÿÿÿÿÿzÿÿÿÿÿÿÿ}ÿÿÿÿÿÿ~ÿÿÿÿÿÿÿÿwÿÿÿ{ÿÿÿÿÿÿÿÿÿÿÿÿÿÿÿzÿÿÿÿÿÿÿÿÿÿÿyÿÿÿÿÿÿÿÿÿzÿÿÿÿÿÿÿ{ÿÿÿÿÿÿÿÿÿÿÿÿzÿ|ÿÿÿÿÿÿÿÿÿÿÿÿ|ÿÿÿtÿÿÿÿÿÿÿÿÿÿÿÿÿÿÿÿÿÿÿÿÿÿÿÿÿ¦ÿÿÿÿÿÿÿÿÿÿÿÿÿÿÿÿÿÿÿÿÿÿÿÿÿÿÿÿÿÿÿÿÿ¨ÿÿÿÿyÿÿÿÿÿÿÿnÿTÿ>ÿXÿÿÿ¥ÿÿÿÿÿÿÿÿÿÿÿÿÿÿÿÿÿÿÿÿÿÿÿÿÿÿÿÿÿÿÿÿÿÿÿ~ÿÿÿÿÿÿÿÿsÿ?ÿbÿÿÿÿÿÿ¢ÿÿÿÿ¡ÿ¡ÿÿÿÿÿ ÿÿÿÿ¨ÿÿ£ÿÿÿÿÿÿÿ¨ÿÿ¤ÿÿ ÿÿÿÿÿÿÿÿÿÿÿÿÿ ÿ¡ÿÿ ÿÿÿÿÿÿ¢ÿ¨ÿÿ¢ÿÿÿ¡ÿ­ÿÿÿ¢ÿ ÿÿÿÿÿ¦ÿÿhÿ3ÿÿdÿ~ÿÿÿ¢ÿÿÿÿÿÿÿÿÿÿÿ¡ÿÿ ÿÿ£ÿ§ÿÿÿ ÿÿÿªÿÿÿÿÿ¨ÿ«ÿ¦ÿ£ÿÿ¢ÿÿÿÿ­ÿÿÿÿ ÿÿÿ ÿ©ÿ©ÿ¯ÿÿ¡ÿ«ÿ£ÿ¬ÿÿ¦ÿ§ÿÿ¥ÿ¬ÿ¦ÿÿlÿÿ3ÿÿ¨ÿªÿ¥ÿ¦ÿ¬ÿªÿ¬ÿÿ£ÿ¶ÿ¢ÿ¤ÿ¡ÿ¨ÿ¬ÿ¬ÿ¥ÿ¬ÿ¹ÿ¬ÿ¬ÿ¥ÿ ÿ¥ÿ­ÿ¦ÿ¤ÿ¦ÿ«ÿ¬ÿ«ÿ«ÿ«ÿ­ÿ¨ÿ£ÿ®ÿ´ÿ§ÿÿÿ¤ÿ£ÿ¥ÿÿÿ­ÿ¨ÿ®ÿ«ÿªÿ©ÿ©ÿ¬ÿ¤ÿ©ÿ­ÿ´ÿ¨ÿÿªÿ¨ÿ¤ÿªÿ¬ÿ¤ÿ¡ÿ«ÿ±ÿ¤ÿ¤ÿÿ¥ÿ«ÿ©ÿ®ÿ¬ÿ¡ÿ­ÿ¶ÿ¥ÿ¤ÿ«ÿ°ÿ¯ÿ¬ÿ«ÿ«ÿ­ÿ¢ÿ¤ÿªÿ¤ÿ®ÿ²ÿ¹ÿ²ÿªÿ®ÿ³ÿ«ÿ¦ÿ­ÿ­ÿ­ÿ§ÿ§ÿ¨ÿ©ÿ«ÿ§ÿ­ÿ­ÿ²ÿ»ÿªÿ¨ÿªÿ¡ÿÿ¨ÿ­ÿ©ÿ¬ÿ«ÿ­ÿ¬ÿ°ÿ­ÿ±ÿ¾ÿ¹ÿ¬ÿ«ÿ£ÿ£ÿ§ÿ«ÿ£ÿÿ¤ÿªÿ¦ÿ¬ÿ´ÿ©ÿ­ÿµÿ·ÿ¬ÿ§ÿ¤ÿ¬ÿ©ÿªÿ¬ÿ°ÿ«ÿ©ÿ­ÿ®ÿ«ÿ®ÿ§ÿªÿ¬ÿ¯ÿ­ÿ²ÿ´ÿ¬ÿ¬ÿ­ÿ­ÿ­ÿ©ÿµÿ®ÿ§ÿ§ÿ¥ÿÿ«ÿ¦ÿ¾ÿ¶ÿ¼ÿ¬ÿ£ÿ¡ÿ£ÿ±ÿ©ÿ¬ÿ³ÿÿ¤ÿ±ÿ®ÿíþåþÓþÚþôþòþçþâþñþÿÿíþíþöþõþßþäþÆþ×þ×þÓþìþÿàþÞþâþÿÿÿÿÿøþûþþþÿÿýþÿäþäþüþûþàþÇþÄþþªþ°þÒþÆþÉþæþàþÛþåþÒþÌþÎþÑþèþðþ×þ¾þÆþÄþàþâþöþîþ÷þÿÿÿêþâþÿêþÑþÿþÿ
ÿÿÿýþ+ÿÿñþûþÿÿÿþþéþèþÝþÍþþ»þóþ÷þÿþÿÿÿûþÝþýþÖþ½þðþâþûþÿÿÿëþåþíþôþÜþÖþØþíþøþðþñþ	ÿ$ÿ,ÿ)ÿÿòþ÷þÿÿ!ÿ&ÿÿ
ÿ"ÿ+ÿ/ÿ>ÿKÿLÿÿÿ&ÿÿÿÿ!ÿÿ+ÿ%ÿ(ÿ8ÿHÿ1ÿ4ÿWÿSÿ2ÿ.ÿDÿÿ3ÿ@ÿ>ÿ-ÿ:ÿZÿpÿyÿÿmÿ+ÿ3ÿDÿDÿFÿAÿCÿIÿIÿ:ÿ+ÿ\ÿoÿhÿwÿvÿÿÿÿÿÿÿ{ÿÿÿÿÿfÿ0ÿ5ÿlÿÿÿÿÿqÿlÿ}ÿ~ÿÿÿÿÿÿÿÿÿÿÿÿÿÿ~ÿÿ¥ÿ¤ÿÿÿÿuÿzÿÿÿÿÿÿÿÿÿÿÿÿÿ|ÿuÿÿ{ÿfÿqÿmÿoÿÿsÿcÿqÿvÿgÿjÿ|ÿrÿÿwÿrÿhÿkÿpÿ^ÿEÿ(ÿÿ#ÿ?ÿKÿeÿtÿtÿyÿÿÿÿÿÿÿÿÿÿÿÿÿÿÿ~ÿÿÿÿÿÿÿÿÿÿmÿÿ}ÿ{ÿmÿÿ|ÿÿÿÿ~ÿ{ÿ|ÿÿÿÿ~ÿÿÿÿÿvÿ{ÿÿÿÿÿwÿoÿÿÿÿ|ÿÿ|ÿyÿÿÿÿuÿ{ÿÿ}ÿÿÿÿ}ÿÿwÿÿÿÿÿ}ÿÿÿ{ÿxÿxÿ~ÿÿÿuÿuÿ\ÿÿ{ÿuÿyÿyÿÿzÿyÿ|ÿxÿuÿxÿÿÿiÿuÿÿmÿlÿÿ{ÿoÿyÿ~ÿlÿhÿvÿtÿxÿtÿqÿÿoÿmÿwÿÿÿ{ÿÿ{ÿsÿsÿwÿzÿgÿ;ÿÿqÿpÿsÿuÿ}ÿÿ|ÿrÿzÿÿzÿwÿvÿrÿuÿ{ÿxÿtÿ}ÿjÿÿrÿqÿÿmÿ|ÿcÿgÿzÿ}ÿwÿmÿNÿÿPÿwÿyÿvÿsÿqÿvÿpÿvÿpÿjÿ}ÿxÿpÿsÿ{ÿÿÿÿ|ÿ{ÿ~ÿ}ÿÿlÿÿÿÿ|ÿuÿwÿvÿvÿwÿxÿxÿqÿÿ}ÿÿ}ÿÿhÿ}ÿvÿ~ÿÿzÿ~ÿyÿÿ|ÿrÿxÿÿ{ÿlÿnÿ_ÿZÿ`ÿÿ^ÿ~ÿZÿkÿÿoÿeÿvÿsÿyÿ|ÿ{ÿÿÿoÿyÿ}ÿÿqÿqÿlÿtÿxÿÿrÿsÿcÿ[ÿ_ÿbÿZÿ_ÿtÿyÿuÿÿ{ÿqÿqÿ{ÿjÿoÿtÿaÿxÿfÿmÿhÿqÿmÿpÿwÿpÿaÿhÿ~ÿyÿkÿoÿvÿoÿ~ÿiÿxÿyÿ|ÿqÿtÿxÿsÿÿmÿhÿiÿkÿrÿpÿpÿtÿiÿjÿyÿ~ÿ{ÿnÿqÿiÿcÿrÿxÿzÿjÿgÿkÿÿwÿwÿuÿpÿtÿwÿ}ÿÿÿzÿjÿqÿqÿiÿzÿ|ÿkÿÿnÿ|ÿlÿmÿvÿxÿoÿnÿÿÿpÿmÿpÿoÿfÿdÿmÿwÿlÿrÿiÿpÿÿYÿhÿ}ÿÿvÿiÿvÿwÿÿxÿxÿpÿfÿaÿ_ÿqÿÿtÿnÿqÿqÿqÿkÿtÿÿÿsÿxÿÿrÿxÿxÿ~ÿbÿoÿvÿlÿ{ÿÿoÿjÿÿ{ÿpÿÿxÿÿ{ÿnÿ\ÿfÿÿsÿtÿkÿqÿhÿyÿ\ÿzÿmÿeÿjÿwÿpÿ`ÿhÿpÿnÿmÿoÿjÿfÿmÿ`ÿ`ÿpÿnÿpÿnÿnÿuÿ~ÿ{ÿxÿmÿqÿnÿoÿnÿnÿuÿkÿoÿpÿoÿlÿjÿoÿuÿzÿpÿ_ÿeÿpÿrÿqÿ^ÿ\ÿqÿ_ÿkÿ{ÿrÿÿoÿiÿvÿfÿgÿ]ÿpÿ|ÿÿyÿmÿgÿeÿeÿqÿlÿ^ÿgÿiÿcÿkÿdÿcÿvÿgÿbÿlÿbÿjÿeÿnÿeÿnÿpÿTÿaÿ[ÿiÿjÿnÿbÿaÿvÿtÿnÿrÿkÿcÿ[ÿaÿfÿ`ÿdÿhÿlÿkÿfÿ\ÿwÿzÿlÿoÿYÿbÿqÿtÿiÿhÿnÿfÿkÿfÿcÿpÿcÿqÿkÿsÿfÿgÿwÿoÿ^ÿaÿlÿkÿ[ÿUÿeÿlÿeÿaÿYÿaÿwÿuÿiÿeÿzÿmÿ`ÿpÿyÿ[ÿcÿ^ÿZÿpÿ|ÿlÿgÿtÿgÿgÿ~ÿoÿdÿgÿmÿcÿaÿiÿfÿ[ÿ[ÿgÿrÿuÿmÿpÿoÿfÿqÿnÿgÿgÿiÿbÿaÿfÿhÿoÿ\ÿkÿeÿqÿbÿ]ÿiÿlÿkÿmÿkÿhÿrÿoÿkÿ[ÿjÿoÿmÿcÿeÿdÿhÿoÿhÿ^ÿcÿnÿdÿhÿqÿ\ÿaÿbÿ_ÿaÿjÿ]ÿXÿ`ÿQÿkÿTÿZÿzÿ^ÿnÿKÿaÿ^ÿ_ÿgÿeÿvÿuÿlÿhÿsÿtÿlÿcÿdÿdÿaÿfÿeÿaÿiÿlÿaÿbÿpÿpÿjÿnÿeÿ`ÿ[ÿfÿ`ÿlÿaÿdÿmÿlÿ[ÿ]ÿgÿtÿvÿgÿzÿnÿ]ÿaÿfÿlÿpÿqÿuÿoÿmÿlÿ\ÿdÿhÿfÿlÿaÿ^ÿoÿoÿ{ÿoÿiÿpÿhÿkÿlÿdÿdÿeÿeÿoÿxÿiÿhÿhÿuÿpÿjÿ`ÿ]ÿ_ÿiÿuÿgÿtÿaÿVÿ_ÿ~ÿlÿjÿbÿ^ÿfÿ]ÿ~ÿhÿmÿeÿ^ÿWÿnÿqÿgÿ_ÿ^ÿmÿtÿ{ÿ`ÿIÿjÿtÿ\ÿaÿoÿqÿyÿ}ÿ}ÿ}ÿfÿcÿjÿ[ÿfÿcÿ^ÿcÿZÿjÿpÿbÿbÿdÿsÿwÿ^ÿWÿQÿlÿvÿrÿeÿgÿaÿqÿdÿWÿmÿTÿLÿ^ÿlÿcÿaÿ^ÿdÿTÿaÿnÿoÿnÿ]ÿ^ÿYÿQÿÿ#ÿSÿYÿeÿdÿaÿqÿrÿfÿoÿsÿdÿbÿiÿuÿdÿjÿuÿlÿeÿdÿsÿyÿYÿ[ÿTÿgÿgÿlÿnÿjÿmÿbÿ^ÿmÿcÿ]ÿlÿoÿsÿtÿgÿhÿ`ÿ`ÿUÿQÿZÿuÿuÿmÿeÿdÿeÿ[ÿ`ÿfÿnÿjÿwÿnÿUÿbÿkÿhÿdÿbÿdÿyÿÿrÿnÿsÿgÿaÿiÿfÿfÿgÿ]ÿeÿfÿtÿrÿeÿkÿ]ÿgÿhÿrÿzÿoÿ{ÿnÿ^ÿrÿjÿhÿqÿhÿbÿfÿYÿnÿ`ÿWÿwÿaÿzÿjÿnÿ|ÿzÿsÿeÿhÿsÿiÿrÿoÿhÿ\ÿyÿwÿoÿoÿhÿ]ÿgÿqÿoÿrÿpÿpÿsÿrÿsÿmÿpÿqÿrÿhÿQÿWÿaÿeÿeÿcÿcÿdÿ[ÿXÿcÿcÿxÿoÿiÿ`ÿoÿRÿcÿkÿlÿÿ]ÿfÿ`ÿdÿlÿ_ÿdÿyÿmÿqÿxÿvÿbÿ`ÿaÿ^ÿYÿcÿzÿsÿrÿ^ÿ]ÿrÿvÿzÿjÿtÿqÿjÿmÿlÿgÿaÿdÿhÿtÿtÿfÿbÿcÿ_ÿZÿmÿtÿaÿhÿrÿeÿ`ÿbÿmÿ|ÿtÿjÿoÿkÿeÿ_ÿlÿjÿgÿaÿSÿeÿeÿoÿaÿdÿtÿqÿgÿ^ÿmÿbÿvÿlÿ{ÿ_ÿhÿrÿUÿ^ÿgÿ]ÿnÿpÿ`ÿjÿsÿÿgÿeÿjÿ`ÿpÿbÿjÿ_ÿ_ÿgÿcÿsÿjÿsÿlÿ[ÿ^ÿeÿlÿbÿ`ÿZÿiÿvÿwÿxÿxÿrÿqÿpÿhÿfÿlÿrÿlÿuÿiÿNÿjÿiÿlÿiÿgÿjÿÿ|ÿhÿhÿqÿhÿRÿfÿmÿ]ÿbÿ]ÿpÿ[ÿeÿgÿtÿnÿ{ÿRÿfÿsÿvÿqÿbÿgÿlÿpÿ}ÿqÿoÿnÿcÿ[ÿrÿuÿrÿ|ÿ|ÿ~ÿqÿuÿxÿrÿjÿqÿiÿmÿjÿgÿkÿqÿqÿsÿyÿjÿUÿZÿmÿrÿsÿrÿkÿiÿqÿ|ÿÿpÿcÿ`ÿqÿkÿlÿtÿiÿ]ÿxÿiÿlÿÿpÿsÿ`ÿtÿpÿxÿnÿvÿgÿuÿrÿoÿoÿqÿlÿmÿcÿaÿjÿjÿlÿiÿmÿuÿoÿhÿwÿrÿqÿfÿeÿlÿmÿrÿsÿuÿuÿnÿlÿxÿzÿ{ÿqÿfÿlÿhÿiÿoÿuÿ{ÿrÿuÿrÿpÿnÿuÿxÿqÿjÿeÿpÿyÿ{ÿrÿlÿoÿmÿtÿxÿrÿjÿoÿyÿ`ÿlÿbÿcÿnÿcÿ\ÿlÿuÿeÿjÿoÿbÿiÿrÿqÿnÿqÿuÿ{ÿmÿmÿgÿeÿoÿhÿjÿpÿnÿjÿmÿpÿoÿjÿfÿoÿnÿmÿvÿÿzÿhÿmÿjÿ`ÿbÿeÿnÿlÿpÿcÿ_ÿiÿtÿwÿwÿeÿ\ÿQÿbÿnÿjÿ|ÿoÿ}ÿvÿSÿlÿrÿpÿpÿpÿmÿkÿmÿsÿÿwÿiÿfÿkÿpÿwÿtÿbÿyÿyÿfÿbÿiÿpÿwÿxÿtÿvÿpÿkÿqÿxÿmÿ{ÿwÿtÿoÿbÿfÿsÿ~ÿ{ÿÿÿuÿgÿ\ÿfÿyÿoÿvÿ|ÿuÿwÿgÿiÿsÿ{ÿsÿxÿÿtÿvÿwÿeÿqÿzÿwÿ~ÿsÿhÿgÿiÿpÿwÿqÿoÿxÿwÿsÿsÿoÿxÿÿwÿoÿxÿÿvÿmÿrÿnÿqÿlÿvÿqÿjÿvÿoÿ}ÿkÿ^ÿjÿaÿjÿpÿ|ÿÿwÿkÿlÿsÿrÿeÿnÿiÿsÿzÿÿ|ÿoÿoÿÿÿ{ÿyÿpÿoÿyÿÿzÿiÿmÿtÿuÿjÿnÿeÿzÿpÿmÿvÿdÿtÿjÿzÿÿiÿtÿgÿ{ÿ~ÿkÿÿyÿÿtÿsÿoÿmÿÿvÿÿiÿaÿhÿoÿvÿyÿnÿrÿÿÿ~ÿ{ÿxÿzÿuÿbÿyÿvÿzÿÿÿÿhÿqÿrÿ|ÿoÿqÿvÿfÿÿuÿrÿÿ{ÿqÿ}ÿÿlÿyÿ{ÿ{ÿzÿsÿxÿÿÿ}ÿÿyÿtÿuÿwÿÿÿ|ÿ~ÿyÿvÿÿyÿÿqÿsÿÿÿjÿlÿsÿpÿ|ÿÿvÿuÿmÿÿÿ}ÿxÿtÿÿvÿ|ÿvÿoÿtÿ}ÿÿÿvÿpÿyÿnÿqÿoÿpÿwÿÿÿzÿÿÿÿkÿ|ÿÿvÿÿsÿyÿÿÿ{ÿqÿxÿuÿvÿÿÿÿÿÿqÿzÿÿvÿzÿÿÿuÿ{ÿÿÿÿuÿÿyÿ|ÿÿÿ}ÿÿjÿoÿsÿ~ÿ|ÿvÿTÿmÿÿ}ÿÿÿzÿÿÿÿÿ|ÿzÿÿ~ÿ}ÿtÿtÿÿÿ{ÿÿzÿÿÿlÿwÿÿ~ÿÿhÿ~ÿzÿÿ{ÿuÿwÿ}ÿÿÿÿ{ÿpÿsÿÿÿxÿ}ÿÿÿtÿ{ÿzÿqÿzÿ{ÿgÿÿ~ÿxÿÿpÿ~ÿÿÿÿÿÿÿÿÿÿÿÿyÿwÿzÿxÿÿ~ÿÿÿpÿsÿyÿpÿyÿÿ|ÿÿtÿzÿnÿMÿÿÿ'ÿGÿfÿnÿqÿwÿyÿÿÿÿÿ~ÿÿ~ÿsÿ{ÿÿÿhÿJÿKÿdÿ}ÿÿÿ~ÿ{ÿÿÿÿÿ|ÿÿÿÿÿÿÿ~ÿÿÿ}ÿÿÿÿÿÿÿyÿwÿÿÿÿÿÿxÿwÿyÿÿÿÿÿÿÿÿÿÿxÿ}ÿÿÿ¥ÿÿÿÿÿÿvÿ~ÿÿÿ|ÿzÿÿÿÿ~ÿÿÿÿÿÿjÿÿÿÿÿÿÿÿÿÿÿÿÿ~ÿzÿÿÿÿÿÿÿuÿÿzÿÿÿxÿÿÿmÿ\ÿãþýíýÿnÿÿÿÿÿÿÿÿÿÿÿÿÿÿÿ|ÿ~ÿÿÿÿÿÿÿÿÿÿÿÿÿÿÿÿtÿÿÿÿÿÿÿÿÿÿÿÿÿÿ~ÿÿÿtÿÿÿÿÿÿÿÿÿÿÿ}ÿ{ÿÿÿÿÿÿÿÿÿ}ÿuÿÿÿÿ}ÿwÿeÿÿÿÿÿ¡ÿÿÿÿÿÿÿtÿ{ÿÿÿÿÿÿÿÿÿÿÿÿÿÿÿÿÿÿ¦ÿÿÿÿÿ}ÿÿÿÿÿÿÿÿÿÿÿÿ}ÿ¡ÿ¡ÿ¥ÿÿ£ÿÿÿÿÿÿÿÿÿÿÿÿÿÿÿÿÿÿÿÿ£ÿÿÿÿÿÿÿÿ§ÿ«ÿÿÿÿÿÿÿÿtÿÿÿÿÿÿÿwÿjÿfÿÿÿÿÿÿÿÿÿÿÿÿÿÿÿÿÿÿÿÿÿÿÿÿÿÿÿÿÿÿÿ¢ÿÿÿÿÿ|ÿÿÿÿÿÿÿ{ÿÿÿÿyÿIÿ>ÿÿÿÿÿÿ ÿÿÿÿÿ ÿ¡ÿÿÿÿÿÿ~ÿÿÿ ÿÿÿÿÿÿÿÿÿÿÿÿÿ¬ÿÿÿÿÿÿÿÿÿÿÿÿ¡ÿ¤ÿÿÿÿÿÿÿÿÿ¢ÿÿ ÿÿÿ¤ÿ«ÿ¤ÿÿÿÿÿ¡ÿ§ÿ¥ÿÿÿÿkÿ@ÿÿÿÿ£ÿ©ÿ©ÿ¦ÿ§ÿ¨ÿÿÿÿ§ÿÿÿ ÿ ÿ¤ÿ£ÿ¢ÿ ÿÿÿÿÿ}ÿÿ«ÿÿÿ¢ÿªÿ«ÿªÿªÿ¤ÿ£ÿ§ÿªÿÿ¬ÿÿÿ¢ÿ¡ÿ ÿ¢ÿ¬ÿ²ÿ­ÿ­ÿÿ¥ÿ«ÿ¢ÿ«ÿ ÿ©ÿ£ÿÿÿ ÿ©ÿÿoÿ;ÿUÿÿªÿ²ÿ¯ÿ¬ÿ¨ÿ«ÿ­ÿ¤ÿÿªÿ¨ÿ­ÿÿÿ­ÿ¶ÿ¬ÿ¦ÿ©ÿ©ÿ­ÿ­ÿ¥ÿ­ÿ°ÿ­ÿ¦ÿ¤ÿ§ÿªÿ¦ÿÿ£ÿªÿÿ¡ÿ³ÿ·ÿ§ÿ¤ÿ§ÿ£ÿªÿ¬ÿ·ÿ«ÿ«ÿ¦ÿ¯ÿ§ÿ¥ÿ¬ÿ¬ÿ¨ÿ£ÿ§ÿªÿºÿ©ÿÿ°ÿ·ÿªÿ«ÿ«ÿ¦ÿ¤ÿ°ÿ²ÿ«ÿ§ÿ¨ÿ«ÿ´ÿ±ÿ¬ÿ¨ÿ¨ÿ¸ÿ¶ÿ¢ÿ§ÿ©ÿ®ÿ«ÿªÿªÿ£ÿªÿªÿ©ÿªÿ¢ÿ¦ÿ¦ÿ¯ÿ±ÿªÿ­ÿ©ÿ«ÿ®ÿ§ÿ¬ÿ­ÿ©ÿ¤ÿ¢ÿªÿ±ÿ®ÿ¤ÿ©ÿ¸ÿ©ÿ¼ÿ¬ÿ¥ÿ´ÿºÿ®ÿ²ÿÿ¡ÿ¢ÿ¦ÿ¦ÿªÿ§ÿ«ÿ¶ÿ¶ÿ©ÿ¬ÿÿ ÿ ÿ§ÿ¤ÿ¥ÿ«ÿ¦ÿ¥ÿ¯ÿ¬ÿ¨ÿªÿ±ÿ«ÿ¨ÿ¬ÿ®ÿ¦ÿ©ÿ­ÿ¬ÿ±ÿ­ÿ«ÿ«ÿ­ÿªÿ«ÿ¥ÿ©ÿ­ÿ®ÿ±ÿ´ÿ¶ÿ²ÿ¬ÿ¬ÿªÿ¬ÿ¤ÿ¸ÿªÿ¡ÿ¨ÿ©ÿ¥ÿ£ÿÿ¬ÿ­ÿ®ÿ´ÿ«ÿ¤ÿ­ÿ£ÿÿ¨ÿ­ÿÿÿÿ¤ÿïþáþÒþÂþçþÓþâþÖþÑþðþþþðþèþÜþëþÕþÖþ´þ²þ³þÂþïþÿèþßþéþ
ÿÿ%ÿÿöþßþ×þíþÿôþðþñþüþÿôþÞþÑþ¸þ¢þþþ¡þ³þ¾þÌþØþ¿þ°þ¼þ¼þ´þ¾þÌþçþßþÇþÓþÉþÆþÕþçþûþ×þßþþþÿþçþØþÕþéþøþýþ	ÿ&ÿ!ÿÿ&ÿ'ÿ0ÿÿÿùþÿÿÿÿòþÞþÞþðþêþÍþòþýþÿþöþÿÿÿèþäþ²þ þ¸þ¼þåþÿåþ¸þ¬þ¹þÇþêþèþÝþèþóþôþèþëþ
ÿ(ÿ%ÿ&ÿîþÿÿÿÿ ÿÿÿÿ'ÿÿ8ÿ@ÿIÿOÿ&ÿÿ	ÿýþ$ÿAÿAÿ;ÿFÿVÿLÿSÿDÿ;ÿIÿVÿCÿ$ÿÿ#ÿÿAÿEÿ<ÿ4ÿCÿbÿrÿ{ÿÿwÿYÿhÿ`ÿoÿbÿWÿFÿDÿOÿEÿ>ÿbÿjÿ_ÿÿÿÿÿ~ÿÿÿÿ~ÿÿÿÿyÿ;ÿÿFÿxÿÿÿÿÿÿzÿxÿ~ÿÿÿÿÿÿÿÿÿÿÿ|ÿÿÿÿÿÿÿÿÿ}ÿ}ÿÿÿÿÿÿÿÿÿÿÿÿÿÿÿÿÿÿ[ÿ`ÿbÿ]ÿkÿ^ÿXÿbÿgÿRÿBÿqÿ]ÿVÿ:ÿGÿPÿ0ÿÿãþ¼þÌþúþ
ÿ?ÿVÿrÿoÿÿwÿ}ÿÿÿÿÿÿÿÿÿÿÿÿxÿÿÿÿÿÿzÿÿÿÿÿÿÿÿÿÿÿÿÿÿÿÿÿÿÿÿÿÿÿqÿÿÿÿ{ÿÿÿÿÿÿÿuÿuÿmÿÿnÿÿÿxÿÿÿvÿÿÿ|ÿÿÿÿÿnÿvÿÿqÿÿ~ÿÿuÿoÿwÿrÿxÿÿÿÿ~ÿkÿqÿoÿtÿ|ÿuÿqÿnÿ~ÿÿÿÿÿ{ÿÿÿzÿkÿzÿtÿxÿvÿzÿ|ÿuÿwÿ|ÿzÿwÿwÿÿÿtÿÿ~ÿyÿyÿÿÿÿtÿÿÿxÿqÿsÿwÿ\ÿ&ÿ>ÿ_ÿrÿoÿwÿÿ{ÿÿzÿÿÿ{ÿuÿpÿwÿ{ÿvÿÿyÿÿÿÿuÿmÿwÿ{ÿhÿ`ÿpÿnÿlÿuÿnÿAÿÿOÿsÿvÿgÿpÿuÿÿ|ÿyÿxÿrÿtÿÿÿvÿwÿÿwÿsÿ|ÿgÿtÿÿÿvÿÿ{ÿÿÿpÿtÿÿzÿtÿÿtÿqÿÿvÿÿyÿÿsÿwÿeÿnÿÿmÿ|ÿ}ÿsÿ{ÿÿ{ÿ|ÿzÿzÿoÿXÿGÿqÿÿÿtÿÿvÿ~ÿhÿmÿvÿmÿsÿyÿqÿpÿrÿpÿÿÿÿÿtÿbÿxÿ{ÿÿrÿrÿhÿTÿTÿHÿEÿ[ÿxÿÿÿ{ÿÿsÿoÿÿÿfÿnÿhÿjÿcÿqÿqÿgÿ`ÿcÿuÿyÿmÿjÿtÿyÿzÿxÿvÿ|ÿÿnÿhÿwÿ{ÿqÿjÿÿmÿÿpÿiÿqÿrÿkÿmÿpÿkÿpÿuÿzÿuÿzÿvÿfÿfÿlÿlÿoÿÿvÿxÿuÿzÿwÿwÿpÿ}ÿÿÿÿ}ÿyÿsÿuÿuÿvÿgÿzÿÿ|ÿpÿtÿpÿZÿfÿpÿÿtÿyÿrÿfÿkÿsÿxÿxÿlÿjÿzÿvÿjÿpÿdÿqÿlÿtÿrÿwÿ}ÿoÿgÿtÿjÿÿvÿxÿ}ÿrÿoÿpÿtÿwÿnÿiÿmÿsÿtÿqÿyÿwÿaÿrÿ~ÿrÿsÿyÿoÿlÿ`ÿoÿdÿlÿÿÿsÿsÿxÿ{ÿ}ÿoÿeÿnÿÿÿ{ÿlÿiÿxÿvÿÿtÿ{ÿÿrÿkÿpÿnÿoÿoÿjÿrÿwÿvÿrÿqÿ|ÿzÿlÿkÿsÿrÿqÿtÿtÿwÿmÿÿsÿsÿnÿqÿkÿjÿnÿmÿgÿoÿqÿrÿmÿkÿpÿhÿlÿvÿtÿwÿuÿqÿwÿ{ÿpÿmÿlÿQÿ[ÿ`ÿmÿwÿgÿaÿlÿuÿrÿeÿtÿnÿfÿoÿjÿpÿqÿnÿjÿqÿÿyÿrÿqÿfÿ_ÿVÿbÿpÿmÿtÿfÿgÿjÿiÿkÿeÿyÿoÿbÿhÿbÿfÿoÿpÿaÿbÿuÿnÿfÿrÿnÿkÿbÿ^ÿkÿlÿeÿeÿnÿnÿhÿiÿqÿ~ÿ]ÿ]ÿfÿoÿaÿkÿ\ÿqÿjÿPÿiÿtÿcÿlÿvÿxÿjÿ`ÿ_ÿgÿ]ÿYÿbÿyÿÿkÿcÿeÿYÿ^ÿlÿgÿvÿuÿuÿyÿoÿ_ÿfÿnÿiÿÿoÿpÿoÿaÿzÿrÿ]ÿlÿoÿ~ÿuÿ{ÿpÿeÿfÿ[ÿeÿoÿiÿfÿbÿdÿgÿbÿcÿiÿqÿxÿrÿuÿsÿbÿbÿmÿgÿeÿJÿsÿuÿpÿ^ÿjÿwÿxÿiÿcÿlÿ[ÿbÿqÿmÿfÿdÿkÿpÿcÿkÿmÿeÿ^ÿ]ÿWÿXÿgÿqÿrÿiÿ`ÿbÿkÿlÿfÿhÿ{ÿjÿgÿoÿdÿgÿ^ÿ\ÿpÿVÿkÿcÿyÿtÿ_ÿfÿ_ÿaÿ{ÿhÿqÿ}ÿÿrÿ`ÿjÿiÿcÿ_ÿkÿaÿkÿsÿiÿhÿgÿeÿkÿlÿ_ÿ\ÿdÿpÿuÿjÿkÿ`ÿpÿdÿ[ÿdÿjÿdÿfÿxÿuÿyÿqÿuÿdÿdÿZÿlÿhÿwÿwÿsÿkÿrÿiÿZÿ]ÿXÿZÿ^ÿ_ÿ[ÿjÿrÿuÿoÿbÿ`ÿiÿqÿmÿiÿnÿnÿoÿoÿqÿcÿ[ÿVÿkÿoÿhÿaÿoÿgÿXÿ^ÿbÿbÿ`ÿaÿsÿwÿÿpÿgÿ]ÿRÿcÿdÿcÿXÿjÿpÿUÿaÿjÿgÿYÿgÿkÿ]ÿZÿbÿoÿoÿzÿiÿ^ÿqÿmÿnÿkÿTÿUÿ[ÿZÿdÿoÿsÿhÿbÿmÿ`ÿ`ÿbÿkÿRÿVÿrÿbÿ^ÿTÿ^ÿaÿÿkÿfÿ^ÿeÿiÿcÿ\ÿQÿZÿFÿTÿgÿcÿbÿtÿmÿlÿeÿnÿÿvÿcÿmÿeÿDÿÕþÿ[ÿpÿoÿiÿgÿhÿeÿgÿoÿiÿiÿpÿpÿpÿiÿkÿhÿeÿcÿbÿaÿrÿlÿOÿPÿiÿbÿoÿjÿcÿcÿhÿ[ÿpÿPÿwÿhÿ[ÿ|ÿfÿuÿWÿYÿbÿ_ÿ`ÿhÿkÿkÿ`ÿjÿ[ÿiÿnÿvÿnÿgÿhÿkÿdÿUÿ_ÿeÿnÿpÿgÿlÿvÿvÿiÿaÿrÿqÿeÿoÿgÿgÿeÿ[ÿcÿbÿsÿjÿbÿaÿiÿhÿgÿpÿtÿfÿgÿwÿiÿiÿqÿbÿmÿtÿsÿaÿ`ÿiÿ`ÿkÿjÿfÿpÿbÿzÿjÿqÿdÿqÿ`ÿsÿiÿ`ÿfÿjÿiÿxÿpÿfÿcÿhÿiÿqÿvÿjÿjÿeÿbÿjÿlÿlÿlÿhÿ]ÿgÿtÿiÿkÿnÿfÿ^ÿnÿpÿbÿWÿfÿhÿbÿ_ÿmÿrÿiÿpÿjÿnÿoÿpÿnÿuÿdÿfÿnÿvÿsÿ_ÿgÿnÿSÿwÿpÿjÿ\ÿYÿ_ÿÿnÿjÿeÿvÿqÿÿlÿdÿ`ÿ]ÿgÿrÿfÿdÿTÿVÿjÿfÿaÿgÿ}ÿvÿsÿhÿ`ÿhÿrÿvÿzÿsÿdÿ^ÿ`ÿdÿnÿ|ÿoÿmÿqÿ[ÿZÿcÿiÿnÿ|ÿfÿ]ÿhÿnÿyÿgÿ]ÿ}ÿjÿaÿmÿÿfÿoÿnÿbÿWÿfÿaÿqÿqÿ[ÿXÿ\ÿrÿkÿbÿnÿqÿ`ÿmÿ{ÿrÿtÿoÿ`ÿwÿjÿtÿkÿ`ÿpÿvÿ~ÿkÿ`ÿaÿdÿjÿrÿhÿeÿfÿfÿoÿeÿZÿZÿgÿuÿgÿiÿjÿjÿqÿXÿ_ÿgÿkÿ|ÿhÿhÿ\ÿiÿkÿiÿtÿrÿ]ÿmÿ]ÿjÿsÿeÿlÿ_ÿZÿcÿbÿXÿ]ÿhÿsÿaÿhÿ`ÿnÿjÿjÿrÿuÿ}ÿwÿwÿzÿpÿbÿnÿqÿyÿÿsÿhÿjÿfÿpÿtÿ`ÿ`ÿ_ÿ`ÿkÿdÿbÿdÿhÿgÿtÿÿsÿpÿpÿaÿoÿzÿoÿrÿvÿuÿ~ÿtÿfÿaÿgÿfÿiÿhÿrÿjÿUÿkÿvÿwÿqÿeÿhÿmÿmÿmÿlÿmÿuÿÿzÿbÿnÿ|ÿzÿiÿbÿbÿlÿUÿfÿjÿnÿrÿeÿdÿsÿxÿoÿ_ÿeÿcÿnÿoÿkÿmÿrÿuÿvÿ{ÿ{ÿ|ÿyÿsÿjÿ_ÿeÿiÿrÿrÿaÿjÿiÿkÿjÿrÿqÿwÿiÿ^ÿmÿvÿ{ÿkÿpÿqÿiÿlÿcÿtÿfÿjÿeÿ^ÿoÿlÿgÿkÿeÿeÿiÿ|ÿbÿfÿoÿbÿnÿjÿxÿkÿfÿqÿxÿtÿkÿsÿmÿkÿpÿhÿpÿrÿpÿvÿqÿnÿhÿaÿfÿhÿqÿ}ÿ{ÿrÿlÿjÿiÿjÿvÿyÿjÿmÿnÿjÿZÿiÿkÿiÿpÿqÿrÿkÿyÿeÿyÿuÿÿÿÿjÿtÿeÿfÿiÿqÿsÿ|ÿrÿ|ÿÿ{ÿ}ÿ{ÿrÿkÿkÿoÿpÿiÿnÿsÿhÿ^ÿlÿwÿ{ÿzÿpÿfÿfÿuÿdÿhÿuÿnÿrÿ|ÿsÿÿrÿYÿ_ÿxÿÿhÿhÿcÿmÿiÿsÿiÿqÿÿiÿqÿlÿ~ÿwÿlÿkÿtÿlÿ}ÿ|ÿfÿuÿzÿzÿÿÿpÿdÿeÿnÿsÿoÿqÿtÿuÿxÿuÿtÿqÿrÿjÿkÿ}ÿÿÿÿrÿgÿxÿqÿyÿpÿmÿlÿlÿxÿkÿ\ÿrÿkÿÿvÿwÿ~ÿ|ÿpÿbÿlÿqÿ_ÿcÿiÿnÿuÿÿsÿkÿiÿnÿwÿtÿsÿwÿtÿmÿpÿwÿoÿkÿnÿoÿmÿgÿoÿiÿkÿ{ÿrÿnÿÿÿÿ}ÿmÿtÿjÿmÿwÿÿÿ~ÿvÿÿ|ÿoÿnÿxÿÿÿpÿqÿ|ÿuÿyÿzÿrÿkÿuÿ~ÿtÿ~ÿÿrÿwÿnÿqÿyÿzÿ|ÿtÿuÿtÿmÿhÿsÿ{ÿuÿyÿpÿzÿiÿÿÿ{ÿxÿsÿzÿmÿoÿvÿ{ÿwÿjÿvÿÿ{ÿÿÿÿ~ÿÿÿyÿÿÿ~ÿtÿÿ|ÿÿÿvÿxÿÿÿzÿÿÿmÿuÿÿwÿÿ{ÿÿÿvÿÿuÿlÿ}ÿÿÿyÿqÿxÿyÿÿÿ~ÿÿÿyÿxÿyÿ{ÿsÿkÿiÿuÿrÿ}ÿsÿÿÿcÿÿÿtÿÿÿ~ÿ~ÿÿsÿqÿwÿzÿ}ÿÿ|ÿpÿÿÿyÿxÿÿÿrÿÿ}ÿvÿzÿsÿyÿ~ÿÿ}ÿzÿcÿÿ|ÿÿÿÿzÿpÿxÿyÿwÿlÿrÿyÿ}ÿyÿÿÿÿuÿ}ÿÿÿyÿwÿ|ÿvÿrÿÿxÿ}ÿ{ÿÿsÿÿÿ~ÿÿÿvÿÿuÿxÿ{ÿwÿzÿÿÿÿÿÿ{ÿÿ|ÿ}ÿÿÿÿuÿÿ}ÿwÿtÿwÿ|ÿpÿÿÿÿqÿ~ÿÿÿ~ÿÿÿ}ÿ~ÿÿÿÿÿzÿ{ÿvÿmÿ}ÿvÿÿÿiÿÿ|ÿÿÿ|ÿgÿtÿ^ÿ9ÿSÿgÿ[ÿgÿ}ÿ~ÿÿÿÿÿ|ÿÿÿÿ|ÿÿÿvÿmÿ{ÿÿÿ[ÿ\ÿpÿlÿÿvÿxÿvÿuÿzÿÿÿÿ|ÿÿÿÿÿÿÿÿvÿÿÿÿÿÿzÿÿsÿyÿzÿÿÿÿÿÿ~ÿÿÿ|ÿ~ÿ~ÿÿÿyÿÿÿÿÿÿÿÿyÿÿÿÿÿÿÿtÿÿÿzÿÿÿÿÿÿÿÿÿÿ{ÿnÿÿ~ÿÿÿÿÿÿ~ÿÿÿÿÿÿÿÿÿ}ÿÿÿÿÿ|ÿÿÿÿyÿÿpÿyÿ_ÿæþ3þþEÿ|ÿÿÿÿÿ~ÿÿÿÿÿÿÿtÿÿÿ{ÿÿÿÿÿÿÿÿÿÿÿÿÿÿÿÿÿÿÿÿÿÿÿÿÿÿÿÿ~ÿÿÿÿÿÿÿÿÿÿÿÿÿÿÿÿÿÿÿÿÿÿÿÿÿÿÿÿÿÿÿÿxÿsÿcÿoÿÿÿÿÿÿÿÿÿÿÿÿÿÿÿÿÿÿÿÿÿÿÿÿÿÿÿÿ¤ÿÿÿÿ|ÿÿÿÿzÿÿÿÿÿÿÿÿÿÿÿÿ§ÿ£ÿÿÿÿ¤ÿ«ÿ¨ÿÿÿÿÿÿÿÿÿÿÿÿÿÿÿÿÿ©ÿÿÿÿÿÿÿÿÿÿÿyÿÿÿÿÿÿ{ÿvÿpÿzÿÿÿ~ÿÿÿÿÿ£ÿÿÿÿÿÿÿÿÿÿÿÿÿÿÿÿÿÿÿÿÿÿÿÿÿÿÿÿÿÿÿÿÿÿÿÿÿÿÿÿÿÿ~ÿÿÿxÿXÿ7ÿÿÿÿÿÿ¤ÿ¡ÿÿÿÿÿÿÿÿÿÿÿÿÿÿ¢ÿ©ÿÿÿÿÿÿÿÿ ÿÿÿÿ¥ÿÿÿÿÿÿÿÿ|ÿ{ÿÿÿÿÿ ÿ¤ÿÿÿÿÿÿÿÿÿ¡ÿÿÿÿ«ÿÿÿÿ¢ÿ¨ÿÿÿÿxÿyÿÿÿÿÿÿ«ÿ£ÿ¨ÿ¢ÿ¡ÿ¥ÿÿÿ¢ÿ©ÿ¢ÿÿ¤ÿÿ ÿ§ÿ¡ÿÿ ÿ¢ÿ£ÿ¬ÿ¡ÿÿÿÿÿÿ ÿ¨ÿ¥ÿ ÿÿ¦ÿ¨ÿÿ§ÿ©ÿ¢ÿÿÿÿ¡ÿ¥ÿÿÿÿ¢ÿ«ÿ¢ÿ¦ÿ¨ÿ¦ÿ¥ÿ¤ÿ­ÿ©ÿ§ÿ¤ÿ ÿ¨ÿÿÿRÿgÿÿÿ«ÿ©ÿ©ÿ©ÿ¤ÿ¤ÿÿÿÿ ÿ§ÿÿ«ÿ¦ÿ¥ÿ­ÿ«ÿªÿ¡ÿÿ­ÿ®ÿªÿ®ÿ³ÿªÿªÿ¬ÿ¦ÿ§ÿ¥ÿ¬ÿÿ­ÿ£ÿ©ÿ¤ÿÿÿ¤ÿ¢ÿÿ§ÿ­ÿ«ÿ¶ÿ§ÿ©ÿ«ÿ«ÿ¨ÿ«ÿ­ÿ­ÿ¬ÿ«ÿ°ÿ­ÿÿ«ÿ³ÿ®ÿ©ÿªÿ­ÿªÿ³ÿ¬ÿ«ÿ¨ÿ­ÿ®ÿ¶ÿ²ÿ¬ÿ´ÿ±ÿ©ÿ¯ÿ«ÿ¨ÿªÿ«ÿ®ÿ±ÿªÿ§ÿ¦ÿ§ÿ©ÿ»ÿ­ÿ²ÿ­ÿ©ÿ§ÿªÿ¬ÿ«ÿµÿ­ÿªÿ¦ÿ©ÿªÿ©ÿ©ÿ­ÿ°ÿ·ÿ´ÿ¬ÿ«ÿÿ«ÿ¢ÿ©ÿ°ÿ®ÿ¬ÿÿ©ÿ­ÿ­ÿ£ÿ²ÿ¿ÿ¯ÿ¡ÿ¢ÿ©ÿ¢ÿ­ÿ«ÿªÿ«ÿ©ÿ­ÿ®ÿ­ÿ¨ÿ¨ÿµÿ°ÿ«ÿ°ÿ¯ÿ¬ÿ­ÿ­ÿ¯ÿ¬ÿ¡ÿ­ÿ«ÿ°ÿÿÿ§ÿªÿ­ÿ±ÿÿ¸ÿ©ÿ­ÿ¹ÿ¸ÿ´ÿ°ÿ­ÿªÿ®ÿ¨ÿ«ÿ±ÿ­ÿ§ÿªÿ­ÿ¨ÿ£ÿ­ÿ©ÿ¬ÿ©ÿ­ÿ¬ÿ¨ÿ§ÿ¡ÿ¡ÿªÿ¨ÿ ÿSÿRÿÿËþÇþ±þÆþÌþÕþÂþþÉþòþéþÔþÓþßþÛþ»þ°þ®þ£þþ«þÖþÿÿìþüþÿÿ+ÿÿåþÜþÆþ×þÚþËþÜþçþûþ
ÿûþÞþÕþÅþºþ¦þþþ¢þªþ¹þÇþÁþ£þ¼þÁþþ«þÉþÜþÉþ²þÕþàþÕþÓþðþéþèþëþÞþØþåþÚþÖþÞþòþÿÿÿÿÿúþ	ÿ"ÿÿ!ÿëþõþÿÿ
ÿõþôþôþÿòþäþïþäþÝþâþýþÿÿÿ	ÿÈþ·þþþñþ(ÿäþþ¨þËþâþ÷þèþèþòþðþ÷þ÷þÿ$ÿ&ÿÿ#ÿðþüþýþ	ÿÿÿÿÿÿÿÿ.ÿZÿ(ÿ+ÿ&ÿ%ÿÿÿQÿiÿrÿlÿuÿkÿjÿcÿFÿ?ÿ@ÿ2ÿ"ÿÿ*ÿ'ÿ8ÿNÿDÿDÿ9ÿ;ÿ_ÿÿÿÿÿwÿÿÿxÿoÿ[ÿNÿYÿlÿoÿzÿ}ÿÿÿÿÿÿÿtÿvÿÿÿÿ}ÿ|ÿÿÿ?ÿVÿwÿ~ÿ~ÿÿÿÿÿ~ÿÿÿÿÿÿÿÿÿÿÿÿÿÿÿÿÿÿÿÿÿÿÿ|ÿuÿÿ~ÿÿÿÿÿÿÿÿÿÿÿ~ÿÿÿÿ{ÿpÿrÿvÿÿ}ÿpÿnÿkÿ`ÿaÿÿlÿHÿLÿ1ÿàþßþÿÿùþÿÿ.ÿWÿfÿhÿjÿnÿsÿhÿvÿ{ÿÿÿÿÿwÿÿÿÿÿ}ÿÿÿÿÿÿÿÿÿÿÿ}ÿzÿÿxÿÿÿÿÿÿÿyÿ}ÿÿÿÿÿÿÿsÿÿÿÿÿÿyÿ}ÿÿÿÿÿsÿÿÿtÿÿxÿÿÿÿÿÿÿÿÿÿÿÿÿÿÿsÿ|ÿ|ÿsÿiÿmÿxÿÿÿÿÿÿÿqÿzÿÿuÿrÿvÿjÿvÿÿtÿvÿÿ~ÿuÿÿÿtÿyÿ}ÿuÿ{ÿÿÿÿwÿwÿ~ÿ|ÿxÿsÿmÿqÿÿÿkÿpÿjÿiÿmÿqÿÿ~ÿjÿnÿ|ÿvÿkÿUÿÿMÿiÿsÿnÿmÿ{ÿxÿÿÿÿÿ{ÿwÿtÿ~ÿzÿsÿÿÿxÿÿÿ|ÿxÿlÿoÿ^ÿXÿnÿvÿwÿÿrÿ=ÿÒþ7ÿ}ÿ`ÿÿmÿÿjÿqÿ}ÿÿÿ{ÿrÿnÿqÿuÿtÿeÿtÿÿoÿgÿÿnÿzÿÿpÿÿ~ÿÿÿÿpÿlÿÿ|ÿvÿoÿqÿmÿkÿvÿ|ÿÿÿeÿmÿ{ÿ}ÿqÿnÿuÿÿÿÿ|ÿvÿrÿ`ÿmÿÿgÿnÿyÿÿÿpÿhÿvÿjÿbÿoÿzÿxÿwÿ{ÿuÿzÿÿÿ}ÿkÿtÿuÿwÿyÿwÿkÿKÿ0ÿNÿLÿKÿcÿmÿsÿoÿuÿÿÿtÿÿ}ÿrÿrÿeÿqÿxÿzÿnÿkÿoÿpÿ{ÿÿÿ|ÿpÿrÿnÿiÿ~ÿÿmÿoÿ\ÿmÿoÿvÿxÿyÿnÿ}ÿnÿkÿtÿuÿqÿqÿwÿyÿvÿ|ÿzÿ{ÿxÿyÿcÿeÿeÿbÿjÿ{ÿ}ÿyÿÿqÿzÿÿ}ÿlÿqÿ{ÿpÿiÿuÿ{ÿÿnÿrÿ[ÿÿÿ~ÿgÿ`ÿrÿsÿuÿvÿÿ{ÿgÿeÿ`ÿbÿrÿsÿkÿlÿlÿqÿnÿpÿnÿtÿrÿqÿ~ÿxÿpÿeÿ`ÿfÿwÿoÿ|ÿ|ÿzÿ}ÿtÿmÿsÿsÿiÿgÿgÿjÿvÿtÿjÿrÿwÿyÿtÿÿ~ÿsÿvÿ~ÿÿqÿmÿvÿwÿnÿlÿzÿ|ÿrÿkÿsÿÿpÿcÿuÿÿ{ÿxÿÿ|ÿÿzÿeÿsÿqÿnÿuÿqÿpÿlÿoÿrÿwÿtÿlÿiÿtÿÿÿyÿtÿrÿxÿÿsÿpÿvÿtÿrÿeÿbÿqÿ|ÿjÿuÿtÿjÿqÿpÿuÿ}ÿtÿiÿoÿrÿlÿdÿdÿkÿmÿrÿjÿlÿrÿoÿwÿlÿYÿwÿuÿbÿfÿ^ÿiÿ{ÿhÿsÿzÿÿpÿeÿiÿkÿoÿÿ}ÿnÿuÿqÿpÿwÿkÿlÿdÿgÿvÿzÿrÿiÿvÿxÿ|ÿsÿnÿhÿkÿjÿhÿ^ÿdÿuÿnÿgÿmÿoÿqÿpÿsÿnÿjÿgÿ`ÿdÿkÿdÿeÿlÿnÿvÿhÿlÿ}ÿcÿVÿrÿcÿkÿkÿxÿzÿ^ÿIÿ^ÿgÿaÿpÿ~ÿ{ÿ~ÿrÿeÿoÿdÿ]ÿZÿcÿsÿrÿjÿjÿsÿlÿ]ÿ[ÿkÿeÿgÿmÿjÿzÿWÿ]ÿvÿrÿnÿlÿfÿeÿÿqÿeÿoÿkÿpÿdÿkÿ_ÿWÿkÿpÿgÿtÿrÿiÿgÿnÿqÿeÿbÿgÿmÿuÿoÿtÿpÿdÿeÿiÿeÿrÿWÿqÿfÿoÿdÿbÿoÿoÿmÿiÿ^ÿhÿgÿkÿnÿlÿkÿkÿnÿaÿcÿeÿ`ÿmÿqÿaÿ\ÿ`ÿdÿpÿuÿqÿiÿTÿKÿhÿeÿ`ÿnÿgÿuÿwÿlÿbÿnÿhÿmÿ{ÿxÿbÿ^ÿ[ÿqÿ`ÿ{ÿÿ|ÿÿlÿXÿ^ÿqÿlÿ_ÿZÿYÿiÿmÿbÿgÿiÿgÿpÿrÿhÿbÿaÿdÿkÿmÿqÿlÿYÿWÿvÿqÿbÿgÿjÿlÿuÿyÿaÿ|ÿwÿlÿiÿbÿXÿiÿgÿzÿpÿdÿiÿnÿcÿeÿfÿZÿ\ÿ^ÿ^ÿ[ÿ`ÿaÿjÿqÿaÿ`ÿsÿtÿjÿpÿtÿmÿmÿhÿaÿjÿ`ÿRÿ[ÿ_ÿiÿgÿsÿjÿUÿcÿsÿ|ÿXÿ\ÿbÿÿ[ÿOÿrÿtÿeÿ`ÿdÿFÿsÿiÿ`ÿiÿrÿcÿiÿXÿgÿ_ÿjÿgÿYÿjÿ|ÿnÿ^ÿdÿ`ÿ`ÿ_ÿcÿuÿ}ÿsÿWÿUÿfÿiÿ[ÿnÿhÿiÿbÿeÿmÿkÿaÿbÿVÿ_ÿRÿbÿkÿÿlÿ_ÿYÿqÿ\ÿ_ÿnÿQÿgÿVÿTÿqÿcÿ`ÿnÿ\ÿhÿmÿjÿgÿhÿvÿrÿYÿLÿÄþñþVÿmÿqÿlÿlÿkÿaÿeÿiÿ_ÿdÿkÿlÿcÿZÿeÿ`ÿ\ÿlÿkÿ_ÿmÿsÿYÿTÿkÿ_ÿtÿxÿiÿ^ÿdÿ_ÿnÿRÿtÿVÿXÿrÿuÿgÿXÿbÿaÿjÿiÿtÿeÿaÿ_ÿrÿdÿoÿsÿ{ÿzÿpÿjÿgÿcÿbÿdÿcÿnÿyÿsÿmÿkÿnÿnÿhÿuÿnÿXÿfÿlÿgÿgÿbÿ^ÿdÿhÿzÿnÿcÿhÿfÿ[ÿeÿuÿjÿYÿzÿjÿkÿoÿfÿwÿtÿzÿeÿdÿdÿrÿoÿUÿoÿkÿ]ÿsÿ_ÿmÿeÿmÿdÿdÿwÿ[ÿxÿjÿcÿ_ÿ_ÿlÿhÿkÿjÿeÿdÿiÿkÿmÿrÿfÿkÿqÿfÿdÿkÿwÿhÿOÿUÿhÿzÿÿÿlÿ`ÿaÿÿyÿ`ÿfÿkÿlÿjÿnÿbÿhÿ^ÿgÿeÿfÿcÿfÿ]ÿlÿwÿgÿ^ÿ|ÿjÿaÿjÿgÿkÿOÿbÿtÿoÿZÿ]ÿyÿnÿpÿkÿeÿeÿMÿ\ÿkÿnÿsÿjÿzÿgÿcÿnÿkÿ_ÿ[ÿZÿ`ÿfÿnÿlÿlÿeÿ\ÿ`ÿlÿtÿfÿaÿnÿiÿfÿkÿhÿoÿqÿjÿdÿiÿzÿtÿsÿÿfÿdÿgÿcÿlÿsÿzÿqÿjÿmÿnÿVÿoÿbÿOÿ|ÿfÿ]ÿ\ÿeÿjÿvÿoÿ{ÿnÿgÿoÿqÿxÿÿÿ~ÿpÿ]ÿ^ÿ`ÿWÿ[ÿiÿgÿSÿkÿxÿvÿwÿhÿlÿuÿxÿrÿlÿaÿfÿtÿcÿcÿrÿnÿhÿmÿgÿTÿYÿvÿrÿcÿsÿ~ÿvÿmÿkÿoÿmÿbÿ`ÿhÿWÿpÿhÿ}ÿpÿlÿbÿkÿcÿQÿoÿtÿgÿaÿlÿdÿ{ÿlÿjÿtÿiÿ`ÿaÿrÿoÿkÿjÿmÿlÿvÿfÿYÿ`ÿ[ÿXÿlÿmÿoÿ{ÿvÿwÿxÿrÿgÿkÿnÿ`ÿ`ÿnÿmÿnÿqÿfÿkÿiÿ`ÿ`ÿZÿ`ÿnÿeÿaÿnÿkÿkÿoÿjÿhÿpÿXÿ\ÿiÿoÿyÿgÿxÿ`ÿnÿvÿrÿoÿxÿoÿkÿcÿdÿxÿuÿ`ÿ\ÿ`ÿgÿYÿ~ÿlÿ_ÿ^ÿ_ÿcÿsÿvÿuÿjÿhÿhÿvÿmÿlÿgÿaÿwÿ}ÿtÿpÿuÿtÿmÿcÿ[ÿjÿpÿqÿrÿfÿnÿiÿmÿuÿhÿmÿnÿaÿgÿoÿoÿyÿcÿhÿeÿgÿdÿiÿjÿ_ÿ[ÿeÿkÿgÿdÿlÿpÿpÿ{ÿhÿwÿmÿfÿpÿjÿkÿlÿoÿlÿfÿmÿpÿlÿgÿpÿsÿlÿwÿtÿmÿgÿrÿzÿkÿhÿlÿpÿxÿyÿrÿpÿrÿhÿqÿfÿdÿeÿsÿvÿkÿhÿpÿgÿpÿeÿhÿvÿdÿuÿzÿqÿyÿ~ÿrÿhÿÿhÿ]ÿmÿ{ÿpÿeÿmÿwÿoÿdÿvÿ~ÿoÿnÿqÿfÿ|ÿ|ÿrÿkÿjÿkÿqÿwÿhÿkÿvÿmÿfÿgÿbÿ]ÿoÿrÿjÿwÿÿÿÿwÿgÿrÿqÿhÿzÿmÿfÿsÿlÿuÿvÿÿmÿbÿxÿxÿoÿsÿ{ÿvÿqÿrÿpÿuÿzÿvÿyÿzÿtÿ|ÿ}ÿvÿ~ÿÿyÿkÿlÿkÿlÿxÿrÿnÿrÿrÿsÿkÿeÿcÿiÿwÿ}ÿ{ÿ|ÿgÿeÿ{ÿrÿwÿjÿbÿhÿnÿwÿlÿjÿkÿÿÿnÿyÿsÿxÿtÿfÿgÿIÿ^ÿlÿpÿjÿtÿÿuÿmÿoÿ_ÿiÿuÿÿÿcÿ\ÿmÿxÿ|ÿqÿpÿrÿ`ÿhÿvÿsÿ}ÿtÿZÿpÿ~ÿwÿ|ÿÿ~ÿtÿrÿ{ÿ{ÿ{ÿVÿmÿbÿ|ÿxÿvÿxÿÿsÿcÿtÿÿuÿhÿlÿiÿcÿhÿoÿwÿnÿlÿÿÿÿvÿrÿwÿÿÿxÿ}ÿ|ÿtÿnÿgÿ~ÿtÿÿÿpÿaÿwÿxÿsÿ}ÿ|ÿÿwÿmÿtÿ~ÿ~ÿuÿzÿ~ÿtÿtÿÿÿyÿ~ÿzÿoÿtÿ~ÿ{ÿvÿ}ÿsÿÿzÿwÿyÿ{ÿyÿÿÿvÿqÿiÿpÿfÿÿÿ{ÿjÿkÿ}ÿ{ÿlÿpÿÿÿrÿnÿÿuÿdÿmÿoÿrÿ{ÿvÿlÿkÿrÿjÿzÿÿvÿaÿÿpÿÿÿÿ}ÿpÿ{ÿÿvÿwÿrÿÿÿÿÿÿ}ÿ}ÿÿxÿsÿxÿÿÿ}ÿxÿxÿ~ÿwÿvÿoÿxÿÿÿÿyÿ~ÿgÿ~ÿÿÿÿxÿmÿ{ÿ}ÿrÿzÿpÿnÿzÿxÿuÿuÿuÿwÿwÿ~ÿÿ~ÿqÿ{ÿÿxÿ{ÿxÿ|ÿ{ÿ}ÿ}ÿÿÿ{ÿvÿlÿÿsÿÿtÿtÿlÿwÿxÿzÿÿ~ÿÿÿÿÿÿÿÿÿ{ÿzÿÿxÿÿÿÿÿxÿÿ}ÿÿqÿxÿÿÿÿÿyÿwÿ~ÿÿÿÿÿÿ|ÿsÿxÿÿÿÿÿÿÿÿÿ~ÿ`ÿGÿSÿBÿ*ÿFÿiÿ}ÿÿ|ÿ|ÿÿÿuÿnÿ{ÿÿÿÿÿÿ~ÿsÿmÿmÿvÿlÿoÿÿÿ|ÿÿ~ÿÿÿ~ÿmÿrÿÿÿÿÿÿÿÿÿÿÿxÿÿÿÿÿÿÿwÿ{ÿuÿÿÿzÿÿÿxÿwÿyÿ{ÿÿÿqÿÿÿ|ÿrÿjÿÿwÿ}ÿwÿÿÿ}ÿÿ~ÿÿÿyÿxÿÿÿÿÿÿÿÿÿÿÿÿÿÿÿzÿ{ÿÿÿ~ÿ|ÿÿ~ÿÿÿÿÿÿ}ÿÿÿzÿÿÿÿÿÿÿÿÿÿÿnÿjÿ)ÿÈþÔþ8ÿpÿrÿÿÿÿÿÿÿÿwÿÿÿÿÿÿÿÿÿÿÿÿÿÿÿÿÿÿÿÿÿÿÿÿÿÿÿÿÿÿÿÿÿÿÿÿÿÿÿÿÿ}ÿÿÿÿÿ ÿÿÿÿ|ÿÿ ÿÿÿÿÿÿÿÿÿÿÿÿÿÿÿÿÿvÿoÿzÿÿÿÿÿÿÿ}ÿÿÿÿÿÿÿÿÿÿÿÿÿÿÿÿÿÿÿÿÿÿÿÿ¤ÿÿxÿÿwÿÿÿÿÿÿÿÿÿÿÿÿÿÿÿÿÿ£ÿÿÿÿÿÿÿÿÿÿÿÿÿÿÿÿÿÿÿÿÿÿÿÿÿÿÿÿÿÿÿÿÿÿÿÿÿxÿeÿvÿÿÿÿÿÿÿÿÿÿÿÿÿÿÿÿÿÿÿÿÿÿÿÿÿ©ÿÿÿ£ÿÿÿÿÿÿÿÿÿÿÿÿÿÿÿÿÿÿÿÿÿÿÿÿÿÿyÿcÿÿÿÿÿÿ¡ÿÿÿÿÿÿÿÿÿÿÿÿÿ¥ÿÿÿÿ¡ÿÿÿÿÿÿÿÿÿÿÿÿÿÿÿÿÿÿÿÿÿÿÿÿÿÿÿÿÿÿÿÿÿÿ¢ÿ£ÿÿÿÿ¦ÿÿÿÿÿ£ÿÿÿÿÿÿÿÿÿÿ¨ÿ«ÿ¢ÿÿÿ¦ÿ©ÿÿÿ§ÿµÿ¬ÿ§ÿ«ÿÿ¢ÿ¤ÿ ÿ¥ÿªÿ©ÿ¡ÿ¦ÿ¢ÿ¥ÿªÿ­ÿÿÿ¡ÿ£ÿ°ÿ³ÿ©ÿ¨ÿ¬ÿ§ÿ«ÿ¯ÿ¤ÿ¬ÿÿÿ ÿ¤ÿ¬ÿ­ÿ¥ÿ£ÿ£ÿ¡ÿ£ÿ«ÿÿÿ©ÿ«ÿ®ÿªÿ«ÿ©ÿÿÿÿdÿnÿÿ¡ÿ¨ÿ©ÿ¦ÿ©ÿ­ÿ©ÿ¬ÿ­ÿÿ´ÿ«ÿ©ÿ¦ÿ¤ÿªÿ¬ÿªÿ­ÿ¥ÿ©ÿ²ÿ©ÿªÿ«ÿµÿ­ÿ¯ÿ¬ÿ¨ÿ«ÿ¬ÿ®ÿ¦ÿ²ÿ¢ÿ©ÿ¬ÿ«ÿ­ÿ¬ÿ¥ÿ¢ÿ«ÿ«ÿ³ÿ¶ÿ£ÿ²ÿ´ÿ²ÿ¦ÿ£ÿªÿ­ÿ­ÿ¶ÿ ÿ¶ÿ¨ÿ´ÿ¯ÿªÿ¬ÿªÿªÿªÿ«ÿ«ÿ¥ÿ§ÿ­ÿ°ÿ«ÿ­ÿªÿ¯ÿ­ÿ¢ÿ©ÿºÿ·ÿªÿ¥ÿ³ÿµÿ©ÿ©ÿ®ÿªÿÿ°ÿ¨ÿ±ÿµÿªÿ©ÿ©ÿ¯ÿ»ÿ´ÿ«ÿ­ÿ¢ÿ­ÿ©ÿ±ÿ¶ÿ±ÿªÿ®ÿ¯ÿ¡ÿ§ÿ®ÿªÿ¦ÿ¨ÿ­ÿ«ÿ¨ÿ¦ÿÿ­ÿ ÿªÿ¹ÿ²ÿ¨ÿ­ÿ²ÿ¬ÿÿªÿ¬ÿ±ÿ«ÿ«ÿªÿ©ÿ«ÿ«ÿ¬ÿ¬ÿ²ÿ©ÿµÿ±ÿ¯ÿ­ÿ§ÿ«ÿ«ÿÿÿ¨ÿ²ÿ§ÿ­ÿ­ÿ°ÿ³ÿ¯ÿ¹ÿ¨ÿ­ÿ§ÿ°ÿ¯ÿ®ÿ¬ÿ­ÿ­ÿ­ÿ¦ÿ¥ÿ©ÿ±ÿ«ÿ«ÿªÿªÿ¤ÿ¨ÿ«ÿ¡ÿ«ÿÿ¢ÿ ÿÿÿ«ÿ¶ÿ¹ÿ§ÿÿXÿxÿ¼þ§þþ¾þ¼þÆþþ þÉþÒþÃþ¿þÉþóþ¼þþ¢þºþ±þþ¥þÊþÿ ÿÿÿÿ)ÿ ÿßþ¹þÒþÀþâþ¼þ¿þÞþåþñþÿþøþßþÑþÆþÃþ¤þ¨þ´þ·þ²þ¾þÖþÎþºþÍþÎþþ«þ½þÐþÕþÉþßþòþâþÿöþ÷þïþôþÿ	ÿîþßþâþïþ
ÿ	ÿÿÿèþÏþéþÿÿçþÿÒþóþÿÿýþéþïþóþþþçþæþÌþÊþ¾þÍþëþÿÿ#ÿÿËþÏþ¾þÔþ	ÿÿéþÉþçþêþñþ÷þìþòþøþÿÿÿÿ'ÿÿÿÿ÷þóþüþÿÿþþúþÿÿùþÿÿ4ÿ2ÿ6ÿ3ÿÿÿJÿgÿhÿ{ÿÿÿoÿrÿlÿ>ÿ)ÿ*ÿ$ÿ0ÿ0ÿ'ÿEÿXÿMÿ?ÿHÿBÿCÿhÿÿÿÿÿÿÿÿ}ÿÿrÿjÿ{ÿwÿnÿÿÿyÿÿÿÿÿzÿmÿ{ÿÿÿÿpÿyÿwÿTÿTÿwÿÿÿ~ÿÿÿÿÿÿÿÿÿÿÿÿÿÿÿÿÿÿÿÿÿÿÿÿÿÿÿ}ÿ~ÿ{ÿÿÿÿÿÿÿÿÿÿ}ÿÿÿ|ÿÿÿÿÿyÿÿÿÿÿuÿtÿxÿsÿrÿxÿmÿÿÌþüþìþýþ$ÿKÿMÿGÿZÿhÿpÿ`ÿqÿlÿyÿpÿ^ÿkÿpÿxÿxÿuÿxÿvÿÿÿÿ|ÿÿÿÿÿ}ÿÿÿÿÿ~ÿÿÿÿÿÿ|ÿxÿzÿÿyÿtÿÿÿ~ÿÿÿÿÿyÿyÿÿÿÿÿÿrÿuÿÿÿÿÿ|ÿÿÿÿÿÿÿvÿÿÿÿÿsÿ{ÿsÿiÿsÿÿ~ÿ|ÿÿuÿsÿvÿuÿÿÿqÿkÿjÿuÿ{ÿ{ÿ|ÿÿtÿuÿrÿ|ÿoÿzÿÿtÿmÿvÿuÿrÿÿÿsÿpÿuÿvÿ{ÿÿÿ|ÿÿÿvÿnÿnÿpÿwÿnÿqÿ{ÿxÿwÿdÿ_ÿqÿÿwÿqÿsÿkÿhÿjÿ[ÿ1ÿíþiÿuÿjÿpÿrÿyÿÿ~ÿÿÿÿ|ÿ{ÿ{ÿ{ÿzÿuÿÿÿtÿsÿsÿÿrÿsÿoÿcÿjÿnÿrÿÿÿmÿ3ÿ¶þ)ÿeÿÿyÿÿoÿtÿtÿxÿwÿ}ÿ|ÿ{ÿÿtÿfÿnÿoÿ~ÿ|ÿÿrÿ~ÿkÿ|ÿÿxÿzÿwÿ}ÿ{ÿtÿnÿrÿÿ{ÿoÿhÿsÿrÿpÿVÿrÿÿ{ÿrÿ}ÿÿÿ~ÿrÿnÿxÿxÿlÿtÿ}ÿTÿkÿÿvÿyÿlÿÿsÿÿdÿsÿsÿmÿrÿqÿiÿoÿ}ÿwÿhÿsÿÿxÿnÿbÿ~ÿxÿwÿsÿ{ÿhÿ;ÿ!ÿKÿYÿVÿfÿgÿfÿjÿiÿÿÿqÿuÿÿcÿfÿoÿoÿhÿbÿÿÿ}ÿoÿkÿlÿhÿmÿqÿhÿwÿqÿmÿvÿgÿiÿfÿmÿnÿuÿmÿqÿtÿsÿfÿjÿpÿnÿrÿzÿ~ÿÿ|ÿqÿwÿÿ}ÿnÿmÿeÿlÿfÿoÿhÿÿvÿwÿbÿhÿtÿtÿpÿmÿqÿqÿjÿjÿcÿyÿuÿdÿmÿ\ÿuÿÿrÿÿsÿaÿ[ÿdÿqÿwÿqÿkÿmÿpÿsÿzÿwÿiÿiÿjÿrÿxÿjÿvÿ}ÿtÿyÿqÿtÿeÿ\ÿcÿuÿzÿtÿuÿvÿwÿyÿxÿqÿmÿsÿrÿmÿnÿvÿyÿmÿaÿlÿuÿÿ[ÿwÿÿ}ÿoÿÿbÿ\ÿlÿ{ÿuÿnÿnÿqÿkÿkÿqÿfÿvÿ|ÿÿÿxÿwÿ_ÿuÿÿÿpÿpÿpÿÿ}ÿwÿtÿhÿsÿÿ|ÿtÿnÿlÿrÿvÿxÿyÿuÿeÿlÿÿ|ÿiÿhÿpÿnÿcÿvÿxÿzÿuÿqÿmÿjÿmÿqÿkÿjÿgÿfÿaÿhÿnÿsÿjÿTÿnÿ}ÿpÿqÿÿqÿnÿaÿuÿhÿyÿdÿvÿuÿ}ÿÿ^ÿ]ÿiÿgÿoÿvÿpÿlÿzÿÿnÿeÿfÿfÿkÿfÿeÿfÿbÿ_ÿxÿsÿvÿoÿuÿqÿyÿpÿsÿkÿbÿ^ÿoÿcÿaÿjÿgÿnÿrÿiÿxÿoÿgÿpÿgÿeÿgÿdÿkÿiÿlÿnÿqÿqÿ^ÿZÿsÿsÿxÿvÿlÿzÿwÿÿxÿyÿbÿtÿnÿtÿwÿbÿfÿsÿaÿlÿtÿrÿ`ÿOÿNÿaÿvÿnÿgÿqÿjÿ^ÿgÿxÿjÿqÿsÿeÿnÿjÿiÿjÿvÿeÿvÿ`ÿcÿÿ{ÿkÿoÿgÿaÿ`ÿkÿjÿ]ÿkÿ|ÿoÿoÿgÿbÿlÿlÿkÿmÿlÿjÿhÿgÿfÿhÿmÿuÿ{ÿ_ÿ\ÿxÿmÿ{ÿ^ÿfÿgÿfÿiÿgÿwÿhÿgÿÿsÿbÿXÿ_ÿvÿpÿqÿoÿuÿqÿfÿhÿgÿ_ÿ]ÿhÿlÿfÿdÿ_ÿeÿdÿ\ÿdÿ^ÿkÿ\ÿ|ÿvÿkÿ[ÿrÿqÿfÿaÿmÿtÿGÿvÿ_ÿdÿ[ÿiÿuÿiÿoÿbÿeÿmÿ\ÿ^ÿ`ÿPÿWÿgÿeÿaÿeÿcÿWÿZÿfÿ_ÿaÿaÿcÿlÿ^ÿ`ÿcÿRÿbÿzÿÿfÿhÿ`ÿiÿgÿmÿQÿyÿjÿpÿjÿWÿZÿ\ÿfÿoÿiÿmÿmÿcÿgÿiÿpÿfÿ_ÿdÿ\ÿbÿkÿ_ÿbÿoÿaÿ^ÿjÿfÿgÿkÿkÿiÿcÿkÿ_ÿmÿtÿ[ÿQÿ`ÿnÿgÿpÿlÿeÿmÿmÿoÿeÿbÿQÿ_ÿcÿPÿ\ÿÿeÿtÿoÿpÿiÿRÿfÿhÿaÿvÿgÿmÿdÿaÿdÿlÿeÿdÿ]ÿWÿ\ÿ`ÿgÿjÿcÿjÿsÿlÿjÿjÿaÿbÿhÿaÿ]ÿtÿrÿzÿgÿ\ÿeÿdÿhÿXÿdÿ`ÿbÿpÿlÿdÿaÿdÿhÿbÿhÿaÿWÿPÿUÿ-ÿ^ÿSÿ[ÿmÿXÿRÿjÿkÿgÿuÿuÿZÿJÿLÿîþÿWÿkÿxÿhÿ`ÿnÿ_ÿ[ÿiÿbÿdÿhÿaÿVÿZÿaÿ`ÿ[ÿdÿhÿcÿcÿhÿUÿ_ÿqÿhÿsÿxÿcÿgÿeÿjÿ^ÿXÿkÿUÿOÿiÿ|ÿ_ÿoÿnÿjÿpÿfÿ[ÿcÿlÿgÿyÿÿpÿlÿpÿqÿnÿgÿnÿ]ÿ]ÿsÿvÿiÿcÿeÿdÿiÿsÿnÿdÿqÿqÿVÿXÿfÿpÿkÿgÿkÿkÿiÿlÿiÿaÿiÿdÿZÿdÿpÿjÿbÿkÿnÿfÿkÿjÿ{ÿ`ÿvÿpÿoÿoÿlÿ_ÿeÿtÿwÿtÿ{ÿsÿdÿ]ÿbÿ^ÿ_ÿÿmÿmÿhÿgÿrÿiÿmÿoÿpÿaÿfÿlÿqÿuÿxÿwÿgÿeÿqÿmÿgÿrÿ{ÿhÿRÿ\ÿeÿaÿnÿrÿjÿ[ÿcÿrÿkÿZÿIÿ^ÿwÿyÿpÿkÿqÿZÿ[ÿwÿcÿfÿgÿdÿwÿcÿ{ÿaÿmÿcÿdÿÿ^ÿqÿoÿiÿvÿiÿ_ÿmÿtÿsÿuÿxÿqÿvÿ_ÿhÿ\ÿqÿÿ{ÿhÿaÿmÿcÿbÿhÿiÿjÿiÿmÿeÿ\ÿkÿlÿ^ÿbÿjÿmÿoÿ|ÿÿwÿ}ÿÿqÿgÿNÿQÿ\ÿuÿiÿ\ÿcÿ`ÿ[ÿgÿWÿoÿzÿoÿpÿiÿcÿUÿXÿaÿcÿ~ÿWÿjÿhÿ]ÿ\ÿpÿzÿqÿ`ÿwÿmÿrÿaÿbÿeÿ[ÿ{ÿvÿhÿlÿsÿhÿlÿpÿnÿXÿXÿrÿjÿ`ÿ{ÿuÿ]ÿYÿXÿiÿlÿaÿmÿqÿmÿlÿ^ÿgÿuÿnÿjÿ]ÿiÿkÿqÿpÿcÿrÿeÿhÿrÿxÿlÿeÿcÿoÿtÿ|ÿeÿ|ÿbÿlÿUÿpÿYÿsÿKÿxÿpÿ\ÿbÿaÿYÿkÿmÿkÿiÿmÿyÿyÿhÿlÿzÿxÿ{ÿ[ÿaÿ_ÿ_ÿ^ÿcÿeÿsÿdÿ\ÿfÿrÿsÿtÿsÿtÿsÿfÿdÿmÿwÿÿyÿhÿ]ÿjÿqÿZÿbÿ]ÿYÿhÿmÿÿkÿsÿpÿ`ÿ|ÿÿmÿdÿwÿwÿsÿxÿyÿtÿvÿaÿ\ÿ`ÿsÿhÿkÿiÿqÿkÿhÿ]ÿeÿoÿrÿkÿ~ÿtÿqÿmÿhÿdÿtÿhÿjÿoÿgÿkÿrÿiÿiÿoÿfÿnÿiÿfÿjÿfÿeÿ`ÿeÿjÿoÿrÿnÿyÿrÿvÿwÿiÿoÿbÿlÿhÿqÿqÿqÿvÿpÿ^ÿbÿ`ÿlÿpÿzÿPÿVÿQÿmÿqÿgÿkÿiÿtÿuÿyÿmÿuÿxÿuÿnÿwÿhÿoÿfÿwÿkÿxÿuÿlÿ_ÿlÿ{ÿoÿmÿlÿtÿuÿ~ÿ~ÿqÿoÿiÿmÿxÿyÿqÿfÿhÿlÿsÿjÿbÿnÿiÿiÿdÿ^ÿsÿkÿkÿ^ÿkÿhÿoÿqÿeÿsÿÿvÿgÿjÿeÿjÿ|ÿkÿuÿnÿdÿcÿoÿnÿ|ÿvÿ}ÿgÿkÿlÿfÿmÿiÿoÿoÿqÿgÿuÿÿyÿlÿsÿÿyÿuÿxÿiÿwÿÿyÿuÿxÿjÿcÿlÿlÿoÿÿpÿ^ÿhÿnÿ>ÿpÿrÿhÿlÿeÿuÿyÿÿÿwÿpÿzÿwÿfÿlÿmÿqÿnÿjÿpÿwÿÿÿuÿpÿÿÿrÿlÿrÿxÿsÿnÿkÿnÿpÿmÿkÿpÿsÿrÿwÿ}ÿqÿmÿfÿkÿwÿoÿpÿkÿ[ÿiÿrÿwÿrÿrÿlÿyÿoÿmÿ|ÿ|ÿzÿÿmÿ[ÿBÿiÿtÿrÿiÿtÿtÿnÿpÿrÿmÿpÿuÿvÿtÿiÿhÿkÿmÿwÿvÿsÿqÿiÿpÿ{ÿrÿ}ÿhÿhÿaÿwÿvÿkÿtÿlÿbÿxÿÿjÿsÿÿuÿmÿuÿzÿqÿ}ÿxÿÿmÿ|ÿrÿoÿvÿjÿhÿtÿrÿqÿuÿpÿoÿ}ÿÿÿvÿnÿ~ÿwÿÿ{ÿzÿÿÿoÿhÿÿtÿwÿ|ÿbÿoÿfÿÿvÿzÿ|ÿÿyÿyÿ~ÿ{ÿwÿrÿsÿuÿxÿxÿÿ}ÿqÿtÿtÿrÿxÿyÿwÿxÿzÿlÿyÿvÿxÿsÿoÿÿ}ÿÿhÿrÿiÿpÿsÿzÿ|ÿxÿmÿlÿxÿ}ÿÿÿÿ|ÿuÿyÿ{ÿyÿvÿuÿiÿhÿÿ~ÿÿÿ~ÿÿÿbÿmÿ~ÿpÿqÿyÿÿsÿ}ÿxÿwÿ{ÿnÿyÿkÿ~ÿÿtÿÿÿÿÿwÿwÿyÿzÿ~ÿ|ÿuÿsÿrÿuÿ}ÿÿsÿyÿÿÿ~ÿ~ÿÿ~ÿwÿzÿÿÿyÿtÿÿÿpÿuÿÿxÿ|ÿvÿtÿwÿnÿtÿzÿoÿwÿÿ~ÿÿÿwÿgÿkÿnÿfÿTÿÿ}ÿzÿÿÿmÿÿxÿ|ÿyÿÿÿÿ{ÿoÿÿÿÿÿÿÿÿÿÿÿrÿ|ÿÿÿ}ÿÿ{ÿ|ÿÿÿÿ}ÿxÿwÿqÿ|ÿÿÿÿÿ~ÿzÿÿÿÿÿÿ{ÿzÿÿÿÿÿÿÿÿÿ?ÿLÿ6ÿ>ÿTÿVÿVÿpÿÿtÿxÿzÿ}ÿÿÿÿ}ÿxÿvÿ~ÿÿÿ`ÿ0ÿ0ÿ]ÿjÿsÿ|ÿÿÿÿÿzÿÿÿÿqÿoÿÿÿÿÿÿÿÿÿÿÿÿÿÿ~ÿÿÿÿyÿtÿ~ÿÿÿ|ÿvÿÿÿÿÿÿÿÿwÿwÿÿÿÿÿÿÿÿÿÿwÿtÿÿÿÿ~ÿzÿuÿÿ}ÿwÿÿÿÿÿÿÿ{ÿÿÿÿ|ÿÿÿ}ÿÿÿ|ÿÿÿÿÿÿÿÿÿÿÿÿÿÿÿÿÿÿzÿ}ÿÿÿÿbÿ¯þâýþUÿÿÿÿÿÿÿzÿ|ÿÿÿÿÿÿÿÿÿÿÿÿÿÿÿÿÿÿÿÿÿÿÿÿÿ|ÿÿÿÿÿÿÿÿÿÿÿÿÿÿÿÿÿÿÿ~ÿÿ{ÿÿÿÿÿvÿÿÿÿÿÿÿÿÿÿÿÿÿÿÿÿ¦ÿÿ{ÿÿvÿÿÿÿÿÿÿÿÿ|ÿÿÿÿÿÿÿÿÿÿÿÿÿÿÿÿÿÿÿÿÿÿ£ÿÿÿÿÿ|ÿÿÿÿÿÿÿÿÿÿÿÿqÿ\ÿxÿÿÿÿÿÿÿÿÿÿÿÿÿÿÿÿÿÿÿÿÿÿ¥ÿ£ÿÿÿÿÿÿÿÿÿÿÿÿÿvÿ{ÿÿÿÿÿÿÿ|ÿwÿÿÿÿÿÿÿÿÿÿÿÿÿÿÿÿÿÿÿÿÿÿ¤ÿÿÿÿ ÿÿÿÿÿÿÿÿÿÿÿÿÿÿwÿÿÿÿÿÿÿÿÿÿÿÿÿxÿ}ÿ¤ÿÿ¢ÿÿÿÿÿÿÿÿÿÿÿÿÿÿÿÿÿÿÿÿÿÿÿÿÿÿÿÿÿ¥ÿÿÿÿÿÿÿÿÿÿÿÿÿÿÿÿÿÿÿÿÿÿÿÿ¢ÿ¤ÿÿÿ£ÿ«ÿÿÿÿÿÿÿÿÿÿÿÿÿÿ¥ÿ¡ÿÿÿÿÿÿÿ¤ÿ©ÿ¤ÿ¬ÿ¯ÿÿªÿ§ÿªÿ¥ÿ¢ÿ«ÿªÿ¥ÿ¢ÿ§ÿ©ÿ ÿ«ÿ®ÿ«ÿ¢ÿ¥ÿ¦ÿªÿ©ÿ¬ÿ¬ÿ¨ÿ¬ÿÿÿ¤ÿÿªÿªÿ©ÿ£ÿ¬ÿ«ÿ¤ÿ£ÿ ÿ¡ÿÿ«ÿÿ¡ÿ¬ÿªÿ§ÿ«ÿªÿ¨ÿ ÿ§ÿÿvÿÿÿÿªÿ¬ÿªÿ ÿÿ¢ÿ¬ÿ¬ÿ¥ÿ¥ÿ¢ÿ«ÿ ÿ©ÿªÿªÿ¡ÿÿ­ÿªÿ§ÿ¤ÿ¥ÿ§ÿÿ¥ÿ²ÿ³ÿªÿ¥ÿ©ÿªÿ®ÿ«ÿªÿªÿ­ÿ®ÿ­ÿ®ÿ±ÿ±ÿ¬ÿ±ÿ¡ÿ«ÿ ÿªÿ®ÿ«ÿ©ÿ¤ÿ£ÿªÿ«ÿ­ÿ¡ÿ©ÿ©ÿ²ÿ©ÿ°ÿ·ÿ®ÿ©ÿÿÿ§ÿ¤ÿ­ÿ°ÿ¯ÿ«ÿ¨ÿ¨ÿ©ÿµÿªÿªÿ°ÿ­ÿ®ÿ«ÿ©ÿªÿ©ÿ¯ÿ³ÿ«ÿªÿ²ÿ®ÿ¨ÿ£ÿ£ÿ£ÿ§ÿ©ÿ«ÿ«ÿ¬ÿµÿ©ÿ©ÿªÿ²ÿ²ÿ­ÿ©ÿ¬ÿ§ÿÿ­ÿ®ÿ³ÿ¤ÿ£ÿªÿ©ÿ¬ÿ­ÿ¡ÿ¦ÿ»ÿ«ÿ¯ÿ­ÿªÿ°ÿ©ÿÿ«ÿ¬ÿªÿ±ÿ­ÿªÿªÿ«ÿ­ÿ­ÿ«ÿ¢ÿ¯ÿ­ÿ¬ÿ«ÿ­ÿ«ÿ©ÿ§ÿ¤ÿ©ÿÿ¢ÿ©ÿ¡ÿ«ÿ¼ÿ³ÿ¢ÿ£ÿ®ÿ¡ÿªÿ±ÿÿ©ÿ¯ÿ¯ÿ­ÿ«ÿ­ÿ«ÿÿ¨ÿ«ÿ­ÿ©ÿ®ÿ®ÿªÿªÿ¢ÿÿ©ÿ¡ÿ¡ÿÿÿÿ¥ÿ©ÿ ÿ£ÿÿmÿÿ§þ þÂþÈþÚþ®þ°þ¿þæþÝþ¾þÒþéþûþ¤þ£þ®þÈþÃþ¯þ¼þñþÿÿÿÿÿ$ÿÿÕþ±þÒþÞþüþÈþÖþßþÑþÉþÛþåþÓþÛþÓþºþþÁþ¹þ´þ¶þ¾þßþÔþÐþÂþÄþ·þÀþÆþÎþÏþ¿þÕþôþÿÿâþôþãþßþâþÄþÇþ
ÿÿóþðþûþûþòþÙþÈþèþÿÞþÏþàþÙþîþÿÿóþäþÚþÓþüþÿÌþ²þÅþ×þìþöþÖþ¹þøþÿÚþÄþöþÿÿöþâþâþúþ
ÿúþÿôþÿûþýþÿÿÿÿÿÿÿóþÿþÿ÷þøþýþÿþÿÿÿÿ#ÿ8ÿIÿDÿ*ÿ(ÿBÿjÿÿtÿoÿoÿ`ÿxÿÿcÿHÿ-ÿ"ÿ2ÿ4ÿ(ÿÿEÿWÿBÿLÿYÿ\ÿ`ÿzÿÿ©ÿÿÿÿÿÿÿ~ÿÿÿÿÿwÿÿÿÿÿÿÿÿÿvÿÿÿÿÿnÿrÿVÿGÿlÿwÿÿÿÿÿÿÿÿÿÿÿÿÿÿÿÿÿÿÿÿÿÿ~ÿÿÿÿÿ|ÿÿÿ~ÿ~ÿÿÿ~ÿÿÿÿÿÿÿÿÿyÿuÿ}ÿÿÿÿÿÿÿÿÿÿÿ{ÿ}ÿ{ÿRÿ.ÿÿÿþþ1ÿ@ÿUÿfÿoÿÿÿqÿwÿÿ{ÿÿÿÿuÿzÿÿzÿwÿxÿoÿjÿnÿhÿgÿÿrÿÿÿ}ÿÿÿqÿuÿÿÿÿoÿ{ÿÿÿxÿzÿ}ÿÿÿÿÿÿÿlÿzÿÿÿÿÿÿÿÿÿÿ{ÿyÿÿÿÿ{ÿ}ÿvÿÿÿÿÿÿÿÿ{ÿÿÿÿqÿgÿkÿfÿÿÿaÿxÿÿÿrÿxÿsÿqÿ{ÿÿÿÿ~ÿvÿsÿÿÿuÿ|ÿmÿvÿÿÿÿxÿsÿyÿzÿÿÿÿvÿcÿzÿnÿxÿ{ÿ|ÿtÿpÿxÿzÿwÿxÿsÿÿsÿ~ÿpÿfÿdÿzÿÿyÿvÿuÿkÿoÿtÿkÿeÿPÿ"ÿùþ\ÿyÿiÿvÿ~ÿxÿ}ÿnÿrÿÿÿyÿxÿyÿtÿwÿyÿuÿyÿlÿmÿÿsÿsÿ|ÿZÿ^ÿfÿdÿmÿvÿxÿkÿBÿ
ÿWÿfÿÿjÿÿpÿlÿhÿoÿ}ÿ~ÿÿÿtÿnÿqÿrÿvÿmÿsÿ~ÿÿqÿtÿÿwÿÿ~ÿrÿmÿsÿtÿsÿtÿnÿfÿcÿoÿxÿÿÿ}ÿÿrÿnÿgÿrÿsÿmÿrÿxÿ~ÿÿ{ÿtÿpÿwÿ[ÿuÿvÿÿxÿvÿqÿqÿxÿiÿmÿuÿqÿzÿ}ÿrÿwÿÿyÿhÿnÿsÿoÿsÿeÿ}ÿrÿsÿiÿyÿkÿ]ÿ;ÿJÿKÿLÿnÿvÿqÿqÿhÿÿÿhÿtÿÿmÿcÿZÿpÿcÿ}ÿaÿgÿwÿqÿcÿ_ÿgÿxÿ}ÿrÿmÿuÿuÿzÿzÿxÿgÿeÿtÿiÿkÿkÿwÿ{ÿjÿrÿtÿoÿuÿ}ÿ|ÿzÿÿrÿ}ÿ}ÿnÿpÿÿrÿuÿlÿnÿfÿrÿuÿsÿlÿvÿuÿjÿlÿlÿkÿnÿjÿwÿoÿvÿ_ÿ\ÿmÿhÿvÿmÿÿ{ÿmÿmÿeÿlÿlÿ{ÿwÿuÿtÿoÿqÿrÿoÿiÿ_ÿbÿsÿuÿkÿtÿÿrÿwÿ~ÿ~ÿÿkÿkÿpÿoÿjÿlÿoÿtÿvÿuÿtÿmÿlÿkÿjÿmÿrÿyÿ\ÿ`ÿyÿoÿvÿiÿfÿoÿjÿsÿmÿoÿeÿbÿhÿwÿÿzÿoÿpÿuÿcÿiÿ~ÿvÿmÿpÿgÿzÿÿzÿÿÿ|ÿfÿkÿÿxÿuÿoÿjÿxÿ{ÿrÿpÿpÿtÿpÿdÿhÿkÿhÿhÿpÿxÿzÿmÿmÿiÿeÿhÿmÿÿtÿrÿmÿcÿfÿqÿlÿ^ÿhÿsÿlÿjÿpÿnÿpÿoÿhÿoÿrÿÿ{ÿdÿwÿiÿwÿlÿmÿsÿfÿ`ÿiÿkÿoÿhÿhÿeÿfÿjÿfÿrÿsÿsÿqÿ^ÿlÿyÿsÿrÿaÿhÿnÿrÿdÿhÿxÿlÿkÿfÿ]ÿnÿlÿvÿoÿ`ÿ]ÿvÿmÿ^ÿfÿpÿvÿqÿlÿyÿlÿbÿjÿcÿaÿgÿgÿiÿkÿuÿoÿnÿqÿfÿ_ÿ\ÿnÿuÿmÿeÿuÿxÿÿxÿzÿeÿhÿ\ÿsÿhÿlÿwÿkÿcÿmÿmÿqÿmÿaÿjÿgÿWÿaÿfÿcÿkÿdÿ`ÿuÿnÿhÿhÿxÿkÿjÿuÿsÿfÿlÿoÿnÿnÿ{ÿ}ÿfÿiÿgÿcÿmÿgÿhÿiÿuÿvÿuÿqÿ[ÿYÿgÿaÿ^ÿeÿbÿgÿkÿ]ÿeÿjÿiÿoÿxÿbÿ_ÿsÿ{ÿjÿqÿqÿcÿkÿmÿwÿ]ÿbÿqÿyÿfÿhÿpÿ_ÿgÿ\ÿlÿrÿlÿnÿsÿmÿnÿgÿiÿnÿgÿpÿpÿrÿ|ÿtÿeÿqÿwÿmÿpÿYÿoÿiÿsÿyÿÿÿ`ÿtÿ{ÿ[ÿXÿmÿ~ÿbÿmÿnÿkÿmÿeÿoÿoÿtÿhÿgÿ_ÿYÿcÿjÿfÿjÿjÿ[ÿ_ÿnÿeÿgÿnÿgÿfÿ^ÿbÿhÿTÿaÿvÿpÿ\ÿbÿ]ÿkÿXÿlÿ^ÿzÿeÿhÿpÿYÿjÿ_ÿnÿnÿpÿkÿnÿgÿeÿ]ÿaÿgÿbÿcÿ`ÿiÿrÿqÿcÿfÿ^ÿRÿ`ÿbÿcÿkÿYÿUÿcÿlÿoÿsÿÿiÿ\ÿWÿpÿpÿiÿyÿoÿ]ÿhÿkÿgÿ_ÿbÿPÿRÿjÿtÿeÿiÿgÿvÿzÿÿgÿcÿ^ÿYÿ_ÿ[ÿHÿcÿ`ÿQÿSÿ_ÿcÿ]ÿaÿYÿ`ÿmÿ\ÿ[ÿkÿrÿuÿgÿ`ÿhÿrÿuÿ_ÿ[ÿfÿjÿkÿcÿ^ÿoÿdÿcÿrÿ]ÿRÿZÿhÿvÿjÿjÿhÿ^ÿVÿuÿdÿ]ÿSÿMÿ'ÿOÿ]ÿYÿhÿgÿ`ÿmÿrÿlÿwÿcÿ]ÿ\ÿJÿ®þçþVÿ`ÿhÿ`ÿdÿpÿ`ÿ]ÿoÿlÿdÿhÿoÿ`ÿdÿaÿgÿbÿeÿ`ÿ[ÿ_ÿcÿNÿhÿhÿgÿaÿjÿcÿlÿhÿdÿIÿ\ÿpÿeÿ_ÿpÿgÿWÿvÿhÿvÿvÿgÿSÿcÿwÿlÿwÿ|ÿqÿnÿmÿ]ÿSÿiÿpÿUÿ[ÿpÿwÿkÿ]ÿYÿ_ÿhÿeÿaÿdÿpÿrÿaÿ[ÿaÿqÿoÿ]ÿ^ÿkÿlÿdÿeÿbÿkÿoÿsÿxÿhÿfÿcÿZÿqÿaÿhÿiÿhÿYÿzÿjÿ_ÿ`ÿiÿqÿ]ÿ_ÿ[ÿoÿiÿsÿhÿVÿ_ÿ\ÿXÿiÿeÿcÿjÿ^ÿlÿhÿ_ÿUÿ]ÿiÿzÿhÿoÿvÿiÿ`ÿeÿmÿxÿÿuÿkÿwÿhÿ9ÿ6ÿ]ÿkÿdÿ]ÿhÿfÿjÿtÿaÿUÿkÿiÿlÿ~ÿÿ[ÿ`ÿfÿmÿpÿoÿ|ÿjÿWÿxÿ^ÿjÿMÿaÿZÿSÿ`ÿcÿnÿpÿ\ÿnÿwÿgÿbÿZÿJÿcÿWÿsÿeÿsÿsÿhÿyÿÿÿsÿmÿ`ÿfÿvÿkÿdÿrÿgÿYÿ[ÿcÿRÿGÿ]ÿ`ÿ\ÿbÿWÿcÿrÿkÿnÿvÿgÿ`ÿnÿcÿcÿbÿEÿcÿxÿtÿjÿcÿfÿcÿiÿgÿfÿtÿlÿ\ÿXÿjÿ}ÿiÿkÿdÿpÿhÿÿeÿjÿNÿIÿPÿ|ÿbÿnÿsÿqÿqÿeÿfÿ^ÿXÿlÿdÿÿ~ÿ_ÿkÿ}ÿgÿ^ÿyÿyÿuÿlÿ_ÿdÿfÿcÿiÿnÿiÿgÿsÿnÿcÿtÿsÿsÿrÿqÿnÿ[ÿ[ÿaÿfÿsÿpÿsÿsÿdÿnÿbÿ[ÿeÿjÿTÿrÿcÿ`ÿkÿlÿbÿÿtÿzÿhÿbÿTÿvÿmÿfÿlÿtÿgÿpÿpÿnÿOÿgÿÿtÿiÿÿyÿdÿXÿSÿPÿiÿtÿqÿnÿfÿeÿgÿbÿbÿnÿvÿlÿiÿkÿfÿjÿjÿgÿkÿpÿzÿyÿkÿkÿuÿsÿ`ÿpÿzÿuÿwÿtÿpÿyÿ{ÿzÿmÿ|ÿtÿnÿpÿkÿdÿiÿ[ÿiÿoÿgÿkÿeÿzÿqÿqÿlÿuÿuÿsÿkÿsÿxÿlÿ_ÿkÿjÿmÿ`ÿiÿmÿjÿrÿoÿjÿgÿdÿdÿgÿfÿjÿkÿdÿhÿlÿnÿmÿiÿrÿwÿwÿuÿzÿtÿ^ÿcÿnÿuÿeÿqÿsÿhÿoÿlÿ]ÿiÿfÿmÿ|ÿnÿCÿXÿ`ÿiÿtÿoÿvÿpÿlÿoÿnÿtÿqÿyÿ{ÿyÿyÿqÿiÿlÿsÿfÿyÿoÿ_ÿXÿmÿ~ÿmÿhÿhÿlÿtÿ{ÿ|ÿ~ÿÿrÿbÿhÿnÿuÿ{ÿrÿcÿfÿwÿuÿqÿaÿiÿgÿvÿzÿjÿoÿdÿdÿgÿvÿjÿbÿbÿkÿ{ÿtÿaÿnÿ{ÿvÿ\ÿÿqÿgÿfÿjÿuÿxÿmÿpÿsÿtÿeÿgÿÿÿwÿyÿwÿzÿvÿlÿkÿqÿvÿÿ}ÿlÿgÿiÿnÿjÿpÿjÿrÿqÿgÿ|ÿ}ÿÿdÿxÿ^ÿgÿxÿ^ÿgÿ{ÿlÿwÿvÿlÿbÿÿÿkÿqÿyÿrÿqÿkÿqÿ^ÿ[ÿoÿhÿsÿsÿfÿkÿoÿ~ÿ{ÿmÿjÿ}ÿ~ÿuÿpÿkÿqÿsÿkÿvÿÿÿtÿ|ÿzÿjÿkÿlÿiÿiÿnÿnÿqÿkÿoÿpÿtÿnÿtÿuÿvÿdÿmÿzÿÿyÿnÿrÿdÿ]ÿqÿnÿnÿdÿgÿfÿfÿhÿgÿtÿoÿjÿuÿsÿkÿpÿiÿcÿtÿyÿÿ{ÿmÿrÿwÿsÿxÿvÿtÿmÿbÿuÿkÿuÿ|ÿfÿqÿgÿ[ÿqÿvÿ~ÿmÿtÿ{ÿgÿaÿdÿhÿpÿvÿeÿkÿyÿmÿpÿsÿvÿuÿyÿÿwÿ{ÿÿuÿkÿnÿoÿgÿuÿxÿlÿtÿpÿwÿmÿ~ÿnÿhÿyÿiÿzÿkÿÿsÿtÿpÿtÿuÿtÿwÿvÿnÿhÿ`ÿiÿ|ÿ~ÿÿ~ÿsÿxÿxÿzÿÿ}ÿuÿtÿ|ÿuÿ|ÿÿ|ÿxÿtÿÿyÿyÿcÿÿsÿmÿoÿÿzÿpÿqÿqÿzÿÿ{ÿwÿyÿwÿvÿrÿvÿlÿlÿÿ{ÿuÿwÿyÿÿzÿtÿÿzÿ}ÿpÿxÿÿÿtÿrÿwÿgÿÿ|ÿ{ÿyÿÿzÿÿÿsÿvÿsÿÿmÿcÿoÿ|ÿÿÿvÿsÿuÿjÿrÿÿ~ÿrÿwÿvÿvÿzÿuÿwÿxÿ|ÿqÿÿmÿÿÿÿzÿpÿzÿÿÿwÿsÿÿÿzÿ}ÿ|ÿkÿkÿwÿ|ÿtÿfÿyÿÿoÿ{ÿsÿjÿÿuÿÿÿvÿÿÿoÿ}ÿlÿiÿmÿzÿ}ÿzÿÿÿ}ÿxÿÿÿÿÿ}ÿÿÿÿÿÿ~ÿÿÿÿÿÿ~ÿyÿyÿÿuÿ|ÿÿÿÿÿ{ÿÿÿÿÿ~ÿÿÿvÿ}ÿÿwÿÿÿ~ÿÿwÿJÿFÿcÿKÿyÿÿÿ}ÿ{ÿ~ÿÿÿÿÿxÿzÿÿÿÿÿzÿnÿZÿJÿcÿdÿÿÿÿÿÿÿÿ~ÿzÿÿÿÿwÿ}ÿÿÿÿÿÿÿÿÿÿÿÿÿÿÿÿÿÿwÿÿÿÿÿxÿÿÿÿÿÿÿ}ÿ}ÿÿÿÿÿÿÿzÿÿÿÿuÿÿÿÿwÿtÿwÿpÿhÿuÿÿÿ|ÿÿÿÿÿwÿyÿsÿÿpÿÿÿÿÿÿÿÿÿÿ~ÿÿÿÿÿÿÿÿ{ÿÿÿÿÿÿÿ|ÿÿtÿhÿ ÿ!þþôþhÿnÿÿÿÿÿÿÿÿÿÿÿ}ÿqÿÿ}ÿÿÿÿÿÿÿÿÿÿÿÿÿÿÿÿÿÿ{ÿÿÿÿÿÿÿÿÿÿÿÿÿÿÿÿÿÿÿÿÿÿ|ÿÿ~ÿ}ÿÿÿÿÿÿÿÿÿÿÿÿÿÿÿÿÿÿÿÿÿÿÿÿÿÿÿÿÿ{ÿuÿ|ÿÿÿÿÿÿÿÿÿÿÿÿÿÿÿÿÿÿÿÿÿÿÿÿ~ÿÿÿÿÿÿÿÿÿÿÿÿÿÿmÿAÿ{ÿÿÿÿ¢ÿ¥ÿ ÿÿÿÿÿÿÿÿÿÿÿÿÿÿÿÿÿ ÿÿÿÿÿÿÿÿÿÿÿÿÿÿzÿÿÿÿÿÿÿÿÿÿÿÿÿÿÿÿ¨ÿ¥ÿÿÿÿÿÿÿÿÿÿÿÿÿÿÿ~ÿÿÿÿÿÿÿÿÿÿÿÿÿÿÿÿÿ¢ÿ®ÿÿÿ§ÿ¡ÿÿÿÿÿÿÿÿÿ¤ÿÿÿÿÿÿÿÿÿÿÿÿÿÿÿÿ¢ÿÿÿÿÿÿÿÿÿÿÿÿÿÿÿÿÿÿÿÿÿÿ|ÿÿ}ÿÿÿÿÿÿuÿpÿÿÿ ÿÿÿÿÿ£ÿ¡ÿ¤ÿ¥ÿÿ«ÿÿÿÿ¨ÿÿÿÿÿÿÿÿÿÿÿ¢ÿÿ¢ÿ¦ÿÿÿÿÿÿÿ¥ÿªÿÿÿ¬ÿ«ÿ¥ÿÿ¤ÿ©ÿ©ÿ«ÿ¬ÿ«ÿ©ÿ«ÿ ÿÿ£ÿÿ¡ÿ¨ÿ©ÿ«ÿ¢ÿÿ£ÿÿÿ£ÿÿ¢ÿÿÿÿ«ÿÿÿÿÿÿ«ÿÿÿ¤ÿ¬ÿÿÿ«ÿ«ÿ£ÿ¢ÿ¨ÿ£ÿÿÿÿÿÿ­ÿ©ÿ¥ÿÿ¢ÿ­ÿ­ÿªÿªÿÿÿÿÿ¢ÿ ÿÿ¢ÿ¬ÿ±ÿ§ÿ¨ÿÿÿ¢ÿÿ«ÿ¶ÿ«ÿ¢ÿ¡ÿªÿ­ÿ ÿ´ÿ­ÿ­ÿ§ÿ¬ÿ±ÿ³ÿ¯ÿ«ÿ­ÿÿ¨ÿÿªÿ­ÿ¨ÿ£ÿ°ÿºÿ©ÿ£ÿªÿ¤ÿÃÿ¬ÿ±ÿ¨ÿ§ÿ«ÿ¯ÿ¬ÿ¬ÿªÿ£ÿ§ÿ±ÿ®ÿ¬ÿ¦ÿªÿ¬ÿ¬ÿ´ÿ²ÿ«ÿ¦ÿ©ÿ§ÿ¬ÿ«ÿ¨ÿ¢ÿÿ¨ÿ¹ÿ²ÿµÿ°ÿ®ÿ£ÿÿ£ÿ«ÿ¤ÿ¡ÿ¤ÿªÿ¯ÿ®ÿ°ÿ«ÿ¯ÿ­ÿ®ÿ²ÿ©ÿ¥ÿ¦ÿ³ÿ¥ÿÿÿ ÿ¬ÿ®ÿ¬ÿªÿ¯ÿ°ÿ±ÿ®ÿ¨ÿ§ÿªÿ®ÿ©ÿ ÿ¦ÿ¦ÿ¶ÿ±ÿ§ÿ§ÿ¯ÿ®ÿ¯ÿ°ÿ©ÿ¨ÿ¹ÿ¶ÿªÿ¯ÿ§ÿ¢ÿ¡ÿ¡ÿ§ÿ¬ÿ°ÿ«ÿÿ¢ÿ«ÿ°ÿ«ÿ«ÿ¶ÿ¯ÿ¨ÿ­ÿÿ«ÿ±ÿ³ÿ±ÿ®ÿ®ÿ³ÿ²ÿ¢ÿ©ÿªÿ¨ÿ«ÿ°ÿ¯ÿ«ÿ­ÿ¥ÿÿ¤ÿ§ÿ¨ÿ§ÿ¡ÿÿ£ÿ¥ÿ¢ÿµÿ¡ÿÿ¬ÿ´þ·þ¼þÉþíþ¿þÂþÑþìþðþÛþæþÿýþÂþÊþÆþÓþÜþÕþÒþÞþüþòþìþèþéþ÷þáþ»þÆþîþíþáþÖþÇþÅþÎþêþýþóþîþýþãþÍþ®þÉþ¾þþ þ¿þÚþáþàþÏþ»þÁþÕþÚþÑþÒþÒþÄþýþßþÕþÂþþ«þãþðþÞþÞþÿøþÿýþòþÞþ×þÕþÓþãþñþÎþÝþïþéþòþÿÿîþãþùþñþÿÿÍþ¿þËþöþÿÿÐþÜþÿÿÿíþöþþþþþòþòþÿÿÿÿ1ÿ2ÿÿôþÑþÛþõþöþÿ+ÿþþþþüþÿèþÛþîþÿþýþÿ
ÿ
ÿ@ÿÿ9ÿLÿAÿJÿbÿuÿÿÿÿHÿOÿVÿÿÿvÿeÿSÿ<ÿ7ÿ*ÿÿ ÿDÿaÿHÿaÿrÿqÿuÿÿÿÿÿÿÿÿÿÿÿÿÿÿ~ÿÿÿÿÿÿÿÿÿÿÿÿÿÿrÿhÿTÿJÿ\ÿ|ÿÿÿÿÿÿÿÿ}ÿÿÿÿÿÿÿÿÿÿÿÿÿÿÿÿ}ÿ|ÿÿÿÿÿÿÿÿÿÿÿÿÿÿÿÿÿÿÿ{ÿ}ÿ}ÿÿÿÿÿ{ÿÿÿÿÿhÿVÿLÿ&ÿÿõþGÿJÿMÿgÿqÿvÿwÿÿÿÿÿÿÿÿÿÿÿÿÿÿ~ÿ|ÿÿÿuÿ_ÿDÿQÿ}ÿÿhÿhÿ{ÿÿÿÿÿzÿyÿÿÿÿÿrÿ}ÿtÿyÿ~ÿÿÿÿÿÿvÿÿÿÿÿÿÿÿÿÿ}ÿxÿ|ÿÿÿÿÿwÿwÿÿÿÿÿ~ÿÿ}ÿxÿ|ÿÿ~ÿÿÿÿzÿÿÿÿzÿwÿÿÿÿÿ}ÿtÿoÿyÿ~ÿÿ|ÿsÿuÿÿxÿÿÿvÿ~ÿÿwÿmÿkÿzÿ|ÿ|ÿÿÿ{ÿwÿzÿzÿÿÿ~ÿwÿnÿuÿÿÿÿdÿoÿÿÿzÿuÿ\ÿkÿ{ÿÿvÿ|ÿÿÿtÿsÿxÿdÿ8ÿ.ÿeÿwÿjÿrÿ}ÿwÿpÿnÿoÿ~ÿÿvÿsÿyÿzÿyÿyÿxÿ}ÿpÿoÿpÿtÿ^ÿgÿaÿcÿsÿwÿÿÿÿwÿQÿÿYÿ{ÿwÿxÿÿwÿiÿkÿtÿ~ÿÿ|ÿwÿsÿnÿtÿrÿqÿrÿuÿrÿyÿiÿrÿwÿqÿÿÿzÿwÿwÿpÿdÿbÿiÿuÿkÿsÿlÿÿÿÿuÿmÿeÿ^ÿqÿÿÿÿÿ{ÿwÿoÿjÿmÿgÿGÿdÿhÿÿ~ÿÿyÿ|ÿoÿhÿ{ÿxÿiÿnÿ{ÿÿÿsÿoÿoÿfÿgÿsÿpÿoÿsÿaÿsÿqÿwÿtÿkÿMÿVÿVÿ[ÿvÿoÿtÿsÿpÿxÿ~ÿjÿ}ÿ{ÿdÿmÿvÿÿkÿbÿ\ÿaÿwÿ}ÿjÿeÿxÿzÿtÿÿxÿ}ÿÿ|ÿÿgÿjÿrÿyÿwÿnÿqÿxÿÿyÿ|ÿzÿpÿtÿxÿzÿ}ÿ~ÿtÿ~ÿkÿmÿcÿÿoÿxÿhÿiÿaÿlÿkÿpÿÿ~ÿjÿrÿyÿlÿmÿqÿmÿvÿqÿvÿrÿwÿsÿvÿrÿqÿ]ÿhÿ^ÿjÿiÿjÿjÿqÿuÿ~ÿÿnÿcÿfÿjÿiÿ]ÿbÿÿzÿbÿmÿlÿtÿuÿ~ÿrÿÿwÿpÿmÿdÿhÿjÿrÿzÿrÿfÿdÿiÿxÿsÿqÿuÿlÿÿhÿdÿdÿ\ÿ|ÿoÿÿ~ÿrÿÿeÿ^ÿmÿrÿxÿÿwÿlÿlÿlÿpÿdÿcÿrÿÿpÿpÿbÿXÿaÿjÿrÿwÿwÿ\ÿcÿtÿoÿfÿnÿsÿqÿuÿoÿkÿoÿwÿsÿeÿmÿqÿlÿlÿrÿrÿgÿfÿyÿ\ÿ`ÿRÿtÿyÿeÿnÿxÿuÿeÿpÿrÿmÿrÿpÿdÿiÿnÿeÿoÿ~ÿxÿxÿlÿZÿnÿeÿÿwÿgÿmÿÿwÿmÿcÿoÿ]ÿoÿcÿ_ÿtÿoÿcÿhÿsÿhÿgÿtÿrÿkÿgÿeÿdÿ]ÿbÿkÿ_ÿaÿkÿzÿqÿkÿgÿSÿtÿ^ÿoÿsÿcÿaÿdÿiÿfÿpÿwÿtÿkÿhÿxÿxÿoÿwÿpÿkÿrÿmÿmÿkÿlÿeÿ_ÿfÿeÿmÿjÿlÿeÿdÿVÿnÿ[ÿwÿwÿÿgÿpÿ`ÿsÿ~ÿ}ÿtÿiÿaÿgÿfÿiÿhÿhÿiÿeÿjÿ{ÿ~ÿeÿXÿfÿiÿoÿnÿiÿdÿjÿjÿdÿtÿgÿ[ÿtÿkÿnÿvÿgÿqÿZÿaÿlÿiÿkÿbÿbÿoÿsÿiÿkÿpÿkÿfÿaÿ[ÿdÿlÿ`ÿgÿoÿcÿgÿrÿkÿnÿiÿeÿhÿgÿtÿXÿkÿ^ÿYÿeÿ~ÿiÿ\ÿlÿzÿfÿiÿpÿiÿiÿkÿhÿqÿlÿeÿaÿbÿfÿgÿeÿjÿlÿfÿ]ÿTÿUÿ[ÿrÿpÿ]ÿ_ÿhÿjÿjÿuÿnÿiÿeÿmÿhÿXÿkÿcÿaÿkÿnÿsÿoÿtÿjÿrÿmÿhÿsÿoÿgÿYÿLÿ]ÿ`ÿaÿrÿjÿcÿjÿhÿlÿtÿfÿ_ÿoÿiÿfÿjÿgÿlÿkÿcÿoÿbÿXÿ]ÿ]ÿtÿXÿeÿgÿwÿiÿ`ÿrÿZÿrÿeÿkÿpÿoÿYÿfÿoÿhÿaÿhÿkÿbÿ^ÿ\ÿgÿfÿqÿpÿgÿcÿ\ÿ^ÿaÿbÿ`ÿfÿcÿ\ÿtÿuÿZÿbÿiÿhÿQÿjÿ{ÿdÿqÿrÿcÿsÿaÿkÿgÿEÿVÿXÿUÿwÿyÿÿcÿ`ÿSÿuÿbÿeÿTÿ`ÿ\ÿZÿXÿ^ÿdÿhÿdÿ^ÿYÿZÿbÿdÿeÿaÿ`ÿ[ÿHÿMÿhÿfÿZÿeÿaÿXÿ_ÿdÿxÿbÿZÿlÿqÿ~ÿ[ÿeÿpÿNÿLÿgÿlÿrÿMÿÿeÿ[ÿPÿdÿiÿeÿLÿNÿQÿ[ÿrÿrÿhÿpÿjÿeÿ^ÿdÿaÿ]ÿhÿeÿ@ÿþ¤þ0ÿ[ÿ_ÿgÿjÿnÿfÿ_ÿpÿxÿcÿ[ÿiÿhÿmÿ[ÿ^ÿkÿmÿfÿdÿjÿhÿWÿ[ÿ`ÿaÿ[ÿkÿoÿaÿkÿYÿJÿ^ÿaÿjÿrÿnÿmÿcÿaÿYÿjÿnÿjÿrÿmÿhÿuÿoÿjÿsÿ}ÿkÿXÿUÿqÿiÿeÿlÿjÿpÿkÿhÿfÿ^ÿ`ÿgÿmÿtÿoÿdÿlÿrÿmÿiÿpÿxÿnÿkÿvÿlÿdÿoÿfÿlÿfÿrÿrÿiÿaÿgÿgÿPÿbÿZÿcÿ]ÿlÿpÿtÿjÿxÿqÿ]ÿ^ÿYÿbÿpÿpÿÿkÿ\ÿaÿ]ÿ_ÿsÿqÿcÿWÿ^ÿVÿXÿ\ÿaÿdÿiÿpÿjÿiÿgÿ]ÿWÿ^ÿgÿiÿkÿkÿoÿXÿýþñþZÿnÿnÿnÿiÿ_ÿ^ÿkÿyÿyÿsÿ^ÿeÿiÿiÿjÿlÿhÿgÿXÿdÿhÿeÿ\ÿpÿUÿIÿqÿhÿlÿkÿoÿrÿuÿmÿhÿsÿtÿÿqÿhÿNÿ\ÿbÿ`ÿjÿ`ÿmÿtÿ{ÿÿ{ÿVÿ^ÿmÿuÿsÿeÿfÿtÿfÿbÿbÿdÿnÿpÿoÿqÿrÿlÿlÿkÿ\ÿRÿ]ÿ`ÿ_ÿvÿtÿuÿiÿlÿYÿjÿkÿfÿgÿpÿYÿ_ÿqÿqÿdÿÿyÿÿpÿ_ÿwÿmÿeÿ~ÿ\ÿpÿhÿ_ÿnÿnÿdÿyÿlÿxÿgÿvÿlÿaÿpÿ_ÿoÿxÿzÿ|ÿyÿrÿoÿcÿyÿpÿXÿ\ÿ^ÿkÿtÿyÿvÿ`ÿ\ÿnÿ|ÿ{ÿiÿ^ÿ_ÿfÿgÿ^ÿzÿÿvÿiÿiÿzÿÿsÿhÿmÿjÿ_ÿ_ÿyÿÿuÿfÿsÿ_ÿwÿjÿ]ÿyÿ]ÿbÿfÿaÿ^ÿZÿpÿfÿfÿPÿhÿ|ÿZÿIÿDÿhÿWÿeÿpÿvÿfÿgÿjÿvÿyÿtÿlÿpÿeÿeÿkÿkÿdÿcÿbÿqÿvÿxÿÿtÿmÿmÿeÿYÿ]ÿlÿnÿsÿmÿ_ÿfÿoÿkÿVÿoÿsÿwÿvÿÿtÿcÿXÿ_ÿiÿdÿkÿÿtÿlÿpÿiÿlÿyÿ`ÿjÿcÿaÿsÿjÿlÿeÿ{ÿvÿsÿpÿtÿvÿqÿiÿ_ÿuÿsÿYÿtÿ}ÿtÿmÿuÿgÿeÿkÿlÿoÿbÿaÿhÿeÿfÿmÿxÿtÿ`ÿcÿhÿ^ÿ`ÿlÿwÿnÿiÿkÿoÿnÿmÿlÿsÿgÿ`ÿkÿhÿ|ÿpÿrÿuÿfÿXÿ_ÿmÿoÿxÿkÿtÿyÿ[ÿhÿjÿlÿeÿzÿvÿnÿlÿtÿ]ÿyÿ_ÿ[ÿrÿeÿbÿkÿtÿtÿnÿiÿeÿgÿnÿmÿoÿnÿpÿtÿnÿpÿwÿuÿrÿhÿ`ÿfÿzÿ~ÿzÿuÿrÿaÿwÿrÿgÿrÿvÿÿrÿxÿkÿkÿhÿRÿPÿuÿ~ÿvÿÿmÿ_ÿgÿpÿdÿqÿ{ÿrÿpÿmÿpÿnÿsÿoÿwÿmÿnÿpÿuÿ~ÿ|ÿÿyÿcÿeÿoÿqÿrÿxÿzÿwÿÿÿqÿ~ÿtÿjÿqÿ|ÿoÿ_ÿuÿtÿZÿjÿÿÿlÿyÿnÿsÿuÿhÿiÿdÿÿgÿfÿpÿpÿwÿfÿ{ÿrÿ\ÿsÿsÿxÿ{ÿzÿ\ÿoÿÿqÿhÿoÿwÿrÿjÿhÿiÿxÿyÿrÿ{ÿzÿvÿmÿvÿtÿmÿpÿgÿnÿsÿqÿxÿaÿwÿwÿkÿyÿrÿqÿtÿkÿtÿpÿqÿÿpÿdÿzÿlÿsÿvÿyÿiÿWÿ^ÿnÿnÿuÿpÿrÿgÿhÿsÿjÿbÿlÿtÿtÿsÿoÿtÿzÿmÿpÿpÿnÿhÿqÿ{ÿvÿsÿeÿnÿqÿ}ÿgÿwÿsÿ`ÿvÿjÿmÿrÿzÿeÿsÿrÿgÿnÿXÿsÿgÿfÿoÿlÿhÿfÿpÿ|ÿÿsÿfÿnÿyÿÿÿuÿ}ÿuÿoÿvÿ|ÿ{ÿsÿ}ÿÿ{ÿjÿjÿaÿÿ}ÿÿÿdÿlÿrÿwÿ}ÿvÿqÿ{ÿwÿuÿgÿnÿoÿuÿÿxÿoÿuÿsÿvÿÿ{ÿrÿtÿuÿmÿvÿ{ÿ~ÿ|ÿyÿÿuÿbÿoÿxÿÿsÿlÿÿÿ|ÿvÿtÿ|ÿÿvÿpÿiÿuÿwÿmÿkÿkÿhÿqÿ~ÿzÿÿÿrÿoÿ|ÿÿÿ}ÿkÿÿ{ÿyÿdÿlÿoÿsÿ~ÿvÿ}ÿÿÿÿuÿÿpÿoÿ{ÿÿÿxÿ|ÿ~ÿÿÿtÿ}ÿ~ÿpÿvÿ}ÿsÿsÿÿvÿ~ÿÿvÿvÿtÿÿbÿrÿnÿÿÿrÿwÿoÿ|ÿÿÿzÿwÿxÿ|ÿ|ÿyÿpÿqÿwÿsÿ}ÿÿtÿcÿlÿkÿ{ÿuÿsÿqÿuÿÿÿzÿsÿ}ÿÿwÿÿ|ÿpÿrÿÿÿÿnÿjÿiÿ}ÿÿxÿÿÿÿÿÿÿuÿuÿ~ÿÿÿÿ{ÿÿzÿÿ~ÿÿ{ÿÿÿÿ~ÿ|ÿÿÿxÿyÿÿÿÿÿzÿÿ}ÿÿ~ÿpÿÿwÿlÿrÿÿ{ÿ}ÿ|ÿsÿvÿ{ÿÿÿÿÿ{ÿÿÿ{ÿ~ÿ}ÿ}ÿiÿHÿYÿvÿyÿxÿxÿnÿ|ÿrÿÿÿÿÿÿÿÿÿtÿpÿ~ÿÿÿÿÿ~ÿÿÿÿÿÿÿÿÿ~ÿvÿÿÿÿuÿÿÿÿÿÿ~ÿÿÿÿÿÿÿÿÿÿyÿÿÿÿÿzÿÿÿÿÿÿÿÿzÿkÿ{ÿÿÿÿÿxÿÿÿzÿÿÿÿsÿÿÿÿÿÿÿÿÿ|ÿwÿxÿÿÿÿÿ|ÿ{ÿ{ÿÿÿÿÿÿÿ{ÿ}ÿxÿKÿ`þ_ýaþ@ÿwÿ~ÿÿÿÿÿÿÿ}ÿÿÿÿÿÿ«ÿÿÿ~ÿÿ~ÿÿÿÿÿÿÿÿÿÿÿÿÿÿÿ~ÿÿÿÿÿÿÿÿÿÿÿÿÿÿÿÿÿÿÿÿÿÿÿÿÿÿÿÿÿÿÿÿÿ~ÿsÿÿÿÿ|ÿÿÿ|ÿÿÿÿÿÿÿÿÿÿÿÿxÿwÿÿÿÿÿÿÿÿÿÿÿÿÿÿÿÿÿÿÿÿÿÿÿÿÿÿÿÿÿÿÿÿÿÿÿÿÿÿÿ{ÿaÿzÿÿÿÿÿÿÿÿÿÿÿÿÿÿÿÿÿÿÿÿÿÿ~ÿÿÿÿÿ ÿÿÿÿÿÿÿÿÿ}ÿxÿÿÿÿÿÿÿÿ ÿÿÿÿÿÿÿÿÿÿÿÿÿÿÿÿÿÿÿÿÿÿÿÿÿÿÿÿ{ÿÿÿÿÿÿÿÿÿÿ¬ÿ¡ÿÿÿÿÿÿÿÿÿÿÿÿÿÿÿÿÿÿÿÿÿÿÿÿÿÿÿÿÿÿÿÿ¡ÿÿ¢ÿ¥ÿÿÿÿÿÿÿÿÿÿÿÿÿÿÿÿvÿ^ÿNÿPÿAÿ0ÿ2ÿBÿXÿWÿ?ÿ
ÿ1ÿTÿNÿlÿyÿjÿmÿÿÿÿ«ÿ¥ÿÿ¥ÿ¤ÿ¥ÿÿÿÿÿÿ¡ÿ ÿ¡ÿÿÿÿÿ­ÿÿÿ ÿÿÿÿÿÿÿ¤ÿÿÿ¡ÿ ÿ¤ÿ¢ÿÿÿ¬ÿªÿ¦ÿ¥ÿªÿ¬ÿ£ÿÿÿÿ¤ÿ¦ÿªÿ«ÿ¥ÿÿÿÿ¥ÿ¤ÿÿÿÿ«ÿ¤ÿªÿ­ÿ©ÿÿÿÿ¢ÿ¬ÿ¦ÿ©ÿ¸ÿªÿ¡ÿ©ÿ­ÿ¬ÿ§ÿ¤ÿ£ÿÿÿ~ÿÿÿ ÿ£ÿªÿ¬ÿ©ÿ¬ÿ¯ÿ©ÿ·ÿ§ÿ¬ÿ§ÿÿ¢ÿªÿ§ÿÿÿ¢ÿ«ÿ¤ÿ«ÿ©ÿÿ¨ÿÿÿªÿ§ÿ¤ÿªÿ®ÿ©ÿ ÿ¯ÿ£ÿ®ÿ¤ÿ«ÿ¯ÿ­ÿ¦ÿ¨ÿ§ÿ¨ÿªÿ«ÿ¨ÿ§ÿ©ÿ­ÿ«ÿ¢ÿ©ÿªÿÿªÿ­ÿ¬ÿ«ÿ®ÿ«ÿ­ÿ¨ÿ©ÿ®ÿ¬ÿ£ÿÿ­ÿ­ÿ§ÿ¦ÿ¬ÿ«ÿ­ÿ°ÿºÿ»ÿ­ÿ«ÿ­ÿ­ÿ¬ÿ­ÿ©ÿ£ÿ§ÿ°ÿ«ÿ¤ÿ¥ÿ¡ÿ«ÿÿ ÿ¦ÿ§ÿ¬ÿ³ÿ±ÿ©ÿ©ÿ©ÿ¬ÿ®ÿ¬ÿ®ÿ¸ÿ²ÿ¥ÿ¥ÿ®ÿÿÿ¢ÿ¡ÿ«ÿ°ÿ­ÿ©ÿ­ÿ¸ÿ½ÿªÿ¨ÿ©ÿ­ÿ¬ÿ«ÿ©ÿªÿ¶ÿÀÿ«ÿ¥ÿ¬ÿ­ÿ±ÿ³ÿ¬ÿ­ÿªÿ¹ÿ´ÿ¸ÿ¾ÿ¤ÿÿ¢ÿ¨ÿªÿ©ÿ¥ÿªÿ©ÿ®ÿ¬ÿ«ÿ¬ÿ©ÿ«ÿ¶ÿµÿ­ÿ ÿ¿ÿ¯ÿªÿ¯ÿ¸ÿµÿ²ÿ«ÿÿ³ÿ®ÿ¥ÿ¨ÿ©ÿ¬ÿªÿ­ÿ«ÿÿ¥ÿ¨ÿ¯ÿªÿ¥ÿ£ÿ¥ÿªÿ«ÿ¤ÿ ÿ®ÿ±ÿÐþÜþÓþÐþÔþáþÒþÒþêþÿÿÿÿüþíþæþãþéþùþÿðþáþ	ÿýþêþÏþÕþØþåþîþìþÿÿÚþÞþÏþÜþæþãþæþóþ	ÿÿíþøþæþÚþÐþ®þ§þÑþËþÐþÉþ×þ½þÎþèþäþÂþ¼þæþÔþÊþÿÑþÏþÍþÔþóþÿóþôþÿÿÿúþôþàþÒþÍþÍþãþáþáþëþÿïþÿÿûþùþÿÿáþãþÙþþ£þÄþÿ'ÿÿþþéþ
ÿÿÿÿÿÿ	ÿÿ
ÿÿÿÿ%ÿTÿTÿ
ÿ÷þÒþÑþòþþþ/ÿ&ÿÛþÿÿôþúþöþÞþÑþèþÿÿ9ÿfÿ7ÿPÿuÿpÿiÿrÿxÿ}ÿÿ\ÿHÿfÿoÿÿÿÿzÿnÿ`ÿIÿ?ÿ;ÿ<ÿ[ÿmÿeÿxÿÿÿkÿpÿrÿÿÿÿ|ÿ{ÿÿÿÿÿÿÿ ÿÿÿÿÿÿÿÿÿÿÿÿ{ÿyÿWÿOÿ@ÿZÿnÿÿÿÿÿÿÿÿ|ÿÿÿÿÿÿ©ÿÿÿÿÿÿÿÿÿÿÿÿ~ÿpÿ{ÿÿvÿnÿÿÿÿÿÿÿÿÿÿÿÿÿÿÿÿÿÿÿÿ{ÿvÿvÿvÿuÿ^ÿÿèþÿ<ÿSÿ`ÿrÿqÿ~ÿ|ÿÿÿÿÿÿÿÿÿÿÿyÿÿÿÿÿÿÿÿÿÿÿwÿdÿxÿyÿÿrÿfÿeÿmÿmÿuÿwÿjÿgÿlÿuÿÿÿÿÿpÿvÿÿÿÿÿÿÿÿÿÿÿÿÿÿÿÿÿÿÿÿÿÿÿÿnÿxÿ}ÿÿÿzÿ|ÿÿÿÿ~ÿtÿlÿrÿÿÿxÿÿuÿlÿvÿfÿ|ÿzÿÿÿxÿ|ÿ{ÿ|ÿÿÿ|ÿvÿqÿvÿvÿ~ÿÿyÿtÿ}ÿ~ÿmÿeÿvÿÿÿÿjÿrÿpÿkÿ{ÿÿ}ÿqÿfÿhÿsÿÿÿmÿlÿ|ÿÿÿrÿqÿuÿ|ÿjÿ}ÿÿÿÿ~ÿsÿkÿnÿaÿ(ÿ7ÿpÿuÿdÿlÿrÿyÿqÿyÿwÿrÿxÿwÿrÿxÿwÿpÿÿÿÿ}ÿ{ÿqÿnÿcÿXÿ]ÿvÿ~ÿ}ÿ}ÿxÿvÿgÿPÿ'ÿYÿrÿtÿwÿfÿpÿ|ÿkÿmÿsÿÿÿwÿoÿlÿpÿsÿnÿ|ÿyÿwÿxÿoÿqÿnÿ{ÿzÿyÿxÿ{ÿ|ÿvÿjÿeÿuÿsÿtÿÿ}ÿoÿ{ÿÿgÿfÿvÿtÿÿzÿzÿÿÿtÿsÿ}ÿÿzÿmÿ5ÿBÿ[ÿdÿpÿ}ÿ}ÿ{ÿmÿzÿÿ{ÿsÿwÿ|ÿÿÿgÿcÿrÿjÿxÿlÿoÿtÿeÿeÿzÿoÿ|ÿuÿmÿNÿQÿhÿjÿmÿkÿbÿiÿoÿkÿcÿiÿZÿpÿYÿfÿcÿmÿ{ÿmÿoÿÿtÿaÿeÿtÿvÿqÿjÿkÿ}ÿÿuÿlÿ{ÿmÿvÿmÿxÿÿkÿyÿÿÿsÿpÿsÿoÿlÿoÿuÿzÿpÿrÿgÿeÿxÿXÿzÿrÿnÿpÿiÿcÿhÿvÿvÿiÿpÿuÿsÿkÿiÿvÿoÿeÿfÿxÿÿvÿzÿfÿzÿzÿmÿSÿuÿdÿrÿzÿuÿjÿkÿfÿlÿvÿsÿlÿmÿvÿlÿ]ÿhÿÿxÿdÿ`ÿhÿlÿqÿcÿaÿsÿoÿhÿeÿrÿxÿjÿqÿ~ÿmÿ^ÿ_ÿ]ÿnÿoÿvÿnÿiÿlÿ]ÿ{ÿmÿnÿnÿzÿrÿ]ÿ|ÿÿzÿqÿ|ÿwÿpÿtÿ~ÿrÿ[ÿVÿ`ÿrÿoÿgÿuÿnÿ{ÿqÿuÿkÿwÿrÿcÿqÿgÿlÿmÿfÿaÿtÿtÿjÿpÿpÿoÿxÿwÿnÿkÿoÿtÿzÿpÿiÿgÿlÿ]ÿtÿgÿ^ÿ]ÿ{ÿaÿ]ÿgÿ~ÿoÿaÿ^ÿtÿÿwÿqÿsÿsÿsÿjÿdÿiÿjÿ}ÿzÿ{ÿ}ÿiÿzÿcÿnÿdÿfÿÿ_ÿkÿcÿ_ÿhÿbÿ^ÿoÿqÿsÿlÿaÿhÿpÿoÿrÿdÿYÿbÿ]ÿbÿjÿsÿ`ÿhÿpÿlÿÿqÿiÿ^ÿuÿZÿeÿkÿdÿ_ÿ\ÿeÿmÿgÿbÿbÿkÿoÿqÿyÿqÿhÿhÿjÿiÿfÿdÿlÿmÿfÿeÿhÿvÿgÿ]ÿjÿpÿkÿjÿvÿuÿgÿ\ÿNÿ_ÿPÿdÿnÿ^ÿmÿwÿfÿ\ÿ_ÿiÿgÿnÿnÿhÿoÿrÿpÿlÿfÿbÿlÿzÿÿyÿnÿeÿeÿ`ÿhÿbÿpÿ]ÿiÿfÿrÿwÿeÿbÿ`ÿbÿnÿnÿnÿfÿfÿvÿqÿlÿgÿkÿuÿoÿcÿeÿuÿ{ÿlÿgÿmÿqÿmÿjÿoÿzÿhÿ_ÿjÿeÿkÿVÿjÿaÿqÿ\ÿfÿhÿTÿwÿzÿgÿnÿfÿ]ÿcÿnÿmÿjÿlÿeÿfÿiÿxÿÿqÿbÿ[ÿgÿvÿwÿfÿjÿlÿ`ÿ`ÿbÿQÿ_ÿdÿzÿlÿfÿoÿ_ÿdÿhÿhÿZÿjÿUÿkÿeÿsÿvÿkÿoÿqÿuÿpÿcÿfÿXÿ[ÿhÿeÿaÿjÿnÿgÿiÿdÿbÿoÿiÿ`ÿhÿsÿjÿqÿhÿeÿuÿhÿdÿgÿhÿ]ÿaÿkÿeÿ]ÿcÿvÿbÿ[ÿjÿgÿtÿkÿdÿ_ÿ`ÿ[ÿWÿgÿhÿlÿpÿhÿ`ÿmÿcÿgÿdÿeÿpÿoÿhÿdÿoÿzÿoÿkÿvÿfÿ]ÿaÿbÿdÿlÿ_ÿaÿoÿjÿXÿfÿVÿgÿRÿoÿ[ÿZÿfÿ\ÿgÿVÿaÿYÿ=ÿ_ÿ@ÿgÿ\ÿjÿSÿfÿrÿmÿkÿfÿiÿ`ÿZÿ\ÿ[ÿQÿGÿVÿ_ÿdÿhÿXÿSÿ^ÿeÿgÿfÿ_ÿYÿ_ÿdÿgÿaÿfÿ}ÿ]ÿaÿrÿfÿdÿZÿXÿ^ÿ\ÿ6ÿ[ÿ_ÿfÿWÿpÿXÿ_ÿMÿ[ÿsÿjÿMÿ`ÿdÿhÿuÿtÿnÿlÿdÿ]ÿXÿ[ÿXÿaÿkÿbÿIÿþ~þÿ^ÿWÿdÿeÿbÿcÿ]ÿhÿwÿmÿWÿ_ÿiÿpÿ]ÿ_ÿlÿ_ÿ`ÿgÿlÿqÿcÿWÿjÿaÿkÿuÿnÿUÿnÿ_ÿYÿZÿ[ÿcÿ^ÿiÿ}ÿtÿYÿYÿoÿkÿmÿxÿsÿXÿgÿlÿsÿwÿoÿdÿZÿRÿeÿkÿjÿqÿiÿfÿeÿjÿpÿeÿ]ÿlÿtÿqÿqÿjÿbÿaÿmÿiÿhÿoÿkÿpÿÿwÿjÿ`ÿmÿrÿmÿgÿzÿvÿlÿeÿ{ÿgÿdÿrÿ`ÿbÿ\ÿfÿ~ÿÿmÿXÿjÿqÿbÿ]ÿhÿfÿ`ÿlÿnÿsÿWÿ\ÿiÿvÿxÿkÿdÿgÿ[ÿkÿpÿ|ÿÿyÿjÿcÿlÿlÿgÿnÿkÿdÿbÿgÿlÿVÿ-ÿ,ÿ]ÿvÿxÿtÿuÿgÿbÿ]ÿ`ÿqÿjÿhÿeÿhÿÿoÿiÿhÿ^ÿqÿaÿgÿxÿhÿnÿ^ÿwÿlÿ^ÿkÿÿxÿnÿ{ÿtÿfÿnÿaÿaÿyÿkÿlÿmÿ^ÿeÿuÿvÿyÿÿÿnÿsÿcÿbÿiÿhÿtÿkÿbÿaÿiÿ{ÿrÿdÿoÿpÿ^ÿfÿoÿ^ÿ^ÿmÿkÿlÿuÿpÿ}ÿÿnÿWÿUÿfÿjÿhÿqÿrÿXÿ\ÿeÿrÿpÿhÿÿtÿhÿ}ÿpÿmÿdÿpÿcÿkÿdÿyÿjÿ{ÿkÿqÿcÿNÿ\ÿfÿtÿqÿmÿ_ÿhÿmÿpÿnÿgÿ_ÿiÿqÿoÿkÿlÿlÿfÿfÿ[ÿUÿiÿzÿrÿfÿkÿxÿsÿmÿiÿ\ÿbÿjÿbÿmÿyÿqÿjÿiÿ]ÿmÿhÿ|ÿoÿaÿ_ÿlÿgÿVÿÿtÿiÿjÿpÿeÿfÿpÿjÿlÿgÿ`ÿZÿuÿ]ÿkÿbÿrÿXÿjÿ`ÿtÿrÿzÿoÿgÿÿ|ÿÿxÿiÿ`ÿ\ÿbÿbÿpÿsÿcÿtÿsÿaÿfÿfÿiÿÿ{ÿmÿtÿbÿUÿ_ÿVÿUÿaÿ`ÿlÿmÿgÿnÿvÿrÿuÿhÿhÿhÿaÿfÿeÿdÿgÿZÿbÿpÿsÿaÿeÿ\ÿvÿ`ÿcÿzÿvÿ]ÿ}ÿrÿqÿdÿ]ÿoÿkÿTÿpÿwÿiÿdÿdÿpÿ~ÿgÿmÿtÿcÿxÿhÿrÿtÿqÿlÿiÿmÿtÿtÿjÿaÿdÿgÿfÿfÿtÿuÿaÿfÿcÿ]ÿlÿuÿ{ÿgÿeÿdÿsÿuÿgÿcÿ|ÿqÿaÿhÿgÿwÿoÿpÿnÿrÿjÿ`ÿsÿsÿyÿbÿlÿkÿ`ÿqÿoÿnÿ^ÿrÿpÿbÿdÿiÿcÿrÿ\ÿ[ÿkÿdÿwÿ~ÿÿwÿzÿpÿkÿuÿuÿjÿiÿcÿ\ÿkÿzÿxÿpÿiÿlÿtÿrÿkÿyÿvÿzÿvÿjÿhÿqÿpÿvÿyÿÿÿwÿÿkÿWÿnÿ`ÿsÿsÿ}ÿvÿgÿhÿoÿpÿ^ÿaÿgÿÿ{ÿsÿtÿhÿmÿmÿdÿjÿgÿmÿjÿ~ÿxÿuÿqÿkÿoÿuÿuÿnÿvÿ}ÿxÿyÿlÿdÿ~ÿÿtÿÿÿÿzÿjÿjÿpÿyÿÿÿiÿqÿwÿiÿtÿrÿnÿiÿxÿmÿfÿqÿqÿzÿÿeÿnÿiÿcÿqÿpÿpÿÿoÿmÿtÿzÿrÿqÿoÿ[ÿ^ÿjÿiÿnÿyÿmÿlÿvÿqÿvÿ}ÿzÿtÿpÿmÿiÿrÿnÿqÿwÿ]ÿ{ÿtÿrÿ~ÿuÿiÿ}ÿ]ÿtÿyÿoÿÿpÿsÿxÿnÿyÿsÿzÿiÿ_ÿgÿÿuÿwÿxÿqÿjÿrÿvÿhÿYÿ`ÿrÿ|ÿ~ÿuÿuÿxÿnÿnÿjÿtÿvÿvÿvÿhÿxÿhÿ{ÿgÿ}ÿxÿjÿiÿxÿ~ÿlÿÿÿtÿÿ|ÿÿÿnÿeÿxÿnÿ}ÿ|ÿ{ÿÿyÿkÿ_ÿeÿtÿtÿyÿzÿnÿsÿxÿxÿÿuÿ_ÿ{ÿiÿdÿqÿÿÿcÿ[ÿyÿxÿ{ÿÿ|ÿ{ÿmÿxÿyÿwÿ{ÿqÿwÿ{ÿÿ~ÿvÿjÿqÿrÿwÿrÿnÿoÿnÿtÿtÿnÿjÿmÿoÿyÿÿ~ÿÿ|ÿvÿyÿrÿgÿvÿ}ÿÿpÿmÿuÿvÿrÿrÿlÿyÿ{ÿÿ|ÿvÿ}ÿ~ÿzÿzÿxÿqÿuÿ|ÿÿ}ÿwÿ{ÿsÿ}ÿnÿgÿtÿrÿ|ÿÿqÿvÿsÿÿÿ_ÿvÿmÿpÿ|ÿwÿÿÿ~ÿyÿoÿ{ÿuÿpÿ{ÿÿzÿsÿxÿvÿnÿxÿxÿoÿ|ÿÿ{ÿwÿÿÿzÿyÿÿfÿsÿvÿ|ÿzÿ}ÿzÿvÿ{ÿqÿxÿvÿ~ÿyÿyÿ|ÿ}ÿwÿ{ÿÿqÿvÿÿwÿgÿxÿqÿtÿÿÿoÿ{ÿgÿ}ÿuÿvÿrÿuÿ{ÿÿÿÿ~ÿÿÿsÿvÿjÿiÿÿÿÿzÿÿÿwÿtÿÿÿoÿ|ÿÿÿÿyÿ~ÿuÿÿ}ÿwÿ|ÿzÿvÿ|ÿ|ÿ~ÿÿ|ÿsÿvÿyÿyÿÿ}ÿzÿÿÿrÿ}ÿxÿwÿÿnÿnÿ|ÿoÿÿ|ÿ|ÿwÿ{ÿÿÿÿvÿpÿxÿyÿuÿwÿ}ÿtÿeÿ\ÿbÿÿÿyÿÿkÿÿÿ}ÿÿ{ÿÿÿÿÿÿuÿyÿzÿ{ÿÿÿÿÿwÿvÿÿÿÿÿÿÿiÿmÿÿwÿÿ}ÿÿÿÿÿxÿrÿ|ÿÿ|ÿyÿzÿÿÿÿÿzÿÿÿÿÿnÿÿÿÿÿÿÿÿiÿaÿqÿ~ÿÿÿÿÿÿÿvÿÿ}ÿxÿwÿÿÿÿÿÿÿÿÿ{ÿ}ÿ{ÿÿÿÿÿ|ÿxÿÿÿÿÿÿpÿzÿÿiÿmÿÿ¸ý7ýþTÿ~ÿÿÿÿÿtÿuÿxÿ~ÿÿÿÿÿÿÿÿ¬ÿoÿuÿÿÿÿÿÿÿÿÿÿÿuÿÿÿÿÿmÿxÿÿÿÿÿÿÿyÿÿÿÿÿÿÿÿÿÿ|ÿÿÿÿwÿÿÿÿÿÿÿÿÿzÿÿÿÿÿÿÿÿÿÿ|ÿÿÿ|ÿÿÿÿÿÿÿÿÿÿÿÿÿÿÿÿÿÿ~ÿÿÿÿÿÿÿÿÿÿÿÿÿÿÿÿÿÿÿÿÿÿÿ|ÿvÿÿÿ{ÿÿÿÿÿÿÿÿÿÿÿÿ`ÿzÿÿÿÿÿÿÿÿÿÿÿÿÿÿÿÿÿÿÿÿÿÿÿÿÿÿÿÿÿÿÿÿÿÿyÿzÿÿÿÿÿÿÿÿÿÿÿÿÿÿÿÿÿÿÿÿÿÿÿÿÿÿ¤ÿÿÿÿxÿÿzÿÿÿÿÿÿÿÿÿÿÿÿÿÿÿÿÿÿÿ}ÿÿÿÿÿÿÿÿÿ¡ÿÿÿÿÿÿÿÿÿÿÿÿÿÿÿÿ¡ÿÿÿÿÿÿqÿpÿÿÿpÿfÿlÿcÿKÿKÿòþþGþ;þtþþWþFþþÌþÛþ£þeþµþÛþ´þÂþóþðþëþÿIÿzÿÿÿÿ¢ÿ§ÿ£ÿÿÿÿÿ ÿ¢ÿÿÿ¦ÿ¡ÿÿÿÿ¦ÿ¦ÿÿÿÿ¡ÿÿÿ©ÿ¥ÿÿÿ¦ÿÿÿ£ÿÿÿ¥ÿªÿ ÿÿ£ÿ¤ÿ ÿ ÿÿ¥ÿ¬ÿ§ÿ¦ÿ§ÿ¬ÿ¬ÿ¢ÿÿÿ©ÿÿÿ¨ÿÿÿÿ¤ÿ©ÿ©ÿ§ÿªÿ®ÿ¬ÿ¥ÿ­ÿ­ÿ©ÿ¥ÿÿ­ÿ«ÿ­ÿ©ÿ¡ÿÿ©ÿÿÿÿ£ÿ§ÿ£ÿ§ÿªÿ«ÿ©ÿ¥ÿ¹ÿ³ÿ³ÿ ÿÿ¯ÿ¯ÿ­ÿªÿ°ÿªÿ¡ÿ¢ÿÿ ÿÿÿÿ¤ÿÿÿ¥ÿ§ÿªÿ±ÿ«ÿ¬ÿÿ­ÿ©ÿ¦ÿ¨ÿ¨ÿ¨ÿªÿ¨ÿ²ÿ§ÿ¤ÿ«ÿ¤ÿ¢ÿ¡ÿ¦ÿªÿ¶ÿ¹ÿ§ÿÿ°ÿ¬ÿµÿ¿ÿ¼ÿ®ÿ©ÿ­ÿ°ÿ«ÿ¥ÿÿ´ÿµÿ¤ÿ¬ÿ«ÿ¦ÿ¨ÿ«ÿ²ÿºÿ´ÿ¯ÿ©ÿ¯ÿ±ÿ§ÿ¢ÿ­ÿ¬ÿ¦ÿªÿªÿÿ²ÿ©ÿªÿ¬ÿ°ÿ­ÿ­ÿ²ÿ¨ÿÿÿ¢ÿ¤ÿÿ§ÿ§ÿ®ÿ½ÿ©ÿ£ÿ«ÿ¡ÿ°ÿ¬ÿ¬ÿ­ÿ¬ÿ³ÿ°ÿ¬ÿ©ÿ­ÿ­ÿµÿ«ÿ£ÿÿ¡ÿ¬ÿ«ÿ¬ÿµÿ¨ÿ©ÿ£ÿ¡ÿ¥ÿ¨ÿ©ÿ©ÿ­ÿ­ÿ­ÿ¬ÿ®ÿ§ÿ­ÿµÿ·ÿ«ÿ¦ÿÿ¡ÿ¯ÿ³ÿªÿ°ÿ®ÿ©ÿ±ÿ³ÿ²ÿ´ÿ­ÿ©ÿ¬ÿ ÿªÿ±ÿ®ÿ­ÿ©ÿ¦ÿ«ÿ²ÿ©ÿ¨ÿªÿ«ÿ¯ÿ©ÿ¨ÿ¤ÿªÿ«ÿ¥ÿ¬ÿ«ÿ¬ÿ©ÿªÿ»ÿ©ÿ¦ÿ­ÿ±ÿäþòþÉþþ¾þÏþÜþØþçþ
ÿ ÿ'ÿ)ÿÿöþùþ÷þðþîþöþÿþõþ
ÿÿ÷þÇþÜþâþìþÿÿ'ÿÿðþèþÇþ¹þÂþÌþÞþÿÿáþîþüþÜþßþßþÉþ»þºþ¢þ´þ¥þÜþîþñþøþâþÃþÏþßþ½þ¸þ÷þìþÊþ²þÅþîþþþöþÿÿÿÿçþËþÇþ¿þ¼þÖþôþ×þøþûþþþíþÿÿÿþþþÿáþºþþ¸þ¥þÍþþþ
ÿÿÿÿÿíþýþéþÿÿþþÿÿÿÿÿÿCÿQÿ@ÿÿúþéþÛþêþÿCÿ%ÿÛþÿÿþÿÿúþóþùþÿ"ÿ+ÿ@ÿgÿTÿ^ÿiÿqÿ~ÿÿÿÿgÿ^ÿiÿpÿsÿÿÿÿÿÿyÿpÿiÿgÿ]ÿ}ÿÿ{ÿÿÿÿeÿmÿÿ ÿªÿÿ}ÿÿÿ{ÿÿÿ~ÿyÿÿÿ}ÿÿÿÿÿÿÿÿÿsÿsÿuÿ4ÿ@ÿKÿkÿÿÿÿÿÿÿÿÿÿÿeÿÿÿÿÿÿÿÿ~ÿ{ÿvÿÿÿÿÿÿlÿiÿÿÿkÿbÿqÿÿÿÿÿÿÿÿÿÿÿÿÿÿÿÿÿ|ÿzÿpÿ_ÿFÿ9ÿMÿHÿ*ÿ0ÿQÿ_ÿcÿÿÿ}ÿÿÿ}ÿÿÿÿÿwÿÿ~ÿÿÿÿÿÿÿÿÿÿÿvÿtÿÿÿ{ÿÿqÿÿuÿÿÿxÿzÿ}ÿlÿ[ÿhÿxÿ~ÿgÿzÿwÿvÿoÿuÿ}ÿxÿnÿzÿÿuÿÿ~ÿÿÿÿÿÿÿÿÿÿÿÿÿÿÿ|ÿ|ÿtÿuÿÿÿpÿÿÿÿÿÿwÿzÿyÿ|ÿfÿgÿyÿwÿ~ÿÿwÿtÿÿ}ÿzÿvÿyÿÿÿÿ|ÿÿ}ÿ|ÿ}ÿ~ÿoÿeÿlÿqÿÿÿÿuÿÿÿwÿÿxÿwÿpÿrÿuÿmÿpÿiÿhÿpÿnÿhÿpÿÿÿÿpÿwÿrÿÿÿÿvÿsÿqÿuÿ{ÿuÿlÿmÿfÿIÿÿ=ÿsÿwÿjÿnÿkÿjÿtÿ|ÿ{ÿvÿuÿoÿnÿrÿiÿqÿzÿÿtÿzÿxÿxÿpÿSÿMÿLÿgÿmÿaÿnÿmÿ`ÿdÿNÿJÿÿÿrÿiÿqÿmÿiÿnÿnÿoÿyÿyÿmÿlÿsÿpÿrÿzÿ|ÿrÿ~ÿwÿnÿpÿkÿyÿsÿrÿeÿiÿ{ÿÿÿÿÿrÿoÿmÿvÿkÿkÿrÿ|ÿyÿ|ÿxÿjÿwÿÿ{ÿmÿkÿtÿvÿzÿrÿ]ÿ2ÿ+ÿÿHÿaÿ`ÿpÿpÿuÿuÿtÿyÿÿÿxÿvÿsÿmÿkÿzÿyÿsÿhÿ{ÿyÿrÿhÿÿrÿoÿfÿaÿNÿNÿhÿrÿmÿqÿxÿ~ÿÿvÿxÿdÿZÿjÿgÿeÿlÿ_ÿuÿ~ÿxÿnÿeÿ`ÿdÿlÿnÿsÿvÿpÿÿ}ÿlÿjÿxÿnÿuÿuÿvÿvÿwÿ}ÿ}ÿxÿmÿkÿpÿrÿqÿgÿdÿsÿrÿÿgÿlÿ}ÿ|ÿpÿrÿrÿgÿjÿvÿjÿoÿtÿpÿhÿhÿgÿeÿaÿYÿlÿvÿoÿyÿÿxÿoÿÿyÿvÿuÿnÿlÿfÿjÿtÿzÿvÿ{ÿxÿlÿkÿpÿuÿ~ÿÿvÿbÿnÿfÿeÿoÿ\ÿ}ÿmÿkÿWÿiÿmÿ]ÿhÿeÿpÿ|ÿzÿuÿmÿdÿeÿkÿfÿbÿoÿ{ÿÿÿuÿoÿjÿPÿmÿÿxÿÿ{ÿjÿlÿiÿgÿkÿeÿrÿÿtÿpÿgÿSÿjÿuÿoÿmÿnÿbÿbÿ_ÿnÿhÿsÿoÿaÿjÿoÿlÿoÿnÿgÿmÿqÿtÿkÿgÿlÿtÿrÿiÿrÿjÿfÿuÿtÿqÿnÿaÿdÿ`ÿvÿ^ÿÿnÿgÿhÿ`ÿuÿsÿqÿjÿbÿmÿ^ÿdÿuÿtÿhÿdÿhÿ[ÿjÿqÿÿnÿxÿiÿjÿfÿlÿ`ÿcÿlÿoÿlÿnÿoÿyÿzÿsÿjÿiÿxÿpÿmÿrÿjÿ^ÿgÿmÿeÿgÿlÿsÿqÿvÿrÿgÿeÿnÿÿjÿiÿmÿsÿiÿaÿZÿjÿ`ÿ[ÿ_ÿcÿiÿrÿgÿjÿcÿaÿgÿbÿ[ÿeÿnÿlÿrÿwÿhÿdÿ]ÿ]ÿcÿ[ÿsÿ`ÿ[ÿ_ÿoÿ|ÿhÿ`ÿiÿaÿiÿsÿgÿRÿcÿeÿVÿsÿkÿ_ÿcÿdÿhÿjÿeÿhÿqÿoÿlÿpÿlÿnÿjÿrÿoÿeÿ\ÿgÿiÿ\ÿ_ÿbÿuÿoÿfÿUÿpÿpÿeÿeÿiÿnÿlÿkÿvÿhÿkÿsÿwÿsÿhÿcÿgÿhÿhÿnÿvÿsÿkÿeÿeÿnÿ{ÿlÿqÿxÿtÿaÿiÿfÿsÿkÿPÿdÿpÿgÿgÿrÿiÿlÿqÿgÿgÿeÿmÿeÿ\ÿcÿhÿ`ÿYÿiÿrÿbÿdÿjÿaÿYÿ\ÿnÿpÿdÿaÿlÿjÿjÿtÿcÿ\ÿLÿPÿlÿbÿjÿ`ÿjÿbÿaÿUÿfÿsÿkÿnÿqÿlÿeÿkÿkÿsÿhÿZÿgÿgÿbÿ_ÿcÿeÿeÿkÿnÿqÿgÿhÿzÿlÿ_ÿfÿzÿpÿbÿaÿfÿgÿZÿWÿcÿjÿjÿYÿ]ÿyÿ]ÿbÿwÿeÿWÿfÿqÿkÿjÿiÿ\ÿgÿjÿ`ÿVÿ^ÿaÿcÿcÿ_ÿhÿ]ÿeÿiÿdÿhÿiÿiÿgÿjÿsÿrÿnÿpÿsÿeÿ]ÿmÿgÿgÿ]ÿ]ÿgÿgÿ[ÿkÿ_ÿtÿ\ÿrÿ]ÿYÿ`ÿoÿrÿYÿTÿlÿ^ÿiÿkÿhÿhÿfÿmÿ_ÿmÿkÿYÿVÿ_ÿcÿUÿdÿ{ÿiÿhÿeÿZÿ`ÿeÿgÿgÿdÿbÿfÿgÿcÿkÿ{ÿlÿ`ÿnÿdÿdÿWÿjÿeÿdÿTÿqÿWÿXÿ2ÿòþkÿZÿDÿ[ÿcÿLÿ`ÿ`ÿ\ÿlÿzÿUÿXÿdÿdÿsÿmÿeÿlÿdÿUÿeÿeÿ`ÿYÿjÿeÿ[ÿ¹þ¸þ8ÿ]ÿSÿZÿ_ÿXÿ_ÿ^ÿ]ÿlÿmÿ`ÿcÿfÿdÿcÿlÿkÿZÿaÿeÿfÿoÿiÿaÿdÿeÿlÿuÿhÿeÿhÿ_ÿbÿaÿfÿ`ÿgÿ]ÿkÿnÿhÿiÿÿeÿfÿhÿiÿ[ÿfÿgÿdÿpÿoÿnÿjÿQÿ`ÿxÿlÿiÿkÿkÿgÿbÿiÿgÿkÿ~ÿuÿ[ÿYÿkÿkÿaÿqÿsÿlÿdÿaÿlÿhÿeÿ]ÿaÿtÿ\ÿ\ÿlÿuÿlÿcÿpÿvÿ^ÿaÿiÿlÿ`ÿ]ÿsÿoÿ{ÿSÿaÿ[ÿFÿyÿlÿtÿiÿrÿbÿPÿmÿTÿcÿsÿiÿfÿeÿ]ÿoÿqÿlÿ_ÿjÿgÿ^ÿ_ÿ_ÿ_ÿ_ÿfÿgÿ_ÿbÿmÿoÿiÿDÿÿ)ÿ\ÿhÿ`ÿ\ÿjÿlÿvÿpÿpÿiÿWÿdÿ]ÿTÿcÿsÿpÿdÿxÿfÿyÿzÿlÿkÿfÿÿjÿhÿoÿdÿfÿÿoÿ_ÿrÿdÿ[ÿZÿSÿ_ÿlÿfÿ`ÿpÿ{ÿdÿyÿkÿgÿdÿfÿwÿjÿdÿjÿsÿnÿxÿuÿ\ÿYÿlÿrÿlÿhÿWÿSÿhÿpÿpÿxÿvÿmÿwÿ|ÿhÿ^ÿ`ÿwÿyÿrÿgÿhÿgÿwÿlÿ]ÿfÿgÿWÿhÿoÿ\ÿlÿWÿzÿyÿlÿÿpÿdÿvÿcÿoÿqÿÿpÿjÿuÿ_ÿpÿnÿoÿÿdÿ^ÿxÿlÿZÿdÿmÿmÿhÿkÿmÿdÿsÿkÿmÿmÿiÿqÿwÿvÿkÿ_ÿhÿrÿ|ÿÿoÿbÿ\ÿcÿkÿpÿwÿdÿiÿxÿnÿfÿiÿkÿqÿhÿkÿ\ÿcÿZÿcÿtÿÿ`ÿ{ÿhÿZÿ`ÿnÿyÿÿÿ{ÿpÿ|ÿMÿ\ÿmÿmÿÿfÿÿvÿKÿbÿ[ÿnÿ~ÿoÿpÿzÿwÿyÿeÿaÿeÿiÿdÿhÿoÿiÿhÿqÿfÿlÿ{ÿkÿaÿkÿfÿWÿkÿyÿfÿ[ÿaÿqÿhÿaÿgÿYÿdÿpÿgÿgÿaÿ~ÿÿpÿqÿrÿdÿeÿfÿnÿ]ÿwÿXÿnÿeÿmÿnÿnÿsÿiÿvÿmÿ\ÿoÿdÿZÿhÿlÿiÿÿsÿjÿkÿ^ÿmÿlÿpÿÿqÿhÿtÿhÿwÿ~ÿwÿfÿfÿrÿmÿeÿnÿ}ÿwÿoÿjÿ^ÿ^ÿbÿkÿyÿpÿgÿhÿbÿdÿmÿvÿ\ÿ]ÿpÿmÿfÿeÿmÿ}ÿwÿoÿ{ÿhÿoÿvÿxÿjÿÿ[ÿdÿhÿsÿ|ÿxÿnÿgÿlÿgÿqÿ^ÿbÿmÿ]ÿ^ÿ^ÿaÿ_ÿmÿsÿzÿyÿ{ÿpÿmÿxÿyÿoÿlÿlÿfÿmÿyÿnÿeÿlÿsÿxÿpÿlÿlÿgÿrÿfÿeÿkÿnÿuÿqÿiÿnÿhÿgÿzÿfÿQÿqÿuÿyÿpÿÿÿpÿoÿnÿ`ÿfÿÿgÿqÿ|ÿiÿfÿeÿsÿ{ÿuÿkÿoÿ~ÿwÿ{ÿeÿaÿpÿuÿqÿkÿfÿfÿeÿiÿnÿfÿdÿkÿmÿpÿqÿqÿuÿuÿlÿkÿzÿÿ~ÿwÿpÿwÿsÿrÿuÿZÿyÿ{ÿyÿrÿsÿhÿ{ÿwÿcÿoÿmÿeÿcÿdÿjÿpÿnÿtÿÿÿjÿjÿxÿpÿkÿlÿrÿkÿhÿqÿoÿmÿtÿ~ÿuÿhÿxÿqÿgÿsÿrÿnÿiÿmÿuÿyÿzÿ|ÿbÿ}ÿ~ÿkÿiÿÿkÿjÿ{ÿvÿwÿsÿyÿsÿmÿvÿoÿxÿtÿuÿyÿ~ÿwÿnÿwÿkÿkÿxÿÿwÿdÿeÿrÿwÿvÿvÿ|ÿvÿqÿnÿiÿmÿqÿtÿpÿqÿpÿjÿqÿgÿnÿpÿÿnÿÿuÿ{ÿ}ÿ\ÿzÿsÿdÿnÿpÿmÿpÿ|ÿrÿuÿvÿ}ÿÿpÿ`ÿiÿvÿtÿrÿlÿpÿ{ÿwÿsÿ^ÿZÿqÿ}ÿÿxÿgÿpÿqÿrÿqÿlÿiÿqÿÿwÿrÿÿÿtÿdÿxÿwÿsÿuÿuÿ{ÿ}ÿvÿvÿqÿsÿÿwÿjÿoÿoÿpÿpÿmÿgÿjÿtÿxÿ}ÿxÿmÿyÿoÿ|ÿoÿhÿnÿsÿ|ÿmÿyÿ~ÿtÿ|ÿrÿnÿ}ÿpÿkÿvÿoÿzÿvÿsÿwÿwÿrÿvÿyÿwÿÿÿoÿxÿ}ÿhÿdÿyÿwÿyÿÿÿnÿ}ÿÿÿsÿ{ÿiÿvÿ|ÿ`ÿ}ÿwÿuÿxÿqÿyÿ~ÿ~ÿÿÿvÿ{ÿÿ{ÿsÿÿzÿoÿyÿ{ÿ{ÿlÿ}ÿ{ÿwÿuÿ}ÿwÿpÿ{ÿrÿvÿzÿoÿ}ÿ{ÿ`ÿpÿoÿ|ÿ}ÿzÿuÿtÿ|ÿÿÿ~ÿsÿuÿhÿnÿ~ÿ}ÿÿÿÿyÿqÿ}ÿÿÿsÿÿ{ÿxÿwÿÿÿÿqÿzÿwÿyÿvÿÿ~ÿtÿÿ}ÿzÿ~ÿxÿyÿwÿÿ}ÿ|ÿÿrÿÿrÿrÿvÿÿÿÿÿÿyÿ}ÿ{ÿÿxÿpÿwÿÿzÿrÿÿÿ|ÿyÿ{ÿwÿ}ÿÿhÿ|ÿ|ÿÿÿpÿÿÿÿ|ÿ|ÿÿvÿ{ÿÿÿÿÿÿÿÿÿmÿQÿaÿÿtÿvÿ`ÿoÿwÿÿ{ÿÿÿsÿÿÿÿÿ|ÿ|ÿÿÿÿÿÿÿÿ~ÿÿÿÿÿÿÿsÿ~ÿ}ÿyÿÿÿÿÿ}ÿvÿÿ{ÿuÿ~ÿÿ|ÿtÿvÿÿÿÿ|ÿÿÿsÿÿÿÿzÿÿÿÿÿ{ÿ]ÿrÿÿÿÿÿÿuÿÿÿwÿ}ÿzÿÿÿÿyÿÿÿ{ÿÿ}ÿ~ÿ}ÿÿÿÿ}ÿ~ÿÿÿÿ}ÿ|ÿÿÿÿoÿÿÿ|ÿ^ÿ«þKýýÙþrÿÿÿÿÿÿÿÿÿÿÿÿÿÿÿsÿÿ}ÿÿÿÿÿÿÿÿÿÿÿÿÿ{ÿÿyÿÿ~ÿzÿwÿÿÿÿÿÿÿtÿ}ÿÿÿÿÿÿÿÿÿÿÿÿÿ}ÿÿÿÿÿÿÿÿÿÿÿÿÿÿÿÿÿÿÿ¤ÿÿÿ~ÿÿÿÿÿÿÿÿÿÿÿÿÿÿÿÿ¡ÿÿ{ÿÿÿÿÿÿÿÿÿÿÿÿÿÿÿÿÿÿ|ÿÿÿÿÿÿÿÿÿÿÿÿÿÿÿÿÿÿÿÿ|ÿ	ÿÿoÿÿÿÿÿÿÿÿÿÿÿÿ¡ÿ~ÿÿÿÿÿÿÿÿÿÿÿÿÿÿÿÿÿÿÿÿÿÿÿÿÿÿÿÿÿÿÿÿÿÿÿÿÿÿÿÿÿÿÿÿÿÿÿÿÿÿÿÿÿÿ¢ÿ¢ÿÿÿÿ¡ÿÿÿÿÿÿÿÿÿÿÿÿ¢ÿÿÿÿÿÿÿÿÿ©ÿÿÿ¢ÿÿÿÿÿÿÿÿÿÿÿÿÿÿÿÿÿÿÿ~ÿgÿ]ÿ\ÿCÿÿ©þtþÅþÈþºþGþÓýÅýïý;þ\þ:þþ<þ·þ¥þbþjþ§þ±þxþDþeþþ}þþÛþÿ.ÿ;ÿOÿuÿÿÿÿÿÿÿ©ÿ©ÿ¡ÿÿÿÿÿÿÿ£ÿ£ÿÿÿÿÿÿÿ¡ÿ ÿ ÿ ÿ«ÿ ÿ¡ÿ¡ÿ¢ÿ ÿ£ÿªÿ ÿÿ¢ÿ¢ÿ ÿÿªÿ¨ÿ¬ÿ¨ÿ¤ÿ ÿ¬ÿ©ÿ¤ÿ©ÿ©ÿ¨ÿÿ£ÿÿ¡ÿ¤ÿÿ©ÿ¼ÿ¯ÿÿÿªÿ¥ÿ§ÿÿ£ÿ¢ÿ«ÿ¬ÿªÿ¥ÿªÿ©ÿ¢ÿÿ¦ÿ¥ÿÿÿÿ£ÿ¢ÿ¤ÿ¥ÿ¥ÿ¤ÿ£ÿ¯ÿ¡ÿ¬ÿ¥ÿ§ÿ¤ÿ©ÿ¤ÿ¦ÿ©ÿ¨ÿ¥ÿ¤ÿ«ÿ®ÿªÿ¢ÿ§ÿÿÿªÿªÿ«ÿ©ÿ±ÿ­ÿ«ÿ°ÿ«ÿ¢ÿ¢ÿ¥ÿªÿ®ÿ­ÿ©ÿ¯ÿ©ÿÿªÿ¥ÿ©ÿ©ÿ§ÿ¬ÿ¬ÿ ÿ£ÿ±ÿÿ±ÿÿ­ÿ¨ÿ£ÿ¢ÿ§ÿ­ÿªÿ¥ÿ«ÿ¶ÿ¬ÿ¤ÿªÿ¥ÿ§ÿ«ÿªÿ­ÿ©ÿ±ÿ©ÿ¨ÿ³ÿ»ÿ§ÿ¤ÿ³ÿºÿ¬ÿ¤ÿ¨ÿ©ÿ«ÿªÿ¯ÿ­ÿ¥ÿ¢ÿ©ÿªÿÿªÿ¦ÿ¬ÿªÿ¦ÿªÿ©ÿ«ÿºÿµÿ«ÿ§ÿ©ÿ°ÿ«ÿ²ÿ¯ÿ®ÿ®ÿ­ÿ¬ÿ«ÿ­ÿ½ÿ®ÿ ÿÿÿ¦ÿ«ÿ¦ÿÿÿÿ±ÿµÿ¦ÿ©ÿªÿ¥ÿ¨ÿ¤ÿ«ÿµÿ«ÿ¥ÿªÿ¯ÿºÿ¶ÿ©ÿ©ÿ¬ÿÿ©ÿ²ÿ¬ÿ©ÿªÿ«ÿ¬ÿ©ÿ±ÿ«ÿ¥ÿ£ÿ­ÿ«ÿ¤ÿ ÿ§ÿªÿªÿªÿ§ÿªÿ¦ÿ¦ÿ­ÿ³ÿ±ÿ©ÿ¨ÿ­ÿ­ÿ¬ÿÿ¨ÿ¬ÿ¬ÿ©ÿ¬ÿ«ÿ¡ÿ§ÿ­ÿ¬ÿïþäþ¯þ¦þâþéþâþ×þíþÿ6ÿ<ÿ.ÿÿýþüþôþæþÜþÖþÔþØþÿÿøþúþþþüþöþüþÿ%ÿâþùþðþäþÉþÈþÛþßþáþôþÌþåþþþÌþÛþéþÑþ°þþþäþÒþèþÿýþ÷þÿîþÕþåþÂþÉþæþÌþÄþ®þ¹þáþõþÿþüþÿÿÕþ³þ¶þÉþÃþÀþìþ÷þÍþÿÿåþÛþîþíþßþëþðþ¨þ¸þxþÁþ¹þéþÿçþÝþûþÿ÷þäþæþéþÿÿþþÿÿÿ÷þüþùþ>ÿ3ÿÿýþøþèþÕþëþÿFÿÿéþâþçþÿÿúþÿ&ÿ8ÿ[ÿPÿ-ÿCÿ>ÿJÿ]ÿ|ÿÿÿÿUÿ@ÿGÿWÿ`ÿiÿnÿhÿrÿÿÿÿÿÿ{ÿxÿÿÿÿÿÿ}ÿcÿ_ÿÿÿÿÿÿnÿnÿÿÿ|ÿzÿwÿÿÿÿÿÿÿÿÿÿÿÿkÿpÿiÿ:ÿOÿaÿÿÿÿÿÿÿÿÿÿÿÿÿÿÿÿÿÿÿÿÿÿÿÿ}ÿ}ÿÿ}ÿSÿeÿ|ÿÿkÿ[ÿrÿÿÿuÿxÿÿÿÿÿÿÿ~ÿÿÿpÿzÿsÿoÿGÿÿõþÿ=ÿlÿjÿbÿ}ÿ|ÿÿvÿÿÿÿÿÿÿÿÿÿÿÿÿ~ÿÿÿÿ~ÿÿÿÿÿÿÿÿzÿtÿÿÿÿuÿÿÿÿÿÿ}ÿrÿnÿfÿoÿÿÿÿ|ÿXÿ[ÿsÿyÿwÿhÿbÿjÿmÿsÿÿ~ÿÿqÿwÿwÿÿÿÿ}ÿ|ÿÿ|ÿvÿÿ~ÿÿuÿjÿrÿÿÿÿÿÿÿÿ|ÿÿÿÿÿsÿyÿuÿlÿvÿyÿÿ}ÿ{ÿyÿ}ÿÿÿÿÿ|ÿwÿÿuÿwÿÿÿiÿ\ÿLÿVÿtÿÿÿwÿÿÿqÿpÿÿyÿtÿÿÿtÿÿ~ÿqÿÿÿÿ\ÿkÿÿxÿXÿ]ÿrÿ{ÿÿÿÿ|ÿvÿyÿÿ~ÿ|ÿzÿpÿIÿÿYÿqÿÿtÿuÿhÿ]ÿhÿpÿqÿtÿxÿyÿuÿqÿyÿÿzÿmÿgÿÿ~ÿÿqÿGÿTÿcÿtÿÿxÿnÿrÿlÿiÿlÿaÿuÿ}ÿxÿlÿsÿgÿjÿmÿpÿoÿuÿuÿnÿtÿÿÿoÿxÿ~ÿcÿzÿsÿmÿ{ÿqÿzÿvÿlÿeÿjÿqÿuÿÿÿÿzÿ|ÿyÿ|ÿrÿmÿdÿxÿmÿlÿmÿhÿgÿcÿmÿwÿnÿnÿ|ÿsÿuÿvÿKÿ<ÿÿ(ÿ)ÿZÿgÿkÿmÿhÿsÿ}ÿÿtÿiÿmÿqÿuÿvÿuÿxÿnÿnÿÿtÿÿwÿÿzÿlÿjÿgÿ=ÿ/ÿZÿrÿkÿlÿtÿrÿnÿxÿcÿ{ÿsÿÿvÿcÿjÿyÿtÿxÿwÿrÿoÿjÿpÿvÿnÿrÿrÿgÿ^ÿmÿhÿÿzÿmÿqÿyÿtÿzÿÿ}ÿqÿzÿwÿ{ÿ}ÿsÿvÿsÿfÿoÿ}ÿ|ÿ{ÿwÿÿwÿ~ÿaÿaÿvÿqÿoÿgÿsÿvÿuÿrÿ}ÿuÿeÿtÿzÿÿ|ÿ{ÿuÿuÿpÿfÿÿpÿzÿÿÿyÿpÿbÿlÿlÿkÿuÿzÿsÿpÿuÿuÿsÿoÿmÿdÿvÿZÿlÿnÿdÿ~ÿjÿiÿdÿjÿpÿ`ÿoÿpÿeÿgÿsÿjÿdÿoÿsÿxÿ}ÿsÿoÿpÿ{ÿ_ÿ[ÿvÿjÿjÿpÿmÿÿaÿVÿjÿoÿbÿaÿjÿhÿdÿoÿuÿlÿnÿpÿlÿmÿaÿjÿrÿaÿgÿmÿwÿ]ÿhÿaÿdÿdÿlÿgÿvÿgÿgÿgÿpÿuÿlÿiÿiÿfÿiÿnÿsÿeÿ_ÿrÿpÿuÿgÿbÿaÿeÿkÿfÿvÿnÿoÿnÿcÿdÿeÿ{ÿsÿ_ÿbÿoÿkÿhÿjÿuÿvÿeÿiÿfÿjÿjÿ_ÿkÿjÿeÿqÿlÿzÿcÿ^ÿ`ÿVÿ`ÿyÿsÿiÿpÿ`ÿdÿvÿtÿmÿeÿgÿsÿvÿtÿsÿxÿvÿgÿ]ÿ\ÿcÿbÿ\ÿoÿtÿdÿtÿfÿtÿjÿ`ÿoÿmÿXÿXÿxÿWÿhÿ|ÿkÿpÿnÿmÿoÿjÿbÿ^ÿjÿuÿtÿnÿgÿiÿ]ÿjÿsÿgÿlÿvÿlÿmÿbÿfÿxÿÿkÿ]ÿZÿ]ÿjÿsÿXÿ[ÿ]ÿdÿiÿfÿgÿbÿ\ÿSÿUÿ`ÿ`ÿgÿyÿrÿbÿgÿ[ÿfÿiÿlÿ^ÿdÿiÿjÿbÿ[ÿjÿpÿjÿTÿjÿaÿaÿjÿpÿmÿfÿbÿnÿmÿkÿoÿoÿmÿfÿ\ÿ_ÿgÿiÿmÿlÿcÿ]ÿgÿ\ÿhÿgÿbÿjÿmÿcÿkÿwÿPÿnÿ[ÿWÿdÿdÿiÿYÿcÿpÿqÿrÿpÿjÿdÿdÿuÿgÿhÿoÿ]ÿ]ÿtÿlÿqÿrÿbÿWÿWÿhÿoÿlÿVÿ^ÿfÿUÿ]ÿaÿpÿnÿ`ÿiÿiÿbÿcÿfÿdÿbÿcÿbÿpÿqÿkÿqÿ]ÿUÿ]ÿaÿaÿiÿeÿiÿaÿgÿgÿ^ÿ_ÿhÿfÿeÿfÿdÿcÿhÿ{ÿzÿhÿhÿlÿhÿYÿ\ÿoÿkÿUÿVÿ`ÿhÿpÿLÿaÿtÿ\ÿeÿiÿiÿ^ÿbÿgÿ_ÿeÿhÿlÿuÿqÿrÿlÿiÿlÿaÿ`ÿbÿkÿrÿsÿmÿiÿkÿlÿjÿgÿkÿuÿyÿiÿbÿgÿhÿXÿZÿ^ÿMÿYÿ^ÿfÿ]ÿiÿjÿRÿ]ÿ^ÿmÿmÿcÿYÿiÿNÿrÿUÿWÿsÿnÿ^ÿSÿYÿpÿoÿeÿZÿ\ÿ\ÿ^ÿZÿSÿ[ÿtÿlÿbÿ_ÿcÿiÿkÿlÿfÿkÿlÿdÿnÿgÿYÿ_ÿlÿ]ÿ`ÿZÿcÿsÿkÿmÿgÿgÿjÿnÿaÿUÿÿÝþ_ÿbÿMÿ\ÿrÿ]ÿgÿpÿbÿWÿhÿdÿVÿ^ÿ]ÿeÿiÿiÿdÿgÿXÿYÿlÿ`ÿVÿkÿhÿWÿÇþÅþ7ÿbÿ\ÿXÿZÿYÿcÿ^ÿ^ÿoÿiÿ_ÿcÿcÿdÿeÿgÿmÿaÿjÿiÿ^ÿfÿiÿXÿ`ÿmÿ`ÿhÿbÿxÿvÿbÿdÿ`ÿ`ÿeÿbÿ[ÿkÿqÿmÿnÿoÿeÿjÿTÿ\ÿgÿ`ÿnÿiÿqÿ~ÿnÿjÿ]ÿbÿiÿjÿtÿfÿbÿdÿcÿjÿpÿjÿfÿeÿaÿ_ÿXÿ\ÿhÿiÿfÿjÿiÿoÿfÿSÿdÿzÿnÿ^ÿcÿpÿYÿsÿcÿ_ÿrÿgÿfÿ_ÿoÿdÿeÿXÿzÿdÿbÿfÿdÿVÿfÿeÿvÿdÿgÿfÿVÿdÿ}ÿaÿjÿ_ÿWÿuÿxÿkÿzÿsÿ`ÿaÿkÿlÿhÿfÿaÿSÿ`ÿ_ÿ`ÿhÿcÿgÿcÿfÿ5ÿÿ[ÿsÿoÿjÿeÿoÿoÿfÿdÿfÿtÿ_ÿUÿbÿeÿcÿkÿYÿhÿ`ÿXÿpÿbÿlÿfÿuÿoÿrÿÿiÿKÿmÿ]ÿvÿ_ÿPÿuÿ`ÿgÿdÿkÿhÿrÿWÿiÿtÿkÿdÿfÿ[ÿkÿjÿoÿiÿYÿ[ÿlÿvÿjÿdÿ\ÿbÿZÿ[ÿoÿwÿnÿkÿjÿ\ÿ\ÿiÿjÿcÿnÿlÿ\ÿlÿuÿnÿ`ÿvÿhÿ]ÿmÿ`ÿiÿrÿtÿpÿ`ÿDÿcÿdÿoÿrÿsÿyÿÿsÿoÿnÿgÿeÿoÿ|ÿ{ÿwÿeÿqÿjÿfÿqÿ]ÿ^ÿdÿdÿnÿ^ÿhÿfÿbÿcÿtÿkÿwÿjÿdÿhÿlÿpÿuÿuÿrÿ]ÿXÿdÿ[ÿeÿwÿsÿlÿaÿ]ÿfÿlÿhÿqÿpÿeÿnÿfÿaÿVÿfÿzÿnÿfÿ`ÿsÿnÿrÿ{ÿfÿ[ÿ\ÿjÿvÿqÿiÿjÿsÿfÿiÿjÿqÿaÿmÿhÿpÿaÿnÿiÿrÿgÿaÿ`ÿdÿoÿxÿbÿwÿXÿ^ÿiÿxÿmÿlÿtÿ\ÿZÿkÿrÿfÿ`ÿhÿkÿwÿÿ^ÿSÿ_ÿaÿoÿfÿYÿbÿpÿlÿgÿ{ÿyÿaÿaÿrÿnÿ\ÿXÿlÿYÿUÿ\ÿmÿmÿmÿÿzÿiÿlÿoÿgÿgÿ\ÿhÿjÿhÿwÿÿcÿdÿrÿrÿfÿ\ÿgÿÿxÿ{ÿWÿdÿzÿlÿqÿpÿbÿiÿdÿhÿtÿnÿjÿYÿgÿfÿhÿsÿxÿnÿfÿiÿdÿfÿlÿiÿqÿmÿ\ÿbÿdÿ\ÿjÿyÿvÿiÿjÿaÿqÿvÿsÿ_ÿgÿqÿpÿsÿgÿkÿsÿmÿhÿmÿVÿgÿtÿoÿqÿdÿfÿfÿuÿnÿpÿrÿpÿjÿeÿ`ÿRÿaÿbÿiÿpÿrÿuÿvÿmÿhÿjÿrÿpÿpÿvÿnÿnÿpÿ`ÿgÿwÿuÿpÿdÿcÿcÿdÿlÿiÿnÿeÿcÿwÿdÿbÿaÿjÿXÿvÿjÿ\ÿgÿmÿrÿkÿnÿÿvÿ^ÿiÿVÿpÿÿmÿuÿxÿfÿ]ÿsÿmÿÿpÿiÿyÿsÿqÿjÿbÿmÿnÿnÿ{ÿxÿnÿeÿZÿUÿ\ÿ^ÿ]ÿ^ÿ^ÿkÿnÿjÿiÿjÿlÿhÿvÿpÿyÿuÿvÿfÿbÿvÿÿrÿÿ{ÿgÿqÿ^ÿgÿÿrÿbÿ{ÿÿhÿxÿjÿxÿ{ÿiÿiÿwÿuÿtÿsÿvÿvÿzÿuÿzÿ}ÿoÿjÿzÿ{ÿtÿnÿeÿiÿlÿpÿoÿnÿjÿvÿcÿqÿqÿÿvÿnÿcÿrÿ|ÿoÿlÿsÿqÿoÿrÿrÿlÿyÿÿrÿmÿwÿsÿxÿ|ÿÿÿyÿsÿnÿvÿkÿlÿuÿÿÿwÿqÿoÿvÿrÿtÿ}ÿyÿyÿtÿpÿaÿjÿwÿwÿpÿmÿvÿgÿfÿ~ÿÿvÿcÿrÿÿÿwÿkÿcÿlÿpÿoÿkÿeÿmÿÿmÿuÿwÿhÿoÿÿzÿkÿiÿiÿpÿzÿwÿ{ÿÿvÿjÿgÿmÿkÿsÿyÿpÿ{ÿpÿ{ÿrÿuÿoÿÿrÿjÿ{ÿwÿ~ÿ{ÿrÿÿ{ÿnÿaÿuÿ}ÿyÿzÿzÿÿÿÿqÿkÿmÿpÿqÿqÿsÿmÿkÿsÿ{ÿzÿqÿjÿlÿnÿ~ÿpÿÿxÿsÿiÿpÿzÿÿÿzÿtÿnÿuÿrÿÿÿnÿvÿsÿqÿ|ÿ~ÿÿÿsÿ|ÿÿÿÿsÿqÿuÿtÿnÿyÿ|ÿjÿuÿwÿÿÿkÿ|ÿzÿiÿfÿÿÿxÿtÿÿ|ÿlÿmÿrÿÿxÿsÿvÿoÿuÿ{ÿxÿÿÿqÿqÿ}ÿuÿwÿÿuÿsÿgÿzÿÿgÿxÿiÿoÿiÿpÿwÿrÿcÿhÿnÿvÿxÿzÿlÿsÿ{ÿyÿ~ÿÿÿ{ÿnÿwÿ~ÿ}ÿÿvÿ}ÿoÿÿgÿwÿÿ~ÿxÿÿÿsÿÿÿwÿÿÿÿzÿÿÿvÿÿÿÿtÿoÿÿÿ{ÿÿzÿuÿtÿxÿ}ÿkÿoÿqÿÿÿÿÿ|ÿoÿtÿzÿÿ~ÿrÿzÿÿ{ÿxÿÿÿxÿeÿjÿÿzÿÿrÿuÿÿÿÿ~ÿtÿpÿ}ÿ~ÿyÿÿ{ÿ}ÿÿwÿpÿqÿsÿzÿ~ÿrÿ]ÿeÿhÿaÿÿoÿwÿ\ÿ|ÿÿÿÿÿ|ÿ|ÿwÿÿÿÿÿÿÿ}ÿwÿsÿÿÿÿÿÿÿzÿÿÿÿÿxÿÿÿÿÿrÿ}ÿpÿ~ÿ~ÿsÿÿÿÿÿyÿÿÿyÿÿÿÿÿÿÿtÿwÿgÿÿÿxÿ}ÿXÿjÿÿÿÿÿÿÿ}ÿzÿÿÿÿxÿÿÿÿÿÿ{ÿÿÿÿ~ÿ|ÿÿ~ÿÿÿÿÿÿ|ÿÿÿÿzÿÿÿÿsÿÿ/þlýhþ)ÿlÿÿÿzÿÿÿÿÿÿ{ÿÿÿÿÿÿÿÿÿ}ÿÿÿvÿÿÿÿÿÿÿÿÿÿÿÿÿÿÿwÿÿÿÿÿÿÿ~ÿ{ÿ|ÿÿÿÿÿwÿÿÿÿÿÿÿzÿÿÿÿÿÿÿzÿÿÿÿÿÿÿÿÿÿ}ÿÿÿÿÿqÿÿÿyÿÿÿÿÿÿÿÿ|ÿÿÿÿÿÿÿÿvÿÿÿÿÿÿÿÿÿÿÿÿÿÿÿÿÿÿÿÿÿÿÿÿÿÿÿ ÿÿÿÿÿÿÿÿÿÿÿXÿõþTÿÿÿÿÿÿÿÿÿÿÿÿ¦ÿÿÿÿ¦ÿÿÿÿÿÿÿÿÿÿÿÿÿÿÿÿÿÿÿÿÿÿÿÿÿÿÿÿÿÿÿ ÿ~ÿÿÿÿÿÿÿÿÿÿÿÿÿÿÿÿÿÿÿÿÿÿÿÿÿÿÿÿÿÿÿÿÿÿÿÿÿÿÿÿÿÿÿÿ¥ÿÿÿ¦ÿ¥ÿÿ¢ÿÿÿÿÿÿÿÿÿÿÿÿÿÿwÿxÿVÿ9ÿÿÿÿäþþ;þ,þÊþøþÿæþ¢þþþËþïþæþÜþâþÿ2ÿÿÿÿüþïþÞþÁþåþÏþ¨þ¾þéþïþìþíþòþÿ=ÿ?ÿhÿÿÿ ÿ ÿÿÿÿÿÿÿ£ÿ§ÿÿÿzÿÿ¡ÿÿ¡ÿ¨ÿ¥ÿ£ÿÿ¦ÿÿÿÿÿÿ©ÿ©ÿ£ÿ¥ÿ¥ÿÿÿÿ§ÿ ÿªÿÿ¤ÿ¡ÿ¤ÿÿÿ¦ÿ«ÿªÿÿ ÿ¢ÿ¥ÿ¬ÿ¤ÿ¢ÿ­ÿ¨ÿ¤ÿ©ÿ¢ÿ¡ÿ¢ÿªÿ¦ÿÿ´ÿÄÿªÿÿÿ¦ÿ£ÿÿÿÿÿÿÿÿ¢ÿ©ÿ§ÿ¤ÿ¡ÿÿ¢ÿ¢ÿÿ¬ÿªÿÿÿªÿ­ÿ£ÿ¤ÿ«ÿ¬ÿ«ÿ¢ÿ§ÿ­ÿ¥ÿÿ®ÿ­ÿ­ÿ«ÿ¤ÿ«ÿ§ÿªÿ¶ÿ«ÿÿ¨ÿªÿ­ÿ°ÿ¬ÿ¥ÿ¦ÿ¬ÿ©ÿ«ÿ­ÿ«ÿ¬ÿ©ÿ«ÿ¥ÿÿ¤ÿ¬ÿ¯ÿÿºÿ©ÿªÿ­ÿ³ÿ»ÿ´ÿ¥ÿ¡ÿ¢ÿ©ÿ¢ÿ­ÿ­ÿ ÿ§ÿ«ÿ«ÿ­ÿ¨ÿ«ÿ¥ÿ¤ÿ©ÿ©ÿ­ÿªÿ¬ÿ°ÿ¬ÿÿ¥ÿ¤ÿÿ®ÿ©ÿ®ÿ®ÿ«ÿªÿ«ÿ¬ÿªÿÿ­ÿ°ÿªÿªÿ«ÿ¯ÿ³ÿ´ÿ°ÿªÿ¤ÿªÿ¬ÿ©ÿ¯ÿ«ÿ«ÿ«ÿ«ÿ°ÿ«ÿ¶ÿ°ÿÿ¢ÿ ÿ¥ÿ¤ÿ ÿªÿÿ­ÿÿ«ÿ©ÿ¡ÿ§ÿ­ÿ©ÿ¦ÿ­ÿ¬ÿªÿ¨ÿ­ÿ¥ÿ©ÿ«ÿ«ÿ¬ÿ¬ÿ ÿ©ÿ³ÿ¯ÿ©ÿ¬ÿ¬ÿ¬ÿªÿ¨ÿ©ÿ³ÿ¤ÿ¨ÿ£ÿ£ÿ¥ÿ«ÿ­ÿ«ÿ±ÿ«ÿÿ­ÿ¢ÿ§ÿ®ÿ°ÿªÿ­ÿªÿªÿ©ÿ¤ÿªÿ®ÿ®ÿ¬ÿ«ÿ«ÿ¢ÿ¬ÿ§ÿ­ÿÿúþ×þ×þôþÿôþõþÿCÿTÿQÿMÿ-ÿÿüþæþÚþßþãþÚþÆþíþÍþêþòþâþáþõþ
ÿÿ
ÿÈþºþòþÜþÝþçþáþÕþËþÖþÒþéþÿôþîþòþàþËþ½þ¿þíþ
ÿÿÿêþîþÿíþÇþ½þÉþÆþÕþÆþ»þ»þÎþåþçþäþßþûþ
ÿÛþ®þÍþáþÌþÆþãþÞþÑþÿÿïþõþõþïþèþÒþÁþþþþxþþÚþàþÂþÒþ÷þáþ¬þøþÿóþÿÿÿÿÿ
ÿ÷þàþ×þÿÿÿÿÿüþìþÿ+ÿ3ÿÿñþÿÿÿôþñþ ÿLÿKÿTÿWÿ$ÿÿÿ/ÿDÿ\ÿÿÿmÿ=ÿ4ÿ5ÿIÿPÿMÿAÿFÿ_ÿtÿzÿ~ÿÿÿÿ ÿÿÿÿÿ|ÿzÿqÿnÿ~ÿÿ}ÿÿxÿÿ~ÿ~ÿpÿdÿsÿÿÿÿÿÿÿÿÿÿÿÿÿrÿgÿDÿdÿhÿ~ÿÿÿÿÿÿÿ{ÿÿÿÿÿÿÿÿÿÿÿÿÿÿ}ÿÿÿÿ}ÿÿÿIÿNÿmÿxÿoÿiÿÿÿÿuÿÿÿÿÿÿzÿ|ÿÿyÿzÿuÿLÿÿÿÐþÿÿGÿlÿvÿyÿÿÿÿÿuÿrÿxÿÿÿÿÿÿÿÿÿÿÿÿyÿxÿÿÿÿÿÿÿÿÿÿÿ~ÿÿÿÿÿÿÿ}ÿrÿvÿÿÿzÿwÿtÿÿÿÿ{ÿwÿvÿwÿÿÿpÿmÿsÿtÿ}ÿÿ~ÿwÿkÿrÿvÿ}ÿÿÿyÿ{ÿ|ÿzÿ~ÿ|ÿxÿwÿÿwÿÿ}ÿÿÿÿÿyÿÿqÿ`ÿÿÿÿÿÿqÿpÿuÿÿÿxÿ{ÿzÿyÿvÿxÿÿxÿlÿÿoÿ~ÿwÿÿÿqÿIÿ%ÿ4ÿbÿxÿkÿdÿyÿÿyÿxÿvÿnÿÿxÿÿÿÿwÿsÿtÿkÿxÿÿxÿÿwÿhÿpÿlÿoÿzÿsÿrÿwÿvÿxÿÿÿzÿxÿsÿTÿ?ÿqÿsÿÿwÿ|ÿoÿhÿlÿrÿoÿsÿ~ÿ{ÿsÿdÿkÿlÿrÿrÿqÿlÿbÿwÿPÿFÿjÿÿrÿnÿ|ÿÿÿuÿbÿaÿ;ÿdÿ]ÿzÿ{ÿÿoÿzÿ}ÿzÿnÿpÿtÿoÿwÿÿÿmÿmÿyÿdÿuÿ{ÿÿÿÿtÿhÿ\ÿ^ÿgÿsÿtÿlÿ}ÿÿqÿuÿrÿpÿÿuÿzÿgÿÿ{ÿxÿyÿuÿkÿ`ÿdÿwÿÿvÿiÿyÿsÿkÿQÿDÿÿÿFÿfÿxÿuÿlÿ{ÿzÿnÿiÿjÿtÿpÿsÿuÿiÿlÿsÿiÿxÿpÿyÿoÿÿ{ÿnÿjÿ`ÿ<ÿ;ÿpÿÿzÿ~ÿyÿeÿyÿ_ÿiÿÿÿyÿiÿuÿtÿ~ÿÿjÿgÿnÿqÿyÿ~ÿ}ÿyÿoÿqÿuÿhÿpÿwÿtÿjÿuÿkÿtÿtÿ}ÿ}ÿÿqÿ{ÿvÿtÿÿsÿqÿÿnÿgÿsÿmÿtÿnÿrÿzÿ{ÿ{ÿ{ÿqÿÿoÿaÿgÿeÿcÿ[ÿeÿ|ÿ~ÿlÿbÿÿÿsÿaÿtÿmÿkÿwÿsÿuÿdÿlÿzÿqÿiÿmÿnÿvÿoÿhÿnÿnÿsÿyÿnÿaÿeÿoÿxÿnÿvÿlÿpÿxÿ`ÿuÿwÿvÿxÿpÿqÿlÿsÿuÿoÿnÿkÿmÿtÿtÿxÿjÿ]ÿxÿlÿuÿhÿTÿqÿgÿeÿmÿÿrÿoÿvÿiÿxÿnÿeÿ`ÿjÿqÿqÿiÿcÿyÿÿÿnÿiÿkÿ^ÿeÿvÿrÿTÿlÿlÿxÿqÿbÿpÿxÿ\ÿdÿiÿlÿmÿrÿrÿlÿdÿYÿcÿpÿjÿbÿpÿhÿZÿfÿoÿjÿrÿ}ÿnÿrÿ`ÿ^ÿ\ÿrÿsÿiÿwÿqÿdÿjÿ]ÿWÿZÿ^ÿsÿxÿoÿuÿ{ÿyÿeÿdÿyÿtÿhÿlÿmÿ{ÿZÿdÿjÿaÿfÿrÿlÿhÿdÿ_ÿqÿvÿmÿ_ÿdÿnÿqÿtÿsÿrÿyÿuÿcÿcÿUÿ]ÿiÿ\ÿgÿjÿfÿoÿjÿwÿcÿjÿrÿdÿ]ÿ]ÿvÿaÿcÿgÿuÿmÿfÿcÿjÿuÿoÿfÿ_ÿ_ÿiÿlÿsÿpÿeÿgÿiÿcÿiÿvÿÿuÿxÿnÿtÿ]ÿ{ÿtÿoÿ_ÿQÿSÿaÿnÿiÿsÿqÿgÿeÿeÿgÿaÿYÿ\ÿfÿsÿvÿnÿaÿZÿfÿrÿbÿnÿ[ÿ^ÿaÿkÿfÿ]ÿtÿbÿlÿWÿfÿcÿ^ÿeÿnÿsÿkÿgÿgÿfÿeÿhÿbÿfÿeÿ`ÿgÿeÿ`ÿfÿmÿfÿ^ÿXÿ]ÿoÿ`ÿ]ÿlÿlÿnÿ_ÿeÿhÿsÿ]ÿkÿjÿsÿnÿ_ÿNÿlÿVÿ_ÿnÿtÿmÿjÿwÿsÿ]ÿ]ÿcÿiÿgÿpÿÿvÿhÿ`ÿbÿcÿRÿeÿ\ÿfÿhÿdÿgÿ`ÿrÿkÿmÿ]ÿtÿTÿmÿkÿcÿUÿRÿTÿkÿ^ÿjÿrÿ`ÿQÿZÿ^ÿcÿkÿiÿgÿeÿgÿuÿsÿaÿbÿeÿdÿjÿdÿ\ÿ^ÿlÿ{ÿiÿgÿfÿaÿfÿaÿrÿoÿiÿ`ÿkÿmÿ^ÿ_ÿbÿcÿ\ÿlÿqÿhÿkÿiÿZÿcÿZÿ\ÿkÿnÿoÿnÿlÿjÿiÿmÿ`ÿYÿgÿiÿdÿhÿgÿhÿoÿiÿYÿdÿvÿvÿsÿ]ÿeÿfÿfÿaÿSÿKÿeÿnÿaÿbÿcÿjÿpÿeÿpÿWÿbÿcÿSÿXÿiÿxÿ]ÿnÿqÿgÿkÿ_ÿ[ÿtÿhÿyÿqÿWÿ]ÿcÿ_ÿXÿ_ÿcÿfÿ_ÿXÿdÿcÿ[ÿoÿlÿYÿ`ÿhÿsÿnÿhÿhÿYÿYÿ`ÿ_ÿrÿxÿmÿmÿ`ÿYÿhÿsÿ]ÿTÿæþìþUÿ_ÿVÿNÿfÿ[ÿkÿgÿ^ÿ_ÿUÿdÿVÿ[ÿVÿcÿmÿrÿ_ÿaÿ^ÿ[ÿgÿSÿ^ÿkÿcÿNÿÆþºþ/ÿfÿbÿTÿYÿgÿfÿ]ÿdÿsÿuÿdÿhÿhÿgÿkÿjÿqÿ\ÿZÿ]ÿ]ÿfÿsÿZÿaÿWÿXÿXÿ[ÿnÿ~ÿoÿlÿXÿNÿnÿcÿmÿpÿnÿUÿgÿhÿeÿXÿ[ÿmÿlÿdÿdÿaÿiÿfÿbÿjÿpÿeÿjÿ`ÿcÿiÿfÿmÿlÿiÿqÿsÿaÿVÿ^ÿbÿ]ÿWÿaÿeÿZÿ\ÿbÿZÿWÿNÿfÿUÿgÿiÿYÿfÿ`ÿXÿhÿÿkÿ^ÿ[ÿvÿxÿZÿkÿVÿMÿiÿhÿlÿ[ÿyÿvÿhÿ|ÿoÿcÿoÿqÿuÿqÿrÿpÿxÿkÿzÿjÿXÿbÿjÿcÿjÿqÿzÿzÿgÿ_ÿXÿ_ÿjÿaÿcÿgÿaÿiÿ[ÿÿÿEÿ_ÿUÿbÿnÿbÿnÿcÿbÿhÿ^ÿTÿnÿaÿ]ÿrÿuÿfÿcÿRÿ[ÿxÿaÿ	ÿVÿyÿYÿZÿlÿlÿ^ÿdÿ]ÿoÿvÿrÿfÿoÿqÿvÿqÿcÿeÿbÿsÿhÿ`ÿeÿeÿ]ÿiÿeÿhÿbÿVÿ\ÿnÿtÿ~ÿuÿhÿmÿjÿjÿoÿgÿkÿÿzÿeÿgÿoÿkÿgÿeÿiÿvÿvÿpÿpÿtÿjÿxÿjÿgÿjÿjÿkÿzÿdÿaÿaÿvÿrÿgÿdÿgÿ^ÿpÿaÿ^ÿsÿeÿXÿtÿiÿnÿvÿcÿyÿSÿgÿrÿlÿ}ÿnÿkÿxÿgÿ`ÿeÿiÿvÿjÿfÿbÿZÿjÿwÿrÿuÿjÿ[ÿeÿ`ÿdÿqÿiÿ^ÿaÿhÿfÿjÿnÿnÿfÿ_ÿmÿhÿjÿhÿ]ÿoÿkÿgÿaÿeÿpÿzÿtÿiÿoÿhÿqÿ^ÿ_ÿ^ÿsÿÿ^ÿpÿVÿVÿqÿlÿ[ÿqÿXÿbÿYÿqÿwÿ|ÿoÿÿhÿiÿgÿvÿyÿfÿ[ÿWÿYÿiÿuÿÿpÿfÿoÿ\ÿkÿtÿpÿuÿzÿuÿoÿjÿhÿuÿyÿtÿtÿxÿ{ÿjÿhÿsÿaÿRÿ^ÿaÿpÿmÿdÿkÿeÿkÿjÿgÿmÿZÿoÿmÿyÿoÿgÿ_ÿ^ÿbÿmÿ`ÿ`ÿfÿdÿ[ÿpÿoÿiÿ_ÿkÿkÿfÿmÿhÿmÿnÿkÿzÿ}ÿsÿsÿgÿeÿ]ÿaÿmÿ`ÿgÿoÿTÿ[ÿiÿ`ÿhÿkÿlÿiÿhÿwÿuÿbÿ_ÿiÿ_ÿWÿgÿ^ÿZÿiÿ~ÿtÿeÿoÿhÿfÿzÿzÿaÿiÿaÿbÿkÿbÿoÿhÿpÿÿxÿdÿqÿeÿsÿjÿXÿeÿbÿzÿ~ÿjÿrÿmÿiÿlÿnÿZÿlÿnÿrÿsÿoÿ{ÿwÿpÿjÿdÿlÿnÿrÿ}ÿkÿbÿgÿaÿkÿwÿuÿtÿlÿeÿhÿlÿlÿzÿwÿiÿ^ÿoÿ`ÿnÿmÿvÿVÿmÿiÿ[ÿmÿSÿiÿ_ÿpÿuÿlÿ]ÿaÿdÿdÿpÿpÿxÿtÿuÿqÿoÿnÿpÿtÿsÿjÿZÿrÿlÿcÿwÿgÿ^ÿ]ÿcÿgÿkÿnÿlÿeÿcÿmÿmÿoÿiÿhÿsÿtÿsÿoÿvÿrÿtÿsÿkÿvÿtÿqÿ`ÿmÿÿmÿÿÿÿÿÿvÿ\ÿoÿdÿfÿhÿIÿÿÿÿÿÿxÿkÿjÿiÿuÿrÿsÿvÿiÿmÿvÿjÿlÿnÿfÿjÿuÿ|ÿxÿ|ÿxÿdÿeÿwÿoÿvÿqÿqÿoÿrÿlÿgÿvÿ{ÿzÿxÿnÿpÿjÿsÿrÿÿxÿiÿtÿ~ÿrÿtÿwÿ{ÿxÿ}ÿpÿsÿpÿkÿnÿpÿxÿzÿwÿ{ÿ|ÿ{ÿuÿsÿwÿqÿxÿ{ÿuÿlÿiÿtÿ{ÿkÿkÿXÿ]ÿlÿ{ÿzÿpÿoÿxÿmÿwÿ{ÿmÿfÿvÿkÿÿÿyÿ|ÿtÿtÿvÿoÿjÿqÿwÿ~ÿÿÿÿ~ÿ|ÿÿ|ÿ}ÿÿsÿnÿlÿeÿqÿyÿpÿuÿÿÿÿjÿxÿpÿwÿfÿrÿnÿyÿÿzÿÿxÿoÿtÿ}ÿ}ÿrÿmÿkÿÿÿzÿwÿsÿrÿuÿnÿmÿwÿuÿrÿuÿÿÿwÿvÿkÿoÿvÿ}ÿÿÿ{ÿ`ÿrÿwÿrÿÿtÿrÿÿsÿoÿÿÿ|ÿqÿlÿzÿ}ÿtÿ}ÿ~ÿwÿ{ÿnÿhÿtÿqÿ~ÿÿÿxÿyÿyÿ~ÿrÿbÿXÿÿpÿÿtÿÿÿmÿoÿÿÿÿrÿ~ÿÿÿÿsÿpÿtÿxÿwÿtÿrÿsÿxÿvÿzÿzÿ{ÿuÿsÿqÿqÿcÿwÿ}ÿxÿxÿpÿkÿuÿ{ÿuÿpÿhÿlÿsÿsÿ{ÿÿpÿyÿwÿsÿmÿjÿ|ÿtÿeÿrÿÿÿ~ÿsÿÿmÿÿtÿ{ÿÿÿ}ÿÿuÿlÿoÿwÿgÿÿrÿhÿÿyÿpÿÿyÿwÿÿrÿqÿyÿ}ÿgÿeÿ}ÿÿÿÿÿ{ÿXÿtÿwÿ|ÿxÿÿlÿoÿ}ÿzÿÿÿ~ÿÿ{ÿpÿqÿuÿvÿoÿiÿrÿÿÿ|ÿrÿqÿwÿÿyÿÿvÿ{ÿÿzÿqÿ~ÿÿzÿxÿÿ|ÿtÿÿÿÿpÿiÿqÿÿÿÿÿtÿ|ÿÿxÿzÿ~ÿoÿoÿÿÿÿÿÿÿ~ÿxÿxÿÿÿÿÿ|ÿuÿ~ÿ~ÿwÿyÿÿÿÿ~ÿÿÿÿÿxÿ}ÿ{ÿqÿ|ÿ|ÿÿÿÿvÿwÿzÿnÿwÿrÿ|ÿÿÿÿÿxÿÿyÿrÿÿuÿsÿuÿ}ÿrÿmÿ}ÿÿsÿrÿ|ÿxÿ|ÿ~ÿrÿÿÿvÿÿ©ÿÿÿÿzÿÿÿÿ}ÿÿÿÿÿÿvÿxÿÿÿ|ÿ~ÿÿwÿ|ÿiÿÁþÐýñýêþVÿzÿÿ|ÿwÿ~ÿÿÿÿÿÿÿÿuÿxÿÿÿ¢ÿÿÿvÿÿÿ~ÿxÿ~ÿÿÿÿÿÿÿ}ÿÿÿÿÿÿÿÿÿÿÿÿÿÿÿÿÿÿÿÿ~ÿÿÿÿÿÿÿÿÿÿ{ÿÿÿÿÿÿÿÿÿÿÿÿÿÿÿÿÿÿÿÿ|ÿÿÿÿÿÿÿÿ~ÿ~ÿÿÿÿÿÿÿÿÿÿÿ~ÿÿÿÿÿÿÿÿÿÿÿÿÿÿÿÿ}ÿÿÿÿÿÿÿÿÿÿÿÿÿÿÿÿÿÿÿoÿÿÿÿ ÿÿÿÿÿÿÿÿÿ¨ÿÿÿÿÿÿÿÿÿÿÿÿÿÿÿÿÿÿÿÿÿ ÿÿÿÿÿÿÿÿÿÿÿÿÿÿÿÿvÿÿ¢ÿÿÿÿÿÿÿÿÿÿÿÿÿÿÿÿÿÿÿÿÿÿÿ ÿÿÿÿÿÿÿÿÿÿ¢ÿÿÿÿÿÿÿ¢ÿÿÿÿ£ÿ¡ÿ¨ÿ©ÿÿÿÿÿÿÿÿÿÿÿÿÿÿmÿ<ÿÿàþÆþ¼þßþÿêþ¿þªþ½þ
ÿ>ÿ]ÿ<ÿ-ÿ<ÿQÿRÿ^ÿdÿdÿmÿvÿrÿkÿpÿgÿVÿ]ÿ[ÿOÿTÿRÿ$ÿÿ<ÿ?ÿÿëþ½þÆþÐþÕþÿIÿgÿpÿÿÿÿÿÿ¦ÿÿÿÿÿÿÿÿ¥ÿ§ÿÿÿ¢ÿ£ÿÿÿ°ÿÿÿÿ¥ÿ¤ÿ¦ÿªÿ­ÿ¤ÿÿ¤ÿÿÿÿ¡ÿÿÿÿÿÿÿÿ ÿ§ÿªÿ¬ÿ±ÿ­ÿ¬ÿªÿÿ¥ÿ©ÿÿÿÿªÿ§ÿ±ÿ§ÿ¬ÿ«ÿµÿ­ÿ­ÿ©ÿ ÿÿÿÿÿtÿÿÿÿÿ¬ÿ©ÿ¡ÿÿÿÿ¡ÿÿ¡ÿ©ÿÿ ÿ«ÿ­ÿ­ÿ¬ÿ­ÿ«ÿÿÿ¨ÿÿ©ÿ«ÿ©ÿ©ÿªÿ©ÿ©ÿ«ÿ¦ÿ°ÿ­ÿ©ÿ§ÿ­ÿ¬ÿªÿ©ÿ¥ÿÿÿ¢ÿ¬ÿ­ÿ°ÿ­ÿ®ÿ«ÿ­ÿ§ÿ£ÿ£ÿ§ÿ°ÿÿªÿ©ÿ±ÿ®ÿªÿ§ÿ¢ÿ¨ÿ«ÿ©ÿ°ÿ¦ÿ¿ÿ©ÿ¨ÿ©ÿ©ÿªÿ¬ÿ«ÿ©ÿ©ÿ¨ÿ©ÿ¤ÿ´ÿ­ÿ¥ÿ§ÿ¦ÿ¡ÿ©ÿ¥ÿ ÿ°ÿ«ÿ®ÿ¬ÿ©ÿ©ÿ§ÿ¬ÿ¯ÿÿ±ÿÿ¯ÿ®ÿ­ÿ´ÿ¯ÿ¬ÿ­ÿ«ÿÿÿ­ÿ§ÿªÿ©ÿ­ÿ«ÿ­ÿ¬ÿ¨ÿ·ÿ´ÿÿÿÿ¡ÿ¤ÿ¦ÿ¬ÿ«ÿ©ÿ»ÿ­ÿ§ÿ¢ÿ¢ÿªÿ¯ÿ«ÿ¬ÿ¯ÿ®ÿªÿ«ÿ¤ÿ¨ÿ©ÿ©ÿ©ÿ§ÿ¢ÿ²ÿ³ÿ©ÿ«ÿªÿ©ÿªÿ©ÿ¥ÿ¬ÿ£ÿªÿÿ©ÿ±ÿ¬ÿ©ÿ§ÿ¤ÿ©ÿ´ÿ®ÿ¸ÿ±ÿªÿ­ÿ­ÿ£ÿ¬ÿ­ÿ¦ÿ­ÿ©ÿ®ÿ®ÿ­ÿ­ÿ¨ÿ¯ÿ­ÿ¨ÿÿ§ÿ"ÿÿ
ÿÿÿ
ÿÿÿFÿcÿnÿqÿiÿEÿÿÿïþáþáþàþÎþìþØþÑþÕþþþøþÝþßþìþîþñþ½þÇþÞþÑþËþÜþäþãþëþÙþÓþìþÿÿÿøþôþéþÜþêþüþûþýþÿÿþÞþÌþ¶þ±þüþ÷þîþíþáþ¿þÀþÛþÜþÉþØþÇþêþôþïþÑþÙþÛþÃþ¾þÄþÈþÙþÿþùþèþöþÿ
ÿñþ¼þ§þÑþ±þSþþÌþÑþ¬þ»þæþßþÛþ´þæþúþýþòþòþÿÿÿÿüþÁþØþïþîþÿÿÿÿÿÿÿÿÿÿÿÿÿñþþþ'ÿHÿVÿGÿHÿ"ÿ ÿÿ"ÿ>ÿ[ÿxÿ|ÿ^ÿEÿ@ÿ;ÿKÿ?ÿ"ÿ"ÿ?ÿVÿ^ÿgÿuÿÿÿÿ¨ÿÿÿÿÿÿsÿgÿjÿÿÿkÿhÿÿÿÿzÿeÿ[ÿhÿ~ÿyÿÿ~ÿÿÿÿÿÿÿÿÿuÿMÿ!ÿgÿÿÿÿÿÿÿÿÿÿÿÿqÿÿÿÿÿ|ÿÿÿÿÿÿÿÿÿÿÿÿÿQÿIÿiÿmÿbÿuÿÿÿÿÿÿ}ÿÿÿÿÿzÿdÿIÿ@ÿÿ¬þÿ
ÿÿ?ÿ_ÿpÿÿÿÿÿÿÿÿÿÿÿÿÿÿÿÿÿÿÿÿzÿsÿÿÿÿÿyÿÿÿÿ~ÿÿÿÿÿÿÿÿÿÿÿÿÿÿÿ{ÿxÿÿ|ÿÿÿÿyÿÿÿ|ÿÿÿÿzÿxÿtÿuÿ{ÿÿrÿÿiÿÿÿzÿvÿÿÿÿtÿÿÿÿÿqÿrÿyÿtÿwÿrÿqÿyÿÿÿÿzÿ~ÿ{ÿÿÿÿrÿzÿiÿlÿnÿ{ÿÿ|ÿuÿvÿsÿvÿzÿnÿÿoÿxÿ|ÿÿÿoÿ,ÿ ÿBÿcÿmÿkÿyÿ|ÿrÿ}ÿ}ÿÿnÿÿxÿÿÿ~ÿsÿxÿÿÿ~ÿÿzÿmÿgÿ|ÿtÿ}ÿsÿqÿhÿkÿmÿtÿtÿ}ÿÿoÿkÿkÿSÿSÿsÿÿwÿxÿvÿ{ÿwÿyÿwÿyÿ{ÿuÿtÿrÿsÿxÿxÿlÿÿÿyÿfÿbÿ4ÿAÿYÿmÿpÿtÿ}ÿzÿ}ÿvÿbÿ)ÿúþeÿ_ÿxÿÿyÿnÿzÿ|ÿtÿmÿrÿtÿnÿvÿwÿmÿrÿrÿuÿ~ÿlÿyÿ|ÿ{ÿyÿpÿnÿpÿpÿjÿhÿpÿsÿzÿ}ÿZÿkÿlÿhÿ|ÿxÿzÿiÿfÿuÿ|ÿ~ÿiÿfÿlÿhÿuÿuÿmÿkÿzÿiÿdÿ`ÿ`ÿ3ÿ-ÿ2ÿZÿyÿvÿtÿsÿpÿkÿmÿyÿzÿhÿhÿdÿhÿnÿ~ÿÿZÿzÿlÿ`ÿuÿuÿrÿkÿgÿQÿ[ÿÿ|ÿ_ÿaÿlÿyÿoÿxÿlÿ{ÿÿcÿsÿaÿzÿÿoÿxÿzÿkÿhÿnÿpÿzÿÿkÿlÿoÿmÿvÿ|ÿnÿfÿvÿdÿwÿmÿlÿrÿÿrÿnÿjÿhÿwÿwÿyÿÿhÿXÿzÿÿYÿiÿfÿÿ|ÿÿÿiÿyÿzÿnÿ\ÿfÿwÿ{ÿ|ÿrÿqÿxÿhÿvÿvÿoÿkÿrÿvÿ{ÿiÿdÿhÿlÿkÿlÿnÿoÿjÿkÿwÿqÿgÿkÿgÿeÿzÿzÿbÿgÿqÿvÿuÿnÿnÿvÿhÿgÿÿeÿoÿoÿpÿgÿtÿyÿuÿwÿqÿ]ÿZÿeÿ]ÿgÿeÿcÿWÿpÿÿ{ÿÿÿ}ÿ_ÿÿÿwÿbÿiÿrÿtÿrÿtÿtÿrÿxÿÿyÿjÿoÿrÿzÿtÿoÿnÿaÿeÿiÿbÿaÿ]ÿkÿtÿuÿaÿmÿqÿhÿeÿgÿkÿpÿvÿrÿjÿdÿaÿjÿsÿvÿiÿ`ÿxÿVÿiÿzÿvÿjÿÿyÿsÿtÿgÿpÿiÿYÿjÿqÿxÿxÿtÿyÿnÿoÿoÿbÿqÿvÿhÿiÿtÿÿbÿYÿpÿqÿiÿwÿÿkÿqÿyÿcÿfÿfÿjÿZÿbÿiÿnÿnÿpÿhÿfÿfÿdÿiÿnÿoÿrÿuÿmÿsÿcÿkÿkÿeÿoÿpÿ_ÿlÿrÿsÿXÿlÿnÿeÿrÿjÿdÿeÿnÿpÿxÿvÿpÿgÿkÿtÿvÿsÿnÿrÿhÿ_ÿcÿbÿPÿSÿ]ÿbÿ~ÿqÿqÿ[ÿbÿTÿjÿpÿTÿmÿÿkÿdÿVÿYÿVÿgÿeÿdÿbÿjÿaÿUÿZÿaÿjÿjÿgÿhÿdÿ^ÿUÿcÿeÿ^ÿxÿMÿ`ÿeÿqÿ]ÿnÿbÿRÿmÿeÿsÿqÿZÿ_ÿiÿpÿtÿpÿjÿVÿ\ÿWÿ[ÿ`ÿXÿ`ÿjÿiÿjÿiÿlÿoÿcÿcÿYÿ\ÿ[ÿlÿqÿtÿgÿ`ÿeÿ\ÿhÿhÿpÿrÿfÿlÿfÿ\ÿ{ÿzÿÿÿbÿ`ÿhÿgÿmÿiÿaÿ_ÿjÿlÿqÿÿuÿdÿfÿdÿaÿkÿpÿqÿpÿ]ÿ]ÿkÿbÿdÿhÿRÿuÿvÿYÿgÿXÿeÿ`ÿTÿSÿkÿQÿXÿmÿfÿaÿbÿ]ÿ[ÿbÿoÿhÿcÿeÿkÿpÿfÿZÿ_ÿkÿuÿjÿbÿdÿ_ÿkÿgÿ`ÿcÿeÿmÿiÿpÿjÿrÿhÿtÿaÿWÿkÿ]ÿmÿTÿ`ÿ}ÿ\ÿgÿ^ÿ^ÿaÿYÿkÿlÿdÿuÿkÿ\ÿkÿmÿhÿoÿfÿVÿTÿ]ÿxÿoÿ_ÿmÿhÿXÿ]ÿ`ÿ[ÿcÿfÿ\ÿXÿWÿNÿ^ÿbÿeÿcÿdÿmÿ[ÿWÿWÿzÿjÿcÿsÿYÿ<ÿ`ÿcÿmÿhÿUÿqÿYÿoÿdÿkÿwÿsÿkÿdÿcÿ`ÿrÿuÿdÿZÿ`ÿgÿeÿ]ÿ\ÿ_ÿdÿlÿmÿfÿ^ÿ^ÿbÿgÿmÿhÿcÿfÿkÿdÿmÿoÿ^ÿeÿWÿXÿWÿhÿ\ÿSÿÿ"ÿlÿUÿkÿKÿRÿWÿoÿdÿ]ÿuÿdÿ^ÿ]ÿ[ÿeÿdÿlÿtÿeÿVÿ^ÿgÿgÿRÿ_ÿcÿaÿ\ÿÙþÕþ>ÿbÿaÿZÿcÿkÿbÿdÿfÿdÿqÿhÿfÿeÿbÿiÿqÿwÿeÿWÿ\ÿlÿjÿnÿgÿZÿNÿcÿeÿJÿjÿlÿiÿrÿ\ÿ;ÿ[ÿhÿkÿqÿiÿ[ÿcÿtÿbÿpÿ`ÿlÿlÿeÿlÿbÿ_ÿcÿ_ÿgÿ_ÿiÿgÿtÿmÿkÿgÿhÿlÿlÿpÿlÿ`ÿRÿPÿ_ÿkÿ_ÿSÿaÿnÿlÿcÿgÿYÿaÿqÿdÿZÿNÿbÿmÿlÿnÿgÿoÿmÿ^ÿPÿhÿpÿfÿ_ÿoÿQÿhÿ{ÿiÿrÿmÿWÿcÿuÿiÿmÿpÿuÿgÿvÿcÿ`ÿxÿsÿnÿXÿvÿÿtÿmÿhÿRÿ`ÿnÿZÿZÿdÿ_ÿTÿ\ÿvÿpÿgÿiÿ]ÿÿäþ`ÿdÿYÿdÿqÿgÿmÿvÿfÿaÿWÿnÿuÿmÿmÿ_ÿLÿaÿbÿ]ÿTÿ_ÿOÿSÿPÿhÿ]ÿeÿ\ÿrÿUÿcÿbÿSÿlÿrÿjÿdÿ]ÿRÿbÿ_ÿ]ÿ]ÿwÿqÿqÿcÿnÿoÿgÿaÿjÿ^ÿ\ÿ`ÿgÿoÿxÿsÿdÿ\ÿeÿvÿmÿdÿeÿcÿeÿeÿlÿnÿjÿtÿvÿqÿoÿnÿgÿbÿhÿrÿsÿ^ÿfÿaÿ[ÿqÿvÿfÿ^ÿeÿ_ÿcÿ^ÿLÿlÿjÿvÿpÿ\ÿvÿlÿCÿnÿbÿ]ÿgÿwÿÿjÿnÿ`ÿiÿwÿ|ÿeÿeÿpÿuÿmÿpÿÿiÿnÿpÿrÿsÿtÿpÿbÿhÿ\ÿXÿjÿlÿiÿiÿdÿjÿ|ÿqÿ\ÿ]ÿVÿ\ÿcÿUÿPÿ_ÿtÿcÿYÿlÿ`ÿiÿqÿbÿ]ÿsÿgÿ{ÿ~ÿtÿZÿeÿSÿ]ÿxÿeÿkÿhÿWÿXÿYÿqÿhÿuÿAÿXÿmÿvÿÿqÿeÿnÿxÿeÿ{ÿtÿdÿfÿyÿnÿnÿrÿbÿsÿmÿhÿdÿlÿqÿcÿrÿnÿdÿVÿYÿcÿ^ÿ[ÿ]ÿgÿ{ÿxÿiÿfÿ]ÿdÿkÿlÿ`ÿcÿnÿjÿbÿeÿnÿlÿUÿcÿaÿkÿeÿdÿjÿgÿnÿsÿlÿxÿqÿpÿqÿNÿaÿFÿxÿgÿgÿYÿtÿhÿ}ÿgÿqÿÿeÿvÿ|ÿqÿvÿ_ÿaÿfÿhÿlÿcÿUÿaÿgÿiÿyÿÿwÿoÿnÿgÿYÿZÿhÿlÿhÿoÿuÿlÿoÿdÿaÿiÿmÿgÿqÿnÿjÿpÿ|ÿxÿvÿaÿvÿmÿkÿjÿqÿjÿhÿvÿtÿgÿeÿ]ÿvÿ{ÿcÿoÿSÿ~ÿqÿoÿrÿ]ÿsÿdÿXÿaÿtÿtÿkÿgÿgÿpÿnÿlÿeÿlÿuÿpÿoÿwÿhÿ^ÿiÿfÿiÿtÿsÿsÿvÿuÿnÿiÿmÿvÿvÿiÿeÿpÿiÿuÿxÿsÿ^ÿdÿSÿWÿsÿfÿmÿbÿwÿvÿhÿrÿ`ÿ`ÿdÿhÿmÿpÿjÿqÿ{ÿgÿnÿeÿxÿqÿkÿeÿuÿlÿaÿdÿsÿkÿRÿ_ÿmÿlÿdÿkÿuÿtÿ}ÿtÿfÿgÿdÿuÿ{ÿÿÿ~ÿrÿnÿrÿvÿqÿhÿqÿlÿhÿgÿÿwÿlÿwÿiÿnÿ~ÿ}ÿÿÿÿ[ÿfÿmÿ}ÿ^ÿwÿÿnÿtÿnÿeÿlÿoÿeÿmÿgÿfÿqÿqÿoÿkÿlÿkÿ^ÿhÿvÿkÿfÿjÿnÿiÿtÿqÿnÿjÿoÿtÿmÿlÿ|ÿnÿzÿsÿxÿ_ÿaÿnÿjÿÿqÿlÿfÿÿqÿ{ÿtÿqÿvÿzÿqÿsÿnÿpÿtÿuÿoÿoÿpÿyÿ}ÿwÿqÿqÿoÿhÿiÿpÿtÿoÿnÿuÿuÿ\ÿeÿcÿbÿlÿjÿmÿvÿuÿqÿzÿuÿxÿtÿaÿwÿkÿwÿ}ÿrÿuÿtÿqÿiÿlÿsÿqÿeÿtÿÿÿvÿ~ÿ~ÿsÿuÿiÿhÿ}ÿ}ÿ~ÿÿÿÿ}ÿÿzÿ~ÿÿ~ÿwÿsÿqÿvÿ|ÿvÿsÿbÿjÿrÿrÿqÿzÿÿÿyÿhÿlÿÿ~ÿvÿoÿsÿyÿ{ÿrÿjÿxÿÿyÿzÿÿÿ{ÿiÿhÿtÿnÿwÿsÿqÿ{ÿkÿÿuÿmÿsÿeÿpÿ|ÿqÿtÿqÿqÿyÿuÿpÿwÿ{ÿpÿnÿlÿjÿoÿsÿtÿsÿrÿsÿÿÿÿyÿÿxÿzÿbÿÿvÿÿkÿcÿwÿlÿuÿtÿ|ÿÿoÿvÿ~ÿwÿ{ÿnÿlÿuÿvÿlÿpÿ}ÿyÿyÿÿ{ÿwÿtÿÿ~ÿÿzÿxÿtÿsÿyÿÿzÿÿxÿwÿ}ÿ~ÿ{ÿfÿvÿyÿqÿnÿqÿyÿÿ}ÿ|ÿvÿuÿwÿwÿvÿeÿkÿoÿqÿkÿyÿzÿÿ{ÿÿ~ÿ~ÿ|ÿÿvÿwÿzÿyÿtÿvÿÿÿÿÿÿxÿxÿÿwÿwÿÿÿ}ÿÿlÿjÿ|ÿsÿÿÿÿnÿwÿÿwÿÿrÿ}ÿpÿvÿÿÿÿuÿnÿrÿsÿpÿtÿyÿxÿuÿzÿÿzÿxÿwÿvÿrÿÿÿÿÿÿyÿzÿxÿyÿoÿÿ}ÿ{ÿÿÿÿÿ|ÿjÿbÿqÿÿÿÿoÿvÿrÿÿpÿÿÿzÿ|ÿrÿÿÿtÿ|ÿÿÿÿ{ÿÿÿ}ÿ~ÿqÿrÿ~ÿÿzÿhÿ|ÿÿzÿ~ÿÿzÿÿÿ{ÿÿÿyÿ{ÿÿÿÿÿrÿwÿwÿmÿyÿ}ÿÿÿÿÿ}ÿÿÿ~ÿxÿvÿuÿ~ÿzÿzÿÿÿ~ÿ}ÿÿÿÿsÿÿÿuÿÿÿÿÿÿÿ}ÿxÿ{ÿÿÿÿÿÿÿÿÿ}ÿzÿzÿ~ÿÿÿÿÿoÿqÿEÿpþïýþ/ÿnÿ}ÿzÿÿÿÿ~ÿÿÿÿÿÿ}ÿzÿÿÿÿÿÿÿÿÿÿ|ÿÿÿÿÿyÿÿÿrÿ~ÿÿÿÿÿÿÿÿÿ~ÿÿÿÿÿ|ÿ}ÿÿÿÿÿÿÿÿÿÿÿÿÿÿ|ÿÿÿÿÿÿ~ÿÿÿÿÿÿÿÿÿÿÿÿÿ{ÿÿÿÿÿÿÿÿÿÿvÿwÿÿÿÿÿÿÿÿÿÿÿÿÿÿÿÿÿÿÿÿÿÿÿÿÿÿÿÿÿÿÿÿ¡ÿÿÿÿÿÿÿÿÿÿÿÿÿÿÿ¡ÿÿÿÿÿÿÿÿÿÿÿÿÿÿÿÿÿÿÿÿÿÿÿÿÿÿÿÿÿÿÿÿÿÿÿÿÿ¦ÿ¢ÿÿÿÿÿÿÿÿÿÿÿÿ£ÿÿÿÿÿÿxÿÿÿÿÿÿÿÿÿÿÿÿÿÿÿÿÿÿÿÿÿÿÿÿÿÿÿÿÿ ÿÿÿÿÿÿÿÿÿÿÿÿ¢ÿ¥ÿÿÿÿÿÿÿÿÿÿÿÿÿÿ[ÿ
ÿÅþ¬þÍþïþÿ2ÿ-ÿ,ÿEÿWÿeÿpÿÿÿ_ÿzÿÿÿÿÿÿÿÿ~ÿÿÿÿÿÿÿÿÿÿÿmÿnÿrÿYÿ>ÿ'ÿÿéþØþíþ*ÿ<ÿ3ÿ9ÿLÿfÿsÿoÿ{ÿÿÿÿÿÿÿÿÿÿÿÿ ÿÿÿÿÿÿÿ©ÿ¥ÿÿÿ£ÿ¢ÿÿ§ÿÿÿ¢ÿ¡ÿ¥ÿÿÿÿªÿ¢ÿ¡ÿ©ÿ ÿ ÿ¨ÿ«ÿ«ÿªÿ¬ÿÿÿÿªÿ´ÿ®ÿªÿªÿ¯ÿ¤ÿ¦ÿ©ÿ­ÿ§ÿªÿ´ÿ¬ÿ¡ÿÿÿ¤ÿÿqÿÿÿÿÿÿÿ¤ÿ§ÿÿ¤ÿÿÿÿ¡ÿÿÿÿÿ£ÿÿÿÿÿÿ°ÿÿÿ©ÿ²ÿ¯ÿ±ÿ¯ÿªÿ«ÿ­ÿ©ÿ²ÿ¦ÿ¨ÿ¬ÿ¯ÿªÿ£ÿ ÿÿÿÿ«ÿ­ÿ®ÿ¬ÿ±ÿ´ÿ«ÿ¦ÿ¢ÿ£ÿªÿ¯ÿ¹ÿ²ÿ¯ÿ§ÿ«ÿ±ÿ°ÿ©ÿ¦ÿ¤ÿ«ÿ¥ÿÀÿ´ÿÿÿ¢ÿÿ£ÿ¬ÿ·ÿ±ÿ©ÿ­ÿ³ÿ­ÿ²ÿ±ÿ©ÿ©ÿ©ÿ¬ÿ¬ÿ§ÿ¯ÿÿ«ÿ©ÿ£ÿ¬ÿ©ÿ«ÿ¬ÿ§ÿ¬ÿ¿ÿÉÿ¹ÿ­ÿ¡ÿÿÿ¨ÿ©ÿ©ÿ¤ÿ¥ÿ«ÿ«ÿ§ÿ­ÿ¬ÿ­ÿ«ÿ¨ÿ«ÿ¼ÿ®ÿ¡ÿ¢ÿ­ÿ«ÿ©ÿ§ÿ¤ÿ¯ÿ¨ÿ©ÿ´ÿ¾ÿ§ÿ©ÿ®ÿ­ÿ¦ÿ«ÿ¬ÿ¦ÿ¯ÿ¨ÿ¢ÿ¦ÿ§ÿ§ÿ©ÿ«ÿ¥ÿ«ÿ«ÿ§ÿ°ÿ²ÿ¬ÿ¨ÿ­ÿ¬ÿªÿ¯ÿ¤ÿ©ÿ±ÿ¬ÿ¯ÿµÿ¬ÿ¬ÿ­ÿ®ÿÿ³ÿ­ÿ®ÿ²ÿ°ÿ­ÿ¡ÿ¦ÿ­ÿ¥ÿ®ÿªÿ¬ÿ¨ÿ£ÿ£ÿ¤ÿ¨ÿ¦ÿ¨ÿ§ÿ&ÿ9ÿ/ÿJÿ.ÿ(ÿ.ÿ3ÿPÿÿÿ~ÿÿ]ÿ@ÿÿìþÏþÑþÝþ¨þÑþËþÝþÚþôþÿöþëþÞþ¸þâþ þÚþèþãþÛþàþïþõþ÷þÆþÆþÝþõþðþòþÿÿßþÐþíþÿÿøþûþñþÛþÁþ»þåþÿÿôþ÷þëþ×þÓþÖþÊþÀþÛþÅþíþíþäþ×þÝþÙþÄþ¸þ´þÀþ×þÿÿ÷þÿÿÿ÷þÙþ»þ÷þþþþÛþìþßþåþüþçþÎþÁþÚþèþíþÎþÑþöþÿÿÿöþØþÿíþÿÿýþÿÿÿÿ$ÿÿ÷þÿÿÿÿøþìþÿ;ÿOÿbÿSÿ2ÿ2ÿÿ ÿBÿ^ÿlÿfÿGÿ<ÿ@ÿ)ÿ5ÿ2ÿÿ-ÿTÿ\ÿZÿeÿrÿÿÿÿÿ£ÿÿÿÿÿÿÿ|ÿÿyÿdÿÿÿ~ÿÿÿnÿZÿfÿsÿ`ÿuÿÿÿÿÿÿÿÿÿ~ÿqÿ6ÿGÿtÿÿÿÿÿÿÿÿÿÿÿÿ}ÿÿ|ÿÿÿÿÿÿÿÿÿ ÿÿÿ}ÿsÿÿÿ9ÿ6ÿdÿmÿ_ÿpÿÿÿÿÿrÿvÿÿwÿnÿWÿ<ÿÿ÷þ!ÿ!ÿÿMÿ@ÿWÿtÿÿÿÿÿÿÿÿÿ}ÿÿÿÿzÿ}ÿ|ÿÿÿÿÿÿÿwÿsÿÿÿÿÿÿÿ{ÿsÿsÿ}ÿÿÿÿÿrÿ~ÿÿÿÿ|ÿxÿÿÿtÿrÿÿwÿyÿÿÿxÿoÿÿxÿÿÿÿÿyÿuÿ~ÿÿÿjÿÿtÿxÿ}ÿhÿiÿÿÿÿÿÿÿÿÿ~ÿpÿdÿÿÿÿÿÿÿÿ~ÿ|ÿÿÿgÿÿÿzÿzÿ[ÿfÿqÿÿÿÿrÿyÿ{ÿwÿÿuÿrÿ~ÿdÿpÿyÿÿiÿ0ÿ!ÿNÿwÿuÿsÿÿmÿyÿÿzÿlÿnÿtÿÿÿÿpÿcÿiÿuÿvÿnÿyÿÿwÿ{ÿsÿkÿhÿÿ~ÿtÿuÿsÿtÿlÿpÿÿmÿeÿfÿ7ÿPÿgÿÿqÿwÿfÿuÿ{ÿÿ~ÿwÿÿÿsÿzÿqÿiÿrÿÿÿÿtÿrÿhÿAÿYÿyÿ|ÿmÿlÿvÿrÿuÿtÿhÿÿÿ`ÿoÿ{ÿÿnÿqÿwÿ~ÿtÿmÿtÿnÿgÿpÿnÿjÿzÿnÿ{ÿÿnÿwÿÿlÿÿlÿfÿÿzÿfÿoÿÿÿvÿÿÿfÿhÿÿhÿ}ÿuÿÿ~ÿtÿvÿkÿdÿiÿjÿuÿyÿkÿÿnÿnÿmÿcÿ|ÿsÿeÿPÿBÿCÿPÿYÿgÿkÿtÿzÿtÿxÿrÿrÿnÿuÿaÿwÿfÿsÿnÿÿzÿoÿiÿrÿtÿoÿlÿeÿ[ÿ]ÿiÿpÿqÿhÿ}ÿyÿ`ÿaÿsÿrÿUÿhÿdÿtÿ}ÿyÿÿÿxÿhÿcÿjÿvÿ|ÿnÿcÿeÿlÿ~ÿpÿoÿhÿwÿdÿtÿfÿbÿoÿwÿjÿ_ÿeÿlÿuÿxÿwÿÿpÿaÿcÿxÿÿxÿpÿÿÿzÿÿÿÿtÿZÿbÿmÿoÿmÿqÿsÿrÿ}ÿtÿfÿZÿmÿrÿlÿÿoÿ^ÿqÿrÿvÿrÿrÿsÿnÿlÿpÿqÿmÿlÿnÿiÿdÿuÿxÿaÿhÿfÿxÿbÿyÿwÿqÿkÿeÿpÿcÿbÿfÿfÿcÿnÿjÿhÿkÿoÿoÿ_ÿcÿnÿkÿgÿZÿgÿbÿsÿgÿsÿqÿqÿhÿÿhÿkÿjÿ^ÿkÿiÿsÿuÿoÿlÿpÿuÿqÿoÿlÿlÿyÿiÿsÿkÿpÿnÿiÿdÿxÿcÿ`ÿjÿrÿeÿcÿiÿkÿkÿoÿsÿqÿmÿjÿeÿhÿsÿvÿsÿcÿaÿeÿrÿdÿnÿ_ÿZÿÿ|ÿqÿgÿpÿxÿvÿjÿlÿÿlÿ]ÿfÿlÿyÿtÿgÿeÿ_ÿ`ÿ]ÿqÿÿnÿtÿdÿgÿfÿ|ÿiÿjÿaÿpÿgÿdÿcÿcÿiÿcÿhÿvÿ}ÿqÿ`ÿpÿvÿmÿfÿjÿvÿpÿkÿpÿxÿqÿgÿ_ÿbÿnÿnÿsÿjÿ_ÿrÿiÿdÿkÿrÿhÿmÿTÿ[ÿfÿiÿnÿyÿqÿrÿxÿlÿfÿlÿqÿkÿnÿÿlÿcÿuÿzÿvÿaÿZÿjÿiÿMÿjÿuÿfÿcÿvÿ`ÿgÿ`ÿZÿnÿwÿ\ÿkÿbÿoÿdÿ^ÿnÿlÿfÿkÿ[ÿZÿmÿcÿ]ÿgÿgÿYÿ[ÿdÿ\ÿTÿoÿbÿ`ÿfÿkÿ`ÿ_ÿbÿeÿ^ÿuÿuÿgÿ\ÿgÿiÿ^ÿgÿgÿjÿ]ÿYÿVÿbÿpÿlÿcÿaÿhÿnÿhÿ[ÿ\ÿkÿ_ÿ_ÿ\ÿ]ÿqÿmÿgÿYÿ_ÿhÿbÿdÿgÿsÿuÿÿXÿfÿnÿ]ÿdÿ{ÿkÿlÿhÿqÿxÿ`ÿhÿWÿSÿ^ÿ`ÿdÿfÿgÿ^ÿ_ÿfÿPÿQÿ^ÿgÿfÿkÿnÿeÿkÿbÿqÿSÿmÿnÿjÿuÿUÿ]ÿdÿIÿYÿlÿQÿ_ÿeÿ[ÿlÿ]ÿdÿ\ÿ`ÿoÿjÿdÿ\ÿ]ÿ`ÿfÿ]ÿ[ÿrÿqÿ_ÿeÿiÿ[ÿeÿoÿ[ÿUÿ\ÿhÿiÿiÿnÿkÿ_ÿbÿ_ÿbÿcÿaÿlÿcÿjÿjÿMÿoÿ_ÿ}ÿjÿSÿ[ÿ^ÿwÿvÿbÿUÿ_ÿmÿiÿlÿvÿmÿfÿbÿbÿ]ÿaÿ}ÿ~ÿaÿdÿlÿ]ÿ]ÿWÿZÿhÿlÿoÿhÿdÿiÿfÿjÿgÿaÿZÿcÿnÿ[ÿTÿLÿiÿ[ÿQÿoÿCÿ\ÿZÿqÿUÿMÿWÿ\ÿVÿiÿ\ÿnÿnÿxÿÿeÿaÿcÿ[ÿXÿYÿVÿ^ÿhÿgÿfÿlÿpÿoÿmÿdÿbÿVÿUÿkÿdÿiÿYÿbÿdÿ]ÿ]ÿTÿfÿXÿ\ÿTÿ]ÿÿ1ÿ]ÿPÿkÿ[ÿ\ÿsÿhÿ\ÿ\ÿkÿdÿhÿfÿRÿkÿcÿjÿiÿcÿTÿbÿ\ÿeÿcÿ`ÿdÿbÿhÿûþðþGÿ_ÿ_ÿbÿbÿZÿ[ÿfÿdÿ_ÿbÿYÿYÿdÿhÿaÿiÿuÿnÿ\ÿ\ÿbÿ`ÿnÿfÿeÿaÿdÿÿZÿoÿoÿ\ÿoÿbÿLÿhÿaÿhÿwÿeÿhÿTÿ`ÿkÿÿqÿTÿnÿdÿoÿhÿbÿ^ÿcÿbÿhÿuÿhÿ_ÿfÿcÿZÿUÿ^ÿaÿ^ÿfÿtÿyÿiÿdÿvÿqÿeÿgÿiÿ`ÿ^ÿlÿ\ÿiÿqÿmÿtÿVÿTÿpÿÿdÿ[ÿTÿYÿUÿkÿdÿoÿeÿQÿPÿbÿÿSÿMÿUÿ[ÿ^ÿeÿÿiÿ`ÿaÿeÿÿtÿuÿÿdÿ\ÿeÿTÿ_ÿPÿXÿsÿ_ÿIÿ[ÿpÿlÿaÿiÿpÿmÿoÿmÿjÿkÿsÿhÿÿõþhÿlÿjÿsÿnÿjÿZÿZÿ\ÿeÿ_ÿ`ÿWÿuÿ|ÿiÿaÿsÿpÿ_ÿQÿKÿaÿpÿdÿiÿzÿmÿaÿ\ÿKÿoÿVÿtÿ`ÿ|ÿ^ÿeÿ[ÿWÿjÿeÿbÿ]ÿfÿ]ÿfÿ]ÿeÿmÿnÿeÿhÿ]ÿQÿaÿ^ÿmÿzÿsÿdÿ`ÿoÿoÿgÿqÿvÿsÿvÿqÿbÿlÿxÿjÿmÿqÿrÿjÿiÿWÿXÿeÿcÿXÿaÿtÿrÿgÿfÿmÿoÿ\ÿYÿ\ÿlÿWÿXÿeÿjÿfÿlÿkÿdÿ[ÿiÿaÿbÿvÿPÿyÿpÿnÿÿoÿ]ÿ{ÿlÿjÿXÿjÿbÿcÿwÿkÿhÿxÿyÿeÿ`ÿjÿdÿkÿfÿgÿbÿgÿjÿ^ÿqÿsÿkÿsÿoÿpÿpÿsÿoÿXÿQÿfÿmÿaÿtÿ|ÿoÿoÿhÿtÿ_ÿBÿZÿwÿbÿfÿlÿkÿWÿ^ÿoÿnÿkÿiÿoÿaÿUÿmÿSÿkÿaÿOÿjÿÿbÿ|ÿ`ÿnÿYÿ~ÿÿpÿfÿnÿiÿwÿeÿaÿoÿzÿlÿeÿpÿqÿeÿhÿjÿ^ÿhÿmÿuÿnÿ[ÿhÿkÿ_ÿmÿuÿhÿkÿyÿxÿmÿeÿbÿWÿUÿ]ÿ`ÿOÿ]ÿjÿsÿvÿkÿfÿcÿbÿnÿ{ÿbÿXÿxÿÿhÿeÿtÿiÿqÿhÿxÿxÿXÿsÿlÿJÿxÿnÿuÿhÿxÿjÿ`ÿfÿmÿwÿlÿkÿlÿ`ÿcÿrÿfÿtÿtÿbÿjÿzÿpÿiÿuÿpÿhÿgÿjÿzÿ{ÿvÿzÿsÿgÿbÿdÿoÿnÿoÿhÿaÿoÿnÿjÿ|ÿhÿhÿcÿ^ÿnÿyÿyÿkÿ~ÿmÿiÿfÿjÿÿmÿqÿWÿLÿhÿdÿpÿÿcÿfÿaÿIÿZÿiÿmÿdÿeÿmÿnÿoÿsÿoÿmÿoÿwÿqÿoÿiÿjÿoÿhÿiÿsÿsÿmÿmÿsÿoÿgÿlÿfÿmÿgÿiÿmÿuÿxÿ{ÿtÿjÿjÿUÿXÿkÿpÿ_ÿeÿtÿ}ÿjÿkÿ^ÿ`ÿxÿiÿ\ÿyÿlÿqÿÿrÿeÿbÿjÿbÿhÿjÿmÿuÿnÿcÿgÿjÿkÿmÿlÿhÿ^ÿhÿvÿyÿtÿhÿwÿyÿ_ÿhÿyÿzÿpÿÿjÿcÿuÿuÿrÿjÿ`ÿrÿlÿ}ÿuÿdÿiÿdÿrÿoÿnÿzÿsÿoÿgÿÿkÿnÿbÿoÿhÿxÿzÿzÿkÿhÿÿWÿRÿgÿ{ÿvÿcÿmÿqÿjÿjÿmÿkÿdÿlÿ{ÿyÿlÿmÿmÿjÿ_ÿhÿpÿmÿwÿyÿgÿsÿaÿiÿsÿqÿrÿnÿ`ÿiÿÿuÿ{ÿcÿtÿpÿkÿnÿtÿtÿyÿoÿoÿmÿwÿrÿzÿuÿrÿoÿoÿpÿhÿmÿrÿnÿmÿfÿdÿrÿzÿvÿ{ÿÿxÿrÿyÿoÿcÿdÿhÿsÿjÿhÿpÿÿnÿÿsÿwÿqÿÿÿtÿsÿoÿsÿsÿlÿlÿ~ÿ}ÿmÿuÿtÿhÿgÿuÿvÿdÿ^ÿ_ÿnÿtÿoÿ{ÿÿrÿÿgÿhÿmÿ|ÿyÿaÿ]ÿjÿmÿ|ÿÿtÿtÿ|ÿvÿbÿyÿÿyÿÿ|ÿhÿnÿ~ÿÿ}ÿxÿpÿpÿxÿsÿoÿyÿyÿ|ÿxÿkÿyÿtÿhÿlÿxÿ|ÿtÿnÿhÿoÿtÿÿÿ{ÿlÿiÿvÿrÿkÿsÿiÿcÿeÿwÿ|ÿ{ÿÿtÿgÿjÿvÿ{ÿsÿlÿrÿtÿuÿÿÿiÿdÿmÿvÿÿsÿÿyÿyÿxÿpÿhÿtÿtÿjÿwÿÿXÿlÿrÿwÿ}ÿsÿkÿqÿÿÿqÿpÿ{ÿ}ÿ}ÿÿ{ÿvÿÿÿuÿpÿxÿÿ~ÿÿ}ÿsÿzÿyÿpÿ|ÿÿqÿiÿjÿpÿgÿUÿbÿzÿ|ÿvÿtÿzÿ}ÿuÿuÿwÿoÿdÿ]ÿkÿlÿmÿxÿÿÿ~ÿzÿÿ|ÿ{ÿÿyÿ}ÿuÿiÿÿ~ÿÿÿsÿrÿyÿ|ÿÿ|ÿ}ÿÿÿsÿxÿ^ÿtÿtÿlÿ~ÿÿÿxÿ~ÿ{ÿyÿÿzÿ}ÿÿÿÿ}ÿÿuÿeÿmÿxÿyÿwÿÿÿpÿsÿÿoÿÿÿ|ÿwÿ{ÿÿÿÿ~ÿwÿyÿ~ÿsÿuÿÿÿÿ{ÿ}ÿÿÿ~ÿvÿiÿzÿÿxÿ{ÿ|ÿvÿÿÿÿÿÿÿxÿÿzÿÿÿÿÿyÿtÿwÿwÿqÿ}ÿÿ{ÿÿÿÿÿpÿzÿÿlÿzÿÿÿ|ÿ~ÿ|ÿÿÿÿ}ÿÿÿÿÿÿzÿxÿwÿ|ÿÿ{ÿÿÿzÿvÿÿnÿÿÿsÿoÿsÿÿÿÿÿÿÿxÿ{ÿÿÿÿÿ}ÿtÿvÿuÿqÿvÿÿÿÿÿÿÿ|ÿÿÿÿ~ÿÿÿÿ~ÿÿÿÿÿÿxÿqÿÿ'þ@þÿ\ÿ}ÿÿÿÿÿ~ÿÿÿÿÿÿÿÿÿxÿÿÿwÿÿÿÿÿ{ÿÿÿyÿ~ÿÿÿ|ÿÿÿ}ÿÿÿÿ~ÿÿ~ÿÿÿÿÿÿÿÿ}ÿÿÿÿÿÿÿÿÿÿÿÿÿÿÿÿÿÿÿÿÿÿÿ}ÿÿÿÿ}ÿÿÿÿ ÿÿÿÿÿÿÿÿÿÿÿÿÿqÿrÿÿÿÿÿÿÿÿÿÿÿÿÿÿÿÿÿÿÿÿÿÿÿÿÿÿÿÿÿÿÿ¡ÿÿÿÿÿÿÿÿÿÿÿÿÿÿ}ÿÿÿÿÿÿÿÿÿÿÿÿÿÿÿÿÿÿÿÿÿÿÿÿÿÿÿÿÿ£ÿÿÿÿÿÿÿÿÿÿÿÿÿÿÿÿÿÿÿÿÿÿÿ ÿÿ ÿÿÿÿÿÿ~ÿÿÿÿÿÿÿÿÿÿÿÿÿÿÿÿÿÿÿÿÿÿÿÿÿÿ¥ÿÿÿÿÿÿÿyÿÿÿÿÿÿÿÿÿ|ÿÿÿÿÿÿÿ~ÿxÿÿwÿmÿ\ÿÿíþñþ+ÿWÿfÿfÿlÿ~ÿÿÿÿÿÿ¡ÿÿÿÿÿÿÿÿÿÿ|ÿÿ ÿÿÿÿÿÿÿÿÿÿÿÿÿsÿlÿZÿ`ÿ2ÿ>ÿ]ÿOÿ7ÿ)ÿ+ÿ6ÿ9ÿÿóþÿaÿ{ÿÿÿÿÿÿÿÿÿ¢ÿÿÿ³ÿ«ÿ¥ÿÿÿ¢ÿ¤ÿÿ¦ÿ¤ÿ ÿ¤ÿ¤ÿ¬ÿ¬ÿ ÿ£ÿ¡ÿÿÿ«ÿ¤ÿ§ÿªÿ§ÿÿÿ¦ÿªÿ¡ÿªÿ©ÿÿ¤ÿ­ÿ®ÿ«ÿ§ÿ£ÿ¢ÿ¨ÿÿ«ÿ§ÿ£ÿ¡ÿ­ÿ¡ÿÿ ÿÿ¢ÿÿzÿlÿÿÿuÿÿÿ¦ÿ¨ÿ¥ÿªÿÿÿÿbÿnÿqÿiÿÿÿ}ÿtÿÿÿÿÿÿ²ÿ¯ÿ©ÿ­ÿªÿªÿ§ÿÿ¨ÿªÿÅÿ¬ÿ§ÿ©ÿ¯ÿ¢ÿ¤ÿ¦ÿÿÿÿÿ°ÿ«ÿ¨ÿ¬ÿ¬ÿªÿªÿªÿ©ÿ«ÿ«ÿ¶ÿ³ÿ·ÿ©ÿ¥ÿ©ÿ©ÿ«ÿ©ÿ­ÿ­ÿ­ÿ¬ÿ´ÿ«ÿÿÿÿ£ÿ¨ÿªÿªÿ¢ÿ¨ÿªÿ­ÿ¬ÿ±ÿ³ÿ©ÿ«ÿ­ÿ«ÿ®ÿ¬ÿªÿ©ÿ¨ÿ§ÿ£ÿÿ¡ÿ§ÿªÿ±ÿ»ÿ¾ÿ¨ÿÿÿ¬ÿ°ÿ±ÿ©ÿ¦ÿ¢ÿ­ÿ©ÿÂÿ®ÿ©ÿ¢ÿ¨ÿ°ÿ©ÿ®ÿµÿ­ÿÿ¨ÿ±ÿ©ÿÿÿ¥ÿ®ÿ§ÿ°ÿ®ÿ¡ÿ²ÿ°ÿ«ÿªÿ«ÿ­ÿ®ÿ¶ÿ©ÿ¬ÿ¬ÿ©ÿ¬ÿ­ÿ©ÿ©ÿ£ÿ£ÿ§ÿ©ÿµÿ°ÿ¢ÿ¢ÿ«ÿ©ÿ¦ÿ¬ÿ¦ÿ³ÿºÿ·ÿ³ÿ¬ÿ¨ÿ¥ÿ¬ÿ©ÿÿ«ÿ­ÿªÿ¬ÿ«ÿ¥ÿÿÿ ÿÿ©ÿ©ÿªÿ¦ÿ ÿ¢ÿÿ¢ÿ§ÿ±ÿ¨ÿ8ÿXÿ^ÿYÿEÿLÿOÿKÿaÿÿoÿhÿvÿtÿMÿ%ÿÿøþÙþ¸þÙþêþ°þÇþêþäþÚþÝþäþâþ·þÉþ¾þçþøþýþúþóþèþãþçþ«þ³þÝþ×þØþìþîþÝþÙþÏþÓþÉþöþÿëþÕþÚþÞþÕþäþúþæþøþÿÞþØþÝþÍþ¾þÎþãþëþÿåþÑþÇþàþãþ°þþ¹þëþöþ	ÿ	ÿÿ+ÿÿþþüþÿùþèþbþGþÃþòþýþÿþúþüþïþÎþÍþÔþÙþÝþËþÎþëþÿÿÿõþçþ
ÿÿÿÿðþøþÿ!ÿÿ&ÿ
ÿÿÿ"ÿBÿ,ÿÿøþÿÿ'ÿ2ÿAÿ2ÿ!ÿÿÿ+ÿ7ÿCÿFÿ(ÿÿ(ÿÿÿ2ÿ'ÿEÿrÿtÿcÿiÿoÿrÿÿÿÿÿÿÿÿ~ÿÿÿÿ~ÿlÿ`ÿrÿÿ|ÿÿÿÿrÿeÿXÿ_ÿÿÿÿÿÿÿÿÿÿÿzÿ`ÿpÿÿÿ|ÿ~ÿÿÿÿ}ÿÿÿtÿoÿÿÿÿÿÿÿÿÿÿÿÿ ÿÿÿÿvÿÿfÿ
ÿÿXÿjÿpÿyÿÿÿÿÿvÿxÿkÿUÿEÿ*ÿÿÿÿ\ÿbÿSÿjÿeÿuÿ{ÿ|ÿÿÿÿÿÿÿÿwÿÿÿÿ~ÿ~ÿsÿ|ÿÿÿÿÿÿ{ÿzÿÿÿÿÿÿÿ{ÿzÿÿÿÿÿÿzÿÿÿÿxÿ|ÿÿ{ÿÿÿÿÿÿÿqÿÿÿÿ|ÿÿ}ÿ~ÿÿÿÿÿÿÿÿ{ÿ`ÿÿxÿlÿvÿsÿuÿzÿzÿ{ÿ~ÿ}ÿzÿÿÿÿÿÿlÿ}ÿÿ}ÿwÿrÿvÿrÿkÿxÿuÿÿxÿiÿoÿuÿoÿrÿwÿÿÿÿvÿqÿqÿrÿuÿvÿoÿÿÿqÿsÿ{ÿuÿCÿ8ÿYÿsÿ~ÿyÿzÿ{ÿÿxÿoÿÿoÿuÿqÿgÿqÿÿ~ÿÿ~ÿrÿvÿÿ|ÿÿpÿnÿlÿbÿ{ÿ{ÿ}ÿzÿzÿqÿfÿgÿiÿeÿhÿmÿÿDÿeÿeÿ{ÿ}ÿmÿmÿvÿ~ÿuÿwÿÿ{ÿ~ÿfÿrÿxÿuÿgÿÿjÿtÿyÿMÿ8ÿMÿrÿÿ}ÿxÿwÿvÿtÿÿeÿõþ ÿhÿ{ÿzÿyÿzÿÿ~ÿÿÿqÿlÿgÿbÿkÿlÿrÿuÿmÿwÿ{ÿ}ÿÿÿ}ÿÿnÿeÿzÿ|ÿuÿÿ~ÿvÿyÿbÿwÿÿÿÿ{ÿ{ÿvÿ|ÿrÿdÿnÿ{ÿpÿvÿÿzÿvÿuÿvÿhÿrÿÿpÿlÿÿqÿhÿeÿMÿ8ÿAÿTÿgÿvÿsÿnÿkÿfÿlÿhÿjÿKÿmÿyÿcÿwÿÿtÿsÿpÿgÿqÿÿÿ|ÿ]ÿ_ÿlÿjÿsÿlÿÿxÿrÿlÿpÿVÿWÿsÿxÿtÿxÿ{ÿÿwÿmÿnÿmÿnÿkÿhÿwÿcÿkÿ~ÿ}ÿlÿoÿpÿxÿjÿkÿkÿpÿpÿjÿ\ÿcÿrÿsÿnÿiÿiÿtÿÿÿÿrÿ~ÿ}ÿ]ÿÿlÿkÿmÿÿyÿVÿ@ÿRÿoÿmÿbÿkÿyÿuÿaÿVÿ]ÿ^ÿ_ÿwÿbÿeÿ|ÿwÿxÿmÿtÿoÿxÿ~ÿkÿhÿvÿpÿfÿkÿsÿlÿcÿpÿuÿiÿnÿlÿuÿbÿzÿwÿÿfÿkÿpÿlÿyÿvÿdÿrÿrÿiÿpÿjÿ]ÿnÿÿuÿnÿgÿkÿlÿeÿiÿuÿpÿdÿ{ÿ]ÿzÿbÿjÿlÿoÿ]ÿnÿeÿaÿnÿkÿhÿlÿlÿkÿkÿlÿxÿuÿ_ÿvÿfÿpÿkÿqÿmÿsÿwÿhÿmÿxÿqÿmÿdÿ`ÿmÿoÿkÿjÿiÿgÿdÿgÿeÿaÿyÿ]ÿiÿÿjÿmÿmÿXÿkÿlÿ{ÿyÿkÿpÿ`ÿiÿgÿiÿhÿbÿkÿjÿlÿtÿjÿ[ÿTÿ^ÿuÿlÿpÿrÿdÿeÿoÿuÿzÿvÿmÿcÿWÿrÿfÿbÿqÿ[ÿcÿdÿgÿxÿxÿlÿdÿrÿqÿkÿnÿnÿxÿuÿgÿmÿvÿxÿeÿ\ÿ[ÿqÿmÿhÿmÿhÿgÿsÿ_ÿkÿ{ÿwÿÿgÿcÿlÿkÿmÿpÿrÿgÿbÿpÿnÿhÿrÿkÿgÿrÿaÿbÿ}ÿuÿvÿlÿoÿhÿrÿVÿSÿnÿ^ÿnÿjÿ]ÿcÿQÿ`ÿlÿwÿ[ÿRÿWÿRÿ^ÿbÿlÿlÿ`ÿ]ÿXÿOÿYÿbÿ^ÿnÿoÿgÿeÿcÿgÿeÿaÿtÿ]ÿfÿdÿrÿZÿyÿ~ÿ[ÿbÿcÿ\ÿ^ÿpÿfÿaÿ^ÿbÿrÿjÿdÿpÿsÿpÿjÿmÿiÿUÿ]ÿmÿ]ÿXÿaÿUÿ`ÿrÿbÿ}ÿaÿiÿhÿaÿhÿtÿ_ÿQÿgÿ\ÿiÿjÿnÿvÿtÿtÿjÿRÿ\ÿMÿbÿcÿYÿ[ÿXÿSÿ\ÿaÿiÿcÿlÿwÿfÿlÿ[ÿbÿhÿkÿ]ÿqÿyÿ\ÿ{ÿrÿ[ÿ`ÿrÿbÿkÿrÿpÿTÿeÿVÿjÿ_ÿ^ÿfÿfÿWÿcÿbÿ`ÿ_ÿ]ÿfÿiÿ_ÿ^ÿhÿdÿgÿcÿ^ÿoÿmÿ_ÿdÿhÿgÿfÿfÿXÿTÿYÿbÿ`ÿfÿkÿkÿUÿKÿeÿWÿiÿsÿbÿeÿbÿVÿ[ÿiÿSÿlÿjÿ`ÿbÿVÿbÿWÿXÿUÿTÿPÿ^ÿhÿaÿiÿeÿaÿeÿYÿOÿ`ÿhÿ`ÿiÿcÿ_ÿgÿXÿYÿ^ÿ`ÿkÿÿjÿ_ÿcÿnÿiÿnÿPÿpÿcÿhÿfÿiÿXÿjÿyÿfÿpÿRÿRÿkÿaÿeÿUÿ[ÿ[ÿ\ÿ^ÿmÿeÿmÿmÿUÿPÿ`ÿkÿmÿjÿ_ÿ\ÿdÿ_ÿZÿXÿWÿbÿjÿfÿaÿZÿ\ÿdÿ]ÿcÿPÿaÿWÿbÿcÿaÿaÿWÿZÿXÿEÿÓþÿWÿXÿ^ÿXÿnÿ~ÿeÿYÿVÿWÿQÿ]ÿ_ÿ\ÿ^ÿTÿbÿZÿWÿLÿWÿPÿ[ÿhÿ`ÿcÿ[ÿ]ÿ
ÿÿOÿ^ÿ`ÿ]ÿUÿRÿ]ÿaÿaÿmÿoÿbÿZÿWÿ]ÿ^ÿbÿfÿbÿdÿ]ÿNÿPÿbÿhÿlÿwÿqÿdÿjÿmÿkÿZÿlÿjÿTÿdÿ[ÿeÿrÿhÿ`ÿZÿ^ÿoÿgÿ\ÿKÿ\ÿaÿqÿXÿjÿcÿaÿdÿnÿTÿTÿ[ÿeÿcÿ`ÿfÿrÿmÿgÿdÿjÿoÿ]ÿ\ÿ_ÿfÿnÿ_ÿ]ÿhÿhÿnÿÿhÿoÿcÿ]ÿkÿ\ÿeÿ}ÿnÿ\ÿPÿlÿeÿkÿhÿÿ]ÿÿpÿ\ÿvÿeÿVÿqÿgÿmÿAÿKÿdÿ^ÿtÿcÿZÿzÿpÿdÿdÿ\ÿoÿ\ÿOÿRÿkÿrÿdÿdÿfÿoÿ`ÿcÿnÿnÿcÿfÿrÿjÿaÿ\ÿVÿ:ÿ'ÿPÿ[ÿYÿtÿeÿ]ÿMÿGÿ[ÿgÿNÿRÿfÿcÿ_ÿrÿaÿ^ÿ_ÿeÿdÿWÿaÿgÿÿcÿuÿhÿdÿhÿ_ÿaÿVÿoÿ]ÿ[ÿ`ÿmÿaÿiÿdÿhÿoÿfÿjÿ]ÿbÿjÿbÿgÿdÿpÿkÿeÿdÿiÿ[ÿbÿcÿfÿaÿcÿqÿiÿeÿgÿkÿkÿaÿaÿ_ÿlÿrÿiÿkÿiÿoÿhÿiÿUÿTÿZÿcÿkÿUÿcÿsÿiÿbÿxÿpÿjÿmÿjÿZÿbÿdÿhÿpÿiÿkÿtÿ]ÿiÿkÿjÿdÿhÿ]ÿqÿmÿ[ÿcÿxÿcÿuÿbÿbÿeÿnÿ_ÿqÿlÿdÿfÿmÿiÿaÿdÿkÿgÿoÿsÿkÿdÿZÿYÿbÿnÿpÿkÿkÿcÿcÿrÿsÿlÿlÿfÿeÿhÿjÿtÿzÿdÿ^ÿiÿmÿrÿgÿiÿoÿ]ÿRÿ{ÿ{ÿbÿYÿhÿeÿwÿjÿÿxÿnÿRÿ`ÿsÿfÿLÿhÿ}ÿrÿZÿiÿrÿ`ÿUÿhÿgÿxÿÿlÿiÿcÿhÿhÿhÿdÿkÿqÿyÿlÿbÿmÿeÿZÿWÿnÿyÿsÿkÿjÿuÿgÿdÿwÿnÿdÿmÿuÿ{ÿzÿtÿqÿnÿ_ÿkÿwÿrÿ{ÿlÿoÿpÿkÿxÿlÿdÿfÿlÿTÿjÿtÿ\ÿhÿEÿcÿ_ÿaÿ`ÿuÿyÿcÿtÿvÿ]ÿgÿ\ÿqÿiÿrÿuÿjÿjÿhÿiÿ|ÿxÿ|ÿnÿlÿaÿgÿrÿfÿgÿgÿYÿTÿXÿ[ÿcÿcÿsÿ|ÿ\ÿYÿbÿgÿhÿbÿnÿvÿuÿtÿ`ÿXÿbÿbÿcÿiÿnÿaÿ`ÿ}ÿpÿ]ÿTÿ`ÿyÿiÿdÿ_ÿÿfÿ_ÿYÿ^ÿoÿlÿ]ÿtÿnÿ^ÿ]ÿ^ÿdÿ`ÿfÿfÿmÿmÿmÿkÿqÿpÿjÿgÿtÿwÿsÿjÿmÿmÿgÿpÿqÿjÿeÿcÿoÿrÿqÿtÿlÿkÿgÿjÿmÿrÿpÿrÿvÿoÿdÿeÿhÿhÿmÿeÿeÿdÿ}ÿtÿdÿoÿgÿ|ÿsÿnÿvÿsÿzÿÿyÿqÿjÿgÿfÿpÿtÿvÿjÿmÿqÿbÿfÿrÿoÿgÿfÿiÿiÿrÿ|ÿvÿqÿnÿgÿ^ÿ]ÿgÿeÿlÿnÿiÿcÿtÿÿÿyÿgÿkÿhÿ{ÿsÿÿgÿiÿfÿ^ÿsÿjÿdÿiÿhÿlÿ|ÿkÿNÿtÿlÿpÿdÿhÿyÿqÿpÿuÿtÿtÿpÿvÿÿ|ÿsÿnÿnÿwÿ{ÿzÿ}ÿxÿsÿoÿbÿcÿeÿhÿiÿlÿrÿrÿwÿqÿmÿxÿuÿeÿuÿpÿpÿkÿnÿrÿuÿeÿ|ÿdÿjÿWÿgÿvÿnÿyÿuÿnÿkÿmÿ`ÿzÿÿ{ÿqÿhÿgÿeÿnÿoÿkÿrÿsÿoÿrÿÿrÿoÿuÿÿvÿuÿeÿvÿfÿwÿuÿhÿnÿpÿÿlÿÿdÿxÿuÿjÿÿpÿÿkÿoÿmÿmÿrÿyÿÿ}ÿwÿsÿrÿsÿ{ÿ}ÿ|ÿsÿ_ÿbÿkÿpÿzÿrÿpÿwÿ~ÿrÿ}ÿnÿqÿhÿoÿmÿfÿnÿ~ÿkÿqÿhÿ|ÿnÿzÿuÿoÿ}ÿvÿgÿrÿkÿkÿzÿÿmÿhÿÿzÿvÿÿÿzÿiÿlÿxÿÿwÿÿxÿÿyÿdÿxÿ^ÿhÿtÿÿ{ÿeÿuÿ~ÿtÿtÿyÿ|ÿoÿhÿsÿ~ÿwÿuÿwÿwÿxÿ~ÿ|ÿrÿxÿÿqÿlÿvÿqÿsÿrÿtÿnÿqÿ|ÿÿoÿtÿÿhÿiÿ}ÿ{ÿÿoÿyÿlÿtÿ|ÿÿÿyÿ{ÿuÿeÿtÿÿxÿ|ÿÿ|ÿvÿ{ÿrÿoÿtÿ{ÿvÿÿ|ÿyÿnÿmÿÿtÿuÿsÿ|ÿ}ÿ_ÿtÿoÿfÿ^ÿUÿeÿvÿzÿqÿqÿtÿrÿwÿtÿlÿtÿuÿnÿhÿkÿsÿÿÿqÿ\ÿuÿyÿ~ÿÿÿ|ÿÿpÿ|ÿÿ~ÿÿÿÿÿ{ÿ}ÿÿÿÿÿÿkÿYÿmÿqÿnÿuÿÿjÿuÿÿÿÿoÿ~ÿÿ~ÿÿÿmÿ{ÿÿtÿtÿsÿuÿuÿsÿvÿpÿgÿwÿÿ~ÿÿÿzÿtÿwÿxÿÿÿzÿ|ÿÿ~ÿyÿÿvÿ{ÿÿÿ{ÿÿÿtÿkÿmÿ}ÿÿnÿiÿrÿÿÿÿÿÿÿtÿÿÿÿÿÿ}ÿÿtÿoÿtÿyÿ|ÿÿÿ}ÿrÿnÿsÿyÿÿÿuÿmÿ}ÿÿÿqÿvÿwÿ~ÿÿÿÿÿÿÿÿ{ÿtÿ{ÿ~ÿ{ÿÿyÿÿÿzÿÿwÿÿ}ÿÿÿqÿyÿ{ÿÿÿ~ÿÿÿÿÿ{ÿxÿÿÿÿÿtÿtÿÿÿÿ ÿÿÿ¤ÿÿ}ÿÿÿ|ÿ{ÿÿÿÿÿÿÿÿÿÿÿiÿþþ6þ þ>ÿsÿÿÿÿÿÿÿÿÿÿÿÿÿÿÿÿÿÿÿÿÿ}ÿÿÿÿtÿuÿÿÿÿhÿzÿÿÿÿÿÿÿÿÿÿxÿÿÿÿÿÿÿÿÿÿÿÿÿÿÿÿÿÿÿÿÿÿÿÿÿÿÿÿÿÿÿÿÿÿÿÿÿÿÿÿÿÿÿÿxÿÿwÿ~ÿÿÿÿÿÿÿÿÿÿÿÿÿÿÿÿÿÿÿÿÿÿÿÿÿÿÿÿÿÿÿ~ÿÿÿÿÿÿÿÿÿÿÿÿÿÿÿÿÿÿÿÿ¦ÿ ÿÿÿÿÿÿÿÿÿÿÿÿÿÿÿÿÿÿ¡ÿÿÿÿÿÿÿÿÿÿÿÿÿÿÿÿÿÿÿÿÿÿÿÿÿÿÿ{ÿÿÿÿÿÿÿÿzÿ~ÿÿÿÿÿÿÿÿÿÿÿÿÿÿÿÿ¡ÿÿÿÿÿÿÿÿÿÿÿÿÿÿÿÿÿÿÿÿÿÿÿÿÿÿÿÿÿÿxÿÿÿqÿaÿ\ÿQÿHÿaÿyÿwÿtÿRÿFÿSÿtÿÿÿÿÿÿÿÿÿÿÿ ÿÿÿÿÿÿÿÿÿÿÿÿÿÿÿÿÿÿÿÿÿÿÿÿÿÿÿÿÿuÿÿÿ|ÿnÿaÿYÿNÿ@ÿÿØþîþBÿhÿÿÿnÿEÿIÿbÿqÿÿÿÿvÿfÿTÿ}ÿÿ¡ÿ³ÿªÿ¦ÿ ÿ¢ÿ ÿ¢ÿ©ÿªÿ¦ÿ©ÿÿÿÿÿÿÿ¢ÿªÿ¦ÿÿ¥ÿ§ÿ«ÿªÿÿ¦ÿ¨ÿ¤ÿ«ÿ«ÿ¦ÿªÿªÿÿ¬ÿ¬ÿÿ¯ÿªÿ±ÿªÿÿ§ÿ¬ÿ¢ÿÿÿÿÿ§ÿÿÿ~ÿÿÿÿÿÿuÿhÿXÿCÿcÿ]ÿfÿ{ÿÿ~ÿÿÿÿÿ¤ÿ¦ÿ«ÿ­ÿ§ÿ«ÿ­ÿ¡ÿ¡ÿ¦ÿ«ÿ°ÿºÿºÿ·ÿ£ÿ¤ÿªÿ«ÿ¦ÿÿÿÿÿ·ÿ¨ÿ£ÿªÿ­ÿ«ÿ¯ÿ¬ÿ«ÿ«ÿ¤ÿªÿ©ÿ­ÿ ÿ«ÿ±ÿ­ÿ«ÿ¢ÿÿ©ÿ±ÿ¢ÿµÿ¬ÿ«ÿ¬ÿ£ÿ¤ÿ¤ÿÿ¥ÿ§ÿªÿ«ÿ²ÿ¥ÿ«ÿ¬ÿ¬ÿ¦ÿ«ÿ¶ÿ½ÿ¬ÿ±ÿªÿ¬ÿªÿ©ÿ¥ÿ¥ÿ«ÿ«ÿ§ÿ«ÿ³ÿ­ÿ¦ÿ©ÿ¬ÿ¯ÿ¬ÿ©ÿ®ÿ£ÿ©ÿ¥ÿ´ÿ©ÿ©ÿ¦ÿ©ÿ³ÿ«ÿ«ÿ¨ÿ°ÿÿªÿ¬ÿ©ÿ¥ÿ¨ÿ©ÿ«ÿ­ÿ­ÿ¬ÿªÿ©ÿ¬ÿ«ÿ«ÿ¬ÿ«ÿ§ÿ­ÿ©ÿ­ÿ§ÿªÿ¬ÿ©ÿ¢ÿÿ§ÿ­ÿªÿÿªÿ­ÿ ÿ¤ÿ«ÿ¬ÿ ÿ¬ÿªÿ§ÿ¸ÿ«ÿ©ÿ©ÿÿÿ¨ÿ±ÿ ÿªÿ¬ÿªÿ¯ÿ¬ÿ¬ÿ²ÿÿªÿ§ÿ­ÿ­ÿ¨ÿ¤ÿ§ÿ¨ÿ¢ÿ¨ÿ¨ÿ±ÿ©ÿdÿvÿxÿdÿ^ÿkÿLÿ)ÿEÿgÿ$ÿÿÿGÿQÿÿõþñþóþÖþ¸þþþ¡þÎþÙþÇþÀþÒþàþ¼þ°þÏþêþìþúþüþëþÛþÎþõþØþÒþáþÇþÙþðþÝþ¾þËþÌþþþêþèþÔþÑþÛþÛþÐþðþñþßþÞþÏþºþ¹þ·þ±þ¿þÊþáþÿþÿÐþ¶þ³þÆþ×þÌþºþÈþÊþñþêþîþûþÿÿÿ
ÿåþÝþÀþþEþÊþãþãþôþüþÿüþÛþçþèþÝþÙþØþÞþáþëþÿþóþ×þÙþúþýþÿÿñþôþóþüþ0ÿ0ÿÿ3ÿÿ.ÿBÿÿõþ÷þÿÿ"ÿ8ÿ,ÿÿ!ÿÿ
ÿÿÿ(ÿ?ÿ"ÿÿÿ.ÿ"ÿ,ÿ<ÿ`ÿÿ{ÿpÿzÿ|ÿÿÿÿÿÿÿpÿRÿ^ÿÿÿÿkÿOÿ]ÿgÿwÿgÿoÿzÿtÿkÿ`ÿ`ÿgÿÿÿÿÿÿÿÿÿÿÿÿ|ÿqÿÿÿÿyÿÿÿÿÿÿÿÿÿÿÿÿÿÿÿÿÿÿ|ÿÿÿÿÿÿÿÿ8ÿõþ&ÿ`ÿhÿzÿvÿxÿÿjÿKÿFÿ:ÿÿÿ<ÿCÿBÿGÿ[ÿÿ{ÿ|ÿÿÿÿÿÿÿÿÿ~ÿÿÿÿÿÿÿÿÿÿÿ{ÿxÿÿÿÿÿ}ÿqÿoÿÿÿÿÿÿ~ÿvÿzÿÿÿzÿÿÿ{ÿÿÿuÿrÿyÿ}ÿ|ÿÿÿÿxÿwÿqÿÿÿÿÿÿÿÿÿÿÿÿÿÿwÿgÿkÿsÿfÿyÿuÿzÿÿ{ÿtÿÿÿÿxÿeÿxÿÿÿÿzÿÿvÿuÿtÿpÿvÿÿÿÿ{ÿvÿsÿlÿiÿuÿqÿÿÿÿÿÿÿÿkÿaÿnÿ}ÿsÿxÿÿÿyÿtÿzÿhÿZÿeÿtÿvÿ{ÿ}ÿÿÿÿwÿÿmÿyÿuÿvÿ}ÿ|ÿwÿwÿtÿmÿvÿzÿ|ÿwÿxÿ{ÿvÿnÿtÿoÿ~ÿ|ÿsÿgÿlÿpÿ_ÿkÿuÿqÿÿFÿhÿcÿÿtÿjÿlÿnÿoÿlÿiÿqÿvÿpÿzÿrÿlÿxÿvÿÿzÿeÿ[ÿ3ÿFÿbÿtÿuÿpÿxÿ{ÿqÿrÿqÿAÿþ7ÿfÿÿsÿoÿÿ}ÿuÿvÿ|ÿtÿhÿjÿtÿwÿnÿvÿpÿiÿwÿÿÿÿ{ÿÿzÿsÿmÿoÿjÿbÿkÿtÿrÿ^ÿuÿÿÿ}ÿÿÿiÿjÿ}ÿwÿlÿnÿnÿhÿoÿzÿtÿnÿpÿxÿrÿrÿÿtÿfÿÿmÿjÿsÿhÿ\ÿIÿIÿXÿeÿfÿhÿqÿeÿsÿnÿoÿ[ÿxÿyÿdÿwÿlÿuÿhÿjÿnÿlÿmÿvÿqÿJÿ<ÿhÿpÿrÿzÿÿyÿiÿ{ÿÿiÿeÿpÿwÿuÿyÿtÿyÿjÿcÿzÿtÿaÿjÿiÿvÿjÿqÿvÿnÿoÿqÿwÿpÿpÿhÿaÿpÿkÿIÿ\ÿrÿfÿcÿnÿmÿgÿzÿxÿmÿvÿuÿlÿÿhÿnÿwÿ{ÿÿzÿ{ÿYÿgÿqÿnÿ{ÿÿÿ~ÿrÿkÿcÿlÿsÿ`ÿeÿxÿjÿzÿwÿvÿmÿyÿjÿtÿwÿeÿgÿwÿqÿeÿnÿyÿoÿbÿiÿpÿfÿjÿbÿoÿ{ÿzÿpÿjÿrÿpÿpÿdÿiÿyÿpÿrÿoÿoÿuÿuÿnÿhÿlÿqÿjÿkÿÿrÿ`ÿlÿwÿhÿgÿdÿ`ÿwÿgÿaÿhÿiÿcÿcÿ^ÿcÿkÿsÿtÿrÿpÿpÿpÿhÿsÿlÿiÿnÿiÿ{ÿ_ÿrÿrÿ_ÿiÿjÿlÿmÿxÿxÿiÿeÿeÿZÿ\ÿeÿmÿqÿgÿeÿcÿeÿzÿrÿbÿÿTÿfÿgÿgÿiÿfÿUÿWÿVÿhÿnÿyÿrÿ`ÿrÿmÿ_ÿdÿoÿoÿiÿfÿcÿaÿjÿqÿlÿgÿbÿlÿgÿiÿoÿvÿtÿiÿfÿjÿSÿtÿwÿaÿhÿfÿZÿkÿeÿaÿdÿpÿoÿ`ÿ`ÿkÿpÿnÿhÿfÿcÿsÿfÿbÿeÿmÿuÿgÿpÿfÿbÿkÿ]ÿbÿcÿhÿpÿjÿ]ÿhÿvÿkÿnÿlÿ[ÿOÿUÿmÿ|ÿoÿiÿnÿqÿÿnÿdÿvÿeÿsÿRÿtÿ_ÿXÿeÿZÿYÿPÿaÿ~ÿaÿeÿjÿhÿcÿaÿgÿcÿZÿWÿbÿhÿbÿXÿ\ÿUÿ3ÿ5ÿ]ÿhÿhÿvÿzÿlÿlÿgÿmÿhÿkÿaÿpÿcÿqÿgÿhÿnÿhÿUÿ^ÿdÿ_ÿnÿaÿcÿjÿlÿkÿlÿaÿjÿmÿcÿgÿpÿfÿeÿoÿcÿeÿ^ÿTÿZÿVÿgÿrÿfÿdÿeÿgÿÿ_ÿrÿrÿpÿnÿcÿ|ÿ|ÿiÿjÿxÿ]ÿSÿ`ÿ]ÿjÿeÿ]ÿbÿjÿmÿmÿhÿnÿsÿoÿqÿsÿcÿVÿ`ÿ]ÿ_ÿlÿoÿbÿhÿfÿhÿeÿdÿcÿpÿbÿrÿZÿjÿbÿbÿUÿrÿYÿcÿfÿUÿUÿaÿoÿYÿcÿ]ÿ_ÿgÿcÿkÿpÿjÿiÿgÿcÿbÿcÿbÿeÿoÿpÿkÿbÿUÿWÿcÿjÿfÿpÿiÿaÿcÿgÿhÿWÿhÿhÿqÿZÿ_ÿtÿ]ÿdÿhÿaÿlÿÿuÿeÿ[ÿWÿ^ÿ[ÿaÿ_ÿ\ÿkÿnÿpÿiÿ_ÿcÿkÿnÿuÿvÿgÿbÿbÿXÿ^ÿ^ÿ]ÿhÿ`ÿcÿvÿkÿUÿfÿUÿjÿeÿZÿhÿkÿlÿhÿkÿuÿiÿYÿjÿoÿhÿdÿRÿfÿrÿgÿbÿhÿgÿsÿ]ÿOÿ`ÿpÿmÿ\ÿeÿxÿjÿaÿeÿdÿiÿfÿbÿ^ÿUÿ^ÿgÿhÿbÿbÿaÿaÿnÿjÿQÿ]ÿVÿXÿaÿ]ÿ]ÿ]ÿGÿ_ÿ>ÿþúþbÿcÿRÿTÿqÿoÿcÿbÿUÿYÿQÿ^ÿ\ÿ`ÿYÿKÿcÿhÿWÿLÿRÿRÿXÿdÿ^ÿVÿ^ÿ`ÿ×þËþ;ÿ[ÿfÿfÿbÿcÿaÿfÿfÿjÿoÿnÿpÿ`ÿeÿ`ÿ_ÿ]ÿOÿeÿfÿUÿdÿoÿlÿoÿÿyÿSÿtÿrÿ`ÿ]ÿ\ÿ_ÿmÿWÿ^ÿ`ÿdÿVÿkÿvÿnÿjÿpÿtÿUÿ`ÿlÿpÿhÿpÿ[ÿVÿkÿnÿeÿdÿoÿjÿkÿnÿkÿiÿfÿeÿ]ÿcÿmÿoÿtÿiÿfÿiÿ^ÿPÿWÿTÿVÿhÿgÿgÿoÿ^ÿ[ÿHÿjÿÿmÿÿmÿ^ÿVÿVÿcÿYÿdÿkÿkÿhÿcÿoÿMÿbÿiÿJÿtÿ`ÿjÿhÿpÿbÿ|ÿrÿlÿsÿlÿmÿ~ÿyÿjÿmÿiÿiÿ\ÿ\ÿ`ÿ^ÿ\ÿgÿiÿcÿaÿ`ÿcÿeÿ^ÿ^ÿdÿ]ÿXÿZÿ`ÿmÿ\ÿ_ÿnÿcÿbÿ`ÿnÿeÿhÿhÿhÿXÿkÿcÿZÿlÿmÿxÿWÿTÿgÿrÿeÿmÿkÿjÿVÿfÿjÿWÿÿeÿ]ÿpÿgÿeÿgÿcÿdÿvÿbÿnÿqÿQÿfÿ`ÿbÿiÿmÿmÿlÿkÿmÿ]ÿUÿcÿxÿlÿXÿ[ÿ\ÿ[ÿaÿgÿnÿnÿhÿgÿkÿgÿ]ÿkÿsÿbÿcÿuÿjÿgÿ_ÿlÿgÿVÿgÿwÿaÿfÿgÿlÿZÿjÿuÿdÿfÿhÿYÿeÿYÿsÿhÿfÿnÿ^ÿlÿgÿrÿ\ÿmÿZÿ[ÿdÿoÿjÿ_ÿfÿfÿhÿrÿkÿoÿkÿjÿjÿoÿqÿ`ÿhÿlÿcÿeÿhÿ`ÿbÿbÿnÿpÿcÿgÿmÿvÿvÿuÿrÿnÿwÿ_ÿ\ÿeÿiÿjÿjÿkÿuÿoÿjÿgÿlÿtÿsÿrÿ`ÿkÿzÿgÿlÿ_ÿ\ÿlÿiÿfÿ\ÿlÿpÿ]ÿfÿlÿfÿYÿLÿeÿ|ÿlÿnÿ_ÿiÿYÿhÿSÿ_ÿzÿyÿuÿbÿlÿ_ÿiÿiÿeÿcÿfÿiÿ\ÿ_ÿdÿ_ÿ^ÿ\ÿYÿhÿkÿjÿqÿmÿhÿgÿeÿ^ÿ_ÿcÿ[ÿbÿpÿqÿgÿkÿeÿcÿoÿlÿqÿuÿrÿmÿ^ÿkÿyÿbÿwÿiÿtÿcÿ`ÿRÿfÿtÿgÿnÿYÿjÿqÿZÿZÿ{ÿiÿkÿtÿrÿeÿhÿeÿÿdÿbÿfÿuÿwÿiÿpÿmÿoÿnÿ]ÿaÿrÿ^ÿYÿ`ÿaÿdÿ_ÿ^ÿmÿkÿ\ÿgÿtÿrÿpÿsÿjÿ^ÿ^ÿ`ÿfÿdÿgÿwÿpÿlÿuÿqÿ`ÿsÿmÿkÿhÿlÿoÿgÿ]ÿfÿÿnÿZÿtÿoÿgÿkÿ`ÿdÿfÿXÿ^ÿpÿqÿ\ÿcÿiÿiÿbÿmÿkÿkÿmÿ^ÿfÿtÿyÿqÿpÿoÿdÿ\ÿmÿmÿcÿbÿaÿnÿsÿrÿrÿ|ÿsÿhÿnÿvÿrÿeÿjÿ{ÿnÿaÿhÿmÿhÿyÿsÿmÿiÿsÿÿkÿnÿ\ÿkÿfÿzÿfÿhÿsÿkÿsÿzÿeÿiÿpÿnÿpÿvÿ}ÿlÿpÿqÿoÿkÿsÿoÿcÿjÿpÿjÿkÿpÿvÿyÿqÿlÿaÿUÿ\ÿdÿpÿsÿ~ÿ~ÿpÿÿzÿnÿoÿiÿÿzÿÿqÿnÿ|ÿwÿfÿlÿoÿ|ÿdÿlÿpÿfÿkÿoÿeÿuÿkÿzÿuÿdÿWÿjÿiÿ^ÿ_ÿkÿrÿyÿwÿtÿpÿeÿaÿfÿoÿlÿeÿpÿxÿvÿdÿeÿeÿrÿ~ÿfÿxÿxÿsÿ]ÿeÿ`ÿzÿqÿdÿrÿeÿlÿiÿhÿjÿnÿ^ÿ\ÿqÿÿsÿtÿwÿlÿrÿdÿ]ÿ|ÿÿ{ÿyÿkÿkÿqÿmÿiÿqÿuÿmÿnÿsÿvÿeÿjÿvÿÿwÿnÿvÿxÿkÿoÿsÿpÿvÿqÿÿlÿ{ÿvÿnÿmÿrÿlÿpÿ{ÿlÿkÿmÿrÿuÿnÿnÿvÿqÿmÿtÿsÿuÿÿÿmÿnÿ{ÿ|ÿtÿlÿlÿhÿsÿsÿlÿxÿkÿdÿbÿ~ÿsÿ{ÿmÿ_ÿwÿsÿzÿ_ÿhÿ|ÿnÿpÿÿyÿzÿÿqÿuÿrÿnÿmÿmÿuÿpÿrÿxÿnÿoÿyÿÿÿÿÿÿ{ÿsÿpÿcÿ}ÿVÿoÿÿ~ÿpÿfÿvÿqÿpÿzÿ}ÿÿlÿmÿoÿsÿkÿnÿrÿtÿwÿwÿoÿmÿsÿuÿuÿnÿlÿqÿxÿuÿsÿ{ÿÿ{ÿ{ÿrÿvÿuÿÿyÿlÿeÿ{ÿkÿÿÿlÿtÿqÿwÿÿÿwÿvÿ~ÿyÿzÿ}ÿzÿ}ÿwÿqÿvÿÿyÿÿÿvÿÿnÿkÿwÿÿvÿÿ~ÿ~ÿnÿlÿÿzÿnÿfÿiÿoÿsÿ~ÿÿ{ÿqÿsÿ}ÿ{ÿnÿhÿvÿvÿeÿ]ÿqÿÿÿyÿiÿqÿmÿvÿÿÿÿÿzÿÿÿoÿÿÿÿ}ÿrÿrÿ|ÿÿÿÿ|ÿÿzÿjÿbÿzÿyÿÿxÿvÿsÿ~ÿoÿvÿyÿÿÿuÿuÿuÿzÿjÿgÿqÿxÿvÿ{ÿÿ{ÿsÿpÿ}ÿÿÿ~ÿÿzÿ~ÿqÿ~ÿ{ÿ~ÿ}ÿkÿÿ~ÿÿwÿsÿwÿsÿyÿuÿuÿ{ÿqÿgÿuÿÿÿwÿxÿ}ÿwÿnÿÿ}ÿÿÿmÿÿÿÿÿÿxÿxÿuÿÿÿÿqÿlÿyÿuÿuÿ~ÿ{ÿÿÿÿrÿÿuÿ|ÿ}ÿwÿoÿlÿvÿÿ}ÿÿÿÿ|ÿÿvÿwÿ|ÿwÿyÿÿÿÿÿÿÿyÿ~ÿ|ÿÿ|ÿ\ÿ{ÿyÿvÿÿ}ÿ~ÿÿ~ÿÿÿÿÿÿÿÿÿkÿrÿ{ÿÿÿÿÿÿÿÿÿ|ÿtÿÿÿÿÿ~ÿÿÿ~ÿÿÿÿPÿàþþ%ÿbÿ|ÿÿzÿÿÿÿÿÿÿÿÿÿÿÿÿÿÿÿÿÿÿsÿÿÿÿÿÿÿÿvÿyÿÿÿÿÿÿÿÿzÿÿyÿÿÿÿuÿvÿÿÿÿÿÿÿÿÿÿÿÿÿÿÿÿÿÿÿÿÿÿÿÿÿÿÿÿÿÿÿÿÿÿÿÿÿÿÿÿÿÿÿyÿsÿ|ÿÿÿÿÿÿÿÿÿÿÿÿÿÿÿÿÿÿÿÿÿÿÿÿÿÿÿÿÿ}ÿÿÿ~ÿÿÿÿÿÿÿÿÿÿÿÿÿÿÿÿÿÿÿÿÿÿÿÿÿÿÿ ÿÿÿÿÿxÿÿÿÿÿÿÿÿÿÿÿÿÿÿÿÿÿÿÿÿÿÿÿÿÿÿÿÿÿÿÿÿÿÿÿÿÿÿÿÿÿÿÿÿÿÿÿÿÿÿÿÿÿÿÿÿÿÿÿÿÿÿÿÿÿÿÿÿÿÿÿÿÿÿÿÿÿÿÿ~ÿÿÿ~ÿÿÿÿmÿfÿOÿÿ"ÿAÿLÿVÿaÿÿÿ}ÿ}ÿwÿÿ¡ÿ ÿÿÿÿÿÿÿÿÿÿÿÿÿÿÿÿÿÿÿÿ ÿÿÿÿÿÿÿ¦ÿÿÿÿÿÿÿÿÿÿÿÿÿÿÿÿÿÿÿÿyÿaÿ9ÿ.ÿdÿÿÿÿrÿBÿ7ÿeÿuÿyÿÿuÿhÿaÿdÿÿ ÿ¥ÿÿ«ÿ§ÿ©ÿ¢ÿÿ©ÿ¡ÿÿÿ©ÿ£ÿÿ¤ÿ¡ÿÿÿÿ¥ÿ£ÿ ÿ°ÿªÿÿ¥ÿ¡ÿÿ«ÿ¬ÿ¬ÿ©ÿ¤ÿÿÿ«ÿ°ÿ«ÿ¦ÿ®ÿ¦ÿ«ÿ¢ÿÿÿ£ÿ ÿÿÿÿÿ ÿ¢ÿÿÿÿ|ÿgÿRÿPÿcÿ^ÿ_ÿZÿkÿwÿ}ÿÿÿÿÿÿÿÿ ÿ¨ÿÿÿ¯ÿ¤ÿÿ¥ÿ­ÿ­ÿ­ÿ¥ÿ°ÿ«ÿ¤ÿ«ÿ¦ÿªÿ©ÿ¤ÿ¡ÿÿÿ¥ÿ³ÿ¬ÿÿ§ÿ­ÿ­ÿ«ÿ¬ÿ©ÿ®ÿªÿ§ÿ´ÿ£ÿÿ§ÿ¬ÿ­ÿ¬ÿ¥ÿ¥ÿ»ÿ¬ÿ£ÿ ÿªÿ¢ÿ©ÿ£ÿ¤ÿ©ÿªÿ´ÿ´ÿªÿ«ÿµÿ¥ÿ«ÿªÿ©ÿ«ÿ®ÿ´ÿ·ÿ­ÿ§ÿ©ÿ«ÿ¨ÿ«ÿ©ÿªÿ«ÿªÿ­ÿ­ÿ¬ÿ¬ÿÿ¡ÿ¤ÿªÿ«ÿ©ÿ©ÿªÿ¬ÿÿ­ÿ¦ÿ­ÿ±ÿ®ÿ¬ÿ¯ÿ®ÿ¢ÿ¬ÿ«ÿªÿ«ÿ©ÿªÿ¨ÿªÿ«ÿ­ÿ¯ÿªÿ«ÿ ÿÿ ÿ¢ÿ¨ÿ±ÿ¬ÿ°ÿ·ÿ§ÿ¤ÿÿ¢ÿ¥ÿ£ÿ¤ÿ¬ÿ®ÿ­ÿÿªÿªÿªÿ¬ÿ§ÿ¥ÿªÿ³ÿ¯ÿÿ´ÿ ÿÿ¥ÿ£ÿÿ¡ÿªÿ©ÿ©ÿ®ÿ§ÿ¦ÿ ÿÿ¥ÿ¢ÿ§ÿ£ÿ²ÿ§ÿ¡ÿ¬ÿ¬ÿ¡ÿÿ¦ÿªÿ¬ÿ®ÿwÿwÿÿÿWÿ^ÿ5ÿÿ4ÿÿªþéþAÿjÿPÿÿôþðþæþÁþ¾þvþ¬þÃþ×þÛþÕþÓþÖþÒþþ¨þÐþäþßþÚþåþìþãþØþÿÿòþýþÜþàþßþÍþæþåþÖþÄþÜþÇþÁþÎþÎþËþÛþàþáþíþÐþÎþ¦þþ®þ¶þ´þ¼þÅþÞþæþÒþÀþ±þ¼þÔþÝþÖþÅþ¢þÉþÐþ­þ½þôþ	ÿüþìþéþúþÏþÄþBþþÆþáþàþêþüþÿ	ÿÿõþùþíþÏþÒþÖþÑþÝþôþÝþ¾þÖþøþýþñþûþíþØþòþÿÿÿ3ÿÿÿ;ÿDÿ*ÿÿÿ!ÿ
ÿøþ0ÿÿÿ ÿÿÿÿÿ1ÿRÿ0ÿ$ÿ ÿ@ÿ-ÿ0ÿTÿlÿpÿgÿhÿÿ~ÿÿÿÿÿÿoÿbÿ`ÿlÿÿ|ÿvÿbÿVÿfÿvÿqÿfÿeÿrÿnÿYÿ[ÿzÿlÿÿÿÿÿÿÿÿÿÿÿÿÿqÿÿ¬ÿÿÿÿÿÿÿÿÿÿÿÿ|ÿÿÿÿÿÿÿÿÿÿÿpÿ{ÿÿÿgÿüþåþ.ÿcÿkÿzÿUÿ1ÿ4ÿÿþþøþÿÿ8ÿWÿ\ÿeÿyÿwÿtÿwÿÿÿ~ÿyÿÿÿÿÿ~ÿ~ÿÿ~ÿÿÿÿÿÿÿ|ÿÿÿÿÿÿÿwÿÿÿÿÿÿÿ}ÿÿÿÿÿÿÿ~ÿÿÿoÿyÿÿxÿpÿ}ÿÿÿÿÿÿxÿuÿÿÿÿÿoÿÿzÿÿÿ{ÿÿÿ}ÿoÿzÿtÿ|ÿxÿnÿzÿÿ~ÿ}ÿÿ~ÿÿÿÿ~ÿÿÿlÿuÿÿnÿqÿ|ÿÿÿvÿqÿoÿoÿÿ~ÿ{ÿÿ~ÿrÿÿÿÿÿzÿ~ÿÿÿÿuÿkÿwÿÿwÿtÿ}ÿÿyÿÿÿvÿkÿqÿqÿhÿjÿtÿÿ}ÿuÿqÿyÿrÿ~ÿ~ÿxÿÿÿ{ÿzÿoÿoÿyÿgÿmÿmÿtÿzÿÿÿqÿsÿ}ÿzÿjÿiÿrÿtÿoÿ{ÿÿeÿ(ÿAÿkÿ`ÿÿ~ÿnÿ{ÿÿÿ}ÿzÿ~ÿÿzÿÿÿkÿtÿlÿzÿlÿjÿRÿ)ÿAÿlÿvÿpÿsÿ|ÿyÿoÿÿVÿéþºþUÿxÿ|ÿoÿpÿÿsÿlÿoÿtÿsÿjÿkÿzÿ~ÿuÿqÿvÿaÿtÿ|ÿ{ÿÿÿÿ{ÿgÿnÿ}ÿnÿeÿfÿSÿnÿyÿpÿrÿÿwÿoÿwÿpÿpÿÿwÿvÿÿzÿsÿvÿtÿqÿoÿsÿxÿ{ÿkÿÿvÿmÿuÿtÿlÿqÿqÿuÿaÿKÿBÿIÿ\ÿcÿgÿsÿxÿÿÿpÿkÿgÿsÿÿzÿrÿwÿrÿxÿrÿrÿiÿJÿ:ÿBÿ_ÿÿÿrÿoÿlÿgÿ}ÿpÿnÿrÿsÿvÿtÿkÿlÿvÿnÿiÿvÿsÿkÿsÿuÿlÿkÿtÿmÿeÿtÿoÿ\ÿoÿrÿpÿ^ÿjÿsÿlÿpÿsÿiÿgÿmÿvÿ{ÿsÿiÿqÿÿrÿ|ÿzÿnÿqÿ{ÿuÿgÿqÿnÿiÿdÿgÿgÿeÿhÿgÿiÿrÿpÿbÿvÿbÿÿaÿuÿzÿgÿmÿjÿnÿvÿnÿsÿlÿiÿkÿjÿuÿvÿlÿnÿoÿpÿgÿdÿcÿlÿiÿqÿÿcÿuÿZÿuÿxÿÿdÿ]ÿoÿzÿ|ÿkÿlÿ{ÿuÿpÿrÿqÿÿvÿtÿuÿqÿlÿpÿqÿ^ÿmÿlÿTÿfÿrÿnÿ}ÿpÿnÿjÿgÿmÿpÿtÿqÿjÿpÿxÿzÿnÿnÿqÿhÿgÿnÿuÿVÿbÿmÿ\ÿcÿkÿqÿcÿiÿtÿwÿuÿdÿ_ÿdÿdÿjÿuÿoÿfÿcÿhÿxÿtÿiÿxÿ`ÿRÿjÿ_ÿpÿqÿgÿyÿfÿmÿ[ÿdÿfÿzÿyÿoÿkÿjÿlÿkÿjÿgÿhÿnÿuÿzÿiÿiÿmÿkÿlÿ`ÿiÿtÿ{ÿmÿYÿhÿfÿxÿgÿdÿhÿjÿYÿbÿdÿkÿhÿiÿnÿaÿ]ÿnÿtÿjÿgÿ]ÿPÿnÿeÿpÿ`ÿkÿyÿ^ÿqÿxÿIÿnÿmÿgÿtÿmÿgÿgÿVÿqÿsÿxÿrÿhÿfÿbÿ`ÿ]ÿXÿ^ÿxÿÿuÿuÿpÿlÿgÿuÿ`ÿ`ÿ`ÿjÿSÿ^ÿsÿkÿ`ÿtÿmÿfÿhÿfÿ_ÿeÿhÿXÿbÿoÿ[ÿeÿcÿUÿZÿjÿ`ÿ/ÿÿ:ÿcÿgÿtÿqÿcÿlÿcÿhÿmÿhÿhÿyÿ`ÿaÿiÿaÿ\ÿbÿcÿ^ÿ]ÿlÿhÿhÿkÿfÿ`ÿfÿkÿhÿmÿkÿ_ÿdÿpÿmÿtÿuÿeÿpÿcÿbÿmÿjÿdÿdÿjÿXÿZÿeÿmÿeÿeÿ^ÿdÿYÿqÿhÿfÿcÿmÿpÿ[ÿXÿgÿsÿrÿmÿsÿeÿ[ÿcÿhÿ^ÿVÿaÿfÿfÿnÿmÿjÿfÿiÿiÿtÿuÿcÿbÿkÿWÿ_ÿWÿZÿ_ÿYÿjÿlÿhÿbÿ_ÿiÿoÿeÿbÿhÿZÿfÿgÿqÿfÿnÿcÿdÿhÿbÿ^ÿdÿhÿfÿfÿfÿ\ÿVÿZÿaÿpÿoÿjÿaÿ^ÿcÿcÿoÿbÿiÿnÿ^ÿhÿZÿbÿiÿaÿVÿ{ÿcÿfÿ_ÿvÿYÿ`ÿiÿvÿoÿdÿ]ÿ_ÿdÿ`ÿiÿcÿbÿYÿWÿiÿoÿXÿOÿSÿaÿlÿfÿrÿhÿMÿWÿ]ÿ]ÿcÿdÿkÿjÿ^ÿrÿkÿXÿXÿlÿ|ÿrÿlÿWÿsÿiÿ\ÿhÿhÿkÿVÿZÿbÿhÿkÿ\ÿbÿ^ÿhÿYÿ\ÿeÿlÿbÿ[ÿ[ÿeÿeÿ]ÿpÿvÿaÿdÿmÿsÿoÿ_ÿ[ÿ\ÿ_ÿ]ÿZÿdÿjÿeÿdÿhÿmÿeÿ\ÿjÿ]ÿOÿbÿXÿaÿ[ÿNÿdÿMÿ£þÿbÿdÿ]ÿ_ÿgÿoÿcÿ`ÿ\ÿ`ÿ_ÿjÿbÿ[ÿ_ÿYÿkÿvÿbÿaÿYÿWÿXÿcÿ[ÿSÿbÿkÿÒþþÿbÿpÿiÿeÿlÿeÿ`ÿaÿbÿkÿpÿaÿYÿiÿfÿgÿsÿnÿoÿiÿaÿ]ÿpÿ}ÿXÿqÿhÿYÿRÿÿUÿcÿgÿ]ÿ`ÿMÿNÿeÿkÿVÿPÿ]ÿXÿ[ÿXÿhÿ\ÿgÿlÿxÿmÿlÿhÿcÿgÿfÿdÿaÿ^ÿ_ÿ[ÿWÿZÿiÿjÿ_ÿjÿiÿVÿXÿ`ÿiÿgÿdÿqÿ`ÿaÿuÿkÿmÿ_ÿjÿSÿcÿmÿ^ÿqÿ\ÿsÿyÿuÿvÿ[ÿnÿbÿyÿlÿdÿTÿ_ÿLÿ^ÿIÿbÿUÿAÿYÿ_ÿTÿwÿ]ÿbÿoÿpÿhÿdÿSÿhÿlÿuÿiÿYÿdÿhÿjÿqÿiÿdÿ\ÿcÿhÿaÿcÿYÿRÿYÿ_ÿcÿcÿjÿhÿfÿiÿgÿ\ÿ\ÿoÿdÿ`ÿnÿeÿiÿSÿ\ÿjÿbÿZÿvÿ[ÿnÿqÿqÿRÿ_ÿ_ÿfÿuÿaÿVÿ[ÿQÿmÿ^ÿdÿwÿ|ÿfÿ^ÿfÿlÿmÿfÿwÿhÿTÿ`ÿmÿ[ÿ\ÿnÿdÿ_ÿgÿgÿiÿcÿdÿoÿ\ÿ_ÿgÿ^ÿ[ÿcÿiÿkÿcÿbÿjÿkÿiÿiÿpÿkÿcÿqÿeÿXÿaÿgÿiÿbÿbÿhÿ]ÿXÿgÿhÿWÿ]ÿTÿkÿgÿiÿdÿiÿaÿkÿ^ÿVÿZÿtÿ_ÿqÿmÿfÿlÿaÿfÿpÿÿbÿ]ÿkÿwÿxÿhÿiÿkÿfÿmÿdÿoÿoÿZÿ]ÿmÿnÿvÿfÿaÿfÿeÿbÿdÿhÿfÿwÿ{ÿ`ÿ\ÿnÿqÿpÿtÿ_ÿWÿmÿmÿhÿgÿ_ÿhÿgÿbÿeÿ`ÿqÿlÿrÿuÿyÿ[ÿjÿoÿqÿpÿzÿtÿkÿhÿpÿ^ÿaÿcÿkÿ_ÿ]ÿkÿzÿZÿ_ÿoÿtÿiÿlÿYÿbÿpÿpÿYÿfÿiÿyÿiÿkÿvÿ`ÿfÿpÿsÿmÿ`ÿdÿiÿ_ÿ[ÿkÿ}ÿqÿlÿkÿjÿmÿ^ÿOÿXÿiÿkÿgÿZÿRÿ\ÿkÿuÿoÿlÿjÿpÿtÿtÿZÿXÿqÿtÿpÿrÿ^ÿQÿdÿtÿmÿkÿXÿÿlÿcÿtÿUÿNÿqÿrÿsÿFÿRÿkÿpÿjÿ~ÿbÿ`ÿkÿmÿ}ÿcÿ`ÿlÿqÿxÿoÿkÿcÿ]ÿ\ÿMÿgÿoÿjÿmÿrÿnÿcÿjÿfÿZÿlÿuÿeÿiÿiÿ_ÿ}ÿsÿbÿuÿ~ÿzÿoÿuÿxÿeÿqÿxÿsÿpÿmÿoÿfÿcÿoÿ`ÿÿmÿ[ÿjÿcÿlÿwÿcÿpÿiÿrÿgÿoÿ_ÿaÿhÿsÿ`ÿ`ÿpÿjÿhÿÿqÿfÿbÿPÿhÿvÿkÿfÿpÿlÿhÿdÿfÿiÿmÿlÿeÿhÿlÿiÿdÿtÿnÿjÿiÿiÿuÿnÿnÿÿtÿhÿrÿaÿfÿoÿeÿkÿ{ÿbÿ}ÿwÿlÿTÿ]ÿmÿvÿfÿkÿpÿkÿÿxÿhÿmÿoÿrÿ}ÿ|ÿ}ÿtÿeÿfÿpÿmÿoÿrÿsÿsÿnÿiÿlÿnÿpÿuÿvÿqÿeÿ_ÿ`ÿZÿcÿrÿuÿ`ÿqÿtÿuÿmÿhÿbÿvÿqÿtÿfÿrÿoÿkÿlÿÿsÿcÿNÿtÿxÿtÿvÿ_ÿ]ÿqÿpÿ{ÿwÿ`ÿ]ÿmÿrÿ[ÿbÿmÿyÿ{ÿoÿqÿ{ÿwÿhÿcÿmÿtÿzÿwÿdÿ]ÿoÿuÿ~ÿxÿuÿvÿÿÿrÿiÿuÿpÿ{ÿyÿhÿrÿpÿtÿ~ÿuÿfÿqÿnÿsÿiÿÿsÿoÿnÿoÿ|ÿnÿhÿqÿoÿyÿ|ÿ}ÿwÿuÿoÿjÿ|ÿzÿdÿiÿsÿgÿiÿtÿ}ÿuÿwÿtÿzÿpÿrÿnÿdÿfÿ{ÿnÿuÿdÿyÿÿuÿoÿxÿqÿ{ÿtÿkÿnÿnÿtÿxÿ|ÿoÿjÿnÿoÿrÿ~ÿnÿeÿmÿgÿcÿmÿsÿaÿeÿrÿnÿfÿrÿhÿzÿhÿ}ÿÿuÿfÿrÿoÿRÿ\ÿnÿÿeÿmÿhÿmÿiÿnÿsÿpÿwÿxÿvÿzÿpÿkÿrÿsÿqÿtÿqÿkÿnÿzÿÿ~ÿzÿ}ÿÿÿ{ÿlÿrÿmÿ]ÿÿÿhÿuÿwÿnÿgÿkÿqÿuÿzÿhÿpÿuÿnÿfÿmÿeÿjÿpÿoÿmÿkÿnÿrÿpÿkÿqÿ|ÿ}ÿwÿwÿÿÿÿuÿuÿ`ÿ{ÿgÿÿmÿoÿÿwÿÿÿrÿzÿÿ|ÿgÿrÿsÿÿÿxÿuÿsÿrÿuÿÿÿÿÿ~ÿÿÿoÿiÿdÿnÿkÿÿÿ|ÿyÿÿ_ÿqÿÿuÿsÿrÿrÿ{ÿqÿzÿ}ÿzÿsÿvÿ}ÿxÿiÿbÿjÿfÿdÿ^ÿtÿtÿwÿxÿÿÿuÿxÿ|ÿxÿÿyÿÿxÿÿyÿÿÿÿÿ{ÿsÿrÿ}ÿÿtÿÿÿuÿlÿiÿoÿqÿuÿyÿÿpÿgÿÿfÿÿÿÿyÿ{ÿpÿÿsÿpÿxÿyÿÿÿtÿtÿuÿ}ÿÿÿÿqÿÿÿÿmÿÿwÿzÿvÿTÿtÿÿÿuÿuÿzÿvÿÿÿyÿwÿwÿsÿ~ÿÿÿÿÿÿ|ÿoÿÿrÿ|ÿvÿÿÿkÿzÿÿrÿ~ÿÿsÿvÿ}ÿÿ}ÿÿÿ~ÿ}ÿ~ÿÿÿ~ÿÿÿwÿÿÿvÿmÿ{ÿzÿ~ÿÿrÿyÿÿ{ÿÿÿxÿyÿzÿyÿ}ÿÿÿ}ÿÿÿÿvÿÿÿÿqÿtÿ}ÿ~ÿsÿsÿuÿyÿjÿkÿ}ÿÿÿ}ÿyÿxÿÿ~ÿ~ÿÿÿrÿÿÿxÿmÿ}ÿÿ~ÿÿÿÿ}ÿÿÿÿÿÿ}ÿÿÿÿZÿÿþþcÿÿ{ÿÿtÿÿ~ÿÿÿÿÿÿÿÿÿÿÿÿÿÿÿÿÿ~ÿÿÿÿ{ÿÿÿÿÿÿÿÿÿÿÿÿÿ|ÿÿ{ÿÿÿÿÿÿÿÿÿÿÿÿÿÿxÿÿÿÿÿÿÿÿÿÿÿÿÿÿxÿzÿÿÿÿÿÿÿÿÿÿÿÿÿÿÿÿÿ¡ÿÿÿÿÿÿÿÿÿyÿÿÿÿÿÿÿÿ~ÿÿÿ{ÿÿÿÿÿÿ¡ÿÿÿÿÿÿÿ|ÿÿyÿÿÿÿÿÿÿÿÿÿÿÿÿÿÿÿÿÿÿÿ¦ÿÿÿÿÿÿÿÿÿÿ}ÿÿÿoÿqÿÿÿÿÿÿÿÿÿÿÿÿÿÿÿÿÿÿÿÿÿÿÿÿÿ}ÿÿÿÿÿÿÿÿiÿÿÿÿÿÿ ÿÿÿÿÿÿÿÿÿÿÿÿ¡ÿÿÿÿÿÿÿÿÿÿÿÿÿÿÿÿÿÿÿÿÿÿÿÿÿÿÿÿÿÿ~ÿkÿiÿ8ÿDÿAÿ0ÿAÿAÿKÿiÿtÿxÿÿÿÿÿÿÿ¢ÿ¥ÿÿÿÿÿÿÿÿÿ~ÿÿÿÿÿÿÿÿÿÿÿÿÿÿ«ÿÿÿÿ¨ÿÿ¬ÿÿÿÿÿ¤ÿÿÿÿÿÿÿÿ¥ÿÿÿÿÿÿÿÿ|ÿÿÿÿÿÿqÿgÿ{ÿÿÿÿwÿuÿrÿÿÿÿÿÿÿÿÿªÿ­ÿªÿ­ÿµÿªÿ¨ÿ«ÿ ÿ©ÿªÿ¬ÿÿÿ¥ÿ¦ÿ¦ÿ¬ÿ§ÿÿÿ ÿÿÿ¥ÿ¦ÿ«ÿ©ÿÿ¥ÿ¬ÿ«ÿ¤ÿ¬ÿ¨ÿ¦ÿÿ¬ÿ±ÿ¬ÿ¦ÿ¤ÿÿ£ÿ ÿÿÿÿÿÿWÿ/ÿÿÿÿ\ÿwÿxÿwÿÿÿÿÿ£ÿ¡ÿ¡ÿ¤ÿ¥ÿ¡ÿÿ±ÿÿ¥ÿÿ©ÿ¤ÿÿ¤ÿ¬ÿ®ÿÀÿ©ÿ¤ÿ ÿ­ÿ¥ÿ¬ÿªÿ¡ÿÿ¤ÿªÿ«ÿ¤ÿ«ÿÿ¬ÿ¬ÿ©ÿ­ÿ¬ÿ¬ÿ¯ÿªÿ©ÿ©ÿ¬ÿ¢ÿªÿ£ÿ£ÿ­ÿ©ÿ¬ÿ¶ÿ¬ÿ«ÿ¬ÿ«ÿ©ÿ®ÿ¢ÿ£ÿ«ÿ¬ÿ¤ÿ«ÿ¢ÿ¨ÿªÿ£ÿ³ÿ®ÿ°ÿ·ÿ°ÿ«ÿ«ÿ¡ÿ§ÿ§ÿ«ÿ®ÿ®ÿ¬ÿªÿ¬ÿ§ÿ¡ÿ­ÿªÿ©ÿ§ÿ§ÿ©ÿ«ÿ¨ÿ¥ÿ¬ÿ¥ÿÿÿ¬ÿ¬ÿ®ÿ±ÿ©ÿªÿ¯ÿ©ÿ«ÿªÿ¯ÿ¯ÿ©ÿ«ÿ¡ÿ¥ÿ­ÿ®ÿ¬ÿ©ÿ©ÿ¯ÿ¦ÿ¤ÿ­ÿªÿªÿ«ÿ¦ÿ©ÿ´ÿÿ¨ÿ©ÿÿ§ÿ±ÿ²ÿ±ÿ¯ÿ¯ÿ ÿ¯ÿ«ÿ­ÿ¬ÿ¥ÿ«ÿ¯ÿ·ÿ­ÿ¢ÿ®ÿ©ÿ¤ÿ¢ÿ¦ÿ¬ÿ«ÿ«ÿ«ÿ«ÿ²ÿ©ÿªÿ¢ÿ ÿ¨ÿ¤ÿ¬ÿºÿ¬ÿ¡ÿ©ÿ¯ÿ©ÿ£ÿ¡ÿ­ÿ«ÿ¨ÿ©ÿ[ÿ½þ±ýZþÿ=ÿÿÿÿÿÄþÝþKÿXÿ7ÿüþØþÒþÆþÃþÏþ~þ»þÜþÙþÎþÏþÛþÜþÙþþÎþáþàþ×þÉþÒþîþëþúþ ÿÿÿ÷þÛþÐþ¾þ¸þîþÿÜþâþ´þ¹þ¾þÉþÁþ¸þÙþõþäþóþÑþ¹þ³þ¼þÑþÛþÓþÆþÊþèþâþËþÅþÞþ÷þüþçþÃþ¹þÖþ·þÑþ°þÒþðþ÷þêþåþÿþñþàþÕþLþ¦þèþóþíþèþîþôþûþ%ÿèþúþûþÛþÅþ½þÁþÞþôþåþûþÿÿóþùþøþõþöþÿ'ÿ-ÿ.ÿ
ÿÿÿEÿ@ÿÿÿ
ÿÿÿòþÿÿÿ	ÿÿ&ÿ"ÿ#ÿ@ÿSÿ1ÿ&ÿ?ÿOÿ<ÿYÿ`ÿSÿGÿHÿ`ÿÿÿ¦ÿ®ÿÿÿÿqÿoÿÿÿ~ÿÿ|ÿÿpÿvÿÿÿoÿ]ÿYÿ]ÿTÿaÿ~ÿvÿÿÿÿÿÿÿÿÿÿÿÿÿ{ÿÿÿÿxÿwÿvÿxÿÿÿÿÿÿÿ~ÿ}ÿÿÿÿÿÿÿ}ÿÿÿoÿ}ÿÿÿKÿÂþÏþ%ÿ<ÿCÿ:ÿ÷þ¨þ°þðþÿÿJÿ]ÿiÿ|ÿÿÿÿÿÿzÿÿÿÿÿ~ÿÿÿÿwÿzÿÿÿÿÿÿÿÿÿÿ|ÿÿÿÿÿÿ~ÿÿÿnÿwÿÿÿ|ÿÿÿÿÿÿÿÿÿrÿÿÿ~ÿ|ÿ}ÿyÿzÿÿÿÿÿ|ÿ}ÿÿÿÿÿ}ÿÿtÿzÿÿÿÿÿzÿoÿÿyÿ~ÿÿ~ÿÿvÿ{ÿyÿtÿÿÿmÿÿÿÿuÿÿÿÿÿ~ÿ{ÿsÿzÿ}ÿvÿtÿmÿÿxÿÿÿ|ÿ~ÿÿÿÿÿxÿuÿ{ÿÿÿ}ÿ}ÿvÿyÿÿÿvÿhÿgÿtÿuÿwÿkÿfÿnÿgÿpÿaÿdÿtÿnÿÿÿsÿÿxÿrÿzÿzÿvÿÿÿzÿyÿtÿqÿoÿiÿuÿyÿ{ÿgÿoÿuÿvÿnÿpÿpÿfÿ|ÿwÿ|ÿbÿ4ÿ\ÿpÿiÿ|ÿ|ÿhÿeÿpÿ|ÿkÿVÿ_ÿnÿÿuÿrÿÿÿÿÿvÿfÿ6ÿ"ÿ?ÿgÿÿÿÿÿtÿmÿuÿIÿÅþÿ^ÿ}ÿxÿrÿyÿÿ{ÿtÿvÿvÿwÿsÿoÿÿÿ{ÿnÿvÿuÿvÿuÿrÿÿvÿqÿxÿrÿkÿgÿhÿ{ÿÿnÿkÿvÿ}ÿjÿsÿÿÿ}ÿyÿuÿÿoÿnÿ|ÿ}ÿvÿsÿtÿqÿpÿÿoÿtÿnÿÿoÿeÿkÿrÿuÿrÿtÿqÿmÿ^ÿFÿ<ÿOÿiÿtÿÿ{ÿ}ÿvÿÿ~ÿÿkÿpÿpÿsÿ_ÿgÿpÿvÿÿsÿ[ÿIÿ>ÿYÿpÿtÿwÿmÿ_ÿvÿxÿjÿjÿxÿrÿsÿ{ÿnÿpÿsÿqÿsÿqÿnÿqÿqÿrÿkÿmÿsÿvÿgÿtÿÿ`ÿpÿpÿxÿcÿbÿrÿvÿlÿkÿyÿyÿqÿxÿvÿ}ÿrÿwÿjÿUÿuÿqÿhÿlÿyÿtÿqÿgÿcÿcÿnÿhÿoÿyÿmÿpÿ|ÿxÿiÿfÿqÿwÿwÿdÿfÿoÿ]ÿkÿjÿkÿrÿvÿmÿiÿrÿmÿ]ÿlÿvÿdÿdÿkÿnÿoÿnÿbÿjÿjÿhÿvÿbÿeÿ^ÿ~ÿdÿoÿmÿsÿoÿwÿrÿuÿpÿdÿeÿoÿlÿcÿÿwÿeÿZÿcÿbÿuÿaÿnÿpÿ[ÿeÿbÿfÿtÿvÿjÿiÿsÿuÿqÿuÿsÿeÿaÿnÿxÿnÿlÿoÿgÿeÿ\ÿnÿiÿYÿTÿ^ÿhÿkÿjÿkÿdÿoÿnÿrÿuÿfÿgÿeÿ^ÿdÿnÿzÿtÿ`ÿdÿtÿwÿkÿhÿfÿzÿÿlÿxÿgÿmÿZÿmÿ]ÿdÿmÿtÿdÿOÿZÿjÿbÿnÿvÿoÿrÿnÿhÿ^ÿ\ÿlÿfÿkÿnÿsÿnÿsÿyÿzÿlÿ]ÿiÿeÿhÿjÿlÿcÿdÿ\ÿhÿoÿtÿlÿhÿjÿgÿhÿlÿlÿiÿkÿdÿaÿpÿkÿsÿbÿoÿyÿpÿhÿyÿhÿzÿ}ÿoÿoÿ~ÿÿqÿiÿlÿcÿjÿrÿxÿoÿpÿÿÿ`ÿbÿ`ÿdÿqÿrÿxÿuÿZÿsÿiÿSÿ[ÿ~ÿfÿ^ÿVÿnÿmÿwÿtÿvÿrÿUÿTÿbÿdÿRÿ]ÿoÿeÿkÿnÿaÿhÿxÿpÿ>ÿÿ-ÿ]ÿgÿiÿfÿ`ÿ`ÿZÿaÿcÿpÿlÿoÿaÿ[ÿkÿnÿ^ÿiÿhÿcÿdÿiÿgÿpÿbÿSÿVÿeÿnÿqÿsÿaÿTÿYÿ_ÿeÿcÿZÿ[ÿhÿmÿjÿiÿaÿPÿaÿvÿhÿfÿ^ÿ\ÿÿeÿ`ÿbÿ]ÿiÿYÿjÿTÿ\ÿpÿnÿpÿUÿ_ÿsÿdÿcÿmÿiÿeÿfÿdÿgÿlÿcÿcÿpÿmÿiÿiÿjÿeÿdÿhÿ]ÿmÿnÿ]ÿjÿRÿ_ÿoÿVÿeÿlÿdÿSÿdÿuÿ{ÿjÿaÿdÿkÿrÿnÿeÿeÿhÿeÿoÿhÿUÿJÿ\ÿjÿdÿ[ÿ^ÿbÿZÿTÿ\ÿgÿfÿsÿmÿrÿfÿeÿfÿ\ÿWÿbÿcÿZÿ_ÿ[ÿZÿQÿOÿjÿiÿ`ÿYÿfÿcÿuÿbÿ\ÿRÿTÿaÿ`ÿaÿgÿ^ÿ\ÿNÿOÿcÿeÿbÿoÿmÿZÿ^ÿ`ÿcÿrÿ\ÿMÿ^ÿ^ÿcÿZÿbÿfÿwÿqÿwÿ_ÿaÿkÿiÿxÿ]ÿ^ÿYÿwÿaÿ_ÿTÿdÿNÿnÿ`ÿMÿnÿjÿ[ÿeÿYÿ[ÿUÿNÿ[ÿcÿoÿaÿ]ÿ_ÿZÿXÿeÿfÿlÿkÿ`ÿeÿiÿaÿXÿWÿeÿcÿ]ÿmÿoÿfÿcÿfÿeÿcÿ`ÿrÿfÿVÿ`ÿZÿaÿSÿZÿ[ÿOÿþ?ÿjÿ`ÿeÿaÿeÿqÿdÿdÿjÿ]ÿfÿcÿdÿjÿbÿZÿ]ÿbÿUÿ_ÿSÿTÿVÿXÿXÿSÿXÿ_ÿÛþþÿcÿlÿ]ÿVÿWÿ]ÿbÿgÿsÿsÿgÿaÿYÿqÿaÿ^ÿoÿrÿZÿeÿ[ÿZÿgÿ|ÿuÿiÿnÿbÿdÿhÿXÿKÿdÿpÿXÿOÿYÿaÿpÿnÿiÿiÿXÿ`ÿQÿdÿlÿxÿsÿlÿkÿnÿxÿ{ÿ_ÿ_ÿ^ÿ[ÿUÿWÿYÿfÿZÿRÿ`ÿSÿPÿnÿvÿbÿUÿVÿ`ÿVÿ[ÿ]ÿaÿfÿYÿ^ÿ`ÿUÿ[ÿ]ÿZÿaÿaÿxÿvÿaÿaÿkÿVÿ{ÿbÿ[ÿ^ÿeÿ{ÿqÿfÿbÿYÿmÿeÿmÿnÿfÿVÿlÿyÿmÿaÿ[ÿqÿuÿlÿsÿ[ÿ`ÿgÿgÿ[ÿ`ÿdÿkÿXÿgÿtÿmÿjÿmÿnÿjÿcÿ]ÿ`ÿ_ÿ[ÿ`ÿfÿgÿhÿ`ÿnÿpÿbÿgÿnÿqÿoÿnÿaÿaÿhÿeÿhÿaÿdÿ_ÿgÿiÿNÿTÿLÿdÿlÿdÿcÿdÿkÿlÿ]ÿ_ÿeÿkÿtÿfÿbÿ_ÿdÿ]ÿsÿhÿ^ÿbÿgÿgÿlÿ`ÿ`ÿfÿkÿlÿiÿeÿkÿzÿjÿ^ÿ[ÿbÿtÿlÿaÿcÿcÿZÿcÿoÿ\ÿWÿcÿgÿsÿsÿbÿYÿiÿbÿcÿdÿ`ÿfÿ_ÿgÿ_ÿhÿ`ÿ^ÿiÿqÿxÿyÿbÿ_ÿjÿfÿ`ÿ`ÿqÿzÿ[ÿÿ]ÿhÿeÿdÿaÿuÿxÿnÿfÿ[ÿeÿhÿcÿiÿ_ÿiÿtÿnÿiÿjÿbÿqÿqÿjÿjÿlÿaÿ`ÿfÿgÿlÿhÿ`ÿsÿmÿiÿtÿrÿnÿgÿbÿcÿmÿiÿiÿlÿfÿMÿSÿgÿeÿ[ÿ_ÿeÿhÿiÿnÿuÿbÿ_ÿaÿdÿoÿnÿlÿÿpÿcÿcÿ]ÿ^ÿbÿbÿjÿvÿ]ÿhÿpÿLÿzÿnÿ_ÿdÿrÿpÿqÿkÿrÿdÿiÿoÿhÿwÿpÿoÿnÿrÿhÿkÿrÿoÿcÿ]ÿhÿdÿXÿ[ÿ`ÿcÿgÿiÿeÿbÿoÿvÿ|ÿÿhÿdÿoÿxÿÿnÿjÿdÿxÿnÿcÿ[ÿfÿsÿcÿVÿ`ÿ`ÿaÿbÿaÿ\ÿ^ÿrÿxÿjÿjÿbÿnÿtÿ[ÿ_ÿSÿbÿoÿoÿnÿlÿ~ÿkÿmÿ^ÿuÿqÿqÿtÿzÿvÿmÿiÿpÿnÿSÿeÿqÿqÿmÿkÿlÿdÿoÿsÿgÿaÿ]ÿaÿeÿdÿ_ÿ]ÿTÿMÿcÿkÿpÿuÿsÿjÿfÿsÿ{ÿ|ÿvÿ|ÿnÿkÿUÿgÿiÿfÿtÿkÿYÿgÿ`ÿ}ÿÿ`ÿoÿgÿpÿuÿuÿgÿ^ÿoÿqÿYÿcÿeÿ_ÿwÿrÿrÿwÿcÿeÿuÿpÿlÿeÿ_ÿgÿpÿpÿkÿfÿnÿsÿsÿsÿpÿoÿhÿjÿdÿfÿaÿaÿlÿrÿnÿxÿxÿjÿtÿbÿdÿbÿfÿgÿpÿZÿhÿtÿkÿpÿaÿÿyÿrÿtÿsÿhÿÿvÿnÿjÿeÿrÿtÿpÿqÿsÿlÿaÿgÿhÿcÿnÿtÿsÿuÿiÿlÿvÿtÿkÿmÿwÿmÿiÿjÿlÿeÿiÿtÿqÿoÿoÿjÿfÿbÿVÿqÿfÿ]ÿ_ÿcÿfÿhÿpÿÿtÿoÿlÿoÿuÿkÿiÿ]ÿcÿjÿkÿfÿsÿwÿoÿ[ÿmÿnÿcÿ{ÿ}ÿtÿxÿrÿ^ÿZÿmÿuÿpÿuÿvÿdÿ`ÿqÿvÿ{ÿ{ÿuÿxÿtÿxÿiÿwÿtÿjÿnÿzÿhÿkÿ{ÿeÿjÿ~ÿuÿÿxÿ}ÿpÿ|ÿÿwÿyÿqÿkÿ|ÿÿlÿeÿkÿnÿqÿ{ÿrÿpÿqÿiÿsÿwÿkÿqÿpÿcÿvÿyÿnÿhÿsÿsÿkÿqÿ|ÿqÿeÿhÿoÿeÿsÿ^ÿ|ÿmÿtÿxÿoÿ}ÿrÿtÿgÿnÿhÿrÿxÿtÿgÿdÿjÿÿzÿxÿyÿhÿbÿfÿeÿdÿnÿsÿpÿxÿsÿwÿoÿmÿhÿgÿfÿVÿUÿkÿsÿ|ÿxÿuÿWÿ]ÿhÿ{ÿyÿsÿtÿ|ÿqÿnÿeÿrÿpÿtÿrÿrÿoÿmÿhÿeÿjÿqÿyÿÿÿÿÿjÿvÿoÿyÿxÿxÿkÿiÿyÿvÿdÿÿ{ÿdÿsÿoÿ|ÿuÿ{ÿjÿ|ÿwÿmÿmÿjÿaÿiÿoÿrÿnÿnÿsÿuÿqÿlÿuÿnÿgÿlÿbÿuÿyÿzÿ~ÿtÿVÿ~ÿrÿsÿdÿjÿzÿqÿwÿÿxÿxÿvÿÿvÿtÿ{ÿvÿÿzÿsÿ{ÿyÿvÿ|ÿ~ÿ}ÿÿsÿsÿsÿ`ÿnÿ}ÿÿÿmÿkÿ}ÿyÿÿ\ÿbÿoÿÿ~ÿÿoÿrÿpÿzÿpÿlÿpÿrÿwÿyÿlÿeÿgÿJÿ-ÿVÿwÿvÿxÿvÿÿÿÿÿÿwÿ}ÿxÿÿÿÿÿuÿ}ÿÿÿzÿsÿ{ÿÿ}ÿyÿ|ÿzÿxÿsÿnÿ|ÿ}ÿoÿ~ÿwÿÿuÿzÿÿyÿsÿpÿuÿÿ~ÿÿÿmÿzÿÿÿÿlÿmÿwÿÿ~ÿuÿ}ÿxÿÿ}ÿÿsÿÿÿuÿpÿWÿ{ÿÿÿvÿ{ÿÿÿÿÿÿwÿtÿqÿpÿ}ÿÿÿÿÿÿÿ}ÿyÿÿ|ÿsÿÿÿÿÿÿÿyÿ|ÿÿvÿyÿÿÿÿÿÿÿÿÿ}ÿrÿyÿÿ~ÿrÿÿÿÿuÿ}ÿzÿzÿ|ÿ|ÿÿÿÿ}ÿ{ÿÿÿvÿ~ÿÿÿÿÿrÿpÿÿtÿÿrÿqÿyÿ~ÿÿxÿpÿ{ÿqÿuÿÿÿÿÿÿÿÿÿ~ÿÿÿnÿlÿÿyÿyÿÿÿyÿÿÿ~ÿzÿÿÿÿwÿÿÿÿzÿÿkÿBÿVÿaÿÿÿÿ~ÿÿÿuÿÿÿÿÿÿÿÿ}ÿÿÿÿÿÿÿÿjÿxÿ|ÿÿÿvÿÿÿÿÿÿÿÿÿÿÿ|ÿÿÿÿÿÿÿvÿÿÿÿÿÿÿÿÿÿÿÿÿÿÿÿÿÿÿÿÿÿÿÿÿÿÿÿÿÿÿÿÿ~ÿÿÿÿ}ÿÿÿÿÿvÿvÿÿÿÿÿÿÿÿÿÿÿÿÿzÿÿvÿÿÿÿnÿqÿÿÿÿÿÿÿÿÿÿÿÿÿÿÿÿÿÿÿÿÿÿÿÿÿÿÿÿÿÿÿÿÿÿÿÿ¢ÿÿÿÿÿ{ÿÿÿuÿÿÿÿxÿÿÿÿÿÿÿÿÿÿÿÿÿÿÿÿÿÿÿÿÿ~ÿÿÿÿÿÿÿÿÿÿÿÿÿÿÿ ÿÿÿÿÿÿÿÿÿÿÿÿ¡ÿÿÿ£ÿÿÿÿÿÿÿÿÿÿÿÿÿÿÿÿÿÿ¦ÿÿÿÿÿÿÿÿÿ}ÿjÿdÿVÿPÿSÿIÿkÿgÿgÿqÿ{ÿvÿÿÿÿÿÿÿÿÿÿÿ«ÿÿÿÿÿÿÿÿÿ}ÿÿÿÿÿÿÿÿÿÿÿÿÿÿ¡ÿÿÿÿÿÿÿÿÿÿÿÿÿÿÿÿÿÿÿÿÿÿ£ÿÿ ÿÿÿ¢ÿÿÿÿÿÿÿÿÿÿ¢ÿÿÿÿÿÿÿÿ ÿÿÿÿÿÿÿÿÿÿ«ÿ¨ÿÿ§ÿÿÿ¢ÿÿ§ÿ«ÿªÿ¦ÿÿ ÿ¤ÿ¢ÿÿ©ÿÿ£ÿªÿ­ÿ«ÿ¦ÿ£ÿ¢ÿ¥ÿ¦ÿ±ÿ¡ÿ©ÿ§ÿ¢ÿ¨ÿ©ÿ«ÿ¦ÿÿÿÿiÿoÿ{ÿyÿZÿ%ÿÿÿÿ3ÿvÿÿÿÿ¤ÿÿÿ¢ÿ ÿÿ ÿ¨ÿ«ÿ§ÿ£ÿªÿ¦ÿ¬ÿ¬ÿ¡ÿ¤ÿÿ¢ÿªÿ¥ÿ¤ÿ¢ÿ¥ÿªÿÿ¦ÿ£ÿ«ÿ©ÿ¬ÿªÿ«ÿ®ÿ£ÿ©ÿ©ÿ­ÿ©ÿ¬ÿ«ÿ¯ÿ®ÿ«ÿ§ÿªÿªÿ­ÿ«ÿªÿ«ÿªÿ£ÿ£ÿ«ÿªÿ­ÿ±ÿ¦ÿÿµÿ©ÿ­ÿªÿ«ÿªÿÿ¦ÿªÿ¬ÿ¬ÿ©ÿ«ÿªÿ©ÿ©ÿ¬ÿ©ÿ§ÿ¨ÿ¬ÿ©ÿ¢ÿ¬ÿ©ÿÿ¤ÿ¬ÿ¬ÿ¨ÿ¯ÿ¢ÿ«ÿ«ÿ¤ÿ¨ÿ©ÿªÿ³ÿ±ÿ¬ÿ´ÿ¾ÿµÿµÿ¥ÿ¬ÿ¬ÿ­ÿ«ÿ¦ÿ¨ÿ¯ÿ·ÿªÿ©ÿ¦ÿÿ¤ÿ«ÿªÿ«ÿ«ÿ¤ÿ¯ÿ§ÿÿ°ÿ²ÿ©ÿ©ÿ©ÿ«ÿÿ«ÿ©ÿ§ÿ§ÿªÿªÿ§ÿ¡ÿ¥ÿ°ÿ§ÿ©ÿ­ÿ¥ÿ¥ÿ¬ÿ¬ÿ¤ÿ­ÿ¬ÿªÿ¦ÿ¤ÿ¨ÿ«ÿ¬ÿªÿªÿ³ÿ«ÿ«ÿªÿ¡ÿÿ¡ÿ¢ÿ¤ÿªÿ­ÿ«ÿ¬ÿÿ ÿ§ÿ¤ÿ¤ÿ«ÿ´ÿ¯ÿ­ÿ¦ÿ7ÿKýüþ+ÿ*ÿõþìþÿþéþvþÅþ:ÿHÿÿÕþºþ»þ±þ®þµþ³þÏþÒþÀþ½þÅþÅþÌþäþÈþþþóþÓþËþäþüþñþäþÿÿöþÿÿÿûþÛþÒþðþÑþÙþþþþþ±þ½þ±þ´þåþçþîþýþÂþÓþìþñþîþáþÑþåþ¿þðþÛþÉþÞþöþôþòþõþÖþÞþÐþ«þþÆþüþÿöþñþôþíþóþÿÔþPþÁþÿÿäþËþÑþÿÿþúþßþûþÿÿ¹þþËþåþêþüþÿÿòþüþÿÿëþíþÿ(ÿÿÿ,ÿÿÿ-ÿ4ÿÿÿÿÿÿÿ%ÿÿÿÿ8ÿCÿ<ÿ>ÿOÿUÿ7ÿ?ÿFÿwÿkÿuÿgÿJÿAÿLÿ^ÿÿÿÿÿ|ÿdÿtÿÿ~ÿÿÿÿsÿÿÿÿÿÿÿzÿeÿRÿOÿbÿuÿÿ}ÿÿÿÿÿÿÿÿÿÿ}ÿyÿÿcÿÿÿÿÿÿÿÿÿÿÿÿÿÿÿÿÿÿÿÿÿÿÿ~ÿÿ{ÿxÿÿ|ÿÿþÂþÿ!ÿÿÎþ¯þµþëþIÿ`ÿlÿpÿÿÿÿÿÿÿÿÿÿwÿÿÿ{ÿxÿÿÿÿxÿÿ}ÿÿÿ}ÿÿÿÿÿÿÿÿÿ~ÿÿÿÿÿ£ÿÿÿÿÿ{ÿ|ÿÿxÿ}ÿÿÿÿÿÿ|ÿÿÿÿÿÿsÿtÿ{ÿ}ÿÿÿÿÿÿ|ÿyÿÿyÿtÿ{ÿÿÿÿÿÿwÿlÿÿwÿÿÿÿyÿ|ÿxÿxÿzÿwÿ{ÿÿgÿzÿÿÿÿÿÿÿwÿtÿ|ÿÿÿÿÿÿÿÿ|ÿÿ~ÿ}ÿuÿ|ÿÿÿÿÿzÿuÿ}ÿÿoÿpÿpÿÿ~ÿ|ÿsÿkÿeÿhÿrÿtÿuÿzÿ}ÿ}ÿuÿzÿgÿÿÿÿÿtÿvÿ~ÿtÿjÿpÿyÿwÿtÿuÿhÿÿzÿrÿuÿrÿlÿiÿiÿoÿoÿoÿoÿgÿqÿ~ÿlÿTÿ8ÿkÿiÿuÿnÿqÿgÿaÿfÿsÿqÿmÿÿÿuÿoÿ|ÿyÿeÿ`ÿuÿ}ÿ]ÿ&ÿÿ6ÿcÿxÿoÿkÿpÿnÿmÿjÿ'ÿìþRÿaÿoÿÿzÿ}ÿ{ÿuÿnÿpÿzÿÿÿwÿuÿsÿ|ÿÿÿoÿqÿyÿ|ÿpÿwÿhÿsÿqÿaÿcÿtÿÿ~ÿfÿvÿlÿwÿzÿ~ÿxÿlÿuÿÿsÿzÿhÿgÿhÿmÿpÿnÿxÿwÿoÿ{ÿmÿkÿuÿrÿcÿkÿnÿkÿwÿoÿlÿhÿkÿkÿWÿ>ÿ<ÿGÿ_ÿxÿ}ÿÿgÿ{ÿrÿzÿnÿkÿqÿyÿvÿrÿ|ÿ{ÿyÿsÿ`ÿJÿIÿfÿlÿtÿtÿeÿgÿuÿzÿaÿ\ÿlÿqÿ|ÿÿÿxÿkÿiÿoÿlÿdÿfÿrÿiÿmÿsÿmÿkÿyÿrÿwÿkÿiÿqÿvÿ|ÿvÿxÿ|ÿuÿdÿ\ÿ`ÿ[ÿiÿyÿjÿxÿxÿÿqÿsÿcÿvÿyÿpÿhÿhÿqÿvÿnÿxÿqÿtÿzÿsÿÿÿsÿgÿqÿkÿxÿaÿiÿsÿhÿeÿsÿrÿjÿmÿuÿjÿhÿmÿiÿkÿjÿcÿcÿrÿyÿfÿrÿsÿbÿkÿpÿyÿjÿWÿlÿpÿ{ÿsÿwÿkÿbÿ]ÿiÿeÿ[ÿkÿvÿkÿjÿuÿtÿjÿZÿhÿpÿpÿhÿyÿnÿtÿsÿbÿÿsÿeÿjÿsÿlÿ^ÿlÿsÿjÿoÿrÿfÿaÿiÿkÿfÿhÿtÿdÿrÿUÿ_ÿzÿaÿcÿWÿhÿdÿcÿcÿ`ÿxÿhÿ]ÿpÿ|ÿzÿpÿgÿkÿiÿaÿkÿlÿsÿrÿoÿeÿpÿbÿiÿwÿbÿvÿnÿYÿiÿaÿnÿqÿlÿ~ÿoÿ]ÿkÿtÿtÿjÿaÿcÿhÿsÿsÿbÿTÿ_ÿgÿkÿkÿhÿÿvÿrÿ}ÿjÿaÿhÿZÿcÿjÿrÿdÿcÿ`ÿkÿuÿqÿcÿ`ÿkÿkÿeÿcÿ^ÿ_ÿkÿoÿfÿkÿfÿ_ÿgÿzÿeÿoÿ{ÿ`ÿuÿaÿvÿpÿXÿlÿÿ~ÿsÿYÿdÿxÿxÿÿnÿaÿfÿbÿgÿkÿeÿjÿoÿsÿ~ÿiÿ^ÿyÿqÿ\ÿgÿmÿ\ÿlÿ^ÿdÿsÿqÿeÿkÿeÿ^ÿWÿ]ÿZÿcÿhÿdÿnÿqÿfÿbÿfÿjÿhÿTÿ=ÿHÿcÿkÿ`ÿZÿ\ÿeÿYÿfÿ^ÿrÿgÿdÿ_ÿaÿ\ÿbÿaÿyÿhÿmÿqÿfÿ^ÿjÿ`ÿYÿZÿcÿhÿfÿiÿ_ÿ^ÿiÿhÿaÿTÿ^ÿmÿ[ÿXÿdÿiÿcÿ^ÿkÿWÿlÿfÿ_ÿMÿ}ÿyÿZÿZÿlÿLÿ]ÿdÿ\ÿaÿfÿ^ÿnÿiÿgÿ]ÿeÿkÿpÿqÿsÿiÿcÿpÿvÿmÿgÿlÿdÿ`ÿbÿkÿbÿgÿ`ÿ`ÿiÿmÿ_ÿhÿ^ÿmÿiÿZÿTÿXÿ^ÿQÿaÿbÿoÿfÿeÿdÿfÿbÿcÿbÿZÿ[ÿ`ÿlÿjÿbÿYÿ`ÿgÿ_ÿSÿYÿdÿYÿ[ÿkÿbÿ_ÿfÿeÿhÿgÿqÿYÿYÿZÿpÿlÿ[ÿ`ÿnÿVÿ[ÿTÿaÿeÿSÿjÿYÿ\ÿZÿsÿmÿgÿ_ÿ_ÿ`ÿ_ÿZÿZÿiÿoÿkÿ`ÿcÿjÿoÿnÿnÿqÿpÿdÿeÿiÿaÿmÿ[ÿ_ÿhÿiÿoÿbÿUÿdÿbÿlÿcÿQÿqÿtÿYÿ`ÿdÿIÿjÿcÿ\ÿRÿ^ÿ_ÿQÿcÿmÿbÿiÿbÿjÿVÿLÿYÿ]ÿnÿdÿ[ÿUÿTÿVÿPÿWÿlÿfÿ^ÿ^ÿbÿhÿbÿcÿjÿ\ÿTÿlÿlÿWÿSÿVÿ_ÿiÿcÿaÿkÿbÿ\ÿbÿdÿ\ÿOÿJÿ[ÿzþ>ÿsÿWÿZÿ_ÿZÿfÿ^ÿaÿeÿ_ÿdÿjÿeÿeÿVÿ`ÿgÿQÿEÿTÿcÿWÿ[ÿZÿbÿeÿfÿWÿ·þþ ÿcÿaÿ\ÿYÿZÿiÿmÿ]ÿqÿmÿfÿ`ÿcÿdÿgÿ^ÿVÿ]ÿ[ÿgÿVÿUÿiÿvÿ`ÿ^ÿYÿeÿaÿfÿjÿWÿqÿXÿDÿ[ÿ:ÿlÿdÿxÿoÿfÿeÿrÿWÿ]ÿnÿrÿnÿkÿmÿuÿgÿkÿhÿoÿmÿrÿmÿeÿvÿtÿ]ÿ`ÿyÿwÿbÿ^ÿhÿoÿiÿ[ÿZÿiÿsÿmÿbÿdÿvÿmÿdÿeÿ]ÿgÿaÿTÿYÿ\ÿsÿpÿuÿsÿNÿpÿtÿpÿjÿlÿbÿwÿ{ÿhÿwÿQÿkÿeÿjÿlÿdÿgÿqÿfÿjÿXÿfÿvÿ]ÿlÿaÿ[ÿXÿWÿSÿ]ÿdÿRÿLÿ[ÿdÿ`ÿNÿXÿlÿeÿ^ÿ\ÿXÿ[ÿkÿrÿ`ÿ^ÿfÿiÿkÿdÿeÿdÿ`ÿtÿxÿfÿfÿjÿTÿcÿeÿdÿvÿ`ÿoÿlÿQÿQÿXÿvÿfÿ\ÿWÿ_ÿfÿcÿUÿ`ÿZÿfÿÿgÿ`ÿ`ÿOÿaÿiÿgÿeÿ`ÿkÿoÿ}ÿcÿcÿaÿ]ÿfÿfÿcÿhÿfÿgÿdÿXÿXÿ`ÿbÿYÿ^ÿhÿbÿfÿnÿaÿaÿeÿhÿwÿiÿeÿ_ÿ_ÿ`ÿgÿnÿtÿhÿYÿ\ÿdÿqÿcÿcÿgÿ_ÿqÿkÿlÿjÿÿbÿfÿcÿxÿmÿmÿ~ÿhÿlÿ_ÿXÿdÿnÿgÿfÿ~ÿiÿxÿoÿ\ÿdÿaÿ_ÿmÿnÿgÿ\ÿkÿkÿhÿhÿWÿcÿcÿcÿiÿXÿYÿ_ÿWÿbÿfÿ[ÿeÿkÿdÿhÿnÿqÿpÿgÿ_ÿ\ÿbÿbÿgÿsÿpÿZÿUÿkÿoÿiÿ^ÿeÿnÿhÿrÿcÿ[ÿtÿqÿtÿgÿWÿmÿhÿoÿ`ÿ[ÿeÿkÿ[ÿtÿbÿQÿhÿiÿ[ÿfÿmÿYÿ`ÿbÿlÿgÿsÿjÿkÿeÿvÿvÿmÿgÿpÿbÿqÿjÿ_ÿdÿjÿgÿ`ÿkÿeÿ[ÿ\ÿ^ÿgÿqÿuÿkÿgÿmÿgÿ]ÿkÿcÿhÿlÿdÿcÿ]ÿgÿaÿXÿ_ÿjÿnÿhÿkÿfÿkÿXÿNÿgÿ{ÿsÿÿkÿeÿ_ÿcÿWÿeÿUÿOÿTÿhÿwÿiÿlÿ\ÿ`ÿmÿWÿZÿSÿmÿ]ÿXÿlÿeÿYÿhÿdÿ_ÿcÿbÿrÿÿ{ÿpÿjÿdÿeÿiÿlÿZÿ_ÿkÿaÿbÿeÿgÿbÿlÿiÿ`ÿiÿÿtÿjÿ`ÿuÿjÿpÿ_ÿwÿuÿxÿiÿiÿVÿVÿnÿgÿVÿpÿlÿdÿaÿjÿaÿ[ÿmÿZÿnÿsÿzÿmÿcÿcÿpÿeÿhÿhÿgÿdÿcÿeÿqÿ`ÿgÿhÿgÿlÿjÿsÿuÿqÿkÿgÿoÿsÿqÿmÿkÿkÿhÿhÿhÿiÿmÿrÿxÿlÿhÿkÿcÿjÿgÿlÿtÿhÿ`ÿlÿ`ÿbÿ[ÿÿ]ÿtÿrÿhÿzÿjÿ`ÿvÿmÿfÿcÿfÿkÿkÿgÿpÿjÿrÿkÿ]ÿbÿgÿqÿmÿiÿlÿjÿkÿtÿvÿmÿqÿ{ÿxÿpÿrÿnÿ`ÿcÿ}ÿsÿtÿÿhÿqÿpÿ`ÿfÿcÿ`ÿqÿ_ÿ`ÿnÿpÿlÿdÿ~ÿÿkÿuÿtÿlÿVÿfÿdÿ]ÿXÿgÿnÿaÿfÿrÿnÿeÿmÿqÿpÿÿ~ÿ}ÿrÿkÿtÿtÿpÿkÿqÿpÿuÿqÿiÿiÿmÿjÿzÿtÿoÿlÿnÿZÿmÿwÿtÿiÿkÿ_ÿsÿrÿxÿoÿuÿuÿ{ÿwÿlÿoÿsÿrÿpÿpÿyÿjÿpÿuÿnÿmÿqÿjÿfÿfÿgÿrÿuÿnÿqÿnÿiÿvÿ}ÿtÿxÿoÿkÿrÿiÿtÿ`ÿpÿvÿeÿlÿtÿgÿjÿkÿxÿxÿlÿvÿoÿÿzÿÿkÿkÿtÿpÿeÿ_ÿgÿtÿtÿsÿuÿnÿmÿqÿeÿaÿuÿzÿuÿÿ{ÿÿvÿ`ÿnÿ}ÿkÿkÿvÿxÿlÿÿjÿrÿÿdÿhÿeÿaÿlÿ|ÿpÿvÿzÿnÿ|ÿtÿpÿpÿaÿnÿxÿrÿvÿnÿjÿ|ÿÿÿÿÿ{ÿrÿgÿkÿuÿrÿzÿrÿvÿ}ÿkÿwÿoÿiÿtÿqÿÿ|ÿvÿqÿÿvÿsÿyÿjÿfÿkÿuÿ|ÿmÿsÿÿ{ÿ|ÿÿyÿjÿgÿkÿUÿ]ÿdÿkÿyÿmÿuÿÿ~ÿ{ÿkÿnÿÿvÿoÿlÿÿqÿqÿ{ÿrÿnÿcÿjÿrÿÿÿnÿtÿÿzÿÿ|ÿkÿhÿcÿoÿwÿÿ~ÿqÿzÿiÿlÿ|ÿÿ{ÿsÿuÿ`ÿvÿ}ÿÿ{ÿrÿpÿtÿpÿgÿmÿnÿmÿzÿ{ÿlÿaÿÿäþ8ÿlÿ}ÿ~ÿ}ÿÿxÿÿÿÿuÿ|ÿrÿÿÿÿ|ÿÿ|ÿÿÿÿÿÿÿ~ÿxÿtÿsÿoÿhÿxÿÿyÿ{ÿxÿxÿ}ÿÿÿÿ{ÿpÿvÿiÿzÿtÿ{ÿÿÿÿÿÿÿÿsÿyÿ|ÿÿÿ|ÿÿÿyÿÿzÿrÿÿ}ÿuÿlÿyÿxÿmÿzÿÿ~ÿuÿ|ÿÿÿÿ}ÿ|ÿwÿÿÿ}ÿ}ÿtÿÿ{ÿÿÿÿ}ÿÿbÿ}ÿvÿÿÿ}ÿoÿzÿÿÿÿyÿxÿzÿ{ÿÿ}ÿtÿ|ÿvÿxÿÿÿyÿÿÿyÿÿtÿ|ÿÿÿÿÿÿÿÿÿÿÿxÿnÿtÿÿÿÿÿrÿoÿ}ÿiÿyÿsÿxÿÿ{ÿÿÿÿÿÿÿÿÿÿÿÿtÿzÿÿ|ÿrÿÿÿ}ÿÿÿzÿÿÿÿÿÿÿÿÿÿ{ÿzÿyÿÿÿÿxÿtÿwÿÿÿÿ}ÿ|ÿÿ~ÿÿtÿ{ÿÿÿÿÿÿÿÿtÿzÿÿÿÿÿÿvÿxÿvÿÿÿÿÿÿÿÿÿ~ÿÿÿÿÿÿlÿÿÿ|ÿÿÿÿÿÿ|ÿwÿÿÿÿÿÿÿÿÿÿÿÿÿÿÿÿÿÿÿÿÿÿÿÿÿÿÿ}ÿwÿ}ÿÿÿÿwÿÿÿÿÿÿ{ÿqÿsÿÿÿÿÿÿÿÿ~ÿÿvÿSÿLÿ>ÿkÿrÿsÿpÿsÿsÿ}ÿÿÿÿÿÿÿÿÿÿÿ¨ÿÿÿÿÿÿÿ¥ÿÿÿÿÿyÿÿÿÿÿÿÿÿÿÿÿ|ÿÿÿÿÿÿqÿRÿRÿuÿÿÿÿÿÿÿÿÿÿÿÿÿÿ}ÿÿÿÿÿÿÿÿÿÿÿÿzÿzÿÿÿÿÿÿÿÿÿÿÿÿÿÿÿÿÿÿÿÿÿ¡ÿÿÿÿÿÿÿ¤ÿ ÿÿÿÿÿÿÿÿÿÿÿÿÿÿxÿÿÿÿÿ{ÿÿÿ{ÿmÿUÿKÿMÿPÿQÿ]ÿyÿqÿÿÿÿÿÿÿÿÿ ÿÿÿÿÿÿÿÿÿÿÿÿÿÿÿÿÿÿÿÿÿÿªÿÿÿÿÿÿ£ÿÿÿÿÿÿÿÿÿÿÿÿÿÿÿÿÿÿÿÿÿÿÿÿÿÿÿ ÿÿÿ¤ÿÿÿÿÿÿÿÿÿÿ¡ÿ¨ÿÿÿÿÿÿ ÿÿÿÿ¤ÿ¢ÿªÿ¤ÿ§ÿªÿ ÿ ÿ±ÿ ÿÿ¬ÿ¦ÿ¢ÿ ÿ¨ÿ­ÿ¨ÿÿ ÿ©ÿªÿÿÿ¥ÿ§ÿ¬ÿªÿ©ÿ©ÿ¥ÿÿ¥ÿ¬ÿ©ÿ©ÿ£ÿÿ¦ÿ¦ÿÿ¥ÿ¦ÿ¡ÿ¥ÿÿUÿÿÿ1ÿ?ÿRÿAÿQÿSÿVÿxÿÿÿ£ÿ©ÿ¥ÿ¥ÿ¢ÿ¡ÿ ÿ¡ÿÿ¢ÿ«ÿ ÿ¢ÿ­ÿ¢ÿ±ÿ®ÿ¤ÿ¥ÿ£ÿ¤ÿ­ÿ«ÿ¦ÿ§ÿ¢ÿÿ·ÿ¯ÿÿÿÿ¤ÿ¦ÿ¡ÿ¡ÿ¨ÿ¬ÿ¬ÿ«ÿ©ÿªÿ¯ÿ¸ÿ±ÿ¦ÿ¨ÿ©ÿ­ÿ¬ÿ¤ÿ ÿ¬ÿ ÿ ÿªÿ«ÿ±ÿ¸ÿ¬ÿ±ÿ«ÿ©ÿ¡ÿ©ÿÿÿ¦ÿ¬ÿ«ÿ©ÿ°ÿ¥ÿ¬ÿ¬ÿªÿ©ÿ§ÿ¦ÿ§ÿ©ÿ©ÿ­ÿ«ÿÿ ÿ¥ÿ¤ÿ¬ÿ°ÿ«ÿ¥ÿ¬ÿ©ÿ±ÿ­ÿ¬ÿ¤ÿ¦ÿ¡ÿ ÿªÿ­ÿ¯ÿ¹ÿ¨ÿ¤ÿ¬ÿ¶ÿ·ÿ¸ÿ¶ÿ­ÿ¥ÿ­ÿ«ÿÿ©ÿ«ÿ¤ÿªÿ«ÿ§ÿ£ÿ¬ÿ§ÿªÿ ÿ«ÿ²ÿ«ÿ£ÿ¨ÿ«ÿ¢ÿÿÿªÿ§ÿÿÿ§ÿ²ÿ¯ÿ¯ÿ´ÿ¬ÿ´ÿ¯ÿ¬ÿ¨ÿ¬ÿ£ÿÿ¥ÿ®ÿªÿ¥ÿÿ§ÿªÿ®ÿ¯ÿªÿªÿ´ÿ©ÿ¥ÿ¦ÿ¦ÿ¢ÿªÿ¬ÿªÿ´ÿ©ÿ°ÿºÿµÿ·ÿªÿ©ÿªÿ«ÿ«ÿÿ¢ÿ"ÿõüJý±þ5ÿÿêþáþÑþ÷þ³þÿ@ÿÿáþ¹þþzþþþkþ¦þÊþ½þµþÃþËþµþ³þßþÌþèþöþÛþéþÿÿèþÚþÞþÿóþðþðþ÷þ	ÿÿìþñþðþòþõþÁþ³þ¾þÅþ¸þ¸þàþÖþâþçþ·þäþÿ÷þÚþÊþÑþÞþÇþïþÔþÏþéþñþüþõþÓþÜþ×þãþ´þºþâþýþñþïþýþöþòþßþúþËþþâþÿöþÖþ¸þÅþýþüþÑþéþýþÿÿÍþÆþûþÿÿÍþÿÿÿ÷þÿÿðþÿþÿüþÿÿ6ÿ,ÿÿÿÿÿÿÿÿÿÿ)ÿðþÿ9ÿRÿYÿeÿrÿsÿfÿAÿUÿ|ÿ|ÿoÿ~ÿrÿdÿcÿ`ÿqÿÿÿÿkÿPÿiÿ|ÿÿÿÿÿÿxÿÿÿyÿÿ|ÿÿÿvÿmÿeÿwÿÿÿÿÿÿÿÿÿÿÿÿÿÿ}ÿtÿÿÿÿÿÿÿÿÿÿÿÿÿÿÿÿÿÿÿÿÿÿÿÿÿÿuÿyÿjÿKÿ¢þlþ¬þæþÿÿðþÿ'ÿ9ÿÿÿÿÿÿÿÿÿÿ|ÿ|ÿÿÿÿ~ÿÿwÿqÿÿÿÿÿÿ{ÿÿÿ}ÿÿÿÿÿÿÿÿÿpÿ|ÿÿÿÿÿÿÿÿÿÿÿÿsÿwÿ{ÿÿÿÿtÿÿÿÿÿÿÿqÿsÿ{ÿxÿxÿÿÿvÿÿqÿvÿÿÿÿ~ÿyÿxÿÿÿÿ{ÿoÿwÿtÿÿ}ÿÿÿÿsÿpÿÿ~ÿÿuÿiÿÿÿÿÿÿÿÿÿÿÿÿÿÿÿ~ÿÿÿpÿÿ~ÿuÿyÿvÿxÿ~ÿÿÿnÿlÿ~ÿ{ÿÿ~ÿ]ÿÿÿÿ{ÿmÿlÿwÿzÿzÿÿÿpÿyÿ|ÿÿÿwÿwÿwÿoÿvÿ}ÿÿÿwÿuÿuÿeÿkÿuÿ\ÿÿÿlÿvÿvÿtÿpÿmÿhÿgÿuÿ{ÿsÿyÿ}ÿhÿIÿ?ÿkÿrÿkÿtÿnÿÿpÿlÿwÿrÿxÿÿÿÿmÿÿwÿqÿxÿkÿzÿTÿ=ÿ7ÿFÿjÿwÿjÿfÿeÿfÿjÿRÿçþ.ÿiÿiÿtÿÿ}ÿyÿxÿuÿlÿeÿlÿwÿ}ÿ}ÿsÿnÿhÿrÿiÿ_ÿtÿrÿqÿrÿwÿjÿnÿÿÿgÿlÿÿ{ÿrÿrÿyÿnÿyÿyÿqÿmÿnÿwÿpÿyÿ{ÿvÿrÿyÿtÿeÿrÿÿuÿkÿkÿbÿ~ÿrÿsÿyÿgÿnÿuÿyÿ{ÿmÿpÿzÿlÿRÿIÿKÿ;ÿ\ÿeÿcÿ`ÿfÿbÿlÿxÿ}ÿ}ÿ}ÿpÿsÿ{ÿyÿ|ÿxÿiÿUÿHÿeÿxÿÿrÿlÿwÿÿ|ÿhÿwÿuÿ|ÿzÿxÿzÿsÿdÿdÿmÿlÿhÿqÿxÿ^ÿdÿtÿhÿtÿqÿrÿjÿgÿlÿpÿqÿxÿÿrÿpÿqÿoÿnÿfÿjÿhÿrÿeÿÿÿ{ÿTÿkÿÿzÿrÿlÿlÿrÿjÿoÿkÿqÿrÿqÿpÿiÿtÿvÿqÿuÿvÿbÿeÿfÿqÿtÿpÿiÿ|ÿpÿmÿlÿtÿsÿsÿpÿkÿpÿrÿnÿiÿbÿkÿkÿeÿpÿaÿfÿuÿfÿfÿgÿ`ÿÿwÿgÿmÿÿoÿqÿvÿgÿdÿnÿxÿqÿiÿrÿeÿ[ÿiÿiÿrÿ}ÿlÿVÿpÿbÿqÿiÿsÿxÿbÿiÿrÿkÿbÿgÿlÿgÿoÿuÿjÿiÿfÿZÿlÿqÿtÿnÿtÿcÿ]ÿuÿ]ÿoÿcÿdÿjÿvÿ\ÿiÿqÿfÿ^ÿoÿsÿmÿsÿmÿXÿ\ÿfÿaÿqÿsÿ~ÿdÿcÿaÿoÿwÿvÿuÿiÿuÿoÿeÿ]ÿ\ÿuÿÿtÿrÿrÿlÿrÿqÿiÿsÿyÿpÿpÿvÿrÿPÿMÿ]ÿjÿrÿkÿ|ÿoÿlÿsÿgÿ_ÿYÿeÿiÿdÿmÿ`ÿiÿlÿhÿtÿrÿeÿbÿfÿiÿjÿoÿiÿcÿmÿeÿ]ÿ`ÿ`ÿpÿgÿ{ÿ]ÿ_ÿwÿÿeÿXÿÿqÿbÿeÿxÿfÿ`ÿSÿWÿTÿ`ÿgÿnÿtÿoÿsÿrÿmÿkÿbÿjÿnÿrÿjÿlÿvÿcÿjÿiÿ~ÿVÿiÿYÿlÿrÿgÿcÿbÿ^ÿhÿ_ÿhÿaÿbÿgÿ]ÿ\ÿkÿaÿeÿsÿjÿgÿ`ÿZÿYÿbÿiÿVÿVÿ^ÿnÿfÿuÿkÿiÿ[ÿnÿhÿfÿkÿdÿUÿoÿTÿ_ÿgÿiÿaÿ^ÿ]ÿ^ÿWÿkÿ{ÿiÿeÿkÿgÿ\ÿcÿnÿ_ÿhÿoÿfÿnÿ^ÿfÿhÿnÿlÿ]ÿVÿrÿiÿiÿrÿOÿbÿkÿeÿPÿeÿuÿ^ÿdÿSÿlÿnÿeÿaÿcÿeÿtÿoÿhÿxÿqÿ\ÿeÿsÿjÿaÿjÿoÿiÿdÿmÿ^ÿfÿjÿcÿkÿgÿ^ÿaÿbÿfÿ^ÿgÿTÿNÿ_ÿhÿ]ÿcÿ]ÿbÿcÿiÿbÿXÿLÿiÿfÿcÿ\ÿ]ÿfÿkÿpÿkÿcÿ_ÿZÿ[ÿbÿ[ÿ\ÿnÿ`ÿWÿ]ÿeÿdÿ`ÿlÿkÿfÿZÿhÿVÿ]ÿ[ÿhÿ]ÿUÿNÿ`ÿhÿkÿsÿpÿxÿdÿXÿoÿiÿNÿpÿ^ÿXÿ_ÿXÿZÿjÿRÿZÿhÿXÿeÿgÿZÿbÿmÿpÿmÿlÿnÿyÿaÿ^ÿiÿNÿnÿeÿUÿ[ÿgÿpÿfÿaÿjÿTÿcÿ`ÿ\ÿpÿVÿ_ÿQÿPÿXÿqÿ]ÿhÿ\ÿaÿkÿmÿrÿ\ÿWÿ^ÿ`ÿjÿnÿbÿ_ÿZÿWÿPÿ^ÿfÿdÿeÿ_ÿeÿkÿdÿcÿkÿdÿRÿbÿmÿ\ÿWÿRÿ[ÿbÿZÿeÿoÿdÿYÿfÿhÿbÿMÿXÿXÿ§þ:ÿhÿYÿaÿkÿMÿbÿjÿTÿVÿ_ÿYÿZÿTÿ^ÿQÿkÿtÿaÿZÿ[ÿcÿ_ÿ_ÿYÿPÿ^ÿeÿRÿbþHþÿZÿVÿ\ÿcÿRÿZÿmÿjÿiÿoÿgÿ^ÿYÿWÿ[ÿgÿ^ÿTÿ]ÿiÿVÿWÿ`ÿxÿbÿ[ÿSÿXÿRÿgÿ\ÿLÿ\ÿkÿnÿoÿOÿGÿPÿfÿeÿaÿXÿ\ÿ^ÿrÿoÿpÿzÿbÿqÿÿkÿ^ÿMÿRÿEÿPÿ[ÿeÿlÿjÿsÿsÿdÿ`ÿeÿeÿdÿhÿvÿ|ÿsÿfÿSÿ\ÿ`ÿgÿkÿiÿ\ÿZÿWÿ_ÿlÿVÿlÿkÿkÿkÿfÿ{ÿ}ÿjÿNÿLÿLÿhÿ{ÿkÿÿlÿYÿTÿiÿiÿgÿtÿ`ÿrÿ{ÿjÿvÿcÿfÿgÿ\ÿ]ÿ_ÿ`ÿiÿ`ÿgÿhÿ_ÿNÿTÿaÿ\ÿXÿYÿWÿTÿcÿkÿfÿeÿ\ÿVÿaÿeÿcÿnÿbÿZÿcÿlÿ^ÿeÿoÿjÿWÿbÿ_ÿ[ÿ^ÿPÿ[ÿnÿ^ÿlÿ^ÿ`ÿ]ÿgÿrÿcÿZÿpÿfÿ]ÿlÿZÿuÿoÿgÿxÿoÿiÿ]ÿ_ÿ^ÿ_ÿ`ÿ\ÿVÿaÿnÿfÿ]ÿcÿ`ÿcÿlÿlÿbÿeÿdÿfÿZÿUÿZÿ`ÿ]ÿYÿbÿiÿaÿ[ÿaÿbÿfÿkÿgÿnÿfÿ`ÿdÿ]ÿeÿcÿlÿzÿbÿcÿ`ÿdÿhÿ`ÿtÿjÿhÿkÿWÿnÿqÿyÿlÿeÿfÿ[ÿuÿeÿoÿ]ÿgÿZÿeÿsÿ]ÿjÿbÿuÿiÿfÿyÿmÿfÿoÿfÿfÿoÿaÿ^ÿrÿkÿkÿnÿ[ÿfÿaÿdÿiÿiÿeÿcÿ`ÿ_ÿcÿbÿjÿsÿoÿoÿqÿsÿmÿeÿlÿkÿbÿcÿ`ÿbÿ[ÿ^ÿ_ÿaÿ[ÿ_ÿbÿgÿxÿfÿmÿmÿaÿcÿUÿ\ÿ\ÿWÿ]ÿdÿÿdÿ`ÿXÿdÿ_ÿrÿjÿ`ÿeÿlÿbÿkÿ\ÿkÿaÿkÿjÿrÿWÿVÿaÿUÿrÿnÿhÿbÿiÿ_ÿdÿdÿ^ÿ_ÿaÿfÿTÿ`ÿkÿbÿnÿtÿ{ÿzÿfÿbÿiÿoÿlÿmÿmÿjÿeÿiÿhÿeÿfÿrÿ[ÿcÿwÿfÿkÿUÿYÿVÿXÿfÿ`ÿYÿÿ{ÿlÿUÿ_ÿkÿpÿaÿqÿpÿfÿgÿyÿXÿTÿdÿlÿjÿjÿsÿtÿbÿ_ÿhÿ}ÿÿiÿrÿpÿvÿhÿ`ÿ\ÿlÿuÿkÿbÿhÿtÿjÿjÿkÿ]ÿbÿhÿcÿmÿtÿkÿeÿvÿrÿbÿcÿeÿmÿdÿsÿmÿ}ÿdÿdÿpÿlÿ`ÿkÿhÿiÿhÿdÿlÿeÿ`ÿ^ÿhÿlÿoÿTÿ]ÿiÿ^ÿoÿpÿiÿ_ÿpÿ\ÿkÿkÿaÿhÿmÿrÿcÿgÿeÿdÿnÿiÿkÿsÿdÿkÿtÿnÿrÿrÿnÿhÿpÿtÿlÿqÿoÿhÿ_ÿfÿlÿyÿ|ÿsÿiÿgÿ^ÿsÿmÿnÿuÿgÿ^ÿzÿ`ÿhÿ\ÿtÿYÿhÿrÿ`ÿ~ÿfÿbÿoÿ`ÿfÿeÿpÿqÿqÿbÿmÿbÿcÿhÿ_ÿbÿlÿvÿjÿ`ÿgÿrÿlÿmÿpÿkÿnÿpÿsÿuÿqÿiÿlÿfÿ}ÿtÿqÿqÿcÿvÿjÿaÿ]ÿfÿmÿiÿ^ÿZÿbÿÿqÿ|ÿ}ÿqÿzÿkÿÿuÿnÿkÿPÿQÿlÿdÿfÿwÿwÿlÿ_ÿfÿbÿaÿbÿoÿrÿeÿ_ÿbÿrÿsÿgÿnÿhÿ^ÿfÿrÿqÿyÿtÿeÿhÿmÿjÿ|ÿsÿbÿuÿsÿlÿyÿdÿiÿsÿnÿmÿxÿ{ÿbÿ|ÿnÿeÿqÿjÿ_ÿfÿmÿsÿdÿ{ÿÿwÿ{ÿÿvÿlÿgÿlÿwÿxÿuÿqÿjÿjÿlÿvÿxÿÿnÿlÿvÿgÿnÿbÿrÿwÿeÿwÿrÿtÿlÿpÿuÿmÿtÿuÿpÿÿfÿ~ÿpÿpÿtÿÿwÿfÿqÿxÿzÿwÿhÿdÿlÿmÿhÿmÿuÿkÿiÿ{ÿsÿvÿmÿlÿqÿwÿaÿuÿsÿsÿuÿpÿiÿÿtÿWÿÿjÿfÿcÿtÿÿ|ÿhÿÿ{ÿÿÿkÿeÿoÿÿxÿtÿÿÿwÿpÿwÿ~ÿ|ÿrÿ_ÿpÿrÿtÿrÿrÿjÿlÿÿ|ÿrÿnÿoÿiÿpÿwÿvÿ}ÿ{ÿvÿwÿ~ÿ}ÿpÿoÿqÿyÿ|ÿlÿvÿÿ~ÿsÿÿÿtÿqÿzÿqÿjÿmÿoÿmÿvÿlÿrÿ[ÿqÿ~ÿuÿÿyÿnÿsÿÿ{ÿqÿpÿiÿdÿjÿzÿvÿÿÿ{ÿÿvÿtÿ{ÿÿÿÿqÿ~ÿÿvÿyÿ`ÿ{ÿÿjÿ|ÿ{ÿÿuÿtÿxÿÿÿÿÿyÿtÿhÿqÿqÿyÿzÿnÿrÿqÿiÿDÿòþèþ7ÿgÿ}ÿqÿtÿzÿxÿ}ÿÿÿ~ÿvÿaÿ~ÿÿÿ}ÿ~ÿfÿ~ÿÿÿxÿvÿrÿsÿoÿgÿlÿpÿxÿjÿoÿuÿzÿÿvÿ{ÿrÿÿoÿÿÿ}ÿuÿ~ÿÿnÿrÿnÿÿÿÿÿÿÿpÿvÿÿÿÿÿÿÿ~ÿtÿÿÿyÿgÿvÿsÿzÿaÿ}ÿÿ|ÿnÿsÿÿÿÿÿÿ}ÿ}ÿÿÿvÿuÿ}ÿ|ÿÿÿÿÿmÿkÿ}ÿtÿvÿsÿzÿvÿÿÿÿqÿwÿÿÿ}ÿuÿ~ÿÿxÿyÿÿÿÿÿÿoÿÿÿ~ÿÿÿÿxÿyÿ{ÿÿÿÿÿ|ÿ{ÿxÿwÿxÿÿÿyÿ{ÿuÿwÿkÿuÿhÿÿ}ÿ~ÿÿÿÿÿÿuÿ{ÿÿÿÿÿÿÿÿÿÿÿÿÿxÿÿÿÿyÿrÿÿÿÿÿÿÿÿÿÿÿÿÿ|ÿ~ÿ|ÿÿÿwÿÿxÿÿwÿÿxÿ|ÿÿÿÿÿÿÿÿyÿuÿsÿÿ~ÿÿÿÿ|ÿÿÿÿÿzÿ|ÿÿÿÿÿÿÿÿÿÿÿÿÿÿuÿÿÿ|ÿzÿwÿxÿxÿÿÿÿÿÿÿÿÿÿÿÿÿÿÿÿÿ}ÿ}ÿÿÿÿÿÿÿÿÿ|ÿÿÿÿÿÿÿÿÿ{ÿ}ÿ{ÿÿÿÿyÿ|ÿÿÿjÿ:ÿ4ÿ;ÿ/ÿÿÿ7ÿCÿuÿÿÿÿÿÿÿÿÿÿ~ÿÿÿÿÿÿÿÿÿÿÿÿÿÿÿÿÿÿÿÿÿÿÿÿÿÿÿÿÿÿÿÿÿxÿ[ÿBÿ>ÿXÿÿÿÿÿÿÿÿÿÿÿÿÿÿ|ÿxÿÿÿÿÿÿÿÿÿÿÿÿlÿ|ÿÿÿÿÿÿÿÿÿÿÿÿÿÿÿÿÿÿÿÿÿÿÿÿÿÿÿÿÿ£ÿÿÿÿÿÿÿÿÿÿÿÿ¤ÿÿtÿÿÿÿÿwÿlÿpÿhÿIÿ?ÿTÿ^ÿ_ÿqÿÿÿÿÿÿÿÿÿÿÿÿÿÿÿÿÿÿÿÿÿÿÿÿÿÿÿÿÿ§ÿ§ÿÿÿ©ÿ®ÿ¦ÿÿÿÿÿÿÿÿÿÿÿÿÿÿÿÿuÿÿÿÿ¡ÿ¦ÿ¡ÿÿÿÿÿÿÿÿÿ¥ÿ ÿÿÿÿÿÿÿÿ¨ÿÿ¢ÿÿÿÿ¦ÿ¢ÿÿÿ ÿªÿ¯ÿ ÿ©ÿÿÿÿÿÿÿÿÿÿÿÿ¨ÿÿÿ£ÿÿ¤ÿ¬ÿ«ÿ©ÿ¨ÿ¥ÿÿÿÿÿ¢ÿ©ÿ ÿ£ÿ¦ÿ¢ÿÿÿªÿ¬ÿ¦ÿ¡ÿÿÿÿmÿiÿ~ÿÿwÿpÿEÿûþ
ÿ:ÿ`ÿlÿuÿqÿ|ÿÿ¤ÿ©ÿ«ÿ¥ÿ­ÿ¢ÿ£ÿ¦ÿ¥ÿ¬ÿ¨ÿÿÿÿÿÿ¦ÿ¦ÿ®ÿ­ÿ¡ÿ©ÿ©ÿ£ÿÿÿ¡ÿ­ÿ¾ÿ¯ÿ´ÿ©ÿ¤ÿÿÿ¦ÿªÿÿÿÿ ÿ«ÿ¥ÿ¢ÿ¥ÿ«ÿ®ÿ¯ÿªÿ­ÿ©ÿ¥ÿ­ÿ¦ÿ£ÿ­ÿ«ÿªÿ©ÿ¬ÿ®ÿ²ÿ¯ÿ±ÿ¤ÿ«ÿªÿ¨ÿ¨ÿ¨ÿÿÿ«ÿ¬ÿ·ÿ¦ÿÿªÿ¬ÿ­ÿªÿ­ÿ©ÿªÿ¥ÿ¤ÿ§ÿªÿ¤ÿ¤ÿ«ÿ­ÿ­ÿ¨ÿ¡ÿ§ÿªÿ³ÿªÿ¢ÿ¨ÿ¥ÿ«ÿ®ÿ­ÿªÿªÿ±ÿ¬ÿ£ÿ¨ÿ¨ÿ­ÿ©ÿ¨ÿ¬ÿ©ÿ®ÿ²ÿ¦ÿ¬ÿ®ÿ¬ÿ°ÿ³ÿ§ÿÿªÿ«ÿ©ÿ¦ÿ©ÿ©ÿ«ÿ§ÿ¥ÿ«ÿ¬ÿªÿ¦ÿ¥ÿ­ÿ¢ÿÿÿÿ§ÿ­ÿ¢ÿ©ÿ³ÿºÿ©ÿªÿ±ÿ©ÿ¦ÿªÿ©ÿ«ÿ©ÿ£ÿ¬ÿ¬ÿ±ÿ±ÿ¨ÿ«ÿ¶ÿ°ÿ¡ÿ«ÿ­ÿ­ÿªÿ«ÿ«ÿ«ÿ¬ÿ©ÿµÿ­ÿ©ÿ«ÿ¬ÿ¤ÿ¢ÿÿ«ÿ¥ÿÿ¦ý.þêþÿÜþ·þÏþÔþ÷þÉþÙþéþÞþ®þþuþ{þþþiþþÂþÉþÊþÄþ®þ þ©þÑþÌþËþÍþéþúþõþèþÙþÈþÜþåþìþ÷þÝþçþÿüþâþøþ
ÿèþÜþÃþÌþ¼þ®þ®þ©þ¾þÉþÆþ¿þ«þÂþßþÝþÁþ¸þ×þ×þÙþÑþ¶þÎþÿÿÿèþìþÿÿÿÞþÒþÑþÆþÄþÝþûþÿüþæþæþàþÝþóþôþäþÏþÂþÐþãþßþâþæþÿÿùþçþÿ4ÿ0ÿÿûþÿõþçþòþ
ÿÿÿ*ÿ(ÿ(ÿÿ-ÿCÿ)ÿÿþþÿÿ!ÿÿ!ÿ,ÿ	ÿ
ÿ
ÿ!ÿ>ÿTÿhÿ}ÿÿÿiÿSÿOÿlÿ|ÿfÿxÿÿwÿkÿmÿÿÿÿÿnÿLÿ^ÿÿÿÿÿÿyÿ}ÿyÿÿÿÿpÿyÿÿ}ÿvÿuÿwÿÿÿwÿpÿÿÿÿÿÿÿÿ}ÿÿÿuÿZÿÿÿÿÿÿÿzÿyÿÿÿÿÿÿÿ{ÿÿÿÿÿÿÿÿÿ{ÿRÿYÿ<ÿòþþ,þÇþÿ7ÿ;ÿGÿlÿÿmÿÿtÿÿÿÿÿÿÿÿÿÿÿÿÿÿÿÿtÿzÿÿÿÿÿÿÿÿÿÿÿÿÿÿÿÿÿ|ÿ}ÿÿnÿzÿyÿvÿÿÿzÿÿtÿtÿÿÿ|ÿÿÿ~ÿÿÿÿÿÿ|ÿxÿnÿlÿuÿ~ÿ|ÿÿwÿsÿ|ÿ|ÿÿÿÿÿ{ÿxÿÿÿÿ}ÿÿÿ{ÿnÿÿnÿwÿzÿtÿxÿÿÿuÿÿÿÿtÿÿsÿzÿ~ÿxÿÿÿzÿ}ÿ}ÿrÿuÿ~ÿ}ÿÿ}ÿzÿÿÿxÿtÿ|ÿÿtÿgÿoÿoÿeÿxÿÿ~ÿwÿXÿxÿyÿlÿqÿlÿgÿiÿkÿxÿÿtÿwÿhÿuÿÿvÿkÿÿ~ÿtÿtÿxÿtÿrÿtÿuÿxÿiÿ`ÿnÿ`ÿtÿsÿuÿpÿvÿoÿnÿvÿwÿpÿnÿiÿ^ÿrÿÿjÿZÿ5ÿnÿsÿkÿlÿaÿaÿhÿpÿrÿnÿwÿÿ{ÿjÿnÿÿÿpÿiÿhÿoÿJÿIÿ<ÿJÿkÿzÿvÿoÿkÿdÿeÿ.ÿÓþ[ÿmÿsÿwÿÿsÿrÿ|ÿÿ}ÿsÿnÿpÿwÿ~ÿrÿqÿfÿqÿvÿoÿ{ÿÿjÿjÿdÿqÿzÿÿÿÿmÿlÿvÿ{ÿÿÿyÿeÿpÿgÿkÿhÿoÿqÿpÿwÿwÿzÿÿ}ÿlÿoÿxÿtÿuÿmÿ^ÿÿ~ÿÿÿsÿxÿ~ÿ|ÿsÿkÿlÿnÿoÿpÿcÿYÿ[ÿWÿ[ÿoÿbÿFÿoÿcÿmÿ`ÿvÿuÿcÿbÿkÿuÿ~ÿ}ÿwÿlÿ_ÿiÿuÿyÿmÿuÿÿÿpÿuÿÿxÿrÿlÿmÿiÿeÿ_ÿhÿtÿnÿtÿvÿiÿ`ÿeÿÿkÿiÿtÿyÿÿwÿqÿrÿxÿ^ÿcÿwÿÿxÿfÿdÿjÿlÿoÿuÿ{ÿvÿnÿoÿgÿtÿsÿkÿwÿvÿ_ÿvÿgÿkÿ}ÿtÿnÿiÿlÿvÿnÿuÿuÿqÿuÿpÿhÿmÿnÿqÿpÿ^ÿtÿhÿhÿiÿlÿoÿwÿuÿ|ÿxÿiÿmÿnÿaÿUÿiÿsÿlÿXÿgÿaÿLÿdÿcÿmÿhÿ]ÿoÿ~ÿmÿbÿjÿtÿwÿjÿhÿsÿvÿqÿqÿÿyÿdÿaÿtÿ|ÿqÿgÿrÿkÿeÿjÿhÿmÿWÿhÿtÿqÿhÿiÿkÿkÿwÿ~ÿrÿpÿjÿWÿkÿxÿnÿoÿtÿpÿlÿoÿVÿkÿvÿnÿgÿgÿkÿ}ÿrÿ^ÿ[ÿhÿmÿkÿgÿaÿdÿjÿeÿ[ÿcÿnÿmÿ`ÿeÿiÿsÿWÿkÿeÿgÿÿnÿzÿbÿqÿqÿyÿlÿjÿvÿyÿtÿjÿ`ÿiÿrÿfÿ\ÿ[ÿsÿeÿUÿmÿkÿkÿhÿgÿ^ÿjÿjÿeÿ`ÿcÿmÿiÿoÿrÿeÿoÿmÿhÿhÿjÿiÿnÿhÿXÿ]ÿiÿnÿqÿwÿqÿnÿbÿ\ÿYÿfÿaÿTÿjÿbÿlÿnÿhÿpÿ`ÿfÿeÿlÿbÿZÿ`ÿgÿgÿVÿQÿkÿ|ÿzÿjÿdÿcÿVÿlÿlÿbÿ^ÿ[ÿxÿ|ÿpÿvÿxÿyÿaÿwÿaÿeÿcÿcÿ\ÿhÿhÿ_ÿ_ÿlÿhÿbÿ_ÿaÿWÿ\ÿeÿjÿuÿqÿmÿgÿPÿ\ÿbÿYÿLÿ\ÿ\ÿdÿqÿgÿdÿeÿ`ÿkÿmÿcÿmÿxÿbÿrÿ^ÿlÿmÿeÿWÿaÿ`ÿYÿ_ÿ_ÿ_ÿdÿlÿlÿ^ÿaÿmÿeÿ^ÿfÿkÿiÿhÿnÿpÿ[ÿ^ÿiÿiÿgÿeÿcÿTÿlÿjÿlÿaÿcÿjÿ`ÿ_ÿjÿqÿ^ÿdÿqÿkÿ]ÿhÿlÿjÿjÿjÿkÿmÿeÿaÿhÿbÿVÿUÿhÿfÿ`ÿuÿeÿ\ÿiÿ]ÿfÿsÿhÿmÿmÿ^ÿtÿaÿbÿOÿgÿhÿVÿcÿ]ÿ[ÿ^ÿgÿoÿkÿSÿhÿhÿdÿaÿaÿ\ÿgÿuÿnÿeÿdÿYÿTÿaÿ`ÿ]ÿfÿ`ÿfÿ]ÿUÿPÿXÿhÿeÿiÿ`ÿfÿ\ÿVÿaÿWÿ_ÿhÿ\ÿ`ÿvÿzÿeÿaÿaÿVÿlÿaÿbÿ^ÿcÿkÿ_ÿcÿnÿqÿyÿmÿXÿ[ÿVÿYÿeÿgÿlÿfÿYÿ[ÿjÿmÿ_ÿZÿ_ÿcÿaÿWÿRÿhÿ`ÿ[ÿ]ÿXÿfÿbÿTÿoÿxÿkÿmÿbÿVÿXÿaÿSÿiÿNÿSÿbÿ[ÿeÿhÿpÿdÿbÿbÿ`ÿeÿkÿ`ÿ]ÿYÿ_ÿ]ÿZÿ_ÿhÿiÿbÿdÿeÿiÿaÿ]ÿoÿaÿ`ÿnÿeÿbÿ_ÿZÿ\ÿZÿjÿdÿ[ÿRÿeÿiÿXÿKÿgÿFÿìþAÿQÿdÿiÿrÿaÿdÿnÿlÿgÿXÿTÿ]ÿIÿWÿLÿaÿqÿnÿ`ÿfÿbÿ]ÿgÿ_ÿ\ÿhÿdÿHÿÕýÎýÿRÿVÿ^ÿkÿYÿVÿlÿoÿZÿUÿ\ÿcÿUÿ[ÿ]ÿjÿlÿÿ`ÿ]ÿfÿdÿ^ÿbÿ[ÿ_ÿmÿeÿ^ÿcÿZÿQÿfÿtÿfÿRÿMÿ:ÿVÿYÿcÿkÿYÿ]ÿeÿbÿXÿTÿrÿwÿtÿgÿUÿYÿjÿ[ÿ]ÿYÿrÿxÿnÿmÿpÿmÿ^ÿfÿuÿbÿRÿ_ÿnÿjÿiÿkÿ]ÿrÿnÿXÿjÿbÿ`ÿgÿdÿvÿeÿdÿxÿrÿgÿ]ÿeÿrÿzÿXÿhÿ]ÿiÿWÿ`ÿkÿeÿzÿ`ÿ]ÿ|ÿhÿbÿZÿ_ÿVÿnÿgÿhÿ`ÿ]ÿwÿkÿ_ÿ_ÿiÿYÿ]ÿkÿfÿbÿlÿdÿ]ÿ\ÿTÿ\ÿ\ÿWÿmÿqÿhÿiÿ'ÿþþ8ÿMÿQÿeÿfÿYÿbÿlÿaÿZÿ`ÿjÿYÿ[ÿeÿfÿWÿUÿiÿgÿbÿgÿ^ÿeÿ_ÿ_ÿxÿjÿcÿiÿgÿaÿmÿ]ÿlÿxÿfÿgÿ\ÿhÿ\ÿbÿkÿcÿjÿfÿ\ÿjÿmÿ`ÿYÿhÿfÿ^ÿeÿoÿgÿgÿkÿ^ÿeÿgÿ_ÿfÿ`ÿ_ÿiÿoÿnÿbÿ[ÿaÿgÿkÿkÿhÿdÿ\ÿlÿkÿjÿ[ÿsÿÿiÿmÿnÿiÿkÿaÿ`ÿfÿmÿ]ÿYÿmÿcÿpÿfÿ`ÿ_ÿRÿpÿaÿ{ÿUÿaÿkÿfÿpÿhÿfÿ_ÿhÿYÿXÿuÿnÿkÿmÿpÿfÿÿgÿlÿoÿlÿoÿnÿqÿpÿdÿeÿgÿkÿoÿpÿdÿ`ÿeÿdÿoÿsÿhÿfÿ`ÿ`ÿ`ÿ[ÿcÿaÿfÿcÿdÿdÿ_ÿgÿjÿdÿZÿ^ÿ\ÿcÿwÿsÿcÿnÿbÿdÿ\ÿdÿkÿaÿeÿaÿfÿ^ÿpÿhÿsÿdÿyÿcÿ]ÿiÿnÿaÿiÿ^ÿoÿsÿjÿeÿ^ÿOÿYÿ`ÿZÿYÿTÿVÿbÿhÿfÿjÿnÿhÿfÿ\ÿcÿ^ÿ_ÿcÿfÿxÿvÿiÿsÿwÿhÿhÿgÿfÿuÿkÿbÿnÿmÿkÿcÿbÿeÿgÿXÿ\ÿSÿaÿcÿeÿeÿjÿeÿbÿZÿmÿfÿvÿiÿtÿeÿeÿeÿpÿ_ÿtÿgÿÿÿvÿjÿQÿKÿ{ÿnÿvÿqÿaÿaÿmÿwÿcÿbÿgÿlÿ^ÿaÿdÿbÿfÿ[ÿ\ÿaÿcÿpÿsÿmÿkÿjÿhÿeÿaÿjÿjÿdÿ{ÿrÿ|ÿnÿ[ÿsÿ{ÿkÿ_ÿcÿcÿfÿÿkÿiÿsÿhÿVÿiÿ|ÿpÿ_ÿoÿfÿtÿpÿwÿkÿnÿpÿdÿpÿiÿeÿdÿnÿLÿXÿiÿeÿlÿdÿaÿfÿvÿÿzÿqÿbÿaÿmÿcÿfÿoÿlÿvÿwÿrÿrÿnÿqÿpÿqÿoÿoÿ[ÿcÿoÿlÿjÿuÿwÿoÿmÿkÿqÿjÿlÿrÿlÿpÿRÿlÿ_ÿ{ÿlÿjÿrÿpÿmÿnÿaÿbÿ[ÿkÿkÿtÿxÿnÿfÿpÿbÿfÿnÿsÿiÿeÿoÿiÿ_ÿmÿtÿfÿcÿjÿhÿkÿjÿdÿjÿiÿ\ÿgÿiÿnÿoÿhÿbÿeÿgÿ[ÿ`ÿ`ÿmÿfÿsÿrÿlÿkÿÿlÿuÿYÿtÿvÿgÿÿ|ÿqÿwÿ]ÿ]ÿtÿjÿhÿeÿrÿrÿrÿqÿdÿcÿ^ÿrÿuÿ`ÿiÿmÿjÿkÿjÿpÿjÿnÿwÿsÿjÿhÿuÿdÿhÿtÿmÿ{ÿ{ÿÿ|ÿrÿ}ÿ{ÿpÿkÿdÿwÿdÿeÿ|ÿ}ÿsÿkÿ]ÿrÿhÿgÿ_ÿcÿvÿoÿ}ÿ{ÿpÿxÿ}ÿ}ÿyÿfÿfÿoÿrÿvÿnÿhÿeÿcÿmÿmÿsÿiÿjÿhÿrÿnÿjÿkÿrÿcÿxÿgÿjÿgÿqÿqÿuÿsÿwÿgÿtÿhÿnÿvÿvÿoÿpÿ|ÿpÿpÿxÿtÿrÿlÿrÿpÿjÿnÿ{ÿÿtÿaÿlÿmÿeÿkÿnÿcÿdÿcÿtÿÿqÿaÿjÿÿ]ÿÿ_ÿÿOÿ\ÿ`ÿwÿÿqÿoÿoÿtÿ{ÿ}ÿkÿkÿwÿrÿ{ÿÿ{ÿoÿyÿÿwÿwÿÿwÿmÿmÿgÿfÿuÿgÿ~ÿwÿÿÿÿsÿhÿrÿtÿkÿdÿÿ|ÿtÿvÿÿvÿqÿpÿqÿsÿqÿnÿzÿÿ|ÿsÿoÿxÿuÿnÿvÿyÿuÿwÿoÿcÿrÿnÿyÿdÿyÿvÿtÿxÿÿ}ÿpÿiÿgÿeÿpÿoÿkÿtÿzÿyÿzÿ|ÿxÿqÿwÿÿvÿqÿ|ÿÿÿÿfÿmÿyÿwÿÿÿ\ÿpÿsÿÿnÿqÿÿÿÿxÿjÿiÿkÿnÿxÿrÿvÿ|ÿuÿpÿoÿ\ÿÿÍþÿDÿiÿzÿuÿsÿlÿrÿÿÿ|ÿÿwÿdÿÿÿyÿvÿÿoÿzÿÿÿ~ÿyÿwÿ|ÿ}ÿnÿhÿtÿzÿ{ÿuÿtÿ|ÿ}ÿsÿiÿ}ÿÿiÿpÿÿxÿ~ÿwÿÿtÿoÿvÿwÿÿÿzÿqÿpÿ~ÿ~ÿnÿrÿuÿqÿÿÿÿ{ÿÿ}ÿ~ÿ|ÿuÿtÿ|ÿpÿsÿÿ|ÿxÿwÿÿÿÿÿÿÿÿÿ{ÿsÿuÿÿÿ|ÿzÿ}ÿÿ~ÿÿÿeÿÿÿÿvÿÿÿzÿnÿoÿrÿzÿuÿuÿÿ}ÿÿÿyÿsÿÿtÿÿÿÿ}ÿxÿxÿwÿÿÿ~ÿxÿÿÿÿzÿÿÿzÿ{ÿ{ÿ}ÿxÿzÿÿzÿuÿ~ÿyÿqÿ|ÿÿ|ÿÿÿzÿqÿtÿsÿrÿzÿ~ÿ{ÿxÿxÿzÿuÿ|ÿÿsÿÿÿxÿÿqÿÿ}ÿ}ÿÿÿÿ}ÿ~ÿÿÿÿÿÿÿÿÿwÿÿrÿÿzÿÿÿ|ÿÿÿÿÿÿÿÿÿÿÿÿÿ}ÿzÿÿtÿÿÿÿ{ÿxÿÿÿyÿsÿvÿÿÿzÿÿÿÿxÿwÿ|ÿÿÿÿÿÿÿsÿwÿwÿÿÿÿÿÿÿÿÿÿÿÿÿÿÿÿÿÿÿÿÿnÿÿÿÿÿÿÿÿÿÿÿÿÿÿÿÿÿ|ÿÿqÿÿÿÿÿÿÿÿsÿ;ÿÿ
ÿÛþÿÿÿ^ÿmÿ{ÿÿÿÿÿÿÿÿÿÿÿÿÿÿÿÿÿÿÿÿÿÿÿÿÿÿÿÿÿÿÿÿÿxÿÿÿÿ£ÿÿÿÿÿÿmÿgÿHÿ7ÿkÿÿÿÿÿÿ~ÿÿÿÿÿÿÿÿÿÿÿÿÿÿÿÿÿÿÿÿÿxÿÿÿÿÿÿÿÿÿÿÿÿÿÿÿÿÿÿÿÿÿÿÿÿÿÿÿÿÿÿÿ«ÿ¦ÿÿÿÿÿzÿvÿyÿ~ÿÿÿÿ{ÿÿÿpÿeÿUÿLÿVÿ^ÿ\ÿ\ÿhÿsÿwÿÿÿÿÿÿÿÿÿÿÿÿÿÿÿÿ~ÿÿÿÿÿÿÿÿÿÿÿÿÿÿ¦ÿ§ÿÿ§ÿ¡ÿÿ¥ÿ¢ÿÿ ÿ ÿÿÿÿÿÿÿÿÿÿÿÿÿ¡ÿ£ÿÿÿÿ¨ÿ¦ÿÿÿÿ¤ÿÿ ÿÿÿÿÿÿÿÿÿÿÿ¢ÿÿÿ¢ÿÿÿÿÿÿÿÿ¦ÿ¡ÿÿÿÿÿÿ§ÿ¦ÿ£ÿÿÿÿ¦ÿ«ÿÿÿÿÿÿÿ«ÿ«ÿ§ÿ§ÿÿÿ£ÿÿÿÿÿÿ§ÿ¨ÿ¢ÿÿÿªÿ¨ÿ¡ÿ¢ÿÿhÿhÿ^ÿaÿkÿkÿgÿaÿXÿVÿ<ÿjÿqÿ ÿÿÿ ÿÿ ÿ£ÿ§ÿ«ÿ¬ÿ ÿÿ¢ÿ¢ÿ©ÿ£ÿÿÿ~ÿyÿÿÿªÿ£ÿ¬ÿ§ÿ¬ÿ¬ÿ§ÿ¥ÿªÿ¬ÿ´ÿ¸ÿ­ÿªÿÿ­ÿ­ÿ£ÿªÿ§ÿÿ¡ÿ§ÿ®ÿ±ÿ«ÿÿÿÿ¨ÿµÿ¸ÿ¯ÿ­ÿ£ÿªÿ§ÿ©ÿ­ÿ°ÿ§ÿ¤ÿ¬ÿ­ÿ¬ÿ«ÿ©ÿ¤ÿ©ÿªÿ§ÿ¬ÿ¡ÿÿªÿ©ÿ¯ÿ²ÿÿÿ¨ÿ°ÿ¤ÿ¢ÿªÿªÿ«ÿ§ÿÿ­ÿ±ÿ§ÿÿ¤ÿ¦ÿ¨ÿ©ÿ­ÿ«ÿ®ÿ¬ÿ«ÿ¬ÿ¬ÿ¨ÿ©ÿ¯ÿ±ÿ¬ÿ©ÿ¬ÿÂÿ¤ÿ«ÿ¨ÿ¡ÿ©ÿ­ÿ­ÿ­ÿ¥ÿ§ÿ­ÿ­ÿªÿ¥ÿ­ÿ­ÿ¦ÿ©ÿ­ÿ©ÿ¦ÿ°ÿ¦ÿ«ÿ®ÿ£ÿÿÿ§ÿ«ÿ©ÿ©ÿ®ÿªÿÿÿ¢ÿªÿ¬ÿªÿ¬ÿ³ÿ£ÿ¬ÿªÿ¬ÿ©ÿ«ÿ©ÿ§ÿ¡ÿ¬ÿ°ÿ¯ÿ°ÿ«ÿ¨ÿªÿ¬ÿ®ÿ²ÿªÿ§ÿ©ÿ©ÿ§ÿ¬ÿ°ÿµÿ³ÿªÿ«ÿ¦ÿ¥ÿ©ÿ³ÿ«ÿÿÿ©ÿªÿÿ«þ½þ÷þÿÚþÄþàþüþéþ¶þÝþ²þþþxþwþþ¦þþ£þ¨þÍþæþÝþ¯þþþ¸þºþÄþêþåþÞþéþÿÿñþöþÿÿïþÜþèþÿÿþëþúþöþÿõþìþÞþ¿þ´þ²þ®þ©þ§þþ»þ¾þ¨þ½þÜþØþÓþÞþÅþÐþµþ¥þÖþöþÿÿõþäþÏþ×þæþôþÛþÍþºþºþÔþïþóþéþ×þÐþÀþìþöþùþöþéþÙþÖþäþôþòþÝþìþåþðþüþÿ7ÿCÿ(ÿÿÌþÿØþïþÿÿÿ.ÿ/ÿÿ"ÿ$ÿÿAÿ,ÿÿÿÿÿÿ#ÿAÿ=ÿÿÿ3ÿDÿIÿaÿ{ÿÿÿÿxÿ[ÿhÿbÿcÿaÿfÿfÿZÿUÿmÿÿÿÿ~ÿzÿVÿfÿÿÿyÿÿÿyÿwÿeÿÿÿrÿiÿyÿÿ}ÿvÿvÿÿgÿnÿoÿoÿÿÿÿÿÿ~ÿÿ|ÿÿlÿXÿÿÿÿÿÿÿÿÿÿÿÿÿÿÿÿ|ÿÿÿ}ÿÿÿvÿuÿiÿ_ÿÿÿíþþBþ¹þ:ÿLÿ^ÿsÿ~ÿÿÿÿÿÿÿÿÿ~ÿ{ÿ|ÿÿÿÿÿÿwÿsÿÿ{ÿoÿpÿvÿ}ÿÿÿ|ÿÿÿÿÿÿÿÿÿÿÿ|ÿ}ÿÿÿ~ÿÿÿrÿpÿÿÿÿÿÿÿÿ|ÿÿyÿÿÿÿÿwÿxÿÿÿ~ÿvÿvÿÿxÿ{ÿÿÿÿÿÿÿÿ|ÿxÿvÿ{ÿ}ÿÿÿÿÿyÿ|ÿÿÿÿÿÿzÿ}ÿÿyÿÿÿÿrÿqÿqÿÿÿÿ|ÿzÿuÿtÿyÿyÿxÿÿÿvÿÿÿÿÿ}ÿoÿxÿÿ{ÿzÿvÿlÿsÿiÿÿ|ÿtÿgÿÿpÿtÿvÿmÿlÿhÿgÿvÿÿÿxÿkÿtÿÿxÿÿÿ{ÿtÿlÿrÿuÿnÿtÿxÿpÿuÿqÿqÿeÿ{ÿnÿ}ÿuÿwÿvÿiÿnÿvÿyÿxÿgÿfÿlÿ~ÿxÿ^ÿQÿiÿ~ÿwÿwÿÿ}ÿÿÿ~ÿgÿcÿtÿ~ÿÿrÿzÿÿvÿiÿlÿ\ÿUÿUÿ?ÿMÿlÿ{ÿyÿnÿoÿjÿAÿÑþÿlÿÿÿrÿ|ÿmÿmÿpÿuÿxÿzÿyÿsÿsÿiÿ^ÿuÿ{ÿÿÿdÿvÿvÿrÿ_ÿaÿxÿ{ÿwÿÿÿzÿiÿnÿqÿÿÿzÿmÿhÿlÿiÿuÿÿnÿpÿnÿsÿyÿxÿuÿuÿzÿnÿoÿxÿ{ÿjÿuÿyÿmÿÿuÿsÿsÿpÿyÿxÿqÿmÿjÿoÿwÿqÿhÿXÿRÿ4ÿ_ÿ[ÿoÿrÿÿsÿ~ÿÿwÿpÿoÿsÿsÿpÿrÿnÿ_ÿaÿ}ÿÿlÿmÿtÿpÿoÿ}ÿzÿlÿiÿiÿgÿbÿaÿ`ÿhÿqÿhÿmÿqÿeÿlÿnÿ{ÿdÿiÿÿdÿÿÿjÿwÿsÿ^ÿmÿnÿiÿoÿhÿfÿjÿlÿ|ÿ{ÿhÿxÿ]ÿdÿtÿxÿvÿyÿeÿ^ÿcÿyÿnÿpÿvÿhÿgÿjÿjÿoÿhÿzÿyÿkÿhÿvÿsÿwÿmÿiÿaÿWÿ_ÿeÿ`ÿhÿ`ÿbÿhÿgÿwÿ|ÿgÿdÿmÿgÿcÿgÿqÿeÿnÿmÿdÿfÿaÿkÿiÿaÿ\ÿsÿrÿ_ÿ\ÿtÿvÿhÿpÿsÿlÿuÿyÿsÿuÿxÿkÿ}ÿÿ[ÿsÿpÿuÿWÿaÿmÿsÿqÿbÿnÿmÿoÿkÿoÿlÿfÿsÿ}ÿrÿiÿhÿ\ÿkÿpÿfÿqÿmÿyÿmÿ~ÿkÿiÿlÿgÿjÿ]ÿlÿ_ÿbÿbÿYÿaÿqÿmÿ`ÿTÿZÿsÿtÿhÿYÿZÿmÿoÿkÿgÿpÿ^ÿ{ÿPÿlÿnÿeÿxÿeÿfÿiÿ_ÿ`ÿ[ÿ]ÿkÿjÿkÿhÿfÿjÿbÿbÿeÿzÿkÿ^ÿyÿhÿhÿqÿbÿZÿlÿaÿlÿcÿrÿfÿeÿnÿuÿiÿrÿfÿZÿXÿWÿ]ÿgÿiÿ[ÿPÿaÿmÿoÿ|ÿeÿmÿlÿbÿxÿdÿ_ÿkÿtÿgÿcÿvÿZÿjÿgÿMÿ_ÿDÿ\ÿiÿhÿwÿoÿ^ÿ]ÿkÿrÿvÿsÿ_ÿdÿkÿoÿnÿfÿcÿaÿeÿ{ÿpÿqÿiÿsÿVÿgÿbÿ`ÿ`ÿlÿ`ÿ\ÿcÿYÿ`ÿiÿoÿlÿYÿaÿfÿ`ÿaÿdÿlÿgÿdÿpÿ_ÿeÿgÿWÿVÿ[ÿNÿTÿmÿhÿZÿsÿaÿkÿdÿjÿWÿeÿtÿaÿcÿoÿgÿXÿfÿsÿvÿjÿiÿcÿQÿXÿiÿdÿcÿhÿgÿnÿmÿ_ÿQÿ^ÿtÿbÿBÿhÿdÿsÿjÿOÿdÿ`ÿVÿnÿbÿuÿZÿcÿMÿmÿaÿaÿgÿgÿaÿgÿbÿaÿcÿ^ÿfÿgÿfÿgÿnÿoÿ[ÿQÿWÿTÿWÿgÿeÿYÿgÿfÿaÿdÿ^ÿ_ÿ|ÿeÿdÿoÿ\ÿqÿ_ÿpÿJÿ^ÿ^ÿSÿ^ÿ[ÿ\ÿcÿfÿrÿsÿaÿcÿ]ÿ`ÿZÿVÿ^ÿoÿkÿ`ÿ`ÿYÿWÿYÿ]ÿbÿgÿtÿrÿ_ÿ_ÿVÿTÿXÿ_ÿaÿ\ÿYÿ^ÿcÿ\ÿiÿOÿ|ÿXÿ[ÿIÿaÿ_ÿoÿcÿPÿQÿXÿTÿfÿ`ÿVÿ]ÿ_ÿnÿpÿaÿ\ÿdÿeÿcÿdÿbÿ]ÿaÿpÿpÿjÿnÿvÿzÿmÿgÿ^ÿXÿ_ÿ^ÿWÿfÿbÿfÿcÿWÿVÿbÿSÿVÿaÿ[ÿgÿqÿPÿNÿXÿVÿ\ÿPÿMÿ[ÿ[ÿUÿSÿ]ÿgÿZÿVÿYÿ`ÿdÿYÿYÿ_ÿhÿ^ÿTÿ\ÿdÿcÿaÿaÿ_ÿ^ÿ\ÿ]ÿfÿ`ÿXÿfÿbÿYÿ_ÿMÿaÿlÿ[ÿYÿbÿ\ÿeÿbÿUÿVÿ]ÿSÿDÿ^ÿSÿYÿgÿhÿ`ÿbÿZÿwÿkÿXÿgÿiÿNÿ`ÿ^ÿhÿmÿ`ÿjÿgÿcÿmÿkÿgÿ\ÿXÿSÿ:ÿùþäþ#ÿZÿWÿPÿ`ÿ]ÿQÿPÿQÿZÿ_ÿcÿcÿnÿaÿNÿdÿjÿcÿKÿKÿJÿHÿdÿ\ÿÿQÿdÿuÿXÿvÿiÿ]ÿfÿQÿZÿbÿgÿVÿ_ÿlÿmÿ]ÿjÿoÿÿuÿiÿzÿrÿeÿOÿ`ÿmÿ^ÿ[ÿeÿiÿjÿqÿfÿ_ÿhÿgÿ^ÿXÿXÿaÿ`ÿdÿcÿOÿ_ÿiÿTÿYÿXÿjÿZÿaÿeÿhÿqÿbÿjÿnÿsÿ[ÿmÿkÿ]ÿTÿkÿTÿ}ÿoÿtÿqÿ|ÿ]ÿtÿ{ÿ[ÿiÿdÿ`ÿhÿnÿbÿhÿmÿhÿdÿkÿtÿ^ÿYÿpÿtÿaÿ]ÿbÿoÿfÿ_ÿgÿpÿgÿ_ÿ]ÿ^ÿbÿ^ÿ]ÿpÿlÿ[ÿaÿ#ÿÝþÿSÿ]ÿeÿfÿ^ÿ]ÿfÿTÿNÿ_ÿbÿ`ÿXÿbÿbÿRÿcÿlÿlÿ`ÿcÿ\ÿiÿeÿRÿ_ÿcÿjÿiÿdÿgÿsÿ^ÿYÿtÿjÿ^ÿ`ÿlÿ`ÿlÿnÿuÿpÿzÿeÿjÿiÿ^ÿ[ÿnÿlÿaÿdÿpÿbÿ_ÿbÿ\ÿdÿoÿhÿ_ÿcÿlÿeÿeÿnÿmÿkÿmÿoÿhÿ`ÿ\ÿbÿgÿsÿlÿgÿeÿnÿtÿdÿkÿ^ÿ^ÿqÿ]ÿ]ÿfÿeÿZÿiÿjÿlÿjÿ\ÿUÿ_ÿ`ÿdÿbÿuÿaÿcÿgÿaÿbÿoÿgÿ\ÿbÿ\ÿaÿuÿlÿgÿaÿoÿ_ÿqÿxÿiÿcÿdÿbÿ^ÿkÿfÿYÿiÿqÿoÿkÿfÿhÿhÿdÿ]ÿhÿoÿgÿiÿcÿ]ÿcÿ^ÿ^ÿbÿpÿdÿeÿhÿfÿeÿiÿbÿiÿlÿZÿ_ÿrÿkÿpÿhÿ^ÿdÿ`ÿoÿnÿoÿgÿ`ÿcÿ`ÿnÿeÿ|ÿ`ÿ`ÿiÿ\ÿhÿ\ÿ_ÿiÿ\ÿXÿNÿfÿ^ÿ[ÿXÿ[ÿcÿcÿeÿbÿ\ÿaÿoÿfÿbÿaÿlÿmÿ^ÿ`ÿbÿgÿuÿrÿiÿbÿaÿtÿ~ÿrÿiÿlÿ[ÿ]ÿiÿ`ÿiÿeÿoÿ`ÿbÿlÿpÿcÿgÿbÿiÿ_ÿTÿoÿsÿUÿ`ÿmÿvÿtÿvÿnÿWÿeÿgÿtÿpÿlÿpÿgÿrÿeÿlÿiÿpÿlÿgÿjÿÿÿYÿdÿaÿfÿ^ÿQÿQÿ`ÿ[ÿjÿpÿhÿnÿtÿtÿyÿpÿ[ÿXÿdÿhÿgÿ^ÿbÿmÿcÿdÿbÿ^ÿ`ÿgÿtÿqÿYÿ^ÿqÿaÿZÿdÿhÿvÿkÿTÿ]ÿÿ]ÿeÿ}ÿoÿdÿhÿgÿhÿhÿcÿÿnÿuÿcÿiÿwÿnÿgÿrÿlÿWÿuÿrÿhÿpÿlÿeÿbÿjÿiÿZÿhÿiÿaÿiÿuÿ}ÿxÿyÿoÿhÿuÿiÿaÿoÿiÿ_ÿnÿ_ÿeÿmÿnÿiÿfÿlÿjÿxÿgÿ|ÿnÿrÿqÿrÿnÿUÿhÿbÿqÿjÿrÿlÿoÿgÿpÿfÿnÿhÿfÿrÿtÿtÿdÿpÿrÿoÿsÿnÿnÿqÿqÿkÿkÿhÿoÿqÿgÿ`ÿdÿjÿoÿmÿ`ÿjÿhÿYÿhÿrÿwÿeÿ[ÿrÿbÿSÿ_ÿqÿpÿ~ÿgÿgÿxÿgÿuÿtÿ|ÿjÿoÿgÿmÿqÿxÿÿtÿoÿUÿZÿ`ÿ`ÿgÿqÿqÿuÿÿyÿiÿkÿtÿrÿbÿgÿmÿWÿ`ÿvÿlÿfÿlÿyÿÿÿsÿpÿlÿpÿrÿmÿ^ÿqÿÿrÿkÿxÿiÿÿÿqÿÿiÿvÿvÿzÿoÿgÿqÿpÿoÿcÿdÿoÿnÿzÿqÿpÿuÿtÿmÿ{ÿpÿaÿ\ÿiÿwÿsÿqÿqÿlÿgÿlÿsÿqÿtÿcÿ^ÿeÿqÿfÿgÿgÿuÿ[ÿmÿcÿYÿYÿyÿvÿ{ÿqÿrÿgÿcÿjÿiÿvÿsÿyÿoÿtÿpÿmÿtÿyÿsÿmÿuÿxÿuÿpÿrÿ|ÿuÿjÿcÿgÿgÿZÿlÿbÿsÿmÿsÿbÿtÿdÿwÿÿ`ÿuÿÿÿjÿoÿ|ÿhÿtÿiÿxÿrÿgÿhÿÿÿbÿqÿtÿvÿoÿbÿnÿ{ÿnÿ_ÿrÿxÿeÿnÿzÿxÿkÿsÿpÿvÿ{ÿÿÿtÿÿcÿÿuÿlÿfÿvÿ~ÿÿxÿzÿrÿnÿqÿpÿrÿeÿqÿÿÿÿtÿjÿqÿyÿwÿ{ÿvÿlÿiÿnÿuÿwÿkÿqÿpÿwÿtÿwÿ~ÿyÿxÿ[ÿdÿ_ÿ`ÿoÿjÿrÿxÿnÿnÿnÿlÿyÿsÿoÿtÿsÿÿÿqÿ|ÿ~ÿoÿlÿyÿ{ÿxÿÿÿ|ÿÿÿxÿwÿvÿÿÿÿiÿsÿxÿqÿuÿzÿwÿxÿuÿvÿ{ÿLÿÑþªþÿFÿmÿpÿzÿyÿlÿlÿ|ÿÿrÿÿÿyÿÿÿxÿwÿ|ÿ}ÿyÿÿ}ÿÿ|ÿwÿ|ÿ~ÿ{ÿsÿmÿkÿqÿzÿrÿtÿyÿwÿzÿÿzÿÿuÿsÿ~ÿtÿÿxÿnÿuÿlÿqÿnÿxÿ}ÿoÿlÿvÿzÿuÿtÿrÿkÿ}ÿÿxÿrÿsÿqÿÿÿqÿmÿ~ÿvÿwÿ}ÿpÿxÿyÿ}ÿÿvÿ|ÿÿÿÿÿrÿvÿxÿÿÿÿÿuÿÿÿÿÿpÿ~ÿÿvÿÿyÿ|ÿ~ÿÿ}ÿ}ÿwÿnÿtÿ~ÿ{ÿuÿÿÿwÿvÿÿÿyÿrÿÿuÿpÿÿ{ÿzÿtÿxÿ|ÿÿÿ{ÿ|ÿ{ÿtÿtÿ}ÿzÿzÿ}ÿÿÿÿÿqÿ{ÿyÿÿÿÿvÿwÿ{ÿ}ÿxÿÿÿ}ÿyÿrÿsÿtÿwÿÿÿÿ~ÿyÿÿzÿlÿÿÿxÿ}ÿÿÿÿÿÿÿÿÿqÿjÿuÿ~ÿvÿuÿrÿÿ}ÿÿ~ÿÿÿ|ÿÿÿÿÿÿÿ|ÿxÿ~ÿÿÿÿÿÿÿÿÿÿÿ}ÿÿ|ÿwÿ~ÿ~ÿÿÿÿzÿyÿÿÿ}ÿwÿÿÿÿÿ{ÿÿuÿÿvÿÿÿvÿÿÿÿÿÿÿÿÿÿÿÿÿÿuÿxÿÿÿÿÿÿÿÿÿÿÿÿÿÿÿÿÿÿÿÿÿÿÿÿÿÿÿ}ÿ`ÿOÿ@ÿ&ÿÿÿ,ÿZÿLÿ}ÿyÿÿyÿ|ÿ|ÿÿzÿ|ÿÿÿÿÿÿÿ|ÿÿÿÿÿÿÿÿÿÿÿÿÿÿÿÿÿÿÿÿÿÿÿÿÿÿÿÿÿÿzÿnÿ]ÿYÿhÿÿÿÿÿÿÿÿxÿÿÿÿÿÿÿÿÿÿÿÿÿÿÿÿÿÿÿÿÿÿÿÿÿÿÿÿÿÿÿÿÿÿxÿÿ¦ÿÿÿÿÿÿÿÿÿÿ{ÿÿÿÿ¤ÿÿÿÿwÿkÿpÿ{ÿ|ÿÿÿÿÿyÿÿbÿYÿMÿFÿTÿ_ÿnÿsÿ{ÿÿÿÿÿÿÿxÿÿÿÿÿÿÿÿÿÿÿÿÿÿÿÿÿÿÿ ÿ¥ÿÿÿÿÿÿÿ¦ÿÿ¬ÿ¦ÿÿÿÿ¢ÿÿÿÿÿÿÿÿÿÿ¡ÿÿÿÿÿÿÿÿÿÿÿ§ÿÿÿÿ«ÿÿÿ ÿÿ¤ÿ¢ÿÿ¢ÿÿÿÿ ÿÿÿÿÿÿÿÿÿÿÿÿÿÿÿÿÿÿÿÿÿÿÿÿ¦ÿÿ©ÿÿ|ÿrÿoÿxÿzÿÿ£ÿ¥ÿ¥ÿ¢ÿÿ¢ÿÿÿÿÿ¨ÿªÿ¬ÿªÿ£ÿ¡ÿªÿªÿ«ÿÿÿrÿ{ÿcÿdÿqÿwÿwÿyÿwÿfÿ~ÿÿÿ¥ÿªÿ«ÿªÿ¢ÿÿÿ®ÿ¬ÿ­ÿ¡ÿÿÿÿÿÿÿ|ÿpÿnÿ|ÿÿ¦ÿÿÿªÿ©ÿ­ÿªÿ¥ÿ¥ÿ£ÿ­ÿ­ÿ«ÿÿ²ÿ­ÿ¤ÿ ÿ ÿ¬ÿ¬ÿ¬ÿ¯ÿ¡ÿ§ÿºÿÿÿÿ¬ÿ´ÿ³ÿ³ÿ­ÿ£ÿ©ÿÿ©ÿ§ÿ°ÿ¬ÿ¨ÿ¬ÿ°ÿªÿ©ÿ¬ÿ¬ÿ³ÿ§ÿ¬ÿ£ÿ­ÿ³ÿ¯ÿ«ÿ¡ÿÿ­ÿÿµÿªÿ«ÿ«ÿ«ÿ«ÿ¬ÿ«ÿ¬ÿ¡ÿ ÿ©ÿ¬ÿªÿ«ÿªÿ«ÿ²ÿ®ÿ³ÿªÿ¬ÿ®ÿ¦ÿªÿ«ÿ©ÿªÿ£ÿ§ÿºÿµÿ®ÿªÿ¯ÿ«ÿ¯ÿ¶ÿ­ÿ£ÿ¡ÿ§ÿ½ÿ­ÿ´ÿ§ÿ¢ÿÿÿ­ÿ±ÿ¨ÿ¤ÿ·ÿªÿ©ÿ¬ÿ¡ÿÿÿ¦ÿ¬ÿ¯ÿ§ÿªÿ®ÿ«ÿ¬ÿ¬ÿ³ÿ·ÿ¬ÿ¤ÿ°ÿ°ÿ¬ÿ³ÿ±ÿ®ÿªÿ§ÿ¡ÿÿ±ÿ¸ÿ³ÿ´ÿ¥ÿ¨ÿ³ÿ®ÿ©ÿªÿ§ÿ¦ÿ©ÿ§ÿ£ÿ¦ÿ®ÿ´ÿ«ÿ¥ÿ¤ÿÿÿ ÿÿÿÿÿ¬ÿ ÿéþ÷þýþÿÊþþ¬þÙþåþÑþºþËþºþ¢þ þþþ¥þÁþþ¥þ´þÊþÜþÏþ¯þþ¦þÃþÀþÀþÙþçþåþãþ÷þÿúþâþÿþõþÞþìþðþóþÿ	ÿàþØþúþ
ÿ	ÿðþÎþÅþÃþ¶þºþ¦þ\þ°þÃþÍþÒþäþçþéþöþÃþ¸þþæþìþêþëþúþøþ×þÍþèþëþØþñþ×þ»þÇþåþÞþÅþÞþÍþ»þ¦þôþôþïþöþöþíþîþÿÿóþÍþáþåþêþøþ(ÿMÿ)ÿÿëþôþãþõþÿ
ÿÿÿ>ÿ*ÿÿÿ"ÿÿÿ ÿÿÿ4ÿ2ÿ)ÿ?ÿVÿXÿSÿOÿHÿHÿBÿhÿÿÿÿÿÿRÿ@ÿ;ÿJÿRÿJÿVÿjÿaÿVÿÿÿzÿÿÿ_ÿjÿÿyÿ{ÿÿÿ|ÿ}ÿnÿÿwÿXÿfÿ|ÿÿ|ÿ~ÿÿÿeÿÿsÿÿÿÿuÿvÿÿwÿÿuÿÿÿuÿÿ ÿÿÿÿÿÿÿÿÿÿÿÿÿÿÿÿÿwÿcÿ>ÿ1ÿ(ÿ9ÿEÿÿÿáþfþþ0ÿyÿÿÿÿ{ÿÿÿÿtÿÿÿÿÿÿÿÿÿvÿÿÿÿÿÿÿwÿbÿkÿwÿ|ÿÿxÿpÿ|ÿwÿÿÿÿÿÿÿÿÿÿÿÿÿ|ÿÿÿhÿÿÿ{ÿyÿÿÿÿÿyÿÿÿ}ÿÿÿÿyÿ{ÿ~ÿÿÿÿÿ{ÿtÿxÿÿÿÿÿÿÿÿÿ~ÿÿÿÿÿ{ÿ~ÿÿÿyÿÿ{ÿuÿrÿ~ÿÿÿÿtÿrÿÿÿ~ÿ{ÿxÿ{ÿÿ~ÿ}ÿzÿvÿtÿyÿÿyÿÿÿyÿÿ{ÿxÿwÿ|ÿ}ÿtÿuÿ~ÿzÿkÿkÿxÿ|ÿlÿkÿÿxÿsÿÿÿÿÿ|ÿkÿgÿ{ÿyÿsÿwÿsÿÿjÿfÿzÿwÿqÿrÿvÿuÿsÿuÿzÿ{ÿmÿoÿÿÿxÿÿoÿwÿxÿtÿyÿuÿrÿ~ÿÿrÿdÿiÿeÿfÿmÿ,ÿ'ÿqÿzÿÿkÿ[ÿqÿxÿiÿkÿwÿzÿ|ÿxÿnÿ~ÿnÿsÿiÿnÿhÿ5ÿKÿRÿ0ÿBÿnÿ{ÿxÿoÿmÿiÿÿþTÿzÿÿ~ÿnÿnÿrÿtÿzÿyÿjÿfÿqÿmÿ`ÿqÿzÿnÿaÿeÿlÿgÿdÿiÿqÿjÿwÿqÿpÿlÿbÿkÿyÿ|ÿpÿbÿsÿkÿlÿrÿfÿoÿgÿqÿÿsÿmÿkÿmÿsÿpÿjÿmÿtÿnÿyÿqÿ~ÿoÿlÿoÿiÿ|ÿÿ|ÿxÿnÿkÿqÿyÿuÿuÿÿxÿ~ÿeÿ_ÿSÿJÿHÿXÿhÿxÿZÿfÿpÿ|ÿoÿhÿoÿgÿaÿeÿfÿkÿ_ÿ]ÿuÿvÿpÿtÿqÿkÿmÿjÿqÿpÿoÿnÿfÿeÿfÿjÿrÿtÿnÿfÿdÿeÿdÿ|ÿpÿdÿkÿÿYÿnÿuÿjÿÿ~ÿhÿhÿjÿfÿ`ÿjÿwÿfÿcÿrÿÿÿ|ÿjÿdÿoÿÿyÿyÿaÿZÿYÿqÿpÿfÿmÿdÿ]ÿeÿjÿhÿdÿnÿrÿsÿ^ÿlÿlÿxÿtÿkÿeÿaÿ_ÿmÿpÿvÿtÿaÿhÿoÿrÿtÿgÿiÿwÿpÿkÿjÿfÿUÿ]ÿ~ÿzÿ\ÿyÿuÿZÿeÿÿyÿjÿgÿpÿqÿuÿhÿdÿoÿgÿlÿtÿaÿlÿtÿjÿxÿtÿ]ÿ|ÿqÿiÿZÿuÿoÿgÿrÿeÿlÿmÿuÿmÿbÿgÿcÿaÿjÿdÿcÿmÿdÿiÿgÿ[ÿkÿ]ÿcÿsÿuÿnÿfÿdÿdÿcÿÿlÿfÿuÿtÿcÿ\ÿkÿoÿhÿcÿ\ÿhÿrÿgÿhÿsÿtÿvÿqÿ]ÿwÿrÿnÿlÿmÿjÿcÿeÿdÿlÿ_ÿaÿiÿcÿXÿ_ÿcÿjÿhÿ^ÿ`ÿ_ÿmÿbÿjÿaÿTÿoÿiÿnÿgÿbÿ^ÿkÿcÿqÿgÿhÿVÿeÿcÿeÿdÿfÿeÿ_ÿ_ÿ]ÿbÿjÿpÿfÿQÿgÿsÿcÿ^ÿXÿVÿ`ÿÿjÿ]ÿoÿHÿgÿhÿ\ÿXÿbÿlÿnÿRÿeÿfÿmÿnÿqÿiÿbÿdÿsÿqÿfÿlÿtÿrÿeÿmÿhÿuÿyÿkÿeÿ`ÿ[ÿVÿdÿfÿ}ÿhÿpÿ_ÿ]ÿpÿeÿeÿYÿbÿfÿdÿgÿgÿgÿSÿWÿdÿhÿjÿgÿiÿhÿhÿlÿfÿiÿiÿaÿfÿ_ÿeÿbÿ_ÿaÿhÿgÿiÿrÿLÿVÿ]ÿfÿqÿdÿjÿfÿbÿXÿhÿoÿpÿqÿcÿgÿ]ÿ_ÿtÿyÿuÿZÿOÿiÿhÿeÿfÿpÿeÿ[ÿdÿnÿ_ÿbÿVÿfÿrÿZÿ]ÿVÿuÿfÿjÿmÿVÿYÿmÿhÿiÿaÿgÿ_ÿUÿhÿjÿcÿ^ÿZÿ`ÿ\ÿhÿhÿTÿWÿ[ÿ^ÿYÿ`ÿ`ÿQÿ^ÿdÿYÿ^ÿdÿfÿtÿbÿ^ÿfÿ_ÿ]ÿmÿwÿTÿTÿeÿXÿfÿdÿdÿhÿjÿdÿ`ÿaÿ]ÿ\ÿdÿTÿJÿYÿgÿhÿ_ÿ_ÿ_ÿbÿjÿdÿeÿjÿgÿaÿcÿfÿgÿgÿoÿ_ÿaÿnÿcÿVÿcÿbÿaÿgÿDÿ`ÿiÿbÿjÿcÿSÿ]ÿJÿQÿYÿQÿtÿ{ÿqÿWÿ`ÿpÿpÿ[ÿNÿaÿcÿaÿaÿUÿ\ÿYÿMÿYÿ\ÿXÿgÿpÿeÿhÿ]ÿ^ÿ`ÿgÿ]ÿWÿVÿ]ÿ^ÿiÿ^ÿYÿWÿPÿ^ÿdÿiÿjÿmÿNÿZÿYÿgÿPÿYÿdÿRÿMÿRÿ]ÿfÿ[ÿPÿ^ÿ_ÿjÿeÿVÿ]ÿdÿ\ÿVÿaÿjÿdÿYÿYÿ`ÿZÿ[ÿdÿ_ÿYÿ_ÿlÿaÿWÿaÿGÿ]ÿoÿ[ÿbÿjÿcÿXÿ\ÿbÿbÿUÿhÿZÿgÿhÿJÿQÿ`ÿNÿdÿYÿiÿ\ÿSÿcÿ]ÿfÿ^ÿeÿ_ÿfÿRÿdÿ^ÿ]ÿdÿgÿ\ÿVÿ\ÿWÿMÿþFþöþRÿWÿMÿMÿPÿ_ÿlÿbÿRÿPÿfÿiÿfÿpÿdÿbÿlÿlÿeÿ\ÿqÿcÿcÿnÿkÿfÿnÿgÿQÿsÿUÿhÿOÿaÿgÿfÿeÿNÿ[ÿHÿDÿ[ÿrÿ_ÿVÿfÿgÿoÿ[ÿUÿYÿhÿiÿeÿZÿ\ÿZÿcÿpÿfÿgÿgÿaÿaÿYÿdÿkÿbÿhÿfÿWÿRÿZÿ`ÿoÿhÿcÿrÿaÿUÿbÿxÿtÿyÿnÿoÿPÿCÿaÿbÿWÿmÿrÿ`ÿeÿeÿkÿiÿSÿfÿ\ÿjÿeÿrÿqÿdÿbÿ`ÿlÿiÿ`ÿkÿWÿ^ÿ]ÿPÿnÿrÿ]ÿiÿaÿgÿdÿhÿbÿjÿ^ÿ\ÿjÿhÿgÿ`ÿ]ÿ\ÿ_ÿlÿmÿ:ÿØþãþLÿjÿlÿkÿgÿgÿnÿ]ÿPÿeÿlÿpÿaÿ`ÿJÿQÿ`ÿ`ÿgÿ`ÿiÿdÿaÿRÿRÿ]ÿvÿiÿdÿkÿkÿgÿrÿ\ÿbÿhÿpÿxÿqÿ_ÿiÿdÿiÿmÿsÿiÿZÿdÿaÿaÿoÿoÿcÿgÿmÿZÿVÿ_ÿoÿeÿcÿoÿhÿnÿqÿ]ÿ]ÿaÿ`ÿhÿgÿfÿeÿ_ÿ_ÿcÿgÿiÿgÿcÿkÿfÿfÿkÿkÿQÿbÿgÿOÿgÿjÿbÿcÿeÿSÿhÿjÿfÿdÿ]ÿqÿmÿaÿwÿiÿcÿ`ÿ^ÿ]ÿkÿlÿbÿ_ÿiÿxÿ~ÿyÿbÿbÿgÿ]ÿ]ÿrÿ]ÿ[ÿlÿnÿcÿ]ÿ`ÿQÿmÿlÿhÿaÿ]ÿfÿjÿkÿpÿkÿjÿmÿgÿhÿdÿ_ÿhÿ`ÿZÿqÿ`ÿ_ÿjÿaÿeÿ_ÿ]ÿoÿeÿaÿfÿfÿ\ÿlÿfÿgÿeÿaÿkÿaÿ_ÿfÿ_ÿiÿZÿlÿaÿxÿiÿiÿuÿjÿZÿUÿTÿYÿXÿTÿSÿXÿaÿ_ÿdÿmÿQÿfÿdÿ[ÿaÿdÿqÿcÿbÿ`ÿfÿfÿZÿYÿ^ÿdÿbÿgÿhÿ^ÿ[ÿgÿpÿ_ÿ^ÿnÿbÿbÿjÿ_ÿeÿnÿqÿcÿfÿnÿcÿ[ÿaÿjÿgÿ_ÿ\ÿmÿeÿyÿVÿgÿgÿ|ÿoÿlÿdÿiÿWÿgÿxÿcÿwÿjÿWÿeÿÿkÿqÿnÿiÿiÿiÿaÿhÿdÿhÿaÿ^ÿ]ÿeÿaÿmÿxÿkÿfÿnÿrÿkÿdÿgÿiÿiÿhÿdÿcÿqÿvÿkÿcÿdÿkÿgÿaÿdÿzÿhÿ[ÿoÿxÿsÿbÿsÿnÿuÿuÿ{ÿÿ]ÿgÿ[ÿoÿsÿoÿdÿnÿ~ÿlÿvÿWÿaÿlÿTÿUÿaÿYÿ`ÿqÿjÿPÿOÿDÿWÿeÿjÿdÿaÿiÿjÿ^ÿhÿsÿ]ÿ`ÿqÿrÿkÿlÿhÿkÿÿ|ÿdÿrÿxÿvÿuÿaÿiÿyÿoÿcÿhÿuÿrÿxÿlÿqÿcÿjÿjÿpÿmÿdÿfÿ`ÿZÿaÿÿqÿnÿrÿrÿoÿsÿxÿUÿqÿ{ÿqÿ\ÿdÿuÿÿ|ÿoÿjÿvÿvÿiÿnÿpÿlÿjÿhÿ]ÿ`ÿdÿhÿqÿgÿfÿoÿmÿsÿoÿkÿhÿhÿpÿgÿoÿjÿrÿpÿdÿlÿnÿfÿdÿyÿwÿdÿqÿgÿhÿnÿlÿlÿkÿiÿfÿcÿZÿ^ÿeÿgÿrÿÿÿÿjÿgÿ_ÿhÿjÿiÿpÿrÿrÿkÿhÿnÿlÿqÿyÿwÿpÿpÿqÿeÿzÿhÿpÿoÿ{ÿÿÿeÿÿnÿqÿÿ]ÿzÿqÿ_ÿmÿ{ÿdÿuÿwÿnÿsÿmÿhÿcÿpÿ{ÿiÿpÿwÿpÿoÿ|ÿyÿpÿcÿaÿpÿtÿkÿiÿoÿvÿxÿxÿxÿwÿhÿXÿjÿlÿoÿqÿnÿxÿ^ÿfÿrÿbÿdÿyÿsÿoÿtÿiÿhÿbÿpÿqÿuÿtÿxÿsÿkÿdÿjÿvÿwÿrÿrÿwÿtÿvÿuÿpÿtÿnÿ^ÿ[ÿnÿuÿhÿÿÿÿiÿgÿ[ÿsÿnÿaÿaÿdÿzÿmÿrÿcÿyÿfÿbÿtÿÿÿzÿ|ÿ~ÿÿuÿuÿoÿjÿtÿpÿfÿvÿxÿkÿjÿjÿvÿtÿvÿsÿwÿoÿhÿsÿwÿwÿsÿ~ÿtÿÿgÿÿÿyÿrÿnÿoÿuÿrÿwÿsÿuÿÿvÿoÿkÿ|ÿ}ÿÿÿrÿxÿ{ÿÿÿ}ÿuÿgÿpÿwÿÿtÿmÿqÿpÿvÿpÿbÿzÿtÿmÿrÿmÿsÿ}ÿmÿsÿÿÿjÿ`ÿtÿ~ÿzÿvÿoÿmÿnÿfÿfÿmÿiÿpÿ}ÿ{ÿyÿÿzÿÿpÿxÿkÿyÿmÿuÿxÿ}ÿwÿÿuÿyÿÿnÿsÿzÿ{ÿuÿpÿsÿbÿ
ÿ£þ²þÿWÿmÿnÿpÿxÿzÿ}ÿtÿÿ}ÿÿyÿ|ÿÿÿÿÿ{ÿyÿÿÿkÿuÿuÿrÿnÿvÿÿ{ÿyÿ{ÿmÿlÿqÿtÿpÿiÿ{ÿxÿÿtÿuÿtÿÿhÿ~ÿpÿÿsÿmÿzÿzÿjÿ~ÿÿÿyÿ{ÿwÿsÿ{ÿ|ÿ{ÿÿ~ÿÿdÿkÿnÿiÿeÿÿ~ÿÿÿzÿsÿxÿ|ÿtÿÿtÿtÿÿÿÿ}ÿtÿrÿuÿvÿ}ÿÿÿÿ}ÿyÿpÿnÿÿÿ~ÿ}ÿ{ÿyÿoÿÿÿÿyÿÿÿÿÿÿÿÿÿÿÿzÿÿtÿÿ|ÿÿhÿsÿnÿxÿaÿuÿwÿÿÿÿwÿyÿuÿrÿvÿzÿÿ~ÿÿÿ}ÿ~ÿkÿ~ÿtÿÿÿ}ÿÿÿÿ}ÿwÿ}ÿ{ÿÿÿÿÿÿ|ÿzÿÿÿÿrÿÿÿqÿzÿiÿzÿÿÿÿÿÿ|ÿÿ{ÿvÿwÿtÿqÿ~ÿ~ÿÿÿwÿÿÿzÿÿÿÿÿÿÿÿÿÿÿÿÿÿÿÿÿÿÿ|ÿÿÿÿ{ÿÿÿyÿÿÿÿÿÿÿzÿ{ÿÿÿÿÿÿyÿÿÿÿÿÿ}ÿ~ÿÿÿÿÿÿÿÿÿÿ~ÿÿÿÿzÿÿ}ÿxÿ}ÿÿÿÿÿÿÿÿÿÿÿÿÿÿÿÿÿÿÿÿÿÿsÿ~ÿÿÿwÿmÿYÿEÿIÿRÿ^ÿiÿlÿÿ ÿ ÿÿÿÿÿÿÿyÿÿÿÿÿÿÿyÿÿÿÿÿÿÿÿÿ{ÿÿÿÿÿÿÿÿÿÿÿÿÿÿÿÿzÿÿÿÿÿÿÿÿÿÿÿÿÿÿÿ|ÿÿÿÿ|ÿÿÿÿÿÿÿÿÿÿÿÿÿzÿÿÿÿÿÿÿÿÿÿÿÿÿÿÿÿÿÿÿÿÿÿÿÿÿÿÿÿÿÿÿÿÿÿÿÿÿxÿeÿ^ÿeÿvÿ|ÿzÿÿÿÿtÿiÿZÿMÿ^ÿ`ÿeÿxÿxÿ|ÿÿÿÿÿÿÿÿÿÿÿ£ÿÿÿ¡ÿÿÿÿÿÿÿÿ§ÿ£ÿÿÿÿÿÿ ÿ ÿÿÿÿÿÿ ÿ¢ÿ¢ÿ¦ÿÿÿÿ¨ÿ¡ÿÿÿÿÿÿÿÿÿÿÿÿÿ¡ÿ¦ÿÿÿ¥ÿÿÿ¤ÿ¬ÿ¡ÿÿÿÿÿ¥ÿ£ÿ¨ÿ©ÿ¦ÿ¡ÿÿÿÿÿÿÿ}ÿÿÿÿÿÿÿÿrÿÿÿÿrÿÿÿÿÿÿÿ¢ÿÿ¢ÿ¥ÿ¡ÿsÿwÿxÿÿÿvÿÿ¢ÿ¬ÿªÿ¤ÿ£ÿÿÿÿÿ¬ÿªÿ¤ÿ¥ÿ«ÿ§ÿÿ¤ÿªÿ´ÿ«ÿÿ|ÿÿÿyÿÿÿÿÿÿÿÿÿÿ¤ÿÿÿÿÿ£ÿ£ÿÿÿÿÿÿÿÿÿÿÿÿÿÿÿÿÿ¢ÿ¢ÿ©ÿ©ÿ±ÿ°ÿ­ÿ¤ÿ¤ÿ©ÿ¤ÿ­ÿÿ©ÿ¤ÿ¨ÿ¥ÿÿÿÿÿ§ÿªÿÿ¬ÿ¡ÿÿÿ¡ÿ©ÿ«ÿ¬ÿ¤ÿÿ®ÿ¦ÿ³ÿ§ÿ­ÿ³ÿ±ÿ¬ÿ©ÿ«ÿ©ÿ¨ÿ©ÿ§ÿ¡ÿ¦ÿ£ÿ¨ÿ®ÿ»ÿ¸ÿªÿ©ÿ¨ÿÿ¬ÿ¯ÿ¬ÿ«ÿ¬ÿ¦ÿ¢ÿ­ÿ¨ÿ§ÿÿ«ÿ¸ÿ®ÿ«ÿ§ÿ¦ÿ¦ÿ©ÿ®ÿ±ÿ©ÿ°ÿ«ÿ¬ÿ®ÿ­ÿ©ÿ§ÿ¦ÿµÿ¬ÿ©ÿÿÿ¯ÿ²ÿ·ÿ¹ÿ¯ÿ²ÿ§ÿ«ÿ¡ÿ¯ÿ­ÿ¬ÿÿÿ©ÿ®ÿ§ÿªÿ°ÿ©ÿ¬ÿ«ÿ§ÿ¨ÿ©ÿ§ÿ«ÿ«ÿ¨ÿªÿ¯ÿªÿ«ÿªÿ¬ÿ¨ÿ¥ÿ¬ÿªÿ¤ÿ°ÿ©ÿ«ÿ®ÿ³ÿ¬ÿ¨ÿªÿ¦ÿªÿ®ÿ©ÿ¡ÿªÿ³ÿ«ÿ¡ÿ¨ÿ¥ÿªÿ­ÿ«ÿ©ÿ£ÿ ÿ§ÿ£ÿ£ÿ¥ÿªÿ©ÿ¨ÿ­ÿ£ÿÿ£ÿ©ÿ¤ÿ½þßþØþÄþ®þ¨þÉþíþæþÐþ¶þåþâþÉþ³þ§þ¬þËþÅþþþ¶þ¼þµþ¿þËþÇþ­þµþþÈþíþíþáþêþÿÿûþéþÑþøþÿÿèþßþòþæþÅþÑþÿÿÿåþÔþÈþ¸þ¸þÅþµþþþ¡þ¼þ½þÑþéþïþüþäþäþÔþÕþÚþåþòþçþÏþÒþîþ÷þíþúþïþÛþÙþÛþèþçþÈþÝþØþ¹þÈþÿèþÏþÞþòþïþìþÿ$ÿÿÿùþáþÐþûþ2ÿ1ÿÿýþøþÛþöþÿ'ÿÿÿ.ÿ2ÿÿýþÿÿùþÿÿÿ<ÿTÿFÿCÿ^ÿhÿqÿuÿkÿNÿDÿEÿdÿÿÿÿÿ ÿcÿ1ÿFÿ^ÿLÿGÿUÿ]ÿUÿNÿgÿÿÿÿÿ~ÿ}ÿÿ}ÿÿÿÿÿÿ~ÿÿeÿ]ÿqÿÿÿÿÿÿÿwÿtÿ{ÿÿÿÿÿÿÿÿÿÿÿÿÿÿÿÿÿÿÿÿÿÿÿÿÿÿÿÿÿtÿmÿ`ÿÿÂþÜþþþ8ÿWÿ@ÿ+ÿÉþþíþYÿÿÿÿÿÿÿÿÿÿÿÿÿÿÿÿÿÿÿxÿÿ{ÿÿÿÿ}ÿfÿmÿÿÿ~ÿvÿÿvÿÿxÿÿÿÿzÿÿÿxÿxÿ~ÿÿÿÿÿÿvÿÿÿuÿ~ÿÿÿÿ}ÿyÿÿ|ÿÿÿÿÿÿÿÿÿ|ÿxÿ}ÿqÿwÿÿ}ÿÿÿwÿsÿÿÿyÿ{ÿ}ÿÿÿÿÿyÿoÿÿÿÿÿwÿÿÿ|ÿtÿÿÿuÿÿÿÿÿ~ÿwÿsÿsÿ~ÿ}ÿrÿvÿ~ÿyÿvÿyÿzÿ~ÿÿÿwÿlÿrÿyÿÿ{ÿtÿwÿuÿqÿqÿÿzÿ`ÿqÿpÿÿuÿrÿzÿÿ}ÿnÿdÿlÿtÿrÿoÿ|ÿÿÿyÿyÿgÿnÿwÿÿyÿpÿvÿxÿtÿpÿaÿÿwÿÿÿsÿrÿpÿmÿuÿpÿjÿrÿtÿkÿfÿyÿoÿgÿgÿÿÿZÿuÿÿxÿzÿÿpÿoÿ}ÿwÿmÿvÿyÿoÿoÿkÿ|ÿtÿpÿ_ÿ;ÿTÿNÿ!ÿ7ÿmÿzÿ|ÿyÿkÿZÿÿëþ]ÿnÿiÿhÿsÿmÿÿyÿ|ÿÿsÿnÿzÿzÿ|ÿmÿZÿaÿVÿOÿ^ÿiÿ|ÿyÿÿtÿrÿtÿsÿoÿ^ÿZÿkÿnÿ|ÿoÿfÿ\ÿ\ÿfÿlÿkÿrÿyÿ{ÿ~ÿqÿfÿiÿiÿjÿpÿqÿpÿmÿzÿ{ÿrÿcÿqÿtÿrÿmÿxÿxÿjÿkÿpÿsÿwÿuÿkÿgÿrÿwÿsÿlÿ_ÿBÿ@ÿPÿcÿ[ÿvÿmÿzÿÿjÿgÿsÿqÿhÿfÿmÿkÿbÿUÿmÿrÿqÿÿvÿvÿjÿ[ÿqÿwÿpÿnÿhÿfÿgÿoÿ{ÿqÿgÿbÿ]ÿaÿpÿmÿoÿwÿWÿxÿlÿzÿrÿdÿvÿzÿlÿlÿnÿfÿgÿlÿoÿuÿjÿkÿtÿvÿUÿ_ÿsÿlÿsÿqÿpÿnÿdÿmÿvÿ{ÿlÿjÿgÿaÿkÿrÿpÿfÿ\ÿlÿnÿnÿfÿoÿpÿrÿwÿ~ÿlÿjÿmÿpÿfÿkÿcÿdÿhÿmÿtÿqÿjÿcÿuÿrÿbÿdÿyÿjÿÿkÿrÿuÿhÿhÿjÿgÿuÿtÿpÿlÿaÿ`ÿcÿkÿtÿmÿhÿoÿsÿgÿlÿvÿrÿgÿeÿÿoÿoÿbÿeÿoÿ\ÿaÿdÿdÿgÿqÿjÿ_ÿeÿeÿUÿUÿ_ÿkÿyÿmÿ`ÿoÿiÿtÿpÿVÿnÿXÿcÿoÿYÿjÿtÿhÿcÿ]ÿVÿVÿiÿsÿoÿ_ÿZÿbÿWÿ]ÿkÿjÿsÿ}ÿ}ÿmÿtÿQÿXÿpÿsÿpÿ_ÿnÿjÿlÿsÿfÿhÿqÿmÿdÿ]ÿcÿ_ÿjÿqÿ`ÿcÿdÿlÿYÿWÿUÿWÿeÿ`ÿlÿXÿcÿ`ÿeÿoÿpÿ_ÿeÿ_ÿiÿfÿVÿaÿhÿcÿpÿqÿoÿxÿxÿhÿVÿ[ÿnÿmÿfÿnÿ\ÿbÿgÿeÿVÿbÿEÿmÿgÿsÿ\ÿjÿ^ÿmÿZÿdÿsÿoÿ^ÿmÿzÿ^ÿ_ÿpÿeÿdÿoÿkÿqÿ{ÿiÿbÿdÿnÿlÿ^ÿgÿ_ÿZÿfÿPÿ`ÿjÿiÿÿwÿeÿwÿgÿiÿ[ÿTÿgÿqÿnÿdÿbÿXÿ[ÿeÿoÿyÿmÿbÿlÿjÿ`ÿ_ÿ\ÿiÿlÿjÿSÿbÿ[ÿ^ÿgÿmÿRÿqÿ^ÿlÿZÿeÿdÿ`ÿ\ÿaÿ[ÿkÿ^ÿlÿmÿlÿbÿZÿaÿ]ÿbÿmÿpÿhÿaÿeÿbÿhÿ[ÿ`ÿrÿhÿ_ÿdÿnÿoÿqÿeÿTÿeÿsÿ`ÿUÿ^ÿjÿaÿgÿ^ÿTÿaÿhÿlÿ_ÿlÿcÿ[ÿgÿeÿgÿgÿ_ÿdÿaÿjÿnÿ^ÿaÿ]ÿ]ÿbÿ]ÿaÿZÿfÿeÿ\ÿ\ÿ`ÿfÿWÿeÿfÿ_ÿqÿYÿuÿdÿgÿZÿcÿYÿXÿjÿeÿhÿeÿeÿ^ÿ^ÿhÿ]ÿSÿUÿ_ÿkÿjÿaÿ`ÿ]ÿ_ÿcÿeÿkÿeÿcÿ`ÿcÿ`ÿcÿ[ÿdÿgÿlÿÿiÿcÿaÿkÿmÿwÿaÿiÿ[ÿgÿrÿuÿhÿ\ÿjÿHÿ_ÿ`ÿmÿ`ÿaÿNÿ_ÿ`ÿZÿfÿdÿ`ÿkÿdÿdÿlÿfÿjÿaÿ\ÿhÿ]ÿdÿlÿaÿ`ÿVÿZÿdÿmÿnÿ[ÿRÿ^ÿPÿRÿrÿ_ÿTÿXÿOÿ\ÿ[ÿkÿaÿkÿZÿcÿjÿoÿSÿ\ÿcÿLÿXÿ3ÿRÿbÿkÿ[ÿ^ÿiÿcÿmÿZÿUÿ`ÿ]ÿ[ÿ`ÿdÿaÿ[ÿZÿdÿeÿ`ÿ^ÿ[ÿ\ÿpÿsÿ^ÿbÿmÿVÿTÿkÿ]ÿYÿXÿ[ÿLÿoÿmÿVÿWÿcÿ`ÿ[ÿ`ÿ\ÿQÿ[ÿOÿXÿVÿYÿcÿ\ÿWÿRÿPÿVÿhÿUÿrÿjÿcÿcÿ^ÿaÿhÿfÿaÿXÿYÿLÿÐþ¤þÿRÿYÿ^ÿ_ÿTÿUÿ]ÿ`ÿ_ÿ]ÿaÿfÿYÿ`ÿgÿ\ÿYÿ]ÿ]ÿiÿZÿjÿMÿ[ÿcÿxÿÿÿtÿrÿ^ÿrÿjÿ`ÿkÿTÿdÿEÿNÿhÿiÿOÿjÿ^ÿcÿQÿ]ÿkÿcÿkÿcÿQÿWÿaÿgÿ`ÿbÿ]ÿeÿkÿgÿmÿnÿiÿiÿ_ÿVÿfÿdÿ]ÿiÿfÿfÿhÿtÿfÿ^ÿ_ÿUÿKÿgÿmÿkÿnÿeÿfÿjÿmÿbÿXÿ]ÿmÿÿPÿWÿeÿ^ÿUÿ`ÿSÿLÿkÿ`ÿfÿ]ÿhÿTÿbÿ_ÿfÿcÿbÿ_ÿ`ÿiÿcÿqÿoÿhÿ[ÿfÿ^ÿgÿkÿZÿ^ÿ\ÿ]ÿ\ÿ]ÿfÿhÿfÿ^ÿhÿ{ÿwÿQÿæþÕþGÿcÿkÿsÿsÿkÿoÿdÿWÿaÿjÿoÿYÿbÿcÿ^ÿ^ÿTÿ\ÿ]ÿgÿeÿbÿQÿOÿaÿqÿbÿLÿ`ÿgÿ]ÿoÿ\ÿTÿ^ÿ`ÿwÿ]ÿ[ÿnÿcÿ]ÿiÿqÿmÿXÿWÿYÿcÿeÿfÿ]ÿ^ÿaÿ]ÿaÿmÿxÿnÿfÿhÿcÿeÿcÿcÿgÿcÿbÿgÿjÿjÿeÿeÿeÿcÿ_ÿ]ÿiÿoÿoÿbÿoÿ~ÿmÿ^ÿ`ÿ[ÿQÿcÿaÿfÿqÿbÿIÿdÿ{ÿ^ÿcÿ[ÿxÿsÿcÿyÿVÿ`ÿ`ÿ]ÿlÿoÿmÿhÿcÿhÿyÿnÿwÿZÿ`ÿeÿqÿlÿmÿdÿ^ÿlÿzÿnÿ^ÿ_ÿbÿuÿbÿXÿ^ÿhÿlÿlÿnÿvÿnÿhÿlÿ`ÿaÿhÿgÿlÿbÿZÿbÿaÿkÿkÿfÿeÿSÿ\ÿfÿ]ÿ`ÿeÿbÿfÿYÿiÿiÿcÿmÿbÿXÿVÿkÿYÿ\ÿDÿtÿYÿrÿnÿQÿfÿWÿSÿiÿbÿ^ÿ[ÿYÿYÿ^ÿ\ÿfÿjÿgÿ[ÿdÿgÿeÿjÿeÿ`ÿ`ÿ]ÿcÿgÿlÿtÿgÿfÿgÿ]ÿeÿmÿ^ÿSÿXÿ`ÿ\ÿcÿvÿnÿfÿiÿjÿkÿlÿgÿfÿkÿpÿpÿdÿXÿjÿfÿcÿ_ÿeÿkÿlÿQÿXÿbÿ_ÿgÿWÿgÿnÿ^ÿgÿgÿhÿbÿ]ÿmÿÿÿpÿwÿiÿkÿkÿlÿdÿmÿfÿ_ÿ]ÿkÿiÿ[ÿ`ÿ\ÿgÿmÿkÿnÿnÿeÿmÿqÿfÿaÿcÿaÿ^ÿeÿiÿuÿ|ÿvÿnÿcÿ_ÿ[ÿuÿkÿlÿyÿÿtÿaÿ`ÿhÿcÿkÿeÿuÿhÿaÿMÿYÿqÿyÿhÿUÿiÿJÿdÿpÿfÿkÿyÿjÿ[ÿqÿpÿXÿaÿ_ÿjÿYÿ_ÿhÿUÿkÿÿuÿkÿ`ÿaÿ]ÿhÿhÿnÿtÿkÿeÿ_ÿjÿ|ÿrÿcÿjÿrÿkÿpÿmÿaÿpÿlÿpÿdÿhÿoÿwÿqÿhÿfÿlÿXÿrÿhÿcÿXÿVÿ_ÿhÿqÿZÿhÿiÿuÿbÿnÿsÿUÿhÿ}ÿkÿfÿdÿvÿvÿ{ÿvÿvÿqÿ\ÿ^ÿlÿoÿgÿdÿcÿ[ÿeÿkÿoÿxÿlÿbÿnÿvÿvÿqÿjÿnÿsÿfÿkÿwÿhÿyÿdÿaÿ}ÿoÿrÿmÿvÿÿXÿxÿ]ÿvÿoÿÿkÿjÿgÿhÿ|ÿuÿaÿlÿeÿmÿrÿwÿqÿfÿzÿoÿlÿpÿkÿiÿmÿhÿfÿmÿpÿpÿoÿtÿpÿgÿjÿiÿrÿ[ÿOÿgÿÿkÿbÿlÿnÿjÿSÿ_ÿ`ÿiÿzÿsÿÿUÿjÿsÿaÿjÿ|ÿZÿlÿeÿZÿfÿqÿhÿ_ÿjÿqÿlÿzÿsÿmÿjÿeÿiÿmÿhÿjÿwÿÿ{ÿyÿ~ÿqÿkÿ]ÿgÿiÿoÿqÿuÿuÿsÿoÿkÿuÿcÿpÿnÿ`ÿiÿ\ÿfÿaÿpÿxÿrÿnÿiÿsÿkÿ`ÿiÿrÿoÿiÿiÿqÿ|ÿuÿlÿpÿfÿeÿwÿsÿsÿlÿ`ÿyÿmÿqÿvÿqÿrÿvÿqÿ|ÿpÿfÿfÿgÿÿrÿoÿlÿiÿxÿpÿtÿtÿÿyÿyÿsÿkÿÿÿuÿqÿwÿhÿ`ÿnÿrÿlÿfÿdÿpÿxÿkÿÿjÿwÿÿyÿqÿ}ÿwÿrÿjÿcÿÿxÿwÿqÿfÿgÿkÿzÿmÿqÿ|ÿlÿfÿyÿÿyÿxÿrÿuÿÿwÿuÿxÿvÿuÿqÿÿxÿÿ|ÿuÿ~ÿqÿÿ|ÿgÿrÿrÿjÿyÿpÿrÿ{ÿxÿpÿÿtÿiÿsÿyÿ{ÿ}ÿÿwÿdÿjÿmÿcÿiÿiÿLÿNÿiÿqÿzÿÿÿwÿÿmÿfÿÿuÿÿqÿwÿ|ÿeÿjÿvÿÿxÿoÿtÿqÿkÿcÿAÿÈþþäþ*ÿ`ÿfÿiÿsÿÿÿÿ}ÿÿ~ÿrÿlÿxÿ~ÿÿÿzÿoÿ|ÿÿÿnÿpÿoÿpÿuÿ~ÿÿ{ÿ|ÿvÿbÿgÿlÿoÿuÿÿ~ÿpÿxÿmÿ_ÿzÿjÿÿÿ}ÿÿÿÿ|ÿÿwÿmÿ}ÿÿÿÿyÿpÿrÿ~ÿuÿzÿÿoÿÿwÿtÿpÿlÿÿrÿÿxÿqÿ}ÿwÿzÿtÿÿ{ÿwÿÿÿ}ÿyÿqÿtÿxÿvÿwÿÿÿÿsÿsÿÿrÿÿÿxÿÿeÿ|ÿxÿÿxÿ}ÿÿÿÿÿÿqÿhÿtÿÿwÿwÿ|ÿÿÿ{ÿÿ~ÿwÿÿ|ÿÿyÿ|ÿÿxÿÿ~ÿzÿnÿwÿÿyÿvÿÿÿÿÿqÿzÿvÿÿrÿÿrÿ}ÿÿ~ÿÿ}ÿ|ÿzÿÿÿwÿuÿÿÿ|ÿ{ÿÿ~ÿÿÿÿÿqÿÿ}ÿÿÿwÿÿyÿÿÿÿÿÿ|ÿyÿsÿÿÿ~ÿÿÿ~ÿwÿÿÿÿÿÿÿÿ~ÿ~ÿÿÿÿÿÿÿÿÿÿÿwÿÿÿÿyÿÿÿ}ÿÿÿÿÿÿÿÿ~ÿ{ÿÿÿÿÿÿvÿÿtÿÿÿÿÿÿÿÿÿÿÿÿÿ¢ÿÿÿÿ|ÿvÿ}ÿÿÿÿÿÿÿÿÿÿÿÿÿÿÿÿÿÿÿÿÿÿÿÿÿqÿÿÿÿÿ{ÿoÿmÿpÿpÿ~ÿÿÿÿÿÿÿÿÿÿÿyÿÿÿÿÿÿÿÿÿÿ¡ÿÿÿÿÿÿÿÿÿÿÿÿÿ_ÿQÿrÿÿÿÿÿÿÿÿÿÿÿÿ¢ÿÿÿÿÿÿÿÿÿÿÿÿÿÿÿÿÿÿÿÿÿÿÿÿÿÿÿÿÿÿÿÿÿÿÿÿÿÿÿÿÿÿÿÿÿÿÿÿÿÿÿÿÿÿÿÿÿÿÿÿÿÿÿÿÿuÿÿ{ÿrÿÿÿÿÿxÿoÿZÿcÿ]ÿhÿxÿ{ÿÿÿÿÿÿÿÿÿÿÿÿÿÿÿÿÿÿÿÿÿÿÿÿÿÿ ÿ¡ÿªÿÿÿ ÿÿÿÿÿÿÿÿÿ ÿÿÿÿÿÿÿ¥ÿ ÿÿÿÿ¥ÿÿÿÿÿÿÿÿ¥ÿ¤ÿÿÿÿ ÿ¢ÿÿÿÿ¦ÿ±ÿÿÿÿÿ ÿ©ÿªÿ ÿÿÿÿÿÿÿxÿiÿeÿ|ÿuÿxÿÿÿtÿkÿÿÿÿÿÿÿÿ|ÿÿÿÿÿÿÿÿÿÿÿÿÿÿ¢ÿªÿ£ÿ¢ÿ¡ÿÿ¤ÿÿÿÿ¡ÿ¡ÿÿÿ¦ÿªÿ§ÿ£ÿ¢ÿ¬ÿ¥ÿÿÿÿÿÿ¦ÿ£ÿÿÿ¢ÿÿÿ¡ÿÿ¥ÿÿÿ²ÿ­ÿÿÿÿÿÿ ÿÿÿÿÿÿÿ¡ÿ¡ÿÿ¤ÿªÿÿªÿ²ÿ¬ÿªÿ®ÿ³ÿ°ÿ¬ÿªÿ¥ÿÿ¦ÿ¼ÿ¬ÿ©ÿ§ÿÿ ÿÿÿÿ ÿ£ÿÿ ÿ¤ÿÿªÿ¨ÿªÿ¦ÿÿÿ¥ÿ¯ÿ¬ÿ­ÿªÿªÿ²ÿ°ÿ«ÿ¨ÿ©ÿ¬ÿ©ÿ¤ÿ¢ÿÿ¨ÿªÿ«ÿ«ÿ±ÿ­ÿ¦ÿ¡ÿÿÿ«ÿªÿ°ÿ ÿ°ÿ±ÿ¢ÿªÿ­ÿ­ÿ¬ÿ°ÿªÿ«ÿ§ÿ©ÿ§ÿ¥ÿ«ÿ­ÿ±ÿ¦ÿ­ÿ²ÿ«ÿ«ÿªÿªÿ¨ÿ¤ÿ¤ÿµÿµÿ¯ÿªÿ¯ÿ©ÿªÿ·ÿ´ÿ¯ÿºÿ®ÿªÿ¥ÿ¨ÿ±ÿ¨ÿ¤ÿ©ÿ¬ÿ­ÿ«ÿ­ÿ­ÿ­ÿ®ÿ©ÿªÿªÿªÿ­ÿ§ÿ¬ÿ§ÿ ÿ¬ÿ©ÿ¨ÿ©ÿ¦ÿÿªÿ¬ÿ®ÿÿ¡ÿªÿ°ÿ­ÿ¦ÿ¦ÿÿÿ¥ÿ¢ÿÿ¡ÿ«ÿªÿªÿ¥ÿªÿ­ÿªÿ­ÿ¦ÿ­ÿ«ÿªÿ´ÿ¬ÿªÿ­ÿ¥ÿ¥ÿ­ÿ¥ÿÿ©ÿµÿ¸ÿ¾ÿ¸þÒþÌþÃþ¹þºþÙþÿîþÜþÓþòþÿðþÌþ»þÍþÔþ»þ§þ±þÆþËþ·þ½þÐþ³þÄþÊþÈþÜþæþëþñþçþØþáþöþÖþâþãþÿþøþõþïþÞþÎþ¶þÛþïþüþíþßþÉþ·þ»þÑþØþåþµþþ©þÂþÛþéþäþàþüþûþõþÿäþèþõþôþáþàþÿþÿÿôþñþÝþÚþëþÜþÒþèþæþÔþÏþàþüþîþÑþ¾þÆþâþóþíþ
ÿÿîþÙþëþçþåþÿþÿÿ	ÿÿÿìþÿÿ	ÿîþ÷þÿÿôþôþÿÿôþÿÿ6ÿkÿhÿOÿ`ÿ~ÿÿxÿuÿyÿ`ÿRÿWÿoÿÿÿÿÿÿ`ÿLÿFÿFÿJÿ^ÿnÿlÿfÿ^ÿ`ÿ|ÿÿÿÿÿÿ}ÿÿÿÿÿÿyÿÿ{ÿhÿnÿxÿyÿ~ÿÿÿÿÿ¢ÿÿÿÿÿÿÿÿÿÿyÿÿÿÿÿÿÿÿÿÿÿÿÿÿÿÿ£ÿÿxÿXÿ*ÿ3ÿKÿ7ÿìþ­þÿ0ÿUÿÿ`ÿ#ÿ±þÏþ4ÿÿÿÿÿÿÿvÿÿÿ|ÿÿÿÿ|ÿÿÿÿÿÿuÿ~ÿÿÿÿÿÿoÿnÿyÿÿÿÿÿ}ÿÿÿÿÿÿÿÿÿÿ}ÿwÿÿÿÿ|ÿyÿÿÿÿvÿxÿÿvÿsÿÿÿÿÿyÿÿyÿÿÿxÿÿÿÿ{ÿ}ÿÿ~ÿ}ÿ|ÿÿÿÿÿ}ÿ}ÿ|ÿÿÿÿsÿzÿuÿÿÿ{ÿzÿÿÿpÿxÿÿÿÿÿ}ÿwÿ~ÿÿÿzÿÿyÿyÿÿÿvÿvÿwÿÿÿÿpÿqÿÿ}ÿzÿvÿ{ÿvÿvÿÿÿuÿpÿuÿÿiÿnÿmÿgÿeÿmÿeÿbÿbÿlÿ}ÿÿsÿeÿnÿrÿbÿkÿÿiÿ|ÿÿÿwÿ~ÿÿÿzÿtÿyÿ}ÿwÿuÿ_ÿnÿgÿyÿ|ÿrÿhÿrÿiÿmÿtÿsÿtÿ{ÿ~ÿlÿpÿmÿSÿcÿðþ.ÿbÿsÿxÿfÿiÿzÿtÿkÿ{ÿÿiÿaÿrÿvÿkÿsÿpÿuÿsÿRÿEÿbÿJÿÿ/ÿqÿÿ|ÿzÿhÿLÿøþPÿ`ÿjÿoÿoÿtÿmÿzÿxÿtÿwÿiÿdÿzÿrÿUÿgÿTÿlÿuÿmÿqÿyÿsÿpÿÿpÿtÿuÿqÿuÿyÿyÿuÿkÿ{ÿtÿlÿlÿjÿeÿyÿmÿqÿ|ÿwÿzÿvÿkÿnÿjÿbÿrÿsÿyÿqÿsÿ|ÿsÿ{ÿÿÿ~ÿvÿ|ÿsÿpÿjÿbÿmÿuÿpÿyÿÿtÿeÿmÿqÿfÿpÿLÿsÿhÿiÿvÿeÿbÿqÿqÿrÿrÿfÿ_ÿjÿxÿoÿpÿXÿaÿrÿkÿzÿpÿ{ÿ`ÿ`ÿuÿrÿjÿnÿjÿbÿiÿtÿmÿgÿlÿkÿlÿ\ÿrÿsÿYÿsÿbÿvÿdÿYÿcÿhÿkÿuÿqÿ`ÿdÿiÿaÿfÿmÿqÿgÿkÿ}ÿÿpÿlÿtÿqÿnÿhÿgÿvÿÿpÿcÿdÿiÿkÿnÿoÿoÿrÿsÿlÿ[ÿjÿlÿwÿhÿ|ÿxÿmÿ]ÿÿsÿjÿhÿoÿjÿmÿsÿyÿvÿlÿrÿzÿjÿ`ÿbÿlÿÿpÿUÿdÿ}ÿÿnÿcÿÿjÿtÿpÿsÿpÿrÿcÿlÿyÿoÿeÿpÿ{ÿeÿ^ÿqÿgÿkÿyÿvÿvÿjÿÿjÿkÿ^ÿdÿnÿ^ÿdÿjÿaÿ^ÿ`ÿkÿxÿrÿeÿZÿVÿfÿpÿvÿkÿ`ÿ`ÿ_ÿgÿjÿ\ÿcÿwÿ^ÿ{ÿ`ÿjÿwÿsÿeÿ[ÿfÿ`ÿkÿqÿeÿoÿtÿnÿtÿcÿZÿUÿ]ÿkÿaÿ\ÿWÿpÿ_ÿfÿÿpÿ\ÿdÿnÿfÿgÿuÿpÿvÿiÿeÿlÿfÿeÿrÿnÿaÿbÿbÿoÿqÿWÿ]ÿeÿmÿWÿpÿ\ÿnÿtÿ^ÿhÿdÿcÿjÿ{ÿjÿiÿ\ÿZÿbÿiÿhÿhÿnÿnÿeÿYÿUÿZÿ^ÿjÿoÿzÿoÿ`ÿhÿiÿiÿdÿfÿVÿrÿ^ÿfÿRÿnÿxÿwÿcÿtÿtÿVÿ\ÿpÿyÿkÿ`ÿ]ÿdÿjÿ^ÿcÿrÿÿpÿaÿiÿ\ÿ]ÿbÿ^ÿ`ÿoÿmÿVÿOÿ]ÿtÿoÿvÿeÿnÿrÿhÿSÿfÿtÿhÿjÿhÿ\ÿ\ÿgÿuÿxÿkÿhÿjÿbÿ]ÿZÿOÿ^ÿhÿpÿ`ÿkÿQÿWÿoÿaÿ`ÿÿcÿuÿdÿoÿcÿTÿRÿkÿ`ÿlÿmÿoÿeÿdÿ]ÿbÿpÿ^ÿRÿhÿoÿ]ÿ]ÿoÿkÿYÿMÿMÿcÿnÿeÿdÿoÿtÿjÿyÿgÿTÿmÿrÿoÿ]ÿzÿcÿtÿdÿWÿZÿpÿkÿiÿiÿXÿ`ÿcÿWÿcÿeÿ[ÿfÿkÿnÿlÿ_ÿaÿ\ÿaÿgÿbÿcÿ`ÿjÿaÿoÿbÿ^ÿeÿJÿhÿcÿ\ÿmÿTÿzÿOÿ[ÿ\ÿrÿ\ÿXÿeÿjÿiÿ_ÿhÿ\ÿXÿeÿ\ÿ[ÿaÿwÿrÿhÿcÿXÿbÿhÿkÿyÿtÿ]ÿQÿcÿfÿkÿgÿWÿZÿXÿ_ÿdÿlÿcÿwÿsÿgÿ^ÿQÿPÿeÿpÿkÿNÿ[ÿSÿEÿYÿ{ÿrÿbÿpÿ[ÿFÿ\ÿmÿ\ÿhÿoÿgÿbÿdÿgÿgÿ]ÿVÿQÿdÿ|ÿoÿhÿbÿTÿ`ÿgÿeÿbÿgÿ^ÿ[ÿnÿeÿWÿWÿvÿ[ÿaÿeÿoÿeÿiÿfÿjÿYÿ_ÿkÿrÿlÿaÿsÿcÿ[ÿWÿ7ÿGÿ`ÿ`ÿSÿYÿiÿPÿ[ÿXÿXÿ\ÿYÿbÿeÿ]ÿ\ÿbÿcÿdÿbÿ[ÿ_ÿYÿaÿsÿgÿ]ÿeÿlÿ\ÿVÿbÿ`ÿYÿYÿfÿTÿuÿhÿLÿ\ÿ]ÿ[ÿ]ÿUÿ^ÿdÿaÿcÿOÿIÿ\ÿ_ÿVÿXÿNÿ[ÿUÿSÿ[ÿ[ÿVÿUÿ_ÿgÿbÿXÿRÿRÿXÿaÿfÿ9ÿÿÿ>ÿYÿbÿmÿkÿWÿ_ÿjÿ_ÿfÿeÿnÿtÿWÿXÿTÿPÿRÿHÿfÿqÿjÿhÿYÿlÿ^ÿmÿVÿ^ÿÿ\ÿOÿMÿVÿ_ÿdÿPÿYÿPÿZÿYÿbÿVÿ^ÿkÿYÿXÿ\ÿaÿkÿdÿlÿnÿ_ÿZÿNÿdÿmÿiÿiÿ^ÿNÿVÿgÿjÿcÿ\ÿ[ÿ`ÿhÿfÿ`ÿXÿeÿxÿeÿbÿaÿ]ÿ_ÿ]ÿ`ÿiÿfÿaÿcÿ[ÿ`ÿmÿqÿqÿmÿqÿ]ÿCÿ_ÿ`ÿfÿiÿgÿ\ÿPÿiÿiÿ_ÿ`ÿ\ÿRÿbÿ^ÿfÿeÿiÿeÿqÿzÿwÿiÿZÿ]ÿfÿjÿiÿbÿ_ÿeÿ]ÿ[ÿXÿcÿeÿ[ÿcÿkÿjÿjÿeÿVÿ8ÿ.ÿMÿTÿ_ÿpÿsÿcÿbÿcÿZÿXÿjÿgÿfÿ\ÿjÿUÿQÿXÿ_ÿfÿcÿRÿdÿZÿQÿUÿaÿaÿQÿYÿ^ÿXÿbÿYÿdÿ\ÿaÿiÿTÿMÿrÿgÿiÿiÿjÿiÿZÿRÿ\ÿkÿbÿ^ÿcÿeÿjÿfÿtÿkÿeÿnÿnÿ_ÿVÿ]ÿaÿlÿuÿuÿiÿfÿtÿjÿaÿfÿdÿ\ÿaÿcÿhÿlÿlÿ`ÿkÿzÿmÿhÿ]ÿ]ÿ]ÿeÿbÿjÿmÿtÿWÿdÿÿ\ÿnÿlÿtÿkÿaÿnÿSÿ_ÿkÿ`ÿgÿiÿiÿ^ÿ`ÿ^ÿbÿbÿaÿLÿcÿcÿzÿlÿrÿ{ÿhÿcÿoÿnÿZÿZÿnÿ{ÿkÿdÿmÿpÿtÿsÿkÿqÿmÿdÿgÿdÿeÿoÿpÿdÿ`ÿgÿhÿ^ÿdÿiÿhÿcÿ]ÿdÿbÿlÿnÿpÿdÿaÿTÿ_ÿ\ÿ`ÿjÿ_ÿ]ÿZÿgÿPÿLÿSÿhÿYÿfÿeÿKÿ_ÿcÿ]ÿZÿuÿkÿ`ÿ\ÿWÿgÿ`ÿjÿhÿYÿhÿiÿsÿoÿjÿaÿ\ÿ\ÿ^ÿkÿjÿkÿmÿnÿsÿlÿ`ÿ\ÿhÿ`ÿPÿ[ÿcÿ^ÿfÿvÿsÿmÿlÿhÿeÿgÿ[ÿdÿqÿrÿkÿpÿbÿcÿYÿdÿdÿhÿhÿaÿdÿ^ÿ[ÿYÿkÿ`ÿ~ÿ]ÿeÿ[ÿgÿjÿ_ÿ_ÿoÿpÿtÿ_ÿkÿgÿsÿYÿzÿuÿkÿlÿgÿkÿiÿ^ÿ_ÿsÿiÿmÿ|ÿfÿjÿlÿiÿkÿ\ÿRÿaÿfÿ\ÿdÿjÿeÿmÿjÿfÿhÿ`ÿLÿQÿeÿcÿhÿeÿdÿ|ÿaÿ[ÿlÿrÿ{ÿzÿtÿYÿsÿSÿsÿbÿhÿ]ÿHÿ^ÿÿvÿKÿjÿlÿuÿgÿdÿ{ÿlÿqÿhÿjÿhÿ`ÿsÿsÿ{ÿÿÿbÿVÿfÿgÿiÿnÿlÿvÿqÿiÿ`ÿYÿ`ÿfÿqÿtÿgÿaÿbÿfÿeÿ`ÿwÿrÿnÿhÿ`ÿnÿqÿrÿuÿwÿqÿbÿ_ÿkÿhÿfÿZÿfÿkÿuÿfÿjÿgÿuÿaÿlÿnÿ}ÿjÿaÿgÿhÿjÿhÿcÿkÿhÿgÿgÿUÿ^ÿmÿfÿhÿmÿgÿaÿdÿoÿvÿrÿoÿsÿsÿkÿnÿnÿhÿoÿlÿgÿqÿyÿqÿÿeÿlÿtÿYÿnÿaÿoÿqÿhÿ|ÿGÿtÿ}ÿ}ÿfÿiÿ_ÿ_ÿvÿpÿfÿlÿ_ÿbÿfÿmÿiÿvÿuÿuÿmÿdÿaÿcÿiÿoÿpÿpÿtÿvÿnÿoÿpÿfÿeÿhÿlÿpÿmÿuÿcÿmÿ`ÿfÿoÿ|ÿeÿWÿsÿvÿsÿÿoÿWÿiÿtÿqÿuÿqÿZÿWÿqÿVÿXÿqÿpÿvÿxÿqÿlÿsÿÿ~ÿyÿuÿpÿwÿ}ÿrÿsÿxÿpÿpÿnÿxÿ{ÿhÿ_ÿSÿaÿhÿpÿpÿ}ÿmÿ]ÿsÿ_ÿjÿvÿeÿfÿZÿuÿ^ÿ^ÿlÿdÿdÿaÿoÿgÿfÿoÿqÿgÿ^ÿ_ÿeÿoÿoÿgÿgÿ^ÿZÿmÿrÿsÿdÿ^ÿ_ÿrÿjÿ]ÿmÿmÿgÿvÿxÿqÿXÿdÿeÿ}ÿsÿeÿÿ{ÿsÿyÿlÿ]ÿtÿwÿbÿoÿmÿÿÿwÿvÿoÿbÿkÿuÿvÿuÿoÿgÿmÿbÿeÿgÿ_ÿiÿtÿoÿsÿgÿjÿ~ÿqÿjÿmÿgÿ|ÿpÿhÿqÿmÿuÿpÿlÿqÿcÿiÿpÿzÿzÿ{ÿoÿmÿyÿvÿrÿoÿrÿ}ÿ~ÿ}ÿhÿsÿwÿrÿÿwÿÿ{ÿpÿwÿÿrÿ`ÿ~ÿoÿuÿsÿmÿÿwÿzÿÿ~ÿmÿlÿyÿÿ|ÿoÿpÿuÿoÿoÿnÿXÿUÿWÿsÿmÿ\ÿ_ÿJÿSÿgÿÿÿÿÿtÿsÿnÿ_ÿoÿÿrÿoÿpÿwÿpÿdÿ%ÿÅþ´þÿXÿzÿlÿeÿÿxÿÿzÿrÿyÿxÿjÿqÿzÿÿwÿ|ÿlÿgÿ~ÿÿÿ~ÿqÿvÿsÿxÿÿÿÿÿÿkÿ[ÿmÿuÿsÿ|ÿÿlÿyÿÿÿ{ÿ~ÿtÿtÿÿÿyÿ|ÿÿfÿpÿ{ÿyÿÿÿÿwÿsÿuÿÿÿ}ÿÿnÿÿÿhÿuÿ}ÿÿyÿÿ~ÿrÿyÿwÿÿzÿÿnÿlÿxÿsÿuÿyÿwÿxÿuÿrÿrÿwÿÿzÿÿÿÿÿÿÿxÿzÿeÿÿ{ÿtÿtÿÿ|ÿÿ|ÿxÿqÿvÿÿÿÿ{ÿ|ÿ|ÿxÿuÿÿÿqÿÿoÿnÿrÿjÿÿ}ÿÿÿÿyÿxÿÿÿ{ÿvÿuÿ~ÿ{ÿÿ~ÿÿÿÿwÿÿÿÿÿrÿ~ÿÿ}ÿ{ÿ|ÿxÿxÿÿÿÿÿ|ÿÿÿÿÿyÿzÿÿwÿÿ}ÿÿÿÿÿÿÿÿzÿnÿnÿ~ÿÿmÿqÿÿÿÿÿÿÿÿÿxÿuÿ{ÿÿÿÿÿÿÿÿÿÿ|ÿÿÿÿ}ÿÿÿÿyÿÿÿÿ}ÿÿÿ~ÿÿÿÿÿÿÿÿÿÿwÿÿÿzÿzÿÿÿdÿ~ÿÿÿÿ{ÿuÿ~ÿÿÿ}ÿÿÿÿÿÿÿÿ|ÿÿÿÿÿÿÿÿÿÿÿÿÿÿÿÿ|ÿÿÿÿÿÿÿÿÿÿÿÿ}ÿÿÿÿÿÿÿÿÿÿÿÿÿÿÿÿ~ÿÿÿÿÿÿÿÿÿÿÿÿÿÿÿÿÿÿÿÿÿwÿ:ÿÿWÿÿÿÿÿÿÿÿÿÿÿÿÿÿÿÿÿÿÿÿÿÿÿÿÿxÿÿÿÿÿÿÿÿÿÿÿÿÿÿÿÿÿÿÿÿÿÿÿÿÿÿÿÿÿÿÿÿÿÿÿÿÿÿÿÿÿÿÿÿÿÿÿÿÿÿÿÿÿyÿeÿkÿjÿzÿ}ÿbÿSÿ\ÿ_ÿvÿÿÿÿÿÿÿÿÿÿÿÿÿÿÿÿÿ©ÿÿÿÿÿÿÿÿÿÿ£ÿÿÿÿÿÿÿ¦ÿÿ¥ÿÿÿÿÿÿÿÿ ÿÿÿÿÿÿÿÿÿÿÿÿÿÿÿ{ÿÿÿÿÿ§ÿªÿÿÿÿÿ¦ÿ¤ÿÿÿÿ¢ÿ¬ÿ¬ÿ¬ÿÿÿÿÿ|ÿÿÿÿÿÿqÿoÿyÿ`ÿÿÿÿÿÿÿÿÿÿÿ¢ÿÿÿÿÿ¡ÿÿÿÿÿÿ¥ÿ¨ÿÿÿÿÿÿ¬ÿ¢ÿÿ¬ÿ¶ÿ­ÿ¦ÿ¥ÿ¥ÿ§ÿÿ«ÿ¨ÿ¦ÿ¥ÿ¬ÿ°ÿ¬ÿÿÿÿÿ¦ÿÿÿ£ÿ ÿ¢ÿÿ¡ÿ¦ÿÿÿÿÿ ÿ¢ÿÿÿÿÿÿÿÿ¥ÿ£ÿÿÿÿÿÿÿ¡ÿ ÿÿ¤ÿ«ÿªÿ«ÿ°ÿªÿ­ÿ­ÿ¬ÿ¬ÿ¡ÿ¤ÿ©ÿÿ«ÿ±ÿ¨ÿÿ©ÿÿ¥ÿ¢ÿ ÿ¦ÿ ÿÿ¤ÿ¥ÿÀÿ ÿ¦ÿ¥ÿ«ÿ¥ÿ¢ÿ­ÿ­ÿ«ÿªÿÿ¦ÿ©ÿ¬ÿ©ÿ©ÿ¡ÿ£ÿ²ÿ®ÿ­ÿ«ÿÿ©ÿ²ÿ­ÿ­ÿ®ÿ­ÿ¢ÿÿ ÿ«ÿÿ®ÿºÿ´ÿ´ÿ¤ÿÿÿ¡ÿ­ÿ±ÿÅÿªÿ«ÿ«ÿ«ÿªÿ¬ÿ¯ÿ¬ÿ©ÿ©ÿÿ«ÿ¥ÿ¦ÿ£ÿ¡ÿ£ÿ¢ÿ¢ÿªÿ°ÿ§ÿÿ­ÿ¯ÿ¯ÿ­ÿ­ÿ«ÿ³ÿ³ÿ¯ÿ«ÿ©ÿ®ÿ©ÿ©ÿ©ÿ©ÿ©ÿ­ÿ®ÿ¯ÿ²ÿ°ÿ¬ÿ¬ÿ¨ÿªÿ«ÿ§ÿ¬ÿªÿ©ÿ«ÿªÿÿ¡ÿ«ÿ¬ÿ¬ÿ¹ÿ¤ÿ­ÿ¯ÿ¢ÿ¥ÿ«ÿ­ÿ¨ÿÿ­ÿ«ÿÿÿ¤ÿªÿ³ÿ²ÿ¬ÿ°ÿ±ÿ¬ÿ¬ÿ ÿ«ÿ¬ÿ«ÿ±ÿ«ÿªÿÿ ÿ¤ÿ¥ÿÿ ÿ¨ÿ«ÿ¤ÿÿÏþÍþÁþÇþÏþÛþÿÿÿÿûþ	ÿÿÿöþæþÝþÃþ´þËþäþðþëþÕþ¼þ­þþ¦þºþØþíþÿûþÿùþÑþØþïþÚþÔþËþåþèþíþðþÝþÍþ»þÈþÛþíþáþçþÕþÈþÞþíþõþ÷þÁþÁþ»þÚþîþáþÛþöþûþéþúþÿèþÔþâþÿîþÆþâþïþÿðþÕþâþ×þÜþÏþÀþÝþóþÝþØþ
ÿÿÔþÈþÄþ¼þ¼þ¸þ½þúþÿýþÆþØþìþñþÿÿ	ÿÿìþûþïþìþøþæþÏþäþÿøþÜþúþ
ÿÿÿ+ÿ9ÿ^ÿ~ÿwÿiÿzÿÿÿÿÿxÿ`ÿWÿ]ÿoÿÿÿÿÿÿjÿmÿnÿbÿoÿÿÿÿÿgÿaÿtÿyÿÿÿÿÿÿÿÿÿÿÿÿyÿwÿfÿ}ÿ~ÿkÿmÿÿÿÿÿ¡ÿqÿÿÿÿÿÿÿÿÿ{ÿÿnÿ]ÿ{ÿÿÿÿÿÿÿÿÿÿÿÿÿZÿÿ×þ þÙþ:ÿBÿÿÿWÿeÿÿÿ\ÿëþèþ+ÿkÿÿÿÿ¢ÿÿ}ÿÿÿÿÿ}ÿÿÿÿÿÿÿÿÿ{ÿ{ÿÿÿÿÿzÿoÿlÿ|ÿÿÿÿÿÿÿÿÿÿ}ÿ|ÿÿÿÿÿ~ÿ~ÿÿÿÿÿÿÿÿÿÿwÿxÿÿÿÿÿÿwÿÿwÿÿ~ÿrÿuÿzÿzÿ~ÿÿÿÿÿÿuÿÿÿ|ÿÿÿ}ÿsÿ~ÿÿÿÿÿuÿoÿÿ~ÿÿÿÿÿÿÿ~ÿ|ÿÿtÿ|ÿ{ÿuÿlÿÿÿ{ÿÿ|ÿuÿÿÿxÿÿÿrÿyÿÿ|ÿuÿwÿÿtÿjÿlÿsÿtÿlÿrÿzÿnÿÿgÿvÿxÿuÿ~ÿxÿkÿmÿtÿxÿvÿrÿtÿvÿdÿeÿvÿkÿzÿsÿzÿxÿzÿzÿuÿpÿoÿyÿÿzÿuÿfÿqÿrÿtÿoÿkÿfÿnÿyÿwÿhÿfÿtÿrÿgÿpÿÿÿÿOÿöþ,ÿgÿiÿgÿlÿuÿxÿÿvÿeÿsÿkÿ`ÿmÿvÿqÿoÿnÿzÿlÿJÿRÿ_ÿCÿÿ4ÿnÿÿzÿuÿbÿ<ÿùþdÿeÿ|ÿpÿÿlÿoÿrÿkÿvÿÿuÿrÿ~ÿrÿuÿcÿXÿqÿbÿgÿqÿuÿzÿtÿyÿ{ÿqÿcÿnÿÿwÿnÿ}ÿvÿrÿuÿsÿkÿpÿqÿnÿtÿnÿsÿrÿqÿrÿsÿsÿqÿnÿpÿnÿpÿjÿlÿpÿtÿqÿlÿ{ÿÿÿlÿqÿÿÿ}ÿyÿpÿlÿkÿfÿtÿpÿmÿxÿoÿÿ]ÿrÿtÿcÿgÿbÿ]ÿcÿlÿnÿfÿiÿpÿiÿpÿtÿoÿeÿoÿpÿdÿrÿlÿpÿSÿXÿmÿpÿiÿpÿgÿ_ÿfÿnÿnÿbÿlÿtÿqÿjÿpÿhÿRÿgÿtÿqÿoÿgÿwÿhÿmÿdÿ[ÿ_ÿdÿXÿWÿlÿiÿoÿwÿjÿoÿlÿdÿbÿÿlÿvÿsÿuÿnÿpÿpÿ_ÿ]ÿgÿjÿkÿqÿqÿoÿoÿsÿkÿnÿmÿmÿyÿsÿ|ÿyÿ[ÿ}ÿxÿuÿrÿoÿgÿmÿmÿsÿxÿnÿmÿrÿkÿoÿmÿrÿlÿbÿvÿlÿ_ÿÿ\ÿqÿoÿIÿqÿcÿlÿbÿgÿsÿyÿ}ÿxÿlÿhÿjÿ_ÿ]ÿjÿiÿkÿkÿaÿwÿjÿwÿhÿaÿpÿkÿmÿ\ÿjÿfÿ_ÿ^ÿ\ÿgÿyÿwÿlÿeÿeÿmÿfÿoÿgÿbÿ]ÿ]ÿfÿzÿ\ÿjÿbÿ`ÿiÿkÿgÿmÿiÿmÿxÿ{ÿsÿ~ÿvÿ\ÿZÿmÿsÿhÿnÿ^ÿmÿrÿcÿoÿ|ÿsÿfÿrÿuÿqÿ]ÿaÿaÿdÿfÿWÿoÿmÿiÿ_ÿfÿvÿiÿbÿjÿgÿcÿaÿkÿvÿvÿYÿjÿkÿkÿ^ÿsÿ\ÿwÿwÿ[ÿ]ÿ\ÿtÿvÿÿnÿbÿcÿgÿbÿnÿgÿcÿtÿxÿkÿZÿ]ÿpÿoÿpÿ[ÿhÿpÿaÿ^ÿOÿ[ÿYÿ|ÿTÿcÿvÿmÿRÿ]ÿXÿeÿjÿcÿzÿqÿcÿ_ÿ_ÿWÿWÿ^ÿlÿpÿaÿeÿmÿmÿ[ÿXÿdÿ_ÿ_ÿcÿjÿrÿ`ÿgÿ^ÿUÿoÿ]ÿ[ÿlÿ\ÿiÿeÿbÿ]ÿjÿhÿ`ÿjÿkÿVÿMÿUÿeÿoÿlÿiÿdÿjÿhÿVÿ[ÿ`ÿ_ÿdÿkÿnÿWÿbÿmÿlÿ}ÿgÿ^ÿ\ÿcÿaÿVÿhÿmÿhÿnÿkÿoÿmÿaÿ`ÿ\ÿZÿ^ÿ_ÿdÿ`ÿOÿVÿgÿdÿlÿdÿEÿBÿjÿoÿ_ÿUÿTÿ^ÿfÿZÿ`ÿ^ÿvÿkÿ^ÿ[ÿeÿbÿrÿbÿeÿiÿ]ÿ^ÿmÿ^ÿ]ÿdÿdÿZÿdÿeÿZÿbÿjÿgÿhÿgÿ]ÿ]ÿgÿ\ÿXÿ[ÿ\ÿ^ÿ[ÿsÿcÿZÿnÿeÿnÿgÿgÿWÿYÿjÿQÿcÿoÿxÿbÿhÿZÿwÿvÿeÿ]ÿ`ÿeÿjÿgÿkÿiÿiÿkÿnÿhÿYÿTÿUÿTÿYÿkÿgÿ_ÿ_ÿZÿmÿhÿlÿUÿ[ÿNÿaÿ\ÿXÿ[ÿdÿRÿ4ÿ[ÿoÿSÿ^ÿgÿ4ÿdÿpÿlÿ|ÿkÿ[ÿ\ÿoÿ^ÿ\ÿfÿfÿwÿsÿ_ÿbÿdÿ_ÿbÿ\ÿ[ÿcÿgÿhÿhÿmÿhÿVÿXÿhÿsÿtÿ`ÿ\ÿXÿdÿ}ÿoÿeÿgÿfÿeÿjÿkÿmÿlÿfÿdÿbÿVÿXÿsÿ^ÿfÿdÿzÿ`ÿUÿSÿYÿXÿdÿXÿOÿYÿ_ÿWÿVÿWÿYÿYÿ^ÿgÿiÿiÿaÿXÿVÿ^ÿcÿ[ÿgÿ[ÿ[ÿlÿ^ÿTÿYÿiÿ[ÿ\ÿcÿgÿ^ÿ`ÿYÿQÿgÿZÿXÿdÿaÿQÿ^ÿVÿXÿYÿ`ÿSÿXÿdÿXÿaÿXÿFÿOÿRÿJÿTÿhÿdÿ^ÿYÿJÿcÿiÿWÿYÿ_ÿeÿbÿdÿ[ÿCÿEÿaÿoÿgÿhÿlÿ]ÿ]ÿfÿgÿ_ÿOÿVÿLÿRÿdÿjÿcÿbÿVÿfÿsÿkÿ`ÿaÿ]ÿfÿWÿ[ÿaÿgÿÿcÿeÿ[ÿTÿjÿÿcÿVÿeÿZÿSÿ\ÿbÿgÿcÿoÿjÿZÿdÿ`ÿeÿoÿ_ÿTÿgÿlÿcÿaÿgÿWÿPÿbÿeÿ`ÿZÿPÿVÿ^ÿcÿiÿZÿRÿ`ÿqÿaÿVÿ`ÿaÿiÿaÿXÿeÿjÿmÿ_ÿ_ÿjÿhÿYÿkÿjÿfÿkÿaÿYÿdÿiÿ`ÿjÿfÿNÿ]ÿfÿ^ÿdÿTÿYÿ`ÿfÿ\ÿgÿ^ÿaÿjÿuÿwÿgÿ\ÿ^ÿ^ÿ\ÿ`ÿaÿXÿaÿbÿcÿZÿUÿeÿkÿ`ÿfÿqÿfÿ[ÿVÿJÿ0ÿ ÿ4ÿ[ÿkÿcÿXÿTÿ_ÿbÿXÿgÿjÿdÿ[ÿUÿRÿ[ÿZÿfÿfÿ_ÿUÿjÿbÿSÿSÿ[ÿgÿoÿdÿ\ÿXÿfÿXÿuÿnÿjÿjÿ`ÿMÿnÿjÿhÿZÿ]ÿeÿ[ÿYÿ]ÿiÿbÿYÿ`ÿmÿuÿcÿcÿeÿcÿcÿfÿaÿYÿaÿgÿdÿlÿrÿ]ÿTÿjÿjÿeÿlÿlÿcÿfÿhÿcÿcÿgÿcÿ[ÿ]ÿlÿlÿaÿiÿjÿkÿrÿmÿ\ÿlÿ`ÿ`ÿjÿ]ÿ~ÿmÿfÿ^ÿVÿfÿdÿjÿÿfÿUÿdÿ^ÿTÿ]ÿaÿhÿgÿXÿ[ÿqÿYÿnÿiÿsÿ|ÿfÿ^ÿeÿ^ÿVÿ[ÿeÿkÿkÿoÿwÿkÿeÿmÿlÿmÿhÿbÿ_ÿcÿkÿfÿfÿbÿaÿkÿmÿ^ÿVÿ^ÿbÿgÿfÿaÿeÿuÿuÿqÿiÿcÿdÿdÿ_ÿbÿcÿjÿmÿ`ÿZÿNÿUÿgÿbÿlÿaÿcÿdÿeÿrÿdÿXÿqÿnÿhÿ]ÿ`ÿ^ÿfÿ]ÿaÿSÿdÿkÿfÿ`ÿ_ÿYÿ`ÿXÿbÿrÿkÿrÿbÿ[ÿgÿeÿbÿ_ÿcÿbÿ_ÿcÿgÿfÿcÿlÿdÿaÿfÿeÿjÿiÿlÿmÿkÿkÿgÿeÿeÿjÿ]ÿ^ÿjÿpÿYÿ^ÿnÿ`ÿgÿbÿmÿfÿxÿ\ÿgÿ]ÿeÿ^ÿYÿiÿoÿWÿgÿlÿgÿdÿuÿaÿzÿqÿgÿlÿiÿkÿdÿjÿaÿcÿaÿqÿrÿpÿiÿhÿoÿgÿ[ÿcÿoÿjÿ`ÿfÿuÿyÿqÿlÿjÿeÿaÿaÿdÿWÿmÿhÿ]ÿYÿnÿeÿjÿeÿrÿlÿXÿcÿoÿnÿbÿ\ÿfÿaÿrÿyÿhÿjÿ`ÿpÿ`ÿ]ÿRÿ;ÿoÿdÿrÿcÿeÿoÿsÿgÿ^ÿlÿuÿnÿxÿ{ÿOÿTÿeÿoÿoÿxÿrÿmÿsÿmÿlÿiÿ_ÿ`ÿiÿlÿ_ÿ[ÿeÿhÿiÿfÿ`ÿWÿjÿ\ÿqÿuÿdÿmÿ`ÿjÿoÿcÿ_ÿrÿrÿaÿoÿhÿ^ÿpÿzÿjÿtÿqÿeÿyÿ~ÿeÿRÿqÿiÿlÿnÿqÿ{ÿcÿdÿqÿlÿgÿkÿeÿmÿvÿnÿfÿ^ÿ_ÿdÿgÿlÿuÿuÿfÿdÿmÿfÿeÿkÿkÿvÿ|ÿtÿrÿgÿhÿfÿcÿlÿkÿnÿxÿqÿrÿOÿ_ÿzÿcÿfÿfÿkÿhÿqÿqÿrÿqÿhÿVÿdÿpÿjÿqÿvÿqÿjÿ]ÿsÿtÿfÿpÿvÿeÿZÿlÿuÿoÿtÿÿ~ÿpÿjÿsÿwÿqÿ\ÿ[ÿrÿoÿnÿaÿtÿeÿsÿ]ÿpÿuÿjÿdÿsÿnÿuÿÿ[ÿ^ÿqÿzÿÿkÿiÿÿxÿjÿcÿtÿfÿjÿsÿ_ÿpÿ~ÿsÿoÿmÿlÿlÿnÿtÿvÿvÿÿuÿbÿdÿhÿwÿlÿsÿzÿmÿiÿlÿzÿcÿyÿrÿqÿgÿwÿpÿiÿgÿaÿaÿkÿbÿeÿbÿeÿoÿlÿeÿbÿeÿ`ÿ[ÿaÿ`ÿ[ÿaÿmÿlÿeÿfÿfÿhÿtÿfÿdÿvÿ]ÿfÿrÿrÿgÿXÿ\ÿgÿ{ÿ{ÿxÿhÿoÿ~ÿzÿiÿ~ÿyÿoÿhÿjÿiÿcÿhÿpÿwÿoÿtÿvÿrÿvÿiÿ_ÿjÿsÿnÿlÿ`ÿtÿ^ÿuÿxÿÿxÿnÿtÿgÿnÿvÿuÿhÿlÿoÿsÿwÿhÿmÿ{ÿ}ÿtÿjÿmÿqÿqÿ~ÿvÿiÿuÿyÿuÿpÿqÿÿzÿmÿcÿlÿuÿtÿÿuÿ~ÿwÿyÿuÿÿeÿeÿ}ÿwÿrÿlÿmÿyÿsÿqÿÿwÿtÿzÿmÿmÿzÿÿ~ÿyÿtÿqÿwÿÿÿqÿmÿiÿlÿxÿiÿ|ÿaÿeÿyÿÿÿsÿnÿRÿpÿÿ{ÿ|ÿoÿpÿhÿnÿbÿÿÙþàþÿeÿvÿtÿvÿ}ÿpÿ~ÿ}ÿsÿlÿyÿ}ÿ}ÿzÿÿtÿzÿxÿvÿzÿvÿyÿ}ÿyÿ|ÿÿwÿvÿ~ÿÿÿÿzÿeÿaÿmÿ}ÿ}ÿzÿuÿvÿ~ÿqÿzÿsÿÿÿyÿÿ~ÿyÿÿpÿwÿ{ÿrÿqÿ|ÿÿtÿrÿ{ÿwÿxÿ|ÿÿnÿtÿsÿ}ÿÿÿÿyÿ|ÿ|ÿ~ÿÿyÿyÿpÿÿqÿpÿ}ÿyÿzÿÿÿxÿmÿlÿuÿxÿÿtÿzÿ|ÿÿÿÿÿÿÿqÿxÿuÿnÿvÿÿÿÿ~ÿxÿxÿ|ÿ~ÿtÿzÿ}ÿÿvÿrÿrÿwÿÿÿÿÿhÿÿxÿzÿÿÿpÿsÿ{ÿÿ|ÿyÿ}ÿÿyÿ{ÿ{ÿÿuÿtÿÿÿvÿÿÿÿÿzÿÿÿzÿ~ÿ~ÿ{ÿÿÿÿ|ÿÿÿÿÿÿwÿnÿwÿÿ~ÿsÿzÿvÿÿÿqÿÿÿÿÿÿ{ÿÿÿ~ÿ}ÿÿÿsÿ}ÿÿÿ{ÿÿÿÿÿÿÿÿÿÿÿÿÿÿÿÿÿ|ÿÿÿÿÿÿ}ÿ|ÿÿvÿvÿzÿÿÿÿÿÿÿÿÿÿÿ{ÿÿ~ÿ~ÿÿ|ÿÿÿÿÿÿÿÿÿÿÿÿzÿ~ÿÿÿÿÿÿÿyÿÿÿÿÿÿÿyÿ~ÿÿÿÿÿÿÿÿÿxÿÿÿÿÿÿÿÿÿÿ|ÿÿÿÿÿÿÿÿÿÿÿÿÿÿzÿÿ¦ÿÿÿÿÿÿÿÿÿÿÿÿÿÿÿÿÿÿÿÿÿÿ{ÿBÿ3ÿ_ÿÿÿÿÿÿÿÿ|ÿÿÿÿÿÿÿÿÿÿÿÿÿÿÿÿÿÿ~ÿÿÿÿÿÿÿÿÿ~ÿ{ÿÿÿÿÿÿÿÿÿÿÿÿÿÿÿÿÿÿÿÿ ÿÿÿÿÿÿÿÿÿÿÿÿÿÿsÿÿ}ÿÿÿÿÿÿÿÿ|ÿ|ÿrÿ]ÿZÿfÿwÿÿÿÿÿÿÿÿÿÿÿÿÿÿÿÿÿÿÿ«ÿÿÿÿÿÿÿÿÿÿÿÿÿÿÿ¨ÿÿÿÿÿÿÿÿÿÿÿÿÿÿÿÿÿÿÿÿÿÿÿÿÿÿÿÿÿÿÿ¡ÿ¤ÿ¨ÿÿÿÿÿÿÿÿÿÿÿÿÿÿ]ÿcÿÿÿtÿxÿÿÿÿ§ÿÿÿÿÿÿÿÿÿÿÿÿÿÿÿ¥ÿ¢ÿÿÿªÿ§ÿÿ¢ÿ¨ÿ¢ÿÿ¥ÿ¡ÿÿÿ§ÿÿ¬ÿ¬ÿ ÿÿÿ¤ÿ£ÿÿÿÿ°ÿ ÿ©ÿ£ÿ©ÿÿ¥ÿ®ÿ«ÿ¦ÿ¡ÿÿ¥ÿ¨ÿÿÿ¢ÿÿ¥ÿ¦ÿ¡ÿÿÿÿ{ÿÿÿÿÿÿÿÿÿÿÿÿ£ÿÿ¤ÿÿªÿ­ÿ£ÿ¢ÿ¥ÿ¤ÿ¥ÿªÿ©ÿ¦ÿ¢ÿ«ÿ­ÿ¡ÿ¥ÿ¢ÿÿÿ¢ÿ¢ÿ±ÿ¬ÿ ÿÿ¬ÿ§ÿ­ÿ¨ÿ§ÿªÿ©ÿ¥ÿ¬ÿ«ÿÿªÿ¦ÿ¡ÿ¬ÿ¨ÿªÿ³ÿªÿªÿ´ÿ¬ÿÿ¤ÿ¦ÿ¦ÿ«ÿ¤ÿ©ÿ²ÿ©ÿ´ÿ¬ÿÿ­ÿ®ÿ©ÿªÿ«ÿ«ÿ©ÿ¤ÿ£ÿ©ÿ­ÿ­ÿ©ÿ«ÿ¬ÿ­ÿ¦ÿÿ¤ÿ²ÿ§ÿ½ÿ«ÿ¨ÿªÿ¢ÿ¢ÿ¬ÿ«ÿ©ÿ©ÿ«ÿ¤ÿ¨ÿ¤ÿÿÿ¤ÿ¨ÿ¦ÿ©ÿªÿ¬ÿ«ÿ¥ÿ¬ÿ¯ÿ­ÿ¯ÿ«ÿ©ÿ­ÿ¤ÿ©ÿ²ÿ ÿ©ÿ°ÿ­ÿ§ÿ¥ÿ¢ÿ©ÿ´ÿ­ÿ¢ÿ®ÿ´ÿ¬ÿªÿ¬ÿ¤ÿ£ÿ­ÿ´ÿ®ÿ®ÿªÿ©ÿ¬ÿ©ÿ©ÿ­ÿ¬ÿ­ÿ±ÿ­ÿ¨ÿ¨ÿ°ÿ¹ÿ­ÿ¤ÿ­ÿ³ÿªÿÿªÿ¬ÿ®ÿ®ÿ­ÿµÿ¼ÿ²ÿ«ÿªÿ«ÿ¤ÿ§ÿ¬ÿªÿ§ÿÿ¦ÿ¬ÿ­ÿ¡ÿ§ÿ©ÿ­ÿ¬ÿÿëþèþìþðþ÷þÿ!ÿ-ÿÿ,ÿÿÿ$ÿÿÿûþôþÃþ²þÝþüþþþÛþÀþÈþØþÓþ¯þÐþÿõþæþÞþÞþÒþ»þÙþçþéþÅþ´þÇþÒþßþãþÆþ©þþþÐþâþ×þÚþßþãþòþõþõþßþÝþãþÎþäþÔþÇþõþÿìþßþóþÿÿìþûþÿåþ±þÀþÕþñþèþäþçþßþáþÞþÕþáþïþòþÿüþðþðþÖþÍþËþ¸þ½þÛþâþùþæþÁþÁþ½þÇþòþÿ÷þéþÿìþÓþÛþæþëþäþêþþþúþõþÿ>ÿ-ÿ;ÿWÿbÿhÿsÿvÿsÿuÿ}ÿÿ{ÿyÿtÿiÿjÿhÿtÿÿÿÿÿyÿkÿÿÿÿ~ÿ~ÿÿÿÿwÿbÿpÿuÿÿÿÿÿÿÿÿÿÿ}ÿ}ÿaÿÿÿvÿgÿ]ÿkÿÿÿÿÿÿÿÿÿÿÿÿÿÿ{ÿÿsÿ~ÿ^ÿvÿÿÿÿÿÿÿÿÿÿsÿeÿ=ÿèþ®þþ²þÿeÿvÿkÿsÿuÿzÿÿgÿÿÓþÿfÿÿÿÿÿÿÿÿÿÿ}ÿÿ}ÿ~ÿÿÿÿÿÿ{ÿÿÿyÿÿÿÿÿxÿpÿqÿzÿÿvÿÿwÿÿnÿÿÿÿÿÿ{ÿÿ~ÿÿÿrÿwÿrÿxÿÿÿÿÿÿÿÿÿÿÿÿÿxÿÿÿÿÿÿxÿxÿzÿ{ÿ}ÿ}ÿÿÿÿÿÿÿ}ÿ}ÿÿ{ÿ{ÿÿÿ~ÿÿÿÿÿÿxÿÿÿÿÿÿÿÿÿÿ}ÿtÿÿÿsÿsÿÿÿvÿrÿzÿÿÿÿqÿÿÿyÿyÿ}ÿÿÿÿÿzÿuÿlÿbÿbÿjÿwÿtÿÿÿwÿuÿrÿnÿÿzÿyÿ}ÿtÿnÿvÿvÿqÿqÿvÿrÿrÿoÿÿpÿfÿlÿiÿjÿiÿfÿiÿuÿ{ÿsÿmÿhÿ|ÿsÿiÿpÿwÿtÿ{ÿÿmÿeÿqÿqÿkÿjÿpÿkÿgÿiÿ^ÿüþ@ÿuÿkÿÿyÿwÿwÿvÿ|ÿ~ÿ}ÿsÿfÿkÿvÿoÿlÿqÿoÿVÿNÿaÿ^ÿ8ÿ(ÿCÿdÿtÿ|ÿqÿ[ÿÿÿÿpÿÿÿ}ÿqÿvÿuÿdÿqÿÿ~ÿxÿmÿ]ÿjÿyÿkÿvÿ{ÿmÿeÿÿ}ÿXÿlÿ{ÿvÿsÿrÿlÿkÿqÿoÿoÿcÿÿzÿ^ÿhÿxÿaÿlÿmÿpÿnÿtÿrÿxÿ|ÿqÿoÿnÿlÿpÿ\ÿhÿxÿmÿnÿuÿqÿsÿpÿzÿqÿjÿÿvÿ\ÿlÿÿxÿsÿ}ÿsÿxÿÿ`ÿfÿmÿtÿpÿZÿYÿ\ÿfÿnÿmÿjÿjÿoÿuÿqÿnÿwÿeÿcÿÿyÿhÿoÿgÿsÿhÿ]ÿ^ÿoÿuÿtÿeÿgÿtÿpÿfÿdÿoÿjÿnÿoÿaÿfÿ}ÿsÿnÿÿnÿpÿiÿeÿbÿ^ÿpÿpÿrÿÿxÿkÿkÿdÿjÿjÿuÿhÿxÿnÿyÿcÿlÿrÿiÿkÿtÿrÿnÿnÿqÿpÿiÿjÿsÿoÿjÿrÿlÿhÿcÿhÿ~ÿjÿmÿ~ÿlÿlÿjÿjÿnÿmÿkÿÿxÿpÿ}ÿÿnÿXÿaÿaÿiÿvÿ|ÿmÿjÿpÿbÿtÿyÿrÿpÿhÿkÿdÿnÿoÿlÿkÿhÿmÿsÿjÿ`ÿ^ÿ_ÿZÿQÿtÿpÿrÿ_ÿyÿhÿpÿiÿcÿlÿdÿhÿXÿaÿeÿ_ÿ_ÿ[ÿ^ÿjÿnÿhÿdÿiÿkÿaÿmÿ]ÿ\ÿUÿhÿcÿrÿsÿuÿdÿ^ÿuÿeÿlÿuÿsÿZÿkÿnÿiÿbÿYÿbÿjÿmÿiÿ^ÿoÿsÿnÿqÿaÿpÿ|ÿeÿhÿqÿgÿaÿtÿ^ÿbÿrÿbÿZÿlÿjÿfÿfÿnÿiÿaÿcÿdÿeÿbÿ]ÿeÿmÿfÿ\ÿeÿiÿhÿcÿeÿfÿsÿ]ÿcÿ^ÿpÿsÿqÿwÿnÿiÿhÿcÿTÿpÿwÿkÿsÿbÿHÿRÿ]ÿSÿYÿSÿ[ÿeÿcÿeÿ]ÿhÿcÿsÿmÿrÿjÿgÿVÿYÿkÿnÿqÿaÿsÿÿtÿaÿ\ÿcÿ_ÿ]ÿdÿhÿiÿ^ÿbÿwÿgÿgÿfÿ_ÿXÿbÿlÿjÿvÿYÿqÿ^ÿgÿnÿSÿSÿfÿ`ÿ_ÿZÿXÿ]ÿYÿ`ÿnÿhÿbÿVÿOÿVÿ`ÿeÿbÿfÿeÿ`ÿgÿWÿYÿSÿ_ÿ^ÿcÿbÿbÿgÿcÿnÿqÿeÿMÿPÿ^ÿgÿdÿdÿ_ÿeÿsÿeÿdÿvÿcÿbÿ`ÿcÿpÿjÿaÿ`ÿ]ÿdÿpÿkÿeÿ\ÿ\ÿfÿfÿvÿoÿeÿbÿhÿaÿnÿgÿYÿ]ÿbÿkÿoÿlÿXÿrÿgÿ\ÿpÿ_ÿWÿlÿaÿaÿgÿfÿ`ÿ`ÿdÿcÿbÿbÿ_ÿfÿfÿUÿVÿ`ÿ\ÿ\ÿ_ÿ\ÿTÿ\ÿqÿXÿZÿrÿwÿbÿaÿkÿcÿdÿWÿhÿuÿfÿfÿjÿpÿ\ÿuÿnÿkÿeÿcÿ\ÿXÿaÿhÿgÿsÿjÿZÿ^ÿcÿPÿIÿ]ÿcÿpÿcÿNÿdÿqÿÿeÿXÿTÿJÿFÿOÿhÿbÿÿ\ÿ[ÿaÿgÿXÿQÿKÿbÿeÿeÿfÿ]ÿZÿcÿ_ÿbÿhÿfÿ^ÿgÿeÿkÿ_ÿSÿZÿWÿPÿTÿVÿfÿrÿ^ÿ\ÿlÿiÿgÿdÿ^ÿkÿeÿnÿjÿ\ÿRÿYÿkÿfÿoÿcÿRÿ_ÿdÿgÿYÿXÿ_ÿoÿUÿWÿZÿcÿYÿ`ÿ_ÿsÿdÿWÿPÿcÿiÿ\ÿ[ÿ\ÿUÿZÿjÿdÿUÿ^ÿdÿiÿfÿeÿgÿYÿPÿUÿaÿcÿ[ÿnÿkÿ]ÿYÿOÿQÿSÿaÿcÿlÿeÿ_ÿVÿVÿ\ÿOÿrÿWÿgÿoÿgÿhÿKÿ`ÿ`ÿ[ÿbÿNÿIÿVÿYÿ^ÿqÿdÿ[ÿYÿTÿZÿ^ÿdÿJÿ]ÿYÿXÿ`ÿQÿVÿ`ÿ]ÿ_ÿjÿbÿ9ÿ0ÿNÿbÿiÿ`ÿUÿZÿiÿ^ÿ^ÿxÿsÿUÿhÿhÿzÿTÿRÿVÿ[ÿjÿeÿoÿgÿWÿ`ÿaÿfÿ`ÿNÿ_ÿlÿiÿhÿiÿ]ÿbÿ`ÿZÿDÿ^ÿcÿUÿqÿfÿbÿ`ÿ\ÿfÿWÿSÿGÿ]ÿaÿ[ÿeÿmÿnÿaÿfÿ`ÿMÿWÿlÿfÿgÿcÿPÿWÿ^ÿ[ÿYÿ_ÿ]ÿaÿeÿiÿYÿVÿfÿhÿUÿaÿeÿ`ÿcÿVÿ^ÿeÿaÿbÿ_ÿuÿrÿlÿdÿcÿnÿiÿnÿTÿTÿLÿSÿ_ÿZÿSÿ_ÿ_ÿlÿjÿaÿaÿRÿTÿeÿmÿlÿfÿdÿbÿiÿ]ÿ_ÿdÿhÿbÿ]ÿaÿaÿXÿ_ÿlÿ[ÿWÿgÿdÿ^ÿJÿ#ÿÿ"ÿ?ÿ[ÿcÿXÿKÿSÿaÿiÿ\ÿZÿfÿ^ÿ`ÿ\ÿ`ÿfÿnÿiÿjÿ_ÿ]ÿuÿbÿZÿ]ÿPÿRÿkÿ_ÿhÿ_ÿiÿnÿiÿnÿaÿpÿUÿYÿdÿeÿ_ÿ\ÿ`ÿ_ÿ\ÿ]ÿZÿ]ÿUÿQÿPÿ`ÿiÿbÿTÿfÿhÿ\ÿcÿhÿ^ÿ`ÿ[ÿ[ÿmÿiÿWÿXÿfÿiÿcÿkÿvÿkÿ`ÿeÿhÿgÿgÿiÿYÿTÿbÿtÿcÿbÿkÿjÿtÿlÿ\ÿ[ÿeÿ`ÿcÿ_ÿzÿfÿdÿUÿDÿVÿcÿmÿvÿ{ÿ[ÿbÿ^ÿjÿgÿjÿwÿiÿ]ÿkÿlÿPÿbÿwÿnÿiÿ`ÿ\ÿ`ÿNÿ\ÿ_ÿfÿ]ÿ\ÿeÿfÿdÿ^ÿ^ÿcÿaÿdÿcÿ`ÿfÿdÿ]ÿ_ÿbÿcÿhÿ^ÿ[ÿ[ÿ^ÿiÿiÿ]ÿVÿWÿbÿeÿ_ÿhÿhÿmÿoÿaÿVÿZÿoÿyÿ^ÿ[ÿ[ÿ[ÿgÿtÿkÿiÿfÿmÿvÿbÿ`ÿkÿgÿsÿiÿdÿZÿZÿtÿaÿaÿZÿbÿdÿbÿ_ÿ`ÿYÿaÿ\ÿaÿrÿkÿdÿaÿbÿbÿdÿmÿnÿaÿ_ÿiÿ`ÿ_ÿjÿkÿlÿ`ÿcÿ_ÿSÿhÿlÿjÿgÿdÿnÿgÿgÿrÿmÿcÿWÿbÿeÿXÿXÿXÿ[ÿ`ÿkÿbÿgÿeÿXÿ\ÿaÿ\ÿhÿcÿqÿkÿlÿ_ÿbÿkÿeÿsÿbÿ`ÿsÿdÿmÿiÿkÿ_ÿgÿ_ÿXÿbÿqÿvÿpÿaÿ^ÿcÿ]ÿYÿeÿvÿsÿpÿzÿrÿdÿaÿ\ÿ`ÿqÿwÿgÿ_ÿSÿZÿgÿlÿgÿgÿpÿcÿ]ÿbÿdÿ\ÿaÿrÿgÿZÿgÿpÿmÿkÿÿfÿmÿjÿrÿkÿUÿ}ÿoÿfÿmÿiÿmÿ_ÿbÿbÿeÿLÿrÿqÿpÿgÿbÿnÿuÿpÿlÿaÿbÿeÿfÿuÿtÿsÿxÿjÿgÿeÿXÿ]ÿmÿyÿmÿdÿ]ÿoÿ`ÿaÿbÿhÿtÿgÿpÿpÿsÿhÿeÿ_ÿ`ÿiÿmÿhÿZÿHÿsÿfÿdÿmÿkÿjÿaÿrÿ_ÿXÿpÿlÿvÿÿ~ÿoÿ]ÿcÿrÿzÿbÿiÿpÿnÿpÿoÿlÿeÿbÿeÿhÿnÿsÿpÿjÿjÿqÿlÿbÿpÿpÿmÿfÿqÿqÿbÿdÿuÿuÿhÿpÿhÿpÿnÿoÿjÿfÿvÿ]ÿaÿkÿnÿfÿoÿuÿlÿqÿtÿaÿUÿVÿXÿtÿvÿoÿiÿjÿvÿtÿkÿkÿfÿ_ÿ`ÿiÿuÿpÿgÿpÿnÿkÿoÿvÿwÿyÿiÿoÿuÿoÿ}ÿcÿzÿfÿXÿmÿnÿ]ÿZÿoÿ\ÿsÿnÿkÿnÿoÿkÿjÿZÿkÿjÿ_ÿhÿqÿmÿvÿvÿcÿnÿjÿXÿbÿaÿeÿvÿmÿaÿfÿsÿvÿyÿsÿpÿrÿpÿuÿxÿpÿyÿrÿjÿaÿcÿÿcÿbÿeÿjÿfÿnÿuÿqÿ{ÿsÿnÿxÿiÿsÿ_ÿ`ÿkÿlÿkÿiÿgÿaÿ\ÿ_ÿfÿgÿkÿtÿrÿkÿhÿdÿlÿkÿbÿ]ÿmÿ^ÿWÿpÿpÿmÿjÿeÿiÿrÿkÿnÿmÿqÿlÿpÿyÿwÿpÿvÿkÿ]ÿgÿnÿiÿgÿeÿlÿtÿyÿpÿcÿlÿnÿgÿvÿyÿoÿgÿjÿZÿdÿyÿaÿÿÿxÿbÿfÿuÿrÿlÿqÿzÿvÿyÿrÿfÿtÿnÿvÿpÿsÿjÿkÿ{ÿ{ÿvÿpÿcÿkÿrÿsÿÿtÿmÿqÿrÿvÿwÿ|ÿkÿ{ÿ}ÿuÿxÿsÿaÿuÿtÿvÿuÿmÿuÿ{ÿ|ÿuÿsÿoÿ~ÿÿ{ÿqÿhÿmÿyÿuÿvÿÿÿÿeÿgÿwÿxÿoÿuÿtÿxÿÿwÿÿwÿwÿ}ÿxÿ[ÿfÿrÿqÿwÿiÿfÿvÿyÿmÿ>ÿ$ÿ5ÿSÿiÿoÿÿÿ|ÿyÿsÿÿÿrÿ|ÿrÿ}ÿ}ÿÿkÿ~ÿ|ÿuÿ|ÿwÿ~ÿÿÿ{ÿÿzÿzÿ}ÿuÿnÿjÿkÿWÿ&ÿÿuÿsÿvÿÿ~ÿÿÿÿ|ÿoÿtÿÿÿpÿyÿÿÿÿ}ÿvÿrÿxÿzÿyÿxÿpÿtÿpÿ]ÿtÿsÿ}ÿnÿuÿÿyÿÿbÿÿ{ÿÿpÿ~ÿvÿ_ÿ}ÿÿÿ}ÿ{ÿ|ÿyÿxÿyÿsÿvÿÿÿvÿyÿzÿÿÿÿÿÿÿÿÿÿÿ{ÿrÿzÿÿÿ|ÿqÿ}ÿÿ}ÿ~ÿÿÿÿ}ÿÿÿhÿyÿzÿoÿÿ|ÿÿmÿdÿxÿÿÿ{ÿ{ÿÿÿÿÿÿÿzÿ}ÿÿ}ÿÿwÿyÿvÿÿÿzÿÿÿÿÿ}ÿ}ÿÿÿÿ~ÿ}ÿwÿwÿxÿuÿzÿwÿzÿtÿ~ÿÿÿÿ}ÿÿÿÿoÿÿÿÿÿÿpÿwÿÿÿoÿÿÿ~ÿxÿÿÿÿÿÿfÿÿÿÿÿÿÿÿ|ÿ~ÿÿÿÿÿÿÿÿuÿÿÿ{ÿ|ÿÿ{ÿ{ÿ|ÿÿÿÿÿÿÿÿÿÿÿ}ÿqÿÿÿ{ÿÿÿÿ{ÿÿÿÿÿÿÿÿÿÿ}ÿvÿrÿzÿÿÿÿÿÿÿÿÿÿÿwÿÿÿÿÿÿÿÿÿÿÿÿ~ÿÿÿÿÿÿÿÿÿÿÿÿÿÿÿ}ÿÿÿÿÿ~ÿÿoÿÿÿÿzÿ{ÿÿÿÿÿÿÿÿÿÿÿÿÿÿÿÿÿÿÿtÿ\ÿdÿvÿÿÿÿÿÿÿyÿÿÿÿÿÿÿÿÿÿÿÿÿÿÿÿÿÿÿÿÿÿÿÿÿÿÿxÿxÿÿÿÿÿÿÿÿÿÿÿÿÿÿÿÿÿÿÿÿÿÿÿÿÿÿ£ÿÿÿÿÿÿ}ÿbÿXÿqÿÿÿÿÿÿÿÿÿÿÿuÿkÿjÿyÿÿÿÿÿÿÿÿÿÿÿÿÿÿÿÿÿÿÿÿÿÿÿÿÿÿÿ¥ÿÿÿÿÿÿÿÿÿÿÿÿÿ¬ÿÿÿÿÿÿÿÿÿÿÿÿÿ¦ÿÿÿÿÿÿwÿgÿnÿÿÿÿÿÿ¢ÿÿ£ÿ ÿÿÿÿÿÿÿtÿxÿ^ÿwÿÿtÿ[ÿtÿuÿÿÿÿÿÿÿÿÿÿ¨ÿ¥ÿÿ¡ÿ§ÿÿÿÿÿÿ ÿÿ¤ÿÿÿÿÿ¡ÿÿÿ¢ÿÿÿÿÿÿÿ¬ÿÿ¥ÿ¯ÿ­ÿ¨ÿ°ÿ²ÿªÿ©ÿ¬ÿÿÿ£ÿ¤ÿ¥ÿ«ÿ¥ÿªÿ¬ÿ©ÿ¬ÿ©ÿ£ÿ§ÿ¨ÿ¦ÿÿÿÿÿÿÿÿÿkÿnÿ}ÿÿÿÿÿ~ÿÿ£ÿ¦ÿ¨ÿ¯ÿÿ¢ÿ¥ÿ½ÿ¨ÿÿÿ¬ÿ«ÿ ÿ£ÿ¥ÿ¨ÿ«ÿ£ÿªÿ©ÿÿÿ¦ÿ£ÿÿÿ¡ÿ«ÿ£ÿÿ£ÿ¤ÿ£ÿ¡ÿÿ£ÿ¡ÿ ÿ«ÿ©ÿªÿªÿÿ¦ÿ©ÿ«ÿ¦ÿ©ÿ«ÿ¡ÿ°ÿºÿ­ÿÿÿÿ£ÿ«ÿªÿ­ÿ¬ÿ­ÿ«ÿ³ÿ¦ÿ«ÿªÿ¨ÿ¬ÿ±ÿªÿ«ÿ²ÿ¾ÿ­ÿµÿµÿ¬ÿ´ÿ¡ÿ¤ÿ³ÿµÿ±ÿµÿ¡ÿªÿ­ÿ¯ÿ«ÿ¦ÿ¨ÿ­ÿ«ÿ®ÿ­ÿ¤ÿ«ÿ³ÿ¥ÿ¤ÿ ÿ¥ÿ¨ÿ¥ÿ«ÿ¯ÿ§ÿ®ÿÿªÿªÿ¬ÿ¯ÿ¶ÿ®ÿªÿµÿ²ÿ°ÿ©ÿ°ÿ²ÿ«ÿ¦ÿ§ÿ©ÿ°ÿ©ÿÿ©ÿ°ÿ¬ÿ§ÿ¬ÿ«ÿ«ÿ¨ÿªÿ¶ÿ°ÿªÿ«ÿ¬ÿ°ÿ«ÿ¤ÿ­ÿªÿºÿ«ÿ¬ÿªÿ­ÿ¬ÿªÿ«ÿ¨ÿ£ÿÿ«ÿªÿªÿÿ¨ÿ°ÿ«ÿ°ÿ·ÿªÿ§ÿ¬ÿ¨ÿ¨ÿ«ÿ¬ÿªÿ¦ÿ¡ÿ¬ÿªÿ¬ÿ«ÿ¬ÿ®ÿ®ÿ¬ÿ£ÿÔþâþêþïþýþÿ!ÿÿÿ<ÿ&ÿÿÿ
ÿõþðþåþ¿þÎþàþóþêþåþçþíþúþÔþÑþùþóþøþùþîþ×þÏþÙþÉþçþãþÉþ­þÅþÁþÅþÐþ­þþnþhþ­þÇþËþÎþãþôþêþðþÛþæþåþäþóþéþåþïþûþÿõþÿèþÞþñþ%ÿ5ÿÿÛþÁþÛþìþýþÞþÜþÐþßþîþõþ÷þêþÜþñþùþðþêþîþâþÑþÖþãþâþûþÿûþæþ¾þ¾þÍþÚþóþÿòþòþ
ÿýþÜþóþÿÿÿÿÿÿ0ÿOÿnÿNÿfÿzÿvÿmÿ`ÿHÿ>ÿOÿ]ÿcÿRÿ_ÿrÿkÿ`ÿjÿÿÿÿÿÿmÿaÿwÿÿÿÿÿÿÿÿ|ÿ[ÿkÿ~ÿ}ÿ{ÿÿÿÿÿÿÿÿuÿdÿiÿÿÿ~ÿnÿnÿuÿÿÿÿvÿwÿÿÿÿÿÿÿÿÿÿÿqÿÿZÿvÿÿÿÿÿÿÿÿÿWÿ(ÿ
ÿáþ»þÛþôþÿYÿÿÿÿÿÿÿÿLÿlþ±þ?ÿtÿÿÿÿÿÿÿÿÿÿÿÿÿÿÿÿÿÿÿ~ÿÿÿtÿ{ÿÿÿÿÿqÿqÿ|ÿÿÿÿÿÿtÿÿÿÿÿÿÿyÿÿÿÿÿvÿ}ÿÿÿÿ|ÿvÿ}ÿÿÿÿÿÿÿÿÿÿÿÿÿÿ}ÿÿÿÿzÿÿÿÿ|ÿ~ÿÿÿÿÿ~ÿÿÿÿÿxÿÿÿwÿzÿÿyÿsÿ~ÿsÿÿÿÿ|ÿÿÿrÿ{ÿÿvÿÿxÿÿzÿrÿsÿÿÿÿyÿjÿuÿyÿ|ÿÿÿ{ÿuÿyÿtÿÿ~ÿsÿsÿiÿyÿÿzÿ{ÿ~ÿrÿ{ÿ[ÿUÿsÿ~ÿzÿoÿmÿwÿ|ÿxÿsÿvÿwÿnÿmÿlÿ{ÿpÿlÿdÿ`ÿiÿlÿkÿtÿuÿmÿoÿfÿwÿoÿÿuÿrÿ[ÿhÿmÿ}ÿ{ÿ{ÿÿvÿfÿuÿmÿvÿÿhÿ]ÿÿCÿ_ÿnÿyÿnÿnÿxÿuÿwÿ{ÿeÿfÿkÿvÿuÿjÿqÿ}ÿ^ÿ*ÿHÿfÿeÿ=ÿ'ÿGÿkÿvÿqÿfÿMÿïþ/ÿsÿcÿiÿnÿ{ÿxÿ|ÿ}ÿqÿxÿÿ|ÿ}ÿÿxÿuÿqÿ|ÿhÿxÿÿxÿÿxÿjÿoÿ{ÿwÿwÿuÿnÿsÿtÿmÿkÿmÿyÿdÿ]ÿeÿmÿeÿWÿbÿlÿlÿsÿqÿyÿ{ÿfÿbÿ_ÿtÿrÿdÿlÿqÿiÿ{ÿmÿrÿXÿhÿtÿkÿiÿeÿpÿwÿnÿtÿrÿhÿkÿcÿtÿaÿgÿlÿmÿmÿoÿdÿhÿgÿoÿlÿeÿhÿqÿrÿkÿhÿiÿqÿbÿcÿqÿtÿkÿaÿeÿ{ÿ}ÿsÿkÿpÿsÿnÿlÿwÿvÿeÿoÿÿvÿqÿsÿsÿxÿ[ÿlÿuÿtÿvÿwÿyÿuÿrÿjÿqÿvÿoÿmÿvÿ{ÿtÿlÿfÿeÿ[ÿaÿjÿxÿrÿÿdÿjÿiÿiÿtÿsÿiÿiÿoÿiÿmÿpÿfÿiÿkÿfÿsÿjÿZÿbÿdÿkÿuÿ\ÿmÿoÿdÿwÿoÿoÿpÿ`ÿtÿÿ~ÿrÿjÿfÿ_ÿeÿiÿqÿcÿvÿkÿbÿkÿZÿgÿaÿSÿ\ÿqÿ^ÿ`ÿhÿfÿgÿmÿpÿgÿgÿqÿqÿnÿiÿjÿdÿkÿ]ÿoÿcÿnÿeÿjÿ`ÿeÿ_ÿbÿcÿ\ÿeÿmÿcÿ_ÿaÿgÿkÿdÿZÿXÿeÿmÿiÿeÿhÿsÿWÿwÿUÿnÿxÿXÿQÿRÿgÿfÿaÿdÿmÿxÿxÿrÿxÿfÿXÿfÿnÿqÿfÿ[ÿnÿwÿpÿgÿdÿ\ÿnÿmÿiÿ\ÿbÿhÿ^ÿWÿfÿlÿ[ÿXÿkÿhÿnÿpÿnÿeÿeÿkÿdÿbÿcÿ[ÿQÿfÿjÿ`ÿgÿ^ÿiÿgÿcÿkÿfÿ\ÿfÿdÿhÿmÿrÿbÿdÿaÿ_ÿeÿTÿcÿjÿWÿaÿjÿ\ÿ[ÿXÿRÿeÿlÿ^ÿXÿ]ÿTÿcÿbÿbÿÿaÿ`ÿjÿoÿsÿZÿeÿmÿqÿ]ÿkÿuÿsÿiÿfÿZÿYÿlÿfÿ]ÿjÿeÿcÿqÿaÿbÿlÿfÿjÿdÿhÿkÿgÿXÿiÿbÿZÿ]ÿVÿVÿnÿdÿ_ÿ^ÿaÿZÿRÿ]ÿmÿgÿ]ÿ`ÿfÿfÿdÿ\ÿYÿ^ÿ\ÿ]ÿ`ÿ\ÿfÿWÿWÿaÿcÿeÿbÿsÿmÿNÿMÿkÿWÿfÿpÿeÿZÿfÿ\ÿwÿÿ^ÿcÿ`ÿLÿ]ÿYÿ`ÿgÿbÿfÿaÿ]ÿgÿpÿoÿgÿaÿaÿcÿOÿdÿhÿ]ÿaÿ]ÿZÿaÿZÿuÿZÿ\ÿ\ÿmÿTÿmÿfÿZÿZÿeÿ`ÿ]ÿYÿ`ÿ_ÿaÿfÿcÿXÿZÿeÿ_ÿUÿ`ÿiÿ\ÿXÿ[ÿ`ÿaÿeÿeÿ[ÿZÿ_ÿkÿSÿcÿuÿxÿ^ÿ\ÿYÿrÿyÿ]ÿmÿpÿSÿeÿdÿ_ÿWÿ_ÿ\ÿfÿjÿgÿ[ÿXÿ]ÿ`ÿiÿqÿWÿYÿdÿTÿYÿ`ÿSÿLÿ^ÿaÿaÿ_ÿiÿbÿUÿ[ÿRÿSÿ^ÿ`ÿdÿgÿgÿuÿnÿJÿUÿVÿbÿSÿnÿuÿlÿeÿQÿgÿkÿZÿjÿfÿSÿJÿYÿ`ÿcÿ[ÿbÿoÿZÿOÿTÿYÿaÿcÿcÿfÿhÿZÿYÿcÿ]ÿZÿ^ÿ[ÿdÿ]ÿcÿgÿoÿ`ÿaÿOÿ\ÿ_ÿvÿTÿLÿPÿnÿvÿVÿWÿjÿVÿ_ÿRÿ^ÿkÿhÿ^ÿQÿeÿnÿQÿ^ÿeÿVÿUÿ_ÿcÿPÿ[ÿoÿkÿ`ÿdÿeÿUÿRÿ]ÿaÿ[ÿ]ÿpÿuÿrÿbÿVÿYÿZÿkÿeÿ_ÿ_ÿgÿgÿeÿdÿVÿmÿ_ÿgÿ]ÿ^ÿ[ÿSÿMÿMÿRÿZÿVÿQÿNÿWÿTÿiÿRÿQÿoÿbÿYÿbÿjÿiÿdÿ[ÿSÿkÿkÿ]ÿ[ÿ`ÿhÿfÿSÿ1ÿ0ÿMÿVÿUÿWÿYÿYÿdÿ_ÿWÿRÿ_ÿbÿnÿbÿ`ÿ[ÿbÿTÿWÿeÿgÿnÿvÿ^ÿqÿ_ÿSÿwÿpÿXÿyÿ|ÿLÿ\ÿiÿ]ÿzÿaÿOÿKÿTÿmÿRÿ_ÿtÿpÿvÿfÿWÿ_ÿ_ÿaÿ^ÿPÿ^ÿaÿgÿ_ÿXÿbÿ_ÿ^ÿ^ÿ]ÿbÿcÿ^ÿ]ÿ[ÿXÿfÿaÿYÿ_ÿcÿ`ÿaÿmÿcÿgÿ^ÿaÿ^ÿdÿjÿ_ÿ`ÿkÿXÿNÿeÿfÿ]ÿ[ÿ^ÿkÿkÿ`ÿdÿRÿXÿYÿZÿdÿhÿZÿcÿaÿcÿgÿdÿYÿVÿZÿ_ÿkÿsÿfÿiÿlÿgÿaÿaÿcÿcÿVÿZÿfÿgÿ[ÿVÿjÿ`ÿQÿZÿ^ÿaÿMÿ-ÿ4ÿSÿ`ÿbÿbÿaÿ\ÿbÿaÿiÿ^ÿ\ÿbÿcÿTÿ^ÿXÿoÿÿaÿcÿ^ÿYÿqÿfÿlÿlÿWÿLÿ_ÿNÿfÿdÿfÿvÿVÿ[ÿcÿdÿWÿcÿZÿZÿ\ÿeÿeÿYÿVÿdÿjÿ[ÿUÿVÿUÿ[ÿ`ÿmÿhÿbÿ`ÿbÿjÿgÿcÿhÿ_ÿ_ÿlÿfÿ^ÿlÿpÿaÿ\ÿgÿuÿkÿZÿgÿkÿ_ÿ\ÿjÿ_ÿeÿ[ÿjÿjÿUÿ_ÿoÿsÿjÿbÿ^ÿfÿ^ÿkÿmÿvÿhÿcÿ`ÿ@ÿQÿbÿ\ÿcÿvÿfÿ\ÿZÿwÿjÿeÿlÿiÿ`ÿcÿfÿaÿ`ÿpÿ`ÿ\ÿVÿXÿ`ÿRÿdÿfÿqÿfÿZÿ`ÿ\ÿ`ÿeÿfÿgÿ^ÿ`ÿaÿaÿcÿ^ÿbÿgÿgÿaÿcÿ_ÿUÿ`ÿhÿlÿaÿWÿYÿPÿWÿmÿcÿiÿeÿhÿgÿ`ÿTÿXÿfÿoÿTÿUÿ_ÿXÿrÿmÿgÿmÿdÿnÿÿdÿaÿpÿqÿtÿ`ÿcÿSÿSÿuÿgÿeÿgÿlÿaÿaÿaÿ`ÿcÿgÿ`ÿjÿiÿbÿ\ÿfÿsÿjÿeÿrÿ{ÿoÿiÿnÿcÿ[ÿaÿcÿgÿjÿdÿZÿ[ÿdÿlÿeÿ_ÿ_ÿbÿfÿsÿmÿfÿYÿXÿYÿSÿ\ÿhÿfÿmÿjÿdÿ^ÿrÿdÿhÿbÿeÿXÿiÿjÿtÿnÿrÿ`ÿcÿ\ÿiÿvÿrÿZÿjÿqÿrÿkÿlÿXÿcÿiÿmÿ^ÿrÿtÿuÿqÿeÿ`ÿcÿaÿgÿqÿqÿeÿeÿfÿbÿfÿaÿpÿpÿdÿfÿlÿjÿTÿ\ÿdÿkÿ^ÿdÿgÿaÿjÿiÿqÿiÿ|ÿpÿjÿkÿ^ÿ_ÿ\ÿoÿyÿÿbÿoÿkÿiÿYÿWÿKÿ[ÿqÿiÿtÿgÿUÿlÿaÿYÿgÿjÿnÿ]ÿZÿjÿkÿMÿKÿTÿWÿbÿhÿnÿnÿiÿ`ÿUÿ_ÿkÿuÿÿvÿeÿdÿkÿXÿYÿdÿlÿWÿkÿjÿzÿpÿxÿXÿxÿnÿsÿdÿuÿWÿRÿhÿbÿjÿaÿdÿ]ÿlÿoÿyÿtÿnÿjÿdÿpÿtÿ{ÿcÿjÿ`ÿfÿnÿdÿjÿrÿtÿnÿkÿpÿqÿmÿjÿiÿrÿ{ÿsÿmÿsÿnÿhÿfÿxÿwÿhÿiÿhÿmÿbÿjÿyÿrÿ`ÿiÿdÿdÿfÿ}ÿ]ÿdÿpÿjÿ`ÿ_ÿoÿbÿtÿtÿpÿuÿfÿfÿ[ÿdÿfÿoÿsÿfÿfÿsÿuÿdÿgÿlÿfÿZÿcÿlÿfÿjÿiÿjÿgÿaÿlÿjÿnÿqÿhÿnÿzÿuÿ`ÿfÿtÿiÿ`ÿdÿjÿXÿÿeÿrÿbÿiÿÿeÿUÿmÿxÿkÿoÿhÿpÿyÿnÿxÿÿxÿuÿkÿaÿmÿkÿ`ÿhÿpÿnÿfÿgÿnÿpÿvÿ}ÿeÿbÿgÿnÿfÿbÿcÿoÿsÿnÿZÿrÿrÿcÿlÿcÿhÿvÿ_ÿbÿÿtÿÿvÿvÿvÿ`ÿeÿfÿgÿfÿnÿmÿjÿeÿ_ÿiÿwÿuÿoÿvÿqÿZÿ]ÿjÿkÿjÿdÿqÿiÿfÿpÿ}ÿkÿ\ÿvÿ_ÿsÿ]ÿ^ÿbÿRÿRÿdÿcÿvÿqÿnÿkÿiÿsÿrÿpÿyÿqÿgÿnÿÿuÿjÿpÿjÿoÿpÿeÿ_ÿqÿvÿ_ÿaÿÿrÿiÿgÿzÿeÿwÿhÿnÿfÿgÿtÿeÿsÿfÿsÿuÿqÿ~ÿ|ÿ~ÿvÿtÿ|ÿwÿsÿjÿcÿrÿsÿqÿÿwÿ{ÿ}ÿpÿkÿtÿuÿmÿoÿvÿyÿÿoÿdÿ}ÿoÿ{ÿlÿoÿqÿtÿxÿxÿqÿpÿhÿoÿvÿoÿhÿpÿ{ÿvÿrÿsÿjÿiÿsÿuÿhÿlÿ~ÿ{ÿwÿ}ÿ~ÿqÿrÿSÿ{ÿÿnÿpÿxÿ~ÿeÿoÿpÿdÿhÿwÿuÿGÿ!ÿ=ÿfÿsÿ}ÿÿ}ÿÿ|ÿuÿÿ|ÿpÿrÿbÿlÿÿ~ÿrÿ{ÿ~ÿqÿqÿsÿÿÿ}ÿÿÿÿÿrÿgÿlÿlÿcÿWÿ(ÿÿoÿwÿqÿzÿyÿÿ|ÿÿyÿvÿ~ÿnÿÿgÿ{ÿÿvÿÿ~ÿoÿwÿÿÿ{ÿvÿuÿqÿuÿuÿ}ÿwÿzÿ|ÿmÿÿtÿwÿ_ÿzÿÿbÿ{ÿcÿ`ÿZÿyÿÿÿwÿqÿtÿrÿsÿvÿpÿsÿ~ÿ}ÿwÿwÿÿÿÿÿÿÿÿvÿÿÿzÿÿ~ÿÿwÿnÿoÿqÿ}ÿÿzÿxÿÿÿ|ÿyÿÿvÿÿÿmÿoÿÿ}ÿÿÿÿÿ{ÿxÿ|ÿÿÿÿÿÿzÿ|ÿzÿmÿÿÿÿwÿxÿpÿfÿpÿrÿÿÿÿ}ÿÿyÿÿÿÿÿÿuÿ{ÿ}ÿrÿyÿyÿÿ|ÿÿÿ|ÿÿ{ÿÿÿÿwÿ~ÿ{ÿÿÿ}ÿ~ÿ~ÿzÿ~ÿ~ÿÿÿÿÿ|ÿÿÿÿÿ~ÿÿ}ÿ|ÿzÿÿ}ÿyÿÿÿÿÿÿÿÿÿÿ|ÿÿÿÿÿÿÿÿÿÿuÿ}ÿÿÿÿ{ÿÿÿÿ~ÿ|ÿÿÿÿÿyÿÿÿÿÿ}ÿÿÿÿÿÿÿÿÿÿEÿBÿuÿÿÿÿÿÿ{ÿvÿrÿ~ÿÿÿÿÿÿÿÿÿÿÿÿ{ÿÿÿÿÿÿÿÿÿÿÿÿÿÿÿÿ{ÿÿ}ÿÿÿÿÿÿÿÿÿÿÿÿÿÿÿ}ÿÿÿÿÿÿÿxÿÿÿÿÿÿoÿcÿyÿÿÿÿÿÿÿÿuÿÿÿÿÿ~ÿÿÿÿÿÿÿÿÿÿÿÿÿÿÿÿ|ÿÿÿÿÿÿÿÿÿÿÿÿÿÿÿÿÿÿÿÿÿÿÿÿÿÿÿÿÿÿÿÿÿÿÿÿÿÿ}ÿbÿSÿfÿ}ÿyÿÿÿÿÿ{ÿrÿÿvÿÿÿÿÿÿÿÿÿÿÿÿzÿÿÿqÿÿÿÿÿÿÿÿÿÿÿÿÿÿÿÿÿÿÿÿÿÿÿÿÿÿÿÿ ÿªÿ ÿ£ÿÿªÿ¨ÿ£ÿÿÿÿÿÿÿÿÿÿÿÿvÿgÿRÿNÿhÿÿÿÿÿ§ÿÿÿÿÿÿ|ÿvÿqÿsÿnÿaÿqÿ{ÿÿÿ{ÿxÿ|ÿÿ¡ÿÿÿ¦ÿ¡ÿÿÿÿÿÿÿÿ©ÿÿÿÿÿ ÿ¦ÿÿÿ¥ÿÿÿÿÿ ÿ§ÿ«ÿ¬ÿ¤ÿÿÿÿ§ÿ ÿªÿ¢ÿ¬ÿ´ÿªÿ¡ÿ¨ÿ¬ÿ¤ÿ¢ÿ©ÿÿÿÿÿ¥ÿ§ÿ ÿ§ÿ©ÿ¬ÿªÿ¨ÿ§ÿÿ¥ÿ®ÿªÿÿÿÿÿ}ÿzÿpÿiÿÿÿÿÿÿÿÿ¬ÿ¬ÿ¡ÿÿ£ÿÿ«ÿÿ²ÿ­ÿ£ÿ¨ÿ«ÿ¡ÿÿ£ÿ£ÿ­ÿªÿÿ£ÿ¢ÿ¢ÿ£ÿ¥ÿ¬ÿ©ÿ¡ÿ¦ÿ¬ÿ¢ÿÿªÿ£ÿÿ£ÿÿÿÿ ÿ©ÿ¤ÿ¥ÿÿÿ¢ÿ¨ÿÿ©ÿ«ÿ©ÿ®ÿµÿ¸ÿÿÿÿ«ÿ°ÿ¥ÿªÿªÿ¬ÿ°ÿ¥ÿ´ÿ¬ÿ¨ÿ¬ÿ«ÿ­ÿ«ÿ«ÿªÿ´ÿ°ÿ¬ÿµÿªÿ¤ÿ¤ÿ¬ÿ­ÿ®ÿªÿ§ÿ»ÿºÿ¬ÿ©ÿ«ÿ­ÿ«ÿ¨ÿ¨ÿ¦ÿ¥ÿ®ÿ¥ÿ¬ÿµÿ«ÿ§ÿ¦ÿ¨ÿ¥ÿ¥ÿ­ÿ­ÿ¨ÿ¢ÿÿªÿ¥ÿ§ÿ®ÿ¸ÿ´ÿªÿ´ÿ«ÿ²ÿ©ÿªÿ¸ÿ­ÿ«ÿªÿ¬ÿ©ÿ¬ÿÿ¨ÿ«ÿÿ¨ÿ§ÿ§ÿ«ÿ¬ÿªÿ´ÿ¨ÿ ÿ©ÿ¦ÿ«ÿ¨ÿÿªÿ°ÿ¯ÿ¬ÿÿ§ÿ®ÿ©ÿ¦ÿ©ÿ¨ÿ¯ÿÿ­ÿ­ÿ¬ÿ£ÿ§ÿ®ÿ°ÿ©ÿªÿÿÿ­ÿ©ÿ±ÿ±ÿ­ÿ¬ÿªÿ£ÿ«ÿ¢ÿ§ÿ­ÿ§ÿ¥ÿ©ÿ¬ÿ©ÿÓþÈþÑþéþþþÿÿóþ!ÿ1ÿÿÿÿÿôþôþðþÌþêþðþÝþåþçþçþóþðþ×þÐþòþÿòþïþÚþÈþÎþÄþ¨þÊþáþÍþ¾þ·þ®þ¢þ þ¨þ¿þþ}þþ¬þÄþòþ	ÿõþàþØþÞþçþÖþûþýþùþòþîþîþÝþÙþÿÔþÍþöþ7ÿIÿÿðþðþøþÿýþÐþ»þÅþÐþÚþåþíþåþÙþçþÊþßþîþâþÆþÀþâþÿýþóþÿÿþèþÃþÄþãþòþúþÿþÜþÿÿÝþôþÿÿ!ÿÿÿÿ2ÿUÿcÿdÿYÿkÿqÿvÿoÿOÿ#ÿÿ<ÿJÿ<ÿ6ÿ4ÿNÿ^ÿgÿrÿÿÿÿÿÿ`ÿOÿmÿ{ÿÿÿÿÿÿÿÿRÿpÿÿÿ}ÿÿÿÿÿÿÿÿaÿiÿwÿÿÿÿÿÿyÿÿÿÿ{ÿÿÿÿÿÿÿÿÿÿÿ}ÿwÿsÿTÿvÿÿÿÿÿÿqÿnÿ4ÿ	ÿàþËþûþöþ%ÿLÿZÿkÿÿÿxÿÿÿyÿoÿÿþÿiÿxÿvÿÿÿxÿÿÿ}ÿÿÿÿÿÿÿÿÿÿÿÿÿÿÿÿÿ}ÿwÿ|ÿ{ÿjÿiÿ~ÿ|ÿÿqÿÿÿxÿÿÿÿÿÿÿÿÿsÿ}ÿÿÿÿÿÿÿsÿsÿ|ÿÿÿÿ~ÿÿ}ÿÿ|ÿxÿÿyÿÿÿ~ÿÿÿqÿÿÿÿÿÿÿÿqÿsÿÿÿÿÿ{ÿ|ÿqÿÿÿÿwÿÿÿoÿsÿuÿ|ÿÿ|ÿyÿrÿzÿsÿÿzÿcÿÿtÿzÿÿ}ÿ{ÿ|ÿzÿyÿyÿxÿnÿqÿtÿÿtÿÿtÿÿmÿrÿzÿmÿjÿpÿxÿvÿvÿiÿ{ÿ}ÿiÿvÿoÿxÿ{ÿlÿhÿnÿwÿÿvÿkÿvÿsÿmÿmÿfÿqÿsÿsÿdÿcÿtÿuÿqÿyÿvÿsÿqÿtÿoÿpÿsÿtÿYÿkÿpÿsÿmÿiÿqÿvÿyÿzÿlÿbÿeÿÿlÿgÿÿHÿkÿqÿjÿjÿlÿvÿzÿpÿlÿmÿvÿpÿxÿ~ÿmÿsÿyÿJÿ)ÿHÿfÿqÿXÿBÿ_ÿzÿqÿwÿjÿ.ÿáþNÿmÿ_ÿmÿmÿyÿvÿfÿmÿtÿuÿÿ}ÿvÿrÿ`ÿuÿuÿwÿÿÿvÿÿtÿtÿpÿwÿ~ÿyÿ}ÿÿtÿsÿqÿlÿrÿzÿkÿHÿdÿbÿ`ÿlÿUÿaÿnÿnÿsÿlÿeÿiÿeÿhÿsÿwÿyÿÿwÿqÿ{ÿÿqÿnÿXÿfÿeÿfÿjÿ[ÿ_ÿuÿ}ÿÿÿvÿdÿhÿjÿmÿsÿkÿYÿhÿ`ÿhÿkÿiÿjÿcÿ]ÿcÿoÿvÿnÿcÿhÿoÿcÿ]ÿ`ÿ|ÿbÿ^ÿpÿgÿkÿoÿdÿfÿfÿdÿaÿgÿqÿcÿZÿlÿbÿdÿeÿ{ÿiÿrÿ_ÿqÿ~ÿiÿpÿlÿjÿoÿfÿoÿuÿqÿrÿtÿwÿnÿ^ÿgÿjÿrÿlÿ{ÿoÿxÿjÿpÿvÿfÿkÿoÿkÿlÿdÿ]ÿYÿ_ÿlÿeÿfÿmÿgÿyÿwÿdÿXÿlÿhÿ}ÿvÿhÿ^ÿgÿkÿfÿlÿxÿiÿ^ÿhÿfÿ^ÿaÿ]ÿ_ÿoÿuÿvÿeÿ[ÿfÿXÿ~ÿWÿ`ÿrÿpÿjÿxÿwÿgÿsÿjÿgÿoÿrÿlÿfÿlÿvÿwÿsÿoÿgÿhÿdÿlÿfÿiÿlÿmÿdÿdÿeÿkÿ^ÿhÿmÿlÿjÿdÿeÿgÿhÿeÿ\ÿ]ÿfÿrÿjÿ]ÿXÿlÿoÿ]ÿoÿlÿcÿfÿhÿOÿ]ÿbÿYÿcÿsÿ_ÿ^ÿ_ÿeÿkÿnÿxÿuÿcÿXÿcÿfÿ_ÿjÿrÿpÿdÿwÿeÿeÿbÿjÿjÿaÿXÿbÿcÿcÿ_ÿkÿgÿlÿnÿrÿrÿnÿkÿdÿfÿhÿgÿXÿeÿqÿkÿhÿ^ÿVÿdÿeÿuÿhÿlÿjÿXÿrÿpÿqÿdÿrÿeÿcÿnÿaÿdÿWÿ[ÿ|ÿqÿZÿaÿpÿoÿeÿoÿsÿRÿpÿtÿLÿWÿRÿTÿ[ÿVÿqÿqÿdÿTÿgÿcÿ_ÿdÿjÿbÿeÿ]ÿ[ÿ_ÿfÿhÿaÿZÿ`ÿkÿhÿkÿeÿfÿnÿlÿtÿjÿlÿcÿaÿWÿ]ÿuÿbÿ]ÿcÿcÿhÿaÿdÿ^ÿkÿZÿYÿcÿdÿlÿmÿnÿsÿjÿeÿfÿcÿhÿbÿfÿfÿeÿ_ÿFÿPÿsÿoÿnÿ`ÿcÿlÿxÿYÿgÿzÿrÿuÿ\ÿOÿUÿkÿhÿ_ÿbÿgÿ\ÿJÿPÿ^ÿ_ÿ^ÿ^ÿYÿ[ÿjÿhÿWÿaÿ]ÿcÿoÿhÿUÿZÿZÿTÿeÿZÿiÿ_ÿXÿeÿjÿ[ÿVÿVÿZÿnÿqÿ_ÿYÿZÿ\ÿ^ÿYÿ^ÿUÿYÿlÿhÿ[ÿTÿ]ÿ[ÿYÿ`ÿ_ÿ`ÿ`ÿeÿ`ÿZÿXÿaÿ`ÿdÿ_ÿlÿkÿ]ÿrÿyÿsÿoÿXÿeÿfÿcÿcÿqÿXÿHÿlÿcÿfÿjÿsÿ{ÿcÿ`ÿcÿXÿ^ÿmÿnÿeÿJÿJÿ[ÿOÿFÿHÿZÿfÿWÿbÿ_ÿVÿeÿZÿ^ÿfÿcÿhÿZÿ[ÿ\ÿvÿmÿSÿlÿpÿlÿ^ÿ_ÿkÿaÿLÿ>ÿ_ÿKÿTÿ`ÿTÿbÿVÿØþ@þíþLÿ^ÿ]ÿgÿjÿ]ÿWÿOÿWÿ[ÿRÿXÿTÿUÿ_ÿVÿVÿ[ÿSÿYÿYÿbÿdÿpÿcÿeÿ[ÿ[ÿTÿWÿpÿmÿOÿXÿaÿ`ÿfÿQÿRÿbÿYÿbÿVÿ[ÿ[ÿaÿLÿVÿbÿdÿ\ÿfÿ^ÿUÿSÿPÿZÿVÿRÿfÿlÿ^ÿ_ÿcÿ\ÿSÿWÿbÿZÿbÿlÿhÿhÿgÿaÿ]ÿ\ÿgÿmÿlÿbÿ]ÿ`ÿVÿ_ÿTÿYÿiÿwÿNÿRÿdÿXÿ^ÿ]ÿ^ÿ`ÿXÿTÿMÿYÿRÿOÿLÿ`ÿdÿTÿAÿXÿZÿ_ÿUÿWÿVÿdÿrÿsÿoÿ`ÿ[ÿ^ÿ0ÿ¹þÕþPÿ^ÿ]ÿAÿNÿXÿbÿdÿXÿLÿ[ÿaÿXÿTÿTÿYÿKÿ`ÿYÿnÿoÿmÿSÿiÿbÿ\ÿ[ÿ_ÿdÿmÿhÿeÿnÿZÿnÿIÿeÿ]ÿ`ÿMÿMÿiÿUÿlÿeÿQÿ^ÿBÿIÿ_ÿbÿYÿTÿ\ÿcÿbÿmÿiÿbÿdÿaÿdÿbÿ]ÿYÿZÿeÿkÿ`ÿVÿcÿUÿVÿbÿ[ÿQÿ`ÿlÿgÿ\ÿlÿ`ÿcÿTÿ^ÿiÿOÿeÿbÿ\ÿaÿnÿTÿ\ÿXÿoÿdÿVÿ\ÿEÿdÿaÿRÿjÿnÿ_ÿhÿXÿ]ÿpÿdÿcÿ\ÿbÿ`ÿbÿqÿbÿ^ÿmÿUÿ[ÿdÿ_ÿXÿSÿYÿ^ÿXÿSÿZÿbÿ\ÿVÿ`ÿdÿcÿ\ÿQÿTÿUÿRÿVÿ]ÿcÿgÿ\ÿ`ÿeÿUÿlÿjÿdÿVÿ\ÿ[ÿgÿhÿdÿXÿ`ÿYÿ_ÿ_ÿyÿkÿXÿhÿ[ÿWÿVÿlÿZÿfÿTÿVÿ`ÿ[ÿhÿiÿaÿZÿ\ÿ`ÿbÿRÿYÿtÿpÿWÿeÿlÿbÿ]ÿ^ÿkÿkÿ\ÿ]ÿcÿdÿaÿjÿpÿjÿ_ÿYÿ]ÿbÿjÿoÿeÿaÿeÿhÿjÿeÿdÿgÿeÿaÿaÿ\ÿfÿdÿcÿnÿ`ÿ]ÿdÿrÿoÿdÿ_ÿeÿgÿkÿkÿlÿcÿ[ÿtÿSÿhÿ^ÿUÿaÿZÿnÿhÿUÿ^ÿ[ÿgÿkÿ\ÿ^ÿhÿqÿnÿdÿcÿTÿWÿLÿYÿeÿWÿgÿhÿnÿiÿbÿdÿhÿeÿeÿkÿiÿ_ÿ\ÿdÿ`ÿ_ÿaÿ]ÿjÿqÿ`ÿZÿcÿ\ÿjÿeÿaÿaÿ]ÿhÿbÿeÿwÿkÿjÿiÿ\ÿ`ÿhÿ\ÿ`ÿfÿ`ÿVÿRÿ]ÿgÿnÿYÿqÿmÿlÿnÿtÿtÿ[ÿrÿsÿiÿbÿaÿgÿ`ÿ\ÿhÿbÿfÿkÿqÿdÿ`ÿVÿ\ÿbÿ\ÿnÿdÿ\ÿ[ÿ]ÿeÿfÿjÿqÿuÿtÿmÿfÿaÿ_ÿ_ÿbÿlÿkÿ`ÿ`ÿfÿdÿiÿjÿdÿcÿeÿdÿmÿjÿ_ÿZÿfÿeÿUÿ`ÿ]ÿhÿpÿtÿiÿ`ÿ~ÿjÿtÿiÿ]ÿcÿbÿWÿ]ÿwÿaÿQÿiÿZÿeÿcÿuÿcÿYÿnÿmÿlÿiÿTÿfÿaÿbÿaÿ]ÿfÿtÿ{ÿpÿhÿeÿeÿgÿhÿmÿ^ÿ^ÿiÿgÿpÿlÿiÿuÿtÿoÿmÿnÿaÿaÿkÿmÿuÿdÿ`ÿiÿkÿ_ÿmÿTÿ_ÿ]ÿfÿeÿzÿrÿsÿVÿmÿhÿ{ÿhÿ[ÿdÿuÿnÿaÿRÿ]ÿdÿgÿSÿUÿcÿpÿQÿwÿ~ÿhÿ[ÿ_ÿYÿgÿ{ÿÿÿoÿtÿoÿ`ÿdÿdÿbÿcÿiÿoÿtÿsÿpÿgÿXÿpÿtÿqÿoÿ[ÿhÿdÿdÿbÿwÿ]ÿ\ÿiÿVÿkÿkÿzÿSÿvÿWÿkÿzÿnÿyÿaÿqÿqÿjÿÿsÿiÿtÿmÿpÿlÿhÿiÿfÿrÿtÿhÿ\ÿfÿkÿjÿlÿtÿuÿkÿeÿdÿhÿsÿlÿgÿpÿlÿpÿfÿnÿ`ÿXÿuÿfÿiÿnÿlÿsÿlÿgÿnÿjÿmÿbÿÿYÿdÿsÿuÿmÿ\ÿ_ÿ]ÿmÿxÿxÿlÿfÿeÿZÿiÿrÿqÿvÿbÿcÿzÿwÿjÿdÿeÿhÿoÿsÿsÿmÿsÿ}ÿjÿfÿmÿdÿ^ÿlÿ}ÿxÿbÿwÿÿnÿYÿuÿ{ÿXÿgÿqÿ|ÿnÿmÿaÿmÿeÿhÿgÿNÿbÿjÿ_ÿ~ÿÿ{ÿpÿZÿhÿwÿWÿ_ÿoÿxÿoÿcÿfÿhÿqÿ}ÿvÿmÿqÿoÿtÿ}ÿlÿlÿhÿmÿgÿ{ÿpÿaÿvÿcÿRÿ^ÿkÿkÿyÿZÿrÿdÿXÿ]ÿzÿiÿÿtÿlÿvÿfÿlÿgÿeÿhÿqÿtÿnÿ_ÿSÿ\ÿqÿtÿlÿsÿvÿoÿmÿmÿqÿmÿgÿrÿsÿxÿkÿtÿhÿdÿbÿdÿÿgÿeÿeÿSÿvÿhÿdÿeÿ]ÿxÿlÿaÿeÿvÿeÿ]ÿiÿlÿsÿsÿnÿeÿfÿkÿcÿlÿkÿgÿoÿ|ÿyÿvÿÿuÿgÿtÿgÿ|ÿÿ{ÿaÿfÿtÿÿsÿzÿfÿrÿÿsÿÿ|ÿzÿyÿzÿqÿpÿvÿvÿyÿ~ÿrÿsÿÿyÿ}ÿÿvÿnÿpÿiÿtÿnÿpÿÿ{ÿoÿnÿxÿmÿÿ{ÿrÿvÿxÿwÿrÿnÿÿoÿoÿvÿmÿqÿzÿwÿwÿvÿhÿaÿmÿ|ÿÿ}ÿqÿwÿrÿqÿoÿjÿPÿjÿxÿÿmÿwÿÿkÿdÿkÿoÿqÿeÿoÿÿxÿaÿIÿJÿcÿpÿwÿÿÿÿÿyÿtÿvÿoÿ{ÿwÿpÿÿqÿ}ÿwÿÿ}ÿeÿnÿsÿvÿyÿzÿÿÿtÿoÿkÿtÿ{ÿuÿiÿQÿQÿjÿÿÿÿ{ÿÿvÿÿÿpÿwÿuÿoÿrÿ|ÿÿÿÿsÿnÿgÿiÿzÿ|ÿrÿvÿuÿ|ÿÿ|ÿxÿrÿoÿwÿYÿÿÿÿtÿ|ÿyÿÿlÿaÿ`ÿjÿ~ÿwÿxÿÿ}ÿzÿÿÿ|ÿuÿ{ÿ}ÿwÿoÿnÿoÿ~ÿoÿÿÿÿrÿ{ÿÿrÿwÿuÿÿzÿyÿxÿuÿ|ÿÿ~ÿ{ÿ{ÿÿÿxÿ}ÿoÿkÿÿÿ~ÿuÿxÿsÿÿoÿxÿpÿÿtÿ}ÿzÿ~ÿÿÿ}ÿÿÿxÿ~ÿsÿÿÿsÿjÿsÿoÿsÿÿÿ{ÿÿ}ÿÿÿÿÿÿ|ÿtÿÿÿqÿÿÿÿÿwÿuÿÿÿyÿrÿyÿÿ{ÿuÿwÿsÿ}ÿÿÿzÿ}ÿyÿ}ÿÿyÿÿzÿsÿÿÿtÿÿ~ÿÿÿÿÿÿ}ÿ~ÿ|ÿqÿ{ÿÿÿÿÿÿÿÿÿÿÿÿÿ|ÿÿÿÿzÿ~ÿÿÿÿ~ÿuÿÿÿÿÿÿÿÿyÿÿuÿÿÿÿÿÿÿyÿyÿ~ÿÿÿxÿbÿ2ÿ2ÿyÿÿpÿÿÿÿÿsÿ|ÿÿÿÿÿÿÿÿÿÿÿÿÿÿÿÿÿÿÿxÿÿÿÿÿÿÿÿÿÿÿÿÿÿÿÿÿÿÿÿÿÿzÿyÿÿÿÿÿÿ}ÿÿÿÿ}ÿÿÿÿÿÿ|ÿÿÿÿÿÿÿÿÿÿÿÿ}ÿÿÿÿyÿÿÿÿÿÿÿÿÿÿÿÿÿÿÿÿ«ÿÿÿÿÿÿ{ÿÿÿÿÿÿÿÿÿÿÿÿÿÿÿÿÿÿÿÿÿÿÿÿÿÿÿÿÿÿÿÿÿkÿkÿÿÿÿÿÿÿÿÿÿÿÿÿÿÿÿÿÿÿÿÿÿ~ÿÿÿÿÿÿÿÿÿÿÿÿÿÿÿÿÿÿÿÿÿÿÿÿÿÿÿÿÿÿÿÿ¤ÿÿ¡ÿÿÿÿÿÿÿÿÿÿÿÿÿ~ÿÿÿqÿ4ÿ(ÿ<ÿUÿkÿ~ÿÿ¡ÿ ÿÿÿÿÿÿÿÿxÿrÿxÿzÿ}ÿÿÿÿÿÿÿÿÿ¤ÿ¥ÿÿÿÿÿÿ£ÿÿÿÿÿ«ÿÿÿÿ¦ÿ©ÿÿÿÿÿÿÿ¢ÿÿ¥ÿ­ÿ¤ÿ ÿÿÿÿ¢ÿ¬ÿÿ£ÿ¦ÿ¢ÿ©ÿ¦ÿÿÿÿ£ÿªÿÿ¬ÿ£ÿÿ­ÿÿ§ÿÿÿ¥ÿ¬ÿ«ÿ¬ÿªÿÿ¡ÿ©ÿ¬ÿ¦ÿÿzÿrÿvÿÿÿ|ÿÿÿ ÿ¦ÿ©ÿ ÿ¢ÿ£ÿ¥ÿ ÿÿ ÿÿ«ÿ¤ÿÿ¡ÿ¨ÿ£ÿ ÿÿ¤ÿ§ÿ ÿ¡ÿªÿ©ÿ¥ÿ¥ÿÿªÿÿ£ÿ¦ÿÿ¢ÿ¬ÿ«ÿ©ÿ°ÿ¥ÿ£ÿªÿ¨ÿªÿ¬ÿ­ÿ¢ÿ ÿ«ÿ¡ÿÿ°ÿÿ©ÿ«ÿÿÿ¬ÿ¨ÿ¨ÿ¹ÿ¬ÿÿ©ÿ©ÿ©ÿ§ÿ«ÿ­ÿ«ÿ«ÿ¬ÿ­ÿªÿ®ÿ«ÿ©ÿ«ÿ¬ÿ§ÿªÿ¬ÿ¬ÿ¸ÿ«ÿ¬ÿªÿ³ÿ«ÿ©ÿ¦ÿ¦ÿ­ÿ¤ÿ­ÿ¬ÿ¯ÿ«ÿªÿ¤ÿ£ÿÿÿªÿ¦ÿªÿ©ÿ¯ÿ¬ÿ©ÿ­ÿ¬ÿ¦ÿ¬ÿ­ÿÿ¤ÿ¬ÿ­ÿ ÿ©ÿªÿ¬ÿ¬ÿ­ÿªÿµÿ©ÿ­ÿªÿ©ÿ­ÿ­ÿ¬ÿªÿ§ÿ§ÿÿ¬ÿ­ÿ«ÿªÿ¥ÿ¥ÿ©ÿ¢ÿªÿªÿÿ¤ÿ©ÿ¦ÿªÿ«ÿ¥ÿ£ÿªÿ®ÿ­ÿ¤ÿ©ÿ©ÿ§ÿ¥ÿ«ÿ¬ÿ©ÿ¡ÿµÿ ÿ«ÿ©ÿ©ÿ®ÿ¬ÿ ÿÿ§ÿ¤ÿ´ÿ­ÿ´ÿ®ÿ«ÿ©ÿ­ÿ¢ÿ¬ÿÿ¥ÿ©ÿ¤ÿ«ÿ­ÿ­ÿ¥ÿÉþ®þÃþðþýþåþÔþäþÿ(ÿ
ÿóþúþÿòþìþÿÿÿÿîþÿÿþþùþìþÂþøþÿîþõþÜþÃþ½þ®þþ­þÉþëþÙþÏþ´þ¤þþþ³þÒþÅþÀþÅþ»þÇþßþþþÿóþáþàþÆþßþ
ÿþþéþùþ	ÿèþ½þÅþ
ÿíþèþÿDÿZÿHÿÿÿÿÿøþÉþ³þÑþÕþÑþÕþÅþÇþÏþÜþÇþÕþÌþáþçþÿþ&ÿÿâþëþÕþêþãþÌþ¶þ¹þÜþÿ	ÿúþþþýþðþÿÿÿ#ÿÿÿÿ?ÿgÿaÿLÿHÿHÿDÿiÿeÿ,ÿÿDÿDÿCÿLÿÿCÿ]ÿdÿeÿqÿÿÿÿÿmÿ\ÿ]ÿvÿÿÿÿÿÿÿ}ÿzÿaÿtÿoÿÿÿÿÿÿÿ~ÿÿÿ|ÿvÿÿÿÿÿÿÿÿÿÿÿÿ~ÿÿÿÿÿÿÿÿÿ|ÿÿzÿ[ÿlÿÿÿÿÿÿlÿ)ÿòþÃþÏþîþ"ÿEÿVÿnÿsÿsÿÿÿÿÿÿ¥ÿÿSÿÌþÕþAÿuÿzÿÿÿÿwÿÿyÿvÿÿÿÿÿÿÿÿÿÿÿ~ÿÿÿÿÿÿÿ{ÿzÿzÿrÿsÿÿÿÿ~ÿyÿsÿÿÿ~ÿÿÿÿÿÿ~ÿÿÿÿÿÿÿÿÿÿÿÿÿÿqÿÿÿÿÿ{ÿÿÿÿÿÿÿÿzÿqÿÿÿyÿ|ÿÿÿ}ÿsÿ|ÿÿÿyÿyÿÿÿlÿÿtÿÿÿÿvÿuÿ}ÿÿÿÿÿÿÿvÿ~ÿÿvÿlÿÿoÿoÿ|ÿÿÿ}ÿrÿyÿÿÿuÿ~ÿÿzÿÿvÿeÿrÿrÿsÿÿÿnÿwÿvÿsÿ~ÿkÿ~ÿzÿkÿpÿvÿuÿvÿzÿrÿmÿvÿuÿoÿmÿuÿÿtÿqÿsÿuÿyÿpÿuÿvÿ~ÿ}ÿmÿrÿ{ÿdÿcÿjÿVÿpÿ~ÿlÿeÿjÿsÿjÿtÿmÿcÿlÿkÿsÿkÿtÿkÿÿ{ÿSÿÿ]ÿgÿoÿrÿqÿwÿvÿpÿrÿxÿ|ÿÿwÿ{ÿÿnÿnÿ_ÿ2ÿRÿ`ÿcÿrÿWÿGÿgÿuÿoÿcÿEÿäþÞþUÿxÿmÿoÿpÿsÿtÿsÿ{ÿvÿ}ÿÿxÿfÿ\ÿkÿZÿoÿiÿwÿxÿoÿlÿlÿhÿuÿÿwÿnÿvÿ}ÿrÿrÿyÿhÿtÿzÿnÿMÿiÿaÿgÿhÿZÿbÿeÿkÿuÿlÿ`ÿeÿmÿwÿÿÿ|ÿÿ~ÿÿdÿpÿwÿbÿ`ÿaÿnÿpÿmÿ]ÿdÿtÿmÿÿÿiÿbÿwÿ^ÿeÿoÿkÿUÿcÿ_ÿpÿvÿkÿhÿjÿbÿXÿ_ÿnÿsÿqÿvÿwÿdÿMÿgÿÿbÿsÿjÿbÿ]ÿlÿeÿwÿ{ÿiÿcÿgÿgÿgÿlÿ}ÿwÿpÿvÿfÿjÿ[ÿhÿqÿ_ÿiÿ^ÿfÿ]ÿoÿmÿZÿ^ÿhÿjÿkÿiÿdÿ`ÿxÿlÿÿjÿwÿnÿtÿhÿgÿjÿdÿgÿbÿmÿuÿmÿbÿ^ÿ_ÿ_ÿaÿlÿvÿsÿlÿaÿ[ÿ]ÿxÿtÿqÿrÿkÿoÿsÿgÿgÿYÿeÿpÿfÿeÿ`ÿZÿaÿbÿbÿjÿÿkÿmÿhÿnÿ\ÿtÿlÿvÿ`ÿsÿrÿsÿ[ÿiÿpÿhÿmÿiÿaÿjÿeÿ^ÿkÿjÿoÿlÿoÿnÿlÿtÿmÿaÿrÿvÿjÿqÿjÿtÿdÿgÿeÿfÿkÿdÿ`ÿfÿiÿoÿmÿeÿmÿ_ÿuÿvÿ]ÿhÿuÿ^ÿwÿWÿsÿfÿqÿbÿWÿZÿcÿkÿgÿkÿaÿiÿhÿkÿnÿeÿmÿaÿUÿmÿjÿ_ÿmÿdÿ{ÿhÿdÿ^ÿeÿgÿiÿ`ÿkÿ`ÿlÿhÿpÿgÿfÿoÿpÿnÿoÿkÿgÿdÿgÿsÿjÿkÿeÿ[ÿiÿxÿeÿaÿcÿXÿfÿ|ÿjÿkÿfÿkÿvÿcÿ\ÿjÿhÿiÿlÿiÿcÿnÿfÿVÿgÿcÿTÿiÿ_ÿ`ÿpÿ`ÿbÿWÿbÿUÿ_ÿpÿTÿlÿ_ÿbÿXÿXÿZÿSÿXÿbÿcÿgÿvÿnÿlÿdÿeÿkÿeÿbÿbÿ`ÿbÿqÿoÿ`ÿkÿgÿkÿwÿlÿ^ÿiÿ]ÿ`ÿ[ÿhÿnÿtÿaÿ`ÿiÿ\ÿ^ÿhÿ^ÿuÿoÿZÿfÿfÿ^ÿbÿgÿeÿfÿeÿ`ÿhÿvÿtÿiÿ`ÿPÿAÿbÿRÿ`ÿ]ÿZÿ`ÿnÿeÿ]ÿcÿ_ÿeÿvÿjÿVÿjÿkÿdÿWÿlÿ^ÿZÿdÿWÿgÿnÿ_ÿnÿpÿ[ÿ^ÿeÿ_ÿ^ÿaÿVÿnÿsÿdÿeÿfÿZÿ\ÿWÿhÿlÿaÿnÿMÿ_ÿeÿgÿ`ÿPÿ]ÿiÿdÿWÿbÿ\ÿ[ÿ`ÿYÿQÿZÿlÿlÿjÿ`ÿXÿWÿ]ÿZÿTÿfÿeÿ]ÿUÿ]ÿVÿ_ÿ^ÿeÿdÿwÿkÿ[ÿ[ÿcÿ^ÿpÿdÿJÿeÿOÿTÿmÿ^ÿGÿuÿZÿPÿcÿ]ÿ[ÿaÿmÿbÿSÿXÿdÿaÿ]ÿRÿPÿ_ÿaÿRÿKÿWÿZÿaÿVÿSÿcÿdÿZÿdÿVÿYÿPÿZÿSÿaÿbÿqÿfÿSÿRÿnÿQÿeÿVÿeÿ^ÿjÿaÿ_ÿ\ÿbÿOÿGÿFÿÁþýýÊþGÿ]ÿ^ÿ^ÿWÿRÿ\ÿ[ÿ_ÿ^ÿXÿdÿ^ÿUÿfÿfÿaÿaÿ_ÿ_ÿ_ÿpÿqÿlÿaÿ`ÿbÿcÿVÿ`ÿnÿ=ÿYÿlÿiÿ`ÿSÿTÿYÿUÿjÿbÿdÿcÿUÿOÿHÿVÿ]ÿUÿ^ÿ^ÿRÿOÿRÿVÿUÿ]ÿYÿ^ÿ_ÿXÿ[ÿZÿ]ÿ`ÿeÿnÿaÿ[ÿXÿ^ÿ^ÿ\ÿ]ÿWÿVÿvÿkÿjÿmÿRÿ]ÿ]ÿMÿjÿ^ÿeÿhÿdÿbÿSÿYÿYÿiÿYÿnÿaÿXÿ[ÿIÿUÿMÿYÿVÿbÿiÿSÿiÿfÿUÿaÿVÿTÿ\ÿ^ÿlÿeÿdÿfÿ[ÿQÿôþäþFÿ_ÿeÿ\ÿWÿEÿSÿPÿ\ÿ[ÿcÿaÿSÿSÿSÿeÿaÿ`ÿ`ÿiÿ[ÿWÿ\ÿiÿPÿqÿaÿ]ÿWÿkÿzÿhÿWÿ_ÿfÿPÿeÿdÿgÿUÿTÿZÿaÿhÿ^ÿNÿRÿUÿNÿVÿVÿPÿ,ÿ.ÿFÿDÿCÿRÿXÿXÿ^ÿYÿQÿVÿYÿ\ÿbÿgÿXÿQÿiÿ^ÿUÿ[ÿeÿ^ÿTÿOÿhÿ`ÿlÿnÿbÿLÿSÿSÿQÿ`ÿaÿxÿ[ÿdÿXÿ_ÿdÿdÿaÿRÿaÿNÿqÿWÿJÿcÿSÿ]ÿlÿXÿZÿnÿ]ÿkÿjÿkÿpÿ^ÿdÿfÿ^ÿ^ÿYÿ_ÿfÿbÿUÿRÿUÿEÿ8ÿ>ÿAÿ8ÿ9ÿAÿ8ÿ/ÿ*ÿ&ÿ3ÿÿÄþ¼þãþÿKÿTÿIÿ`ÿjÿ`ÿnÿwÿjÿiÿiÿlÿQÿcÿqÿ]ÿkÿ^ÿaÿVÿkÿXÿQÿoÿWÿzÿXÿkÿSÿjÿNÿ[ÿlÿcÿeÿ`ÿlÿdÿbÿiÿmÿ\ÿhÿuÿaÿ\ÿeÿjÿeÿ^ÿ[ÿbÿ[ÿYÿWÿYÿ_ÿbÿhÿjÿfÿbÿbÿjÿiÿ`ÿcÿdÿaÿaÿYÿ[ÿkÿgÿlÿtÿlÿZÿXÿ\ÿjÿpÿqÿ`ÿUÿPÿfÿnÿcÿcÿcÿmÿgÿmÿuÿpÿdÿrÿ`ÿoÿSÿZÿ[ÿWÿdÿwÿkÿSÿ_ÿrÿhÿaÿbÿeÿlÿbÿfÿbÿYÿaÿYÿhÿlÿ^ÿgÿiÿnÿeÿeÿhÿkÿeÿfÿ^ÿ\ÿeÿjÿhÿgÿhÿ_ÿWÿ]ÿoÿbÿXÿ[ÿaÿmÿdÿ\ÿZÿcÿlÿlÿhÿiÿ[ÿ[ÿhÿTÿdÿ\ÿ[ÿcÿlÿZÿ\ÿaÿaÿxÿWÿ_ÿwÿkÿrÿnÿjÿvÿZÿhÿeÿeÿgÿbÿeÿqÿSÿeÿVÿYÿcÿwÿdÿ[ÿ\ÿeÿkÿcÿiÿaÿ[ÿ]ÿbÿcÿ_ÿlÿfÿaÿeÿgÿdÿfÿkÿeÿhÿnÿhÿ_ÿbÿjÿdÿ]ÿkÿsÿkÿjÿeÿbÿbÿgÿgÿbÿ\ÿaÿeÿ^ÿcÿbÿkÿyÿiÿiÿmÿbÿ`ÿYÿvÿlÿZÿXÿhÿeÿ]ÿaÿhÿ^ÿ`ÿiÿtÿbÿdÿ[ÿ^ÿUÿ]ÿcÿfÿoÿnÿdÿbÿoÿvÿtÿdÿZÿcÿfÿ\ÿ`ÿgÿ\ÿ`ÿmÿlÿlÿhÿiÿsÿ{ÿsÿbÿSÿeÿfÿrÿsÿkÿnÿ`ÿ\ÿVÿcÿfÿ^ÿbÿ_ÿgÿWÿdÿ^ÿiÿ`ÿlÿvÿ`ÿkÿ^ÿ^ÿmÿXÿdÿjÿÿiÿNÿQÿvÿiÿjÿjÿcÿtÿiÿ\ÿQÿcÿmÿjÿjÿZÿjÿaÿ]ÿtÿzÿqÿlÿmÿtÿpÿbÿtÿjÿOÿTÿeÿÿhÿ^ÿhÿ`ÿmÿeÿWÿ]ÿcÿ_ÿ\ÿ\ÿfÿjÿÿrÿmÿÿmÿcÿkÿoÿrÿmÿ_ÿyÿeÿrÿ{ÿoÿdÿvÿwÿmÿnÿ^ÿlÿjÿiÿ`ÿmÿoÿmÿqÿpÿkÿhÿdÿhÿpÿeÿbÿfÿaÿtÿjÿWÿIÿKÿmÿkÿmÿhÿeÿzÿtÿsÿoÿhÿmÿkÿkÿdÿqÿ{ÿoÿiÿbÿZÿfÿkÿrÿxÿrÿmÿmÿgÿnÿoÿkÿ`ÿ^ÿiÿoÿiÿoÿiÿdÿbÿhÿlÿpÿuÿpÿpÿhÿ`ÿlÿmÿbÿgÿnÿrÿrÿvÿrÿtÿUÿvÿqÿpÿ_ÿ}ÿwÿ{ÿcÿ"ÿ:ÿSÿsÿmÿ_ÿvÿjÿ_ÿ{ÿpÿjÿsÿxÿqÿqÿÿqÿgÿwÿzÿjÿ^ÿhÿtÿoÿ_ÿiÿÿwÿiÿ^ÿtÿtÿkÿrÿrÿtÿtÿcÿ_ÿbÿkÿpÿrÿtÿÿRÿmÿaÿkÿ^ÿpÿwÿÿvÿpÿ~ÿoÿpÿiÿaÿjÿqÿqÿnÿWÿBÿ@ÿSÿbÿdÿnÿvÿ~ÿvÿoÿmÿYÿeÿqÿqÿoÿ`ÿpÿrÿjÿjÿhÿnÿpÿvÿnÿ[ÿiÿvÿpÿkÿjÿpÿhÿfÿiÿ`ÿaÿ^ÿ_ÿeÿqÿ`ÿVÿdÿhÿsÿ{ÿkÿeÿeÿUÿiÿtÿlÿ_ÿiÿyÿhÿ|ÿuÿwÿuÿgÿoÿqÿyÿÿtÿzÿyÿkÿoÿmÿtÿtÿ~ÿ~ÿyÿnÿsÿ}ÿuÿqÿuÿzÿÿÿzÿzÿsÿkÿeÿeÿwÿ{ÿÿ|ÿyÿpÿmÿlÿoÿwÿÿxÿÿ}ÿ|ÿÿ|ÿ}ÿnÿpÿsÿpÿqÿjÿiÿoÿqÿtÿuÿuÿnÿjÿrÿmÿwÿrÿaÿfÿzÿÿÿzÿqÿjÿbÿrÿ|ÿnÿ^ÿvÿ~ÿrÿ_ÿiÿ~ÿÿyÿsÿsÿqÿxÿÿÿÿmÿdÿqÿsÿuÿwÿzÿvÿÿjÿpÿtÿxÿzÿmÿuÿuÿsÿ{ÿvÿ}ÿrÿiÿtÿvÿÿÿvÿrÿhÿhÿtÿqÿÿÿtÿwÿpÿ~ÿÿ{ÿmÿxÿlÿÿmÿÿÿ}ÿ|ÿÿÿ{ÿyÿÿÿxÿqÿmÿpÿtÿqÿiÿiÿÿsÿ{ÿxÿÿnÿÿoÿÿQÿaÿsÿ|ÿÿÿyÿxÿwÿ|ÿÿÿÿÿÿÿqÿsÿfÿoÿÿyÿ~ÿÿÿqÿ~ÿ}ÿrÿrÿrÿÿ~ÿ}ÿÿ}ÿÿÿÿÿÿÿvÿmÿwÿÿsÿÿÿ{ÿ|ÿ]ÿuÿÿÿuÿxÿÿÿ~ÿÿÿÿÿyÿiÿrÿxÿvÿwÿlÿ~ÿÿpÿnÿÿÿyÿÿÿÿ}ÿÿÿÿÿyÿtÿyÿzÿyÿÿÿÿÿÿzÿÿÿÿvÿsÿÿÿ}ÿzÿiÿsÿÿÿÿÿ{ÿ{ÿÿÿzÿ~ÿmÿxÿ}ÿÿ|ÿ~ÿxÿsÿsÿÿ{ÿzÿyÿÿÿÿÿÿÿÿÿÿÿÿÿÿÿ|ÿÿuÿÿÿÿÿÿÿÿÿÿyÿÿÿÿÿÿÿÿtÿÿÿÿÿÿÿÿÿÿÿÿÿÿ~ÿpÿPÿYÿhÿyÿÿqÿÿÿÿÿÿÿÿÿÿÿÿÿÿ}ÿÿÿÿÿÿÿÿÿÿÿÿÿÿÿÿÿÿÿÿÿÿÿÿÿÿÿÿÿÿÿÿÿÿÿÿÿÿÿÿÿÿÿÿ¢ÿÿÿÿÿÿÿÿÿÿÿÿÿÿÿÿÿÿÿÿÿÿÿÿÿÿÿÿÿÿÿrÿÿÿÿÿÿÿÿ«ÿÿÿÿÿÿÿÿÿÿÿÿÿ¢ÿÿÿÿÿÿÿÿÿÿÿÿÿÿÿÿÿÿ~ÿÿÿÿÿÿ{ÿÿÿÿÿÿÿÿÿÿÿÿÿÿÿÿÿÿÿÿ¡ÿÿÿÿÿÿÿÿÿÿÿÿÿÿÿÿÿÿÿÿÿÿÿÿÿÿÿÿÿÿÿÿÿÿÿÿÿÿÿÿÿÿ ÿÿÿÿÿÿuÿÿÿiÿVÿ)ÿèþÿFÿlÿzÿÿÿÿÿÿÿ£ÿÿÿÿÿÿÿÿÿÿÿÿÿÿ¡ÿÿ ÿÿÿÿÿÿ¢ÿÿÿÿÿ§ÿªÿÿ ÿÿÿÿ«ÿ¤ÿÿÿÿÿÿÿ®ÿÿÿÿÿÿÿ¡ÿ£ÿ¢ÿÿÿªÿÿÿ§ÿ¥ÿ¨ÿ¨ÿªÿ¢ÿÿ¨ÿ¯ÿ±ÿ©ÿ§ÿ ÿªÿ¦ÿ¤ÿ¨ÿÿÿ¨ÿ«ÿÿ¡ÿ¬ÿ ÿÿÿÿÿÿÿÿÿÿÿ©ÿ±ÿªÿ¤ÿ ÿÿ¡ÿ¦ÿ¦ÿ¡ÿÿÿ¤ÿÿ£ÿÿÿ¤ÿ«ÿ¬ÿ­ÿ«ÿ¥ÿ«ÿ¬ÿ¦ÿ£ÿÿ¥ÿ£ÿ£ÿ¤ÿ ÿÿ¤ÿªÿ¨ÿ­ÿ©ÿ£ÿ¨ÿ ÿ¦ÿ°ÿ²ÿªÿ¡ÿ£ÿªÿ¢ÿ«ÿÿÿªÿ­ÿ­ÿ§ÿÿ ÿ­ÿªÿ£ÿ§ÿ¨ÿ¨ÿ©ÿ¬ÿ£ÿ£ÿªÿ©ÿ°ÿ¯ÿ­ÿ¦ÿ¨ÿ©ÿ§ÿ ÿ§ÿ¬ÿ­ÿ¯ÿ¬ÿ¬ÿ¬ÿ©ÿ¦ÿ¨ÿ¦ÿ£ÿ§ÿ¬ÿ¯ÿªÿ¦ÿ§ÿ©ÿ¨ÿ£ÿÿ ÿªÿ­ÿ­ÿ©ÿ¯ÿ³ÿ§ÿ©ÿ©ÿ£ÿ«ÿ«ÿÿ©ÿ¬ÿªÿÿ«ÿªÿªÿ®ÿªÿ§ÿ¬ÿ ÿ«ÿ©ÿ®ÿ¶ÿ²ÿ¬ÿ­ÿ¤ÿ¥ÿºÿ³ÿ­ÿ©ÿ§ÿ¦ÿ¨ÿ¦ÿ¥ÿ§ÿ¬ÿ­ÿ¯ÿ¬ÿ¯ÿ«ÿ«ÿ­ÿ¨ÿªÿ©ÿ«ÿ³ÿ¥ÿ ÿ¨ÿ©ÿ­ÿ¬ÿ©ÿ½ÿ©ÿÂÿºÿ­ÿªÿ¬ÿ­ÿ¬ÿ«ÿ¬ÿ©ÿ¥ÿªÿ®ÿ«ÿ¨ÿ§ÿ§ÿ¦ÿ©ÿÿ­ÿªÿ©ÿ¯ÿ­ÿ§ÿ§ÿ«þ¢þÍþèþÑþÅþÍþÙþÿþÿÿÿ÷þþþïþÚþÿÿêþöþÿÿÿÿÿÿÿÿ÷þæþÏþºþ¶þÁþºþþ¤þÏþùþâþÙþÁþ«þ¦þ§þ½þÌþÜþÚþùþÙþÒþÝþçþæþËþúþ»þáþÿÿþáþâþïþáþÃþ±þÂþúþÞþäþ#ÿWÿfÿ`ÿAÿÿÿÿ÷þÐþ·þÊþáþÞþÑþÑþÕþÝþèþåþéþØþíþÿÿÿùþïþÿüþ¹þ×þÖþºþ¶þÝþ
ÿÿÿÿ
ÿÿ'ÿÿÿ,ÿ"ÿÿÿYÿqÿUÿFÿ5ÿ8ÿAÿeÿZÿ(ÿ*ÿ4ÿÿWÿoÿZÿRÿQÿ]ÿnÿzÿÿÿ}ÿiÿDÿSÿoÿÿÿÿÿÿÿÿÿmÿeÿfÿ`ÿ{ÿÿÿÿÿÿÿÿÿhÿxÿ}ÿÿÿÿÿÿÿÿÿÿÿÿÿÿÿÿÿ}ÿÿ~ÿÿ|ÿÿiÿwÿÿÿ}ÿrÿdÿ-ÿÍþþäþ,ÿ>ÿqÿmÿ}ÿÿÿÿÿÿÿ£ÿÿÿuÿÿþùþVÿvÿÿÿrÿ}ÿÿÿ}ÿqÿÿÿÿÿÿÿÿÿ|ÿ~ÿÿÿÿÿÿÿ{ÿ}ÿÿÿwÿfÿsÿvÿÿÿÿÿÿyÿÿÿÿÿÿÿÿÿwÿÿÿÿÿyÿzÿyÿÿÿyÿÿqÿÿÿ~ÿÿÿÿÿÿÿÿÿ}ÿ~ÿ~ÿrÿtÿ~ÿÿÿÿÿsÿuÿÿÿ|ÿqÿoÿnÿÿsÿwÿÿÿyÿtÿtÿzÿÿÿ}ÿÿÿÿ}ÿyÿÿÿuÿÿtÿnÿoÿwÿ|ÿ{ÿtÿtÿÿÿÿnÿÿ\ÿtÿiÿgÿwÿgÿeÿqÿwÿrÿ]ÿlÿkÿ~ÿkÿÿ{ÿpÿmÿfÿfÿsÿzÿtÿrÿuÿjÿoÿuÿmÿÿmÿpÿ~ÿ}ÿtÿiÿuÿyÿxÿzÿsÿxÿÿjÿZÿjÿjÿ_ÿwÿfÿ|ÿkÿhÿeÿnÿvÿsÿrÿnÿxÿmÿ`ÿ_ÿwÿiÿ]ÿ(ÿWÿbÿoÿmÿtÿÿzÿhÿpÿÿ{ÿyÿxÿxÿiÿtÿpÿTÿ2ÿPÿfÿnÿrÿFÿ4ÿdÿmÿlÿ\ÿ	ÿþÿeÿkÿxÿ{ÿwÿsÿhÿÿvÿsÿvÿjÿmÿgÿjÿuÿ_ÿTÿwÿeÿ`ÿoÿiÿfÿ]ÿsÿzÿxÿuÿyÿÿwÿsÿoÿ]ÿrÿyÿqÿTÿgÿ_ÿjÿ\ÿ[ÿ_ÿjÿqÿmÿjÿkÿnÿlÿkÿ|ÿvÿvÿhÿ|ÿdÿuÿÿqÿ{ÿxÿÿzÿeÿcÿiÿjÿkÿrÿÿnÿkÿeÿ~ÿlÿlÿoÿoÿWÿnÿoÿmÿpÿiÿiÿgÿ^ÿ\ÿ`ÿeÿmÿkÿmÿ}ÿbÿOÿcÿbÿlÿgÿsÿqÿwÿlÿcÿyÿjÿ_ÿkÿjÿhÿqÿzÿmÿVÿRÿaÿdÿ_ÿaÿ`ÿrÿpÿsÿnÿsÿwÿqÿeÿWÿ`ÿhÿfÿjÿoÿyÿmÿuÿlÿwÿrÿqÿuÿeÿjÿaÿXÿgÿfÿ_ÿnÿpÿnÿiÿjÿiÿ^ÿ`ÿjÿoÿxÿpÿuÿeÿmÿsÿwÿÿeÿyÿsÿqÿcÿ`ÿhÿbÿ`ÿTÿSÿnÿ{ÿtÿoÿlÿiÿwÿqÿlÿrÿgÿmÿuÿgÿmÿQÿkÿpÿkÿ\ÿjÿpÿiÿkÿnÿpÿ}ÿyÿcÿdÿfÿnÿlÿyÿeÿcÿmÿoÿ]ÿeÿwÿdÿtÿoÿsÿmÿ_ÿ`ÿbÿ_ÿ`ÿ[ÿ]ÿoÿuÿiÿhÿqÿbÿSÿhÿsÿZÿuÿ^ÿdÿeÿnÿfÿÿzÿqÿhÿjÿsÿvÿlÿlÿjÿhÿhÿfÿ\ÿUÿ[ÿaÿfÿrÿkÿoÿXÿxÿnÿjÿdÿfÿdÿqÿbÿlÿiÿoÿjÿjÿfÿfÿqÿkÿaÿ_ÿbÿ`ÿYÿeÿoÿgÿeÿeÿ^ÿiÿqÿwÿcÿgÿYÿtÿgÿmÿVÿqÿgÿjÿlÿ_ÿnÿuÿdÿaÿtÿcÿ[ÿaÿbÿcÿVÿOÿRÿ_ÿlÿ]ÿ]ÿwÿdÿeÿ]ÿsÿ[ÿsÿDÿVÿZÿ_ÿYÿYÿlÿkÿjÿ]ÿ`ÿeÿkÿkÿeÿhÿgÿbÿmÿjÿZÿ_ÿjÿoÿ\ÿtÿ`ÿgÿvÿbÿYÿnÿeÿiÿYÿeÿ\ÿ^ÿ]ÿ\ÿfÿdÿiÿhÿ_ÿfÿmÿcÿ^ÿ]ÿ_ÿbÿaÿ`ÿ_ÿ`ÿjÿjÿdÿjÿ[ÿ\ÿTÿOÿfÿnÿTÿ`ÿVÿfÿfÿiÿmÿZÿoÿeÿbÿSÿJÿ[ÿXÿwÿjÿgÿXÿaÿsÿ{ÿfÿ]ÿPÿMÿZÿZÿTÿXÿdÿOÿYÿcÿaÿkÿgÿYÿpÿ\ÿfÿLÿiÿfÿjÿxÿ]ÿaÿcÿ\ÿVÿHÿ_ÿcÿfÿ_ÿeÿ_ÿXÿbÿXÿSÿUÿ]ÿaÿkÿoÿbÿWÿRÿ[ÿdÿjÿnÿbÿWÿhÿeÿ]ÿ[ÿ`ÿuÿoÿUÿXÿTÿUÿUÿ]ÿmÿ=ÿkÿ_ÿ[ÿ\ÿZÿYÿsÿ\ÿ`ÿXÿZÿRÿZÿcÿeÿaÿ\ÿXÿYÿUÿ[ÿcÿYÿNÿKÿRÿWÿ_ÿpÿgÿWÿNÿ`ÿcÿRÿkÿ[ÿWÿ_ÿgÿMÿOÿQÿ`ÿ`ÿbÿWÿiÿaÿZÿkÿeÿ]ÿVÿKÿFÿgÿcÿbÿ^ÿ&ÿåþ#ÿZÿeÿcÿZÿNÿ[ÿfÿaÿWÿNÿUÿhÿuÿfÿZÿ_ÿgÿtÿqÿ[ÿXÿlÿ_ÿ[ÿaÿ`ÿrÿpÿWÿbÿgÿDÿ_ÿbÿZÿ\ÿZÿdÿYÿWÿxÿ_ÿ]ÿdÿbÿLÿSÿWÿ`ÿWÿUÿ`ÿdÿbÿTÿWÿXÿ`ÿiÿ`ÿPÿNÿSÿRÿUÿ^ÿcÿdÿaÿZÿ_ÿ^ÿVÿMÿ`ÿeÿhÿgÿ^ÿJÿLÿZÿiÿXÿiÿeÿ]ÿPÿUÿMÿ\ÿ_ÿZÿQÿbÿ`ÿwÿhÿZÿ`ÿ`ÿOÿUÿaÿhÿaÿYÿUÿcÿkÿhÿXÿRÿ^ÿ^ÿ[ÿbÿcÿMÿPÿfÿ$ÿzþ þUÿXÿVÿaÿUÿOÿ]ÿ]ÿjÿoÿoÿaÿOÿeÿdÿ`ÿSÿ[ÿ_ÿhÿ_ÿjÿ_ÿ_ÿZÿUÿ\ÿJÿrÿhÿUÿaÿhÿbÿZÿdÿoÿ\ÿfÿWÿFÿiÿ`ÿgÿJÿYÿeÿbÿUÿ`ÿgÿZÿ>ÿ7ÿ=ÿBÿ=ÿTÿfÿ[ÿ^ÿUÿMÿWÿ_ÿeÿ]ÿ]ÿ_ÿeÿqÿnÿXÿZÿdÿdÿaÿ]ÿmÿnÿeÿZÿ]ÿTÿcÿNÿPÿcÿ^ÿeÿVÿfÿJÿZÿ_ÿWÿ]ÿOÿYÿ\ÿaÿYÿWÿTÿ:ÿ=ÿGÿ<ÿDÿQÿWÿ_ÿkÿnÿgÿ_ÿ\ÿmÿiÿaÿdÿdÿeÿ_ÿ9ÿ0ÿ,ÿïþàþòþæþáþçþðþêþáþÛþÍþãþÁþ`þuþ¼þûþ@ÿEÿKÿZÿjÿoÿgÿqÿmÿjÿoÿoÿSÿpÿnÿTÿdÿaÿoÿhÿPÿSÿSÿdÿjÿÿeÿfÿ^ÿaÿOÿfÿkÿcÿeÿSÿnÿjÿhÿhÿqÿoÿuÿnÿ]ÿcÿ^ÿ]ÿ]ÿ[ÿ]ÿ\ÿXÿ[ÿSÿWÿkÿkÿeÿmÿrÿpÿjÿpÿsÿaÿaÿkÿnÿhÿWÿ[ÿhÿkÿiÿeÿ_ÿ[ÿcÿdÿbÿiÿgÿOÿNÿXÿ_ÿ_ÿfÿ`ÿgÿiÿbÿcÿoÿjÿdÿjÿoÿaÿeÿdÿXÿMÿYÿoÿmÿTÿqÿoÿQÿ]ÿ\ÿ^ÿfÿpÿrÿjÿlÿjÿdÿgÿkÿfÿdÿkÿpÿcÿdÿhÿiÿVÿ]ÿ^ÿYÿkÿrÿiÿdÿ_ÿ]ÿ]ÿZÿdÿdÿYÿVÿ`ÿdÿfÿ]ÿOÿfÿaÿlÿdÿnÿRÿTÿlÿZÿgÿRÿ]ÿdÿaÿOÿ\ÿeÿbÿ|ÿLÿeÿoÿhÿcÿrÿ^ÿmÿlÿbÿeÿoÿ_ÿYÿSÿWÿXÿXÿXÿUÿeÿfÿ_ÿZÿfÿuÿwÿjÿbÿ]ÿ`ÿhÿqÿoÿbÿkÿcÿ\ÿXÿZÿcÿlÿvÿlÿdÿ^ÿXÿZÿcÿoÿhÿ_ÿfÿdÿ^ÿcÿjÿbÿVÿlÿ]ÿUÿRÿlÿnÿkÿhÿXÿ]ÿmÿbÿYÿ_ÿZÿcÿ_ÿhÿdÿjÿjÿlÿoÿcÿYÿfÿ^ÿ^ÿgÿpÿnÿbÿ_ÿfÿTÿfÿhÿfÿqÿfÿfÿiÿgÿ`ÿhÿbÿeÿlÿrÿoÿgÿfÿaÿdÿiÿaÿcÿkÿkÿrÿsÿ`ÿ^ÿbÿeÿjÿiÿiÿYÿ\ÿ\ÿ_ÿiÿvÿÿrÿmÿ]ÿeÿNÿcÿoÿÿdÿbÿfÿvÿfÿUÿwÿdÿkÿjÿ_ÿaÿXÿaÿdÿsÿcÿdÿ\ÿKÿ^ÿeÿbÿgÿYÿ]ÿXÿIÿcÿzÿsÿeÿZÿdÿsÿvÿwÿqÿnÿtÿdÿYÿgÿqÿeÿiÿmÿmÿoÿcÿ`ÿ[ÿjÿ{ÿkÿfÿkÿTÿiÿmÿaÿ^ÿvÿSÿqÿlÿrÿnÿsÿaÿ`ÿtÿcÿeÿtÿqÿgÿoÿ{ÿhÿlÿdÿQÿ`ÿvÿcÿgÿmÿdÿ[ÿaÿqÿjÿcÿiÿoÿqÿpÿqÿlÿkÿdÿ]ÿfÿdÿlÿeÿfÿZÿbÿpÿzÿxÿVÿ[ÿVÿnÿbÿiÿsÿoÿdÿTÿhÿrÿgÿtÿqÿ{ÿ}ÿlÿrÿdÿjÿiÿlÿcÿaÿlÿgÿiÿnÿjÿkÿoÿmÿiÿiÿpÿsÿoÿfÿ]ÿmÿ|ÿxÿkÿiÿyÿnÿjÿrÿoÿqÿYÿjÿ_ÿZÿuÿMÿsÿdÿ(ÿSÿbÿ^ÿdÿhÿvÿÿ}ÿxÿbÿhÿsÿnÿnÿqÿiÿnÿoÿwÿmÿbÿjÿxÿÿÿjÿeÿeÿeÿmÿkÿdÿeÿuÿuÿhÿoÿÿgÿdÿyÿjÿgÿwÿ|ÿyÿbÿpÿhÿXÿbÿoÿuÿlÿtÿvÿyÿsÿdÿcÿfÿmÿrÿkÿtÿaÿCÿ+ÿAÿ_ÿbÿgÿiÿsÿpÿmÿlÿ^ÿlÿoÿgÿfÿ_ÿpÿiÿfÿkÿiÿlÿmÿrÿqÿkÿoÿvÿpÿmÿuÿpÿmÿeÿnÿjÿlÿjÿpÿhÿnÿmÿdÿhÿiÿoÿrÿjÿkÿUÿVÿgÿVÿsÿjÿpÿrÿkÿÿ|ÿÿrÿgÿtÿzÿeÿeÿvÿcÿnÿkÿnÿrÿvÿ{ÿuÿqÿrÿwÿvÿyÿvÿqÿyÿÿÿuÿnÿhÿcÿaÿdÿnÿzÿwÿÿuÿÿlÿgÿfÿqÿqÿxÿmÿzÿzÿzÿÿ|ÿ|ÿhÿgÿeÿgÿbÿiÿoÿgÿnÿwÿrÿrÿqÿmÿyÿqÿrÿ`ÿdÿrÿÿmÿÿuÿ}ÿÿ`ÿnÿÿrÿtÿÿ{ÿqÿqÿzÿÿÿxÿsÿkÿ_ÿhÿÿÿÿÿ|ÿzÿmÿjÿkÿuÿsÿ{ÿ{ÿgÿkÿiÿuÿrÿlÿsÿnÿ}ÿvÿrÿlÿnÿrÿwÿÿÿnÿoÿkÿkÿÿqÿ}ÿÿpÿkÿwÿvÿlÿÿzÿÿhÿ{ÿpÿoÿwÿÿqÿ{ÿÿÿxÿÿÿ~ÿÿÿ|ÿuÿhÿnÿmÿdÿyÿÿ}ÿÿzÿÿÿÿFÿ=ÿ^ÿmÿ|ÿÿ{ÿ~ÿvÿyÿ|ÿ|ÿxÿtÿÿÿyÿuÿsÿuÿÿ}ÿÿÿ}ÿsÿ}ÿzÿoÿuÿvÿvÿsÿwÿvÿÿÿÿÿÿÿÿ{ÿzÿÿ|ÿtÿkÿwÿÿÿuÿyÿÿÿ}ÿÿyÿjÿvÿzÿtÿrÿrÿjÿeÿqÿ~ÿÿÿÿvÿÿÿuÿ|ÿ|ÿbÿ{ÿÿ|ÿÿÿÿÿÿuÿrÿ}ÿ{ÿ~ÿÿÿÿÿÿÿÿÿ}ÿqÿ|ÿÿuÿÿwÿjÿÿÿÿÿÿÿ|ÿÿÿÿÿ~ÿÿÿÿÿ~ÿÿ}ÿÿÿÿÿÿ}ÿÿÿ~ÿÿÿÿÿÿ~ÿÿÿÿÿÿÿ~ÿ{ÿÿ{ÿ{ÿÿÿÿÿÿÿÿÿÿÿÿÿÿÿÿÿ{ÿ}ÿ}ÿÿÿÿÿÿÿÿÿ}ÿÿrÿiÿuÿÿxÿÿÿ|ÿ|ÿÿÿÿÿÿÿÿÿÿÿÿÿÿ~ÿ}ÿÿÿÿÿ{ÿÿÿÿÿÿÿÿÿÿÿÿÿ¢ÿÿÿ£ÿ|ÿÿ¡ÿÿÿ|ÿ}ÿÿÿ}ÿÿÿÿÿÿÿÿÿÿÿÿÿÿÿÿÿÿÿÿÿÿÿÿÿÿÿÿÿeÿÿÿÿÿÿÿÿÿÿÿ{ÿÿÿÿ£ÿ¬ÿÿÿÿÿÿ|ÿÿ¡ÿÿuÿÿÿÿÿÿÿÿÿÿÿÿÿÿÿÿÿÿÿÿÿÿuÿnÿlÿÿÿÿÿÿÿÿÿÿÿyÿÿÿ ÿÿÿÿÿÿÿÿÿ{ÿÿÿÿÿÿÿÿÿÿÿÿÿÿÿÿÿÿÿÿÿÿÿÿÿÿÿÿÿÿÿÿÿÿÿÿÿÿ¤ÿÿÿÿÿÿÿÿÿÿÿÿÿÿiÿRÿBÿIÿ)ÿçþ	ÿ?ÿ_ÿmÿpÿwÿÿÿÿÿ¬ÿÿÿÿÿÿÿÿÿÿ¡ÿÿÿÿÿÿÿÿ¦ÿ¤ÿ¡ÿÿÿÿÿÿ©ÿÿÿÿ®ÿ¦ÿÿÿÿÿ¢ÿ ÿ£ÿÿÿÿ¨ÿÿÿÿ ÿÿÿ¨ÿ¬ÿ¥ÿÿÿ¢ÿÿÿÿÿÿ©ÿ¢ÿÿ ÿªÿ²ÿ¦ÿªÿ©ÿÿ¡ÿ¯ÿ§ÿ¬ÿ©ÿÿÿ¦ÿ¢ÿÿÿÿÿÿÿÿÿÿ£ÿ«ÿ¢ÿÿ©ÿ¬ÿ§ÿ¬ÿ¤ÿÿÿ«ÿ«ÿÿÿ«ÿ ÿ ÿ¢ÿÿ¡ÿ§ÿ§ÿÿÿÿ¦ÿ«ÿÿ¬ÿ§ÿÿÿ©ÿ¦ÿ­ÿ©ÿ£ÿ ÿ ÿÿ ÿ¬ÿ¦ÿ¦ÿ¦ÿ«ÿ¯ÿ®ÿ«ÿ§ÿ¤ÿ£ÿÿ«ÿªÿ ÿ¢ÿ­ÿ­ÿ«ÿ­ÿ­ÿ³ÿªÿ«ÿ«ÿ¨ÿ§ÿ©ÿ¬ÿ«ÿ§ÿ¤ÿ¢ÿ§ÿ£ÿ¬ÿ­ÿ§ÿ¥ÿ£ÿ£ÿ§ÿ¥ÿ ÿªÿ¢ÿ©ÿ­ÿ¤ÿ¢ÿ¡ÿÿ¡ÿªÿ©ÿ§ÿÿªÿÿ§ÿ¬ÿ«ÿ¤ÿ¤ÿ¥ÿªÿªÿ¬ÿÿ«ÿ¨ÿ¨ÿ£ÿ¨ÿ¬ÿ©ÿ¯ÿ©ÿªÿ­ÿ¦ÿ°ÿ´ÿªÿ¤ÿ¦ÿ¡ÿ¨ÿ¦ÿ¦ÿªÿªÿ©ÿ¯ÿ­ÿ©ÿ ÿÿªÿ´ÿ«ÿ¥ÿªÿ¯ÿ¦ÿ ÿªÿ³ÿ²ÿªÿ¢ÿ«ÿ±ÿ¬ÿ­ÿ¬ÿ©ÿ­ÿ¦ÿªÿ±ÿ¦ÿ¤ÿ©ÿ¬ÿ©ÿ¨ÿ©ÿ©ÿ­ÿ­ÿ¦ÿ«ÿ­ÿ«ÿªÿ­ÿ­ÿ§ÿ£ÿ¡ÿªÿªÿªÿ«ÿ­ÿ©ÿ§ÿ£ÿ¡ÿ±ÿ©ÿ©ÿ­ÿ¬ÿ¬ÿ­ÿ¨þ´þÖþÖþ¸þ´þÙþøþôþÿÿèþÖþØþÊþÕþòþ
ÿÙþéþÿ(ÿÿÿÿÿþÿÿëþ×þÁþÅþÊþ½þ³þ®þ©þÛþøþÒþÃþ¬þ¥þ´þ²þ¸þÄþÕþËþíþèþòþèþÐþÛþÝþÿÿ	ÿÿíþÓþîþÿþØþ¾þéþÒþíþÜþÐþÿ>ÿ]ÿ`ÿOÿ:ÿ"ÿÿæþÐþ¼þÌþÕþÃþ»þÛþðþþþÿÿìþðþìþÿÿ¼þÙþ!ÿøþÃþäþèþäþÛþÛþúþ"ÿ+ÿ"ÿ
ÿÿÿÿÿ&ÿ;ÿ-ÿÿ2ÿ_ÿzÿRÿUÿAÿ6ÿHÿLÿ)ÿÿIÿ+ÿÿ>ÿgÿiÿUÿ=ÿ>ÿaÿÿÿÿsÿ[ÿJÿmÿÿÿÿÿÿÿÿÿÿtÿ`ÿkÿrÿ}ÿÿÿ}ÿÿ{ÿÿÿÿiÿvÿÿÿÿÿÿÿÿÿÿÿÿÿÿÿÿÿÿ|ÿwÿyÿÿ~ÿÿuÿyÿÿqÿSÿ:ÿ!ÿûþäþÿLÿÿÿ}ÿ}ÿÿÿÿÿÿÿÿÿÿÿqÿÂþÆþ@ÿÿÿÿÿzÿ{ÿ~ÿÿÿ}ÿÿÿÿÿÿÿ{ÿÿ{ÿrÿÿÿÿ{ÿÿ|ÿ~ÿÿÿ~ÿyÿrÿ~ÿÿ}ÿkÿzÿuÿÿÿÿÿÿÿÿ|ÿ|ÿÿnÿÿÿÿÿ~ÿ}ÿtÿxÿÿÿÿ~ÿÿÿzÿÿwÿyÿ|ÿvÿsÿ{ÿÿÿ|ÿÿÿzÿÿ}ÿÿÿÿÿ|ÿuÿ|ÿÿwÿzÿvÿÿ|ÿÿÿÿÿÿ~ÿvÿÿÿ~ÿÿ{ÿ~ÿÿtÿÿ|ÿ}ÿyÿÿÿÿÿÿxÿgÿVÿlÿ{ÿ}ÿnÿÿvÿ[ÿwÿ{ÿÿÿ}ÿzÿvÿuÿ{ÿÿ}ÿfÿsÿpÿzÿtÿnÿoÿlÿtÿ{ÿyÿtÿpÿnÿxÿsÿfÿgÿkÿrÿvÿtÿrÿrÿrÿrÿxÿvÿcÿaÿtÿnÿfÿTÿiÿrÿÿÿ{ÿÿoÿjÿgÿoÿwÿqÿ|ÿ~ÿzÿtÿcÿjÿZÿIÿ&ÿTÿgÿoÿkÿxÿ}ÿtÿuÿsÿ~ÿzÿtÿtÿfÿ^ÿpÿkÿ>ÿ/ÿMÿ]ÿdÿcÿWÿTÿbÿgÿ[ÿCÿæþuþ+ÿ^ÿpÿÿÿiÿ}ÿÿuÿmÿoÿrÿtÿzÿÿwÿrÿsÿ`ÿyÿmÿ`ÿvÿrÿxÿmÿtÿ{ÿÿtÿqÿ}ÿxÿpÿ_ÿ]ÿxÿyÿtÿXÿdÿ_ÿeÿkÿcÿaÿcÿoÿvÿoÿnÿxÿxÿjÿzÿoÿ~ÿ|ÿuÿpÿ|ÿvÿyÿzÿzÿiÿ[ÿiÿlÿgÿoÿkÿeÿvÿÿxÿ_ÿÿrÿwÿaÿgÿZÿ}ÿqÿaÿeÿiÿmÿeÿ]ÿdÿiÿfÿ^ÿJÿ\ÿpÿjÿRÿZÿgÿ}ÿ\ÿcÿwÿ}ÿjÿpÿeÿ\ÿgÿmÿhÿeÿhÿkÿiÿiÿhÿ\ÿeÿZÿqÿQÿbÿpÿfÿhÿfÿmÿjÿoÿiÿcÿgÿiÿkÿiÿuÿfÿ]ÿpÿnÿsÿbÿsÿcÿ`ÿeÿhÿuÿkÿdÿnÿsÿpÿaÿdÿrÿbÿ`ÿqÿmÿnÿxÿxÿiÿ`ÿlÿ`ÿ[ÿlÿ_ÿfÿlÿoÿoÿlÿfÿdÿeÿgÿvÿ~ÿtÿoÿhÿzÿvÿtÿkÿuÿvÿxÿxÿ`ÿkÿhÿjÿmÿdÿeÿpÿzÿxÿnÿpÿpÿnÿrÿjÿbÿ_ÿiÿhÿoÿcÿhÿfÿhÿgÿcÿzÿrÿaÿlÿvÿbÿ`ÿjÿiÿ_ÿaÿhÿbÿfÿnÿjÿoÿ_ÿnÿaÿgÿZÿ_ÿmÿsÿeÿ`ÿ\ÿnÿ]ÿrÿlÿjÿoÿhÿeÿnÿhÿ^ÿ`ÿ_ÿ_ÿcÿ]ÿjÿiÿOÿlÿhÿgÿeÿhÿoÿxÿUÿmÿnÿvÿcÿlÿrÿyÿkÿhÿkÿjÿiÿbÿWÿYÿjÿdÿVÿfÿ`ÿZÿcÿiÿfÿvÿmÿyÿbÿiÿoÿlÿmÿaÿ\ÿiÿTÿqÿzÿcÿUÿcÿ_ÿYÿkÿfÿdÿoÿ`ÿ[ÿfÿ]ÿaÿZÿbÿqÿSÿpÿqÿvÿlÿ|ÿZÿzÿPÿaÿRÿJÿXÿYÿRÿiÿnÿjÿdÿdÿbÿeÿdÿeÿdÿhÿlÿ`ÿZÿ`ÿaÿbÿYÿrÿfÿjÿlÿhÿgÿnÿkÿkÿSÿhÿ`ÿNÿ\ÿjÿcÿmÿjÿXÿiÿaÿ`ÿeÿcÿiÿoÿsÿkÿeÿ\ÿ\ÿxÿuÿ[ÿLÿTÿ`ÿZÿSÿ_ÿQÿ^ÿWÿaÿ{ÿqÿQÿPÿWÿ^ÿFÿNÿNÿQÿHÿeÿlÿjÿjÿmÿkÿuÿuÿeÿkÿkÿaÿXÿVÿ]ÿWÿdÿ]ÿKÿbÿbÿWÿWÿ[ÿ`ÿUÿiÿKÿ_ÿXÿVÿjÿdÿ_ÿ`ÿWÿaÿVÿUÿfÿ\ÿbÿ`ÿ_ÿQÿ[ÿYÿRÿWÿaÿaÿcÿmÿnÿaÿUÿ`ÿpÿhÿeÿdÿ\ÿbÿlÿkÿ\ÿfÿtÿpÿiÿgÿ_ÿ_ÿOÿeÿhÿfÿjÿjÿ^ÿpÿhÿdÿXÿ_ÿ^ÿaÿZÿ^ÿgÿdÿgÿgÿUÿLÿdÿvÿbÿcÿmÿeÿcÿPÿ]ÿ_ÿMÿ^ÿOÿ]ÿjÿBÿ]ÿ^ÿPÿNÿnÿoÿkÿnÿaÿkÿXÿ~ÿoÿ]ÿbÿoÿbÿ[ÿTÿ_ÿ\ÿFÿOÿ\ÿYÿ\ÿLÿKÿKÿSÿ`ÿcÿgÿ[ÿ]ÿiÿjÿdÿ]ÿ`ÿ`ÿiÿjÿ[ÿ[ÿbÿgÿhÿXÿSÿ^ÿQÿUÿYÿZÿeÿgÿXÿRÿlÿ_ÿZÿPÿ[ÿLÿhÿ[ÿOÿLÿoÿaÿ\ÿXÿdÿeÿVÿ[ÿ^ÿYÿ\ÿeÿkÿeÿWÿYÿTÿSÿbÿ`ÿYÿRÿVÿcÿVÿSÿ]ÿ`ÿdÿ\ÿSÿUÿcÿbÿnÿXÿRÿUÿTÿUÿDÿNÿfÿ[ÿkÿaÿ=ÿXÿ_ÿaÿIÿeÿJÿJÿRÿaÿaÿGÿZÿjÿ_ÿQÿ=ÿ\ÿXÿUÿQÿMÿaÿZÿOÿWÿTÿNÿ^ÿ[ÿZÿ[ÿ^ÿTÿNÿûþzþÄþHÿRÿ]ÿNÿIÿUÿeÿ\ÿeÿ_ÿlÿlÿSÿbÿ\ÿ`ÿ[ÿJÿPÿcÿfÿqÿWÿ}ÿ\ÿ[ÿSÿmÿWÿZÿ[ÿ^ÿcÿYÿfÿdÿ[ÿMÿ`ÿWÿSÿdÿ\ÿfÿMÿXÿWÿZÿ^ÿeÿ^ÿUÿRÿRÿSÿVÿNÿGÿVÿdÿiÿfÿWÿRÿfÿmÿ[ÿWÿdÿiÿhÿfÿ^ÿXÿmÿkÿhÿoÿfÿbÿOÿKÿGÿ+ÿAÿ"ÿýþÿÿ9ÿPÿOÿ3ÿSÿkÿdÿOÿ[ÿ`ÿjÿ`ÿ]ÿ\ÿ=ÿVÿCÿ>ÿ.ÿ:ÿMÿ[ÿQÿ^ÿfÿYÿdÿdÿ_ÿ\ÿ\ÿbÿ\ÿ[ÿOÿÿÿ"ÿêþáþòþÝþÊþÅþÇþÕþÌþºþÇþÜþÐþ½þôþ0ÿJÿPÿIÿRÿZÿ`ÿeÿ`ÿ]ÿaÿ_ÿmÿnÿUÿ^ÿgÿXÿYÿVÿaÿfÿPÿVÿSÿ[ÿgÿhÿjÿhÿdÿeÿnÿfÿMÿ`ÿlÿ^ÿlÿgÿfÿiÿ_ÿdÿeÿjÿ_ÿ`ÿcÿaÿVÿXÿaÿXÿ_ÿYÿSÿ\ÿdÿ]ÿeÿkÿnÿpÿaÿeÿrÿkÿfÿhÿhÿ^ÿWÿWÿ^ÿcÿjÿbÿ`ÿdÿiÿoÿ[ÿaÿgÿWÿZÿ[ÿ[ÿ^ÿ_ÿ\ÿwÿjÿeÿ_ÿcÿUÿeÿ`ÿÿfÿuÿ[ÿaÿVÿ^ÿcÿ_ÿZÿ_ÿ_ÿ^ÿNÿRÿUÿnÿfÿpÿmÿsÿfÿiÿeÿUÿfÿ\ÿeÿdÿ`ÿfÿhÿcÿYÿbÿ]ÿRÿ`ÿgÿbÿ^ÿ^ÿcÿ`ÿ]ÿ]ÿYÿ\ÿdÿdÿdÿlÿdÿeÿkÿfÿhÿdÿrÿbÿXÿmÿZÿ\ÿ_ÿZÿ_ÿXÿKÿXÿcÿhÿsÿVÿaÿWÿhÿeÿrÿ^ÿiÿjÿqÿmÿdÿgÿZÿZÿPÿiÿcÿfÿ_ÿ_ÿZÿ_ÿaÿ\ÿ_ÿ\ÿYÿWÿ\ÿcÿhÿiÿlÿgÿnÿhÿ^ÿZÿUÿTÿdÿqÿoÿgÿXÿSÿ]ÿgÿjÿiÿgÿkÿYÿ[ÿgÿkÿgÿVÿbÿTÿ_ÿeÿhÿeÿdÿoÿ[ÿ[ÿXÿ^ÿ_ÿVÿaÿgÿnÿ`ÿ^ÿ]ÿjÿiÿmÿsÿ\ÿ`ÿbÿbÿhÿ^ÿhÿZÿ`ÿrÿ\ÿiÿlÿgÿlÿ]ÿaÿhÿ^ÿYÿeÿaÿcÿmÿsÿfÿ_ÿZÿWÿfÿgÿ[ÿYÿhÿvÿlÿ\ÿiÿ{ÿmÿbÿaÿgÿsÿjÿbÿjÿ`ÿ\ÿgÿqÿ^ÿRÿcÿhÿeÿfÿkÿyÿfÿ_ÿaÿ\ÿiÿkÿpÿcÿpÿiÿ^ÿ^ÿ^ÿfÿiÿpÿ^ÿcÿVÿRÿYÿ`ÿ`ÿ`ÿgÿjÿlÿgÿZÿ^ÿ_ÿSÿ]ÿfÿaÿnÿxÿqÿlÿgÿZÿRÿUÿcÿsÿiÿ\ÿbÿgÿgÿcÿjÿrÿoÿqÿhÿeÿvÿkÿÿmÿaÿiÿeÿgÿwÿ_ÿZÿ`ÿtÿYÿaÿ}ÿpÿmÿlÿwÿuÿlÿeÿiÿjÿZÿ`ÿlÿoÿoÿnÿdÿjÿiÿnÿqÿgÿgÿmÿjÿjÿmÿiÿbÿ[ÿgÿlÿ_ÿdÿkÿhÿeÿdÿcÿqÿuÿWÿYÿAÿOÿ`ÿgÿlÿfÿfÿaÿpÿwÿhÿrÿrÿuÿvÿiÿjÿkÿiÿnÿxÿmÿnÿrÿaÿpÿsÿfÿkÿwÿqÿjÿkÿgÿiÿ{ÿvÿ`ÿpÿ~ÿvÿpÿdÿ`ÿfÿ`ÿjÿiÿnÿhÿgÿ]ÿhÿdÿfÿbÿsÿhÿbÿUÿ\ÿiÿmÿjÿ_ÿlÿtÿxÿuÿjÿdÿcÿmÿnÿmÿmÿkÿoÿqÿlÿzÿÿzÿ^ÿ]ÿpÿpÿxÿÿyÿkÿvÿzÿpÿrÿyÿlÿzÿjÿ`ÿcÿoÿZÿmÿwÿqÿqÿnÿiÿpÿ`ÿiÿ_ÿjÿzÿpÿgÿcÿ_ÿsÿqÿaÿ^ÿ[ÿOÿ<ÿPÿkÿkÿgÿhÿrÿnÿeÿhÿlÿlÿhÿmÿmÿuÿtÿfÿlÿoÿrÿpÿeÿtÿiÿbÿoÿmÿqÿqÿ|ÿsÿmÿiÿoÿiÿnÿkÿqÿhÿ`ÿbÿiÿjÿkÿxÿqÿiÿqÿ^ÿ]ÿqÿwÿqÿiÿuÿkÿvÿÿmÿcÿqÿfÿnÿ]ÿxÿbÿjÿÿeÿlÿÿÿnÿqÿ{ÿqÿmÿ{ÿwÿnÿuÿyÿzÿ~ÿÿxÿiÿkÿhÿlÿmÿrÿsÿgÿgÿrÿÿzÿxÿtÿpÿhÿpÿjÿxÿ~ÿdÿjÿmÿvÿkÿbÿjÿkÿdÿhÿnÿrÿwÿyÿsÿmÿmÿuÿÿvÿ|ÿfÿfÿoÿÿqÿzÿkÿ^ÿÿÿÿyÿvÿnÿpÿnÿoÿ]ÿ_ÿkÿnÿnÿpÿvÿrÿoÿvÿ~ÿyÿkÿmÿ`ÿrÿtÿnÿtÿlÿ~ÿ|ÿnÿxÿrÿyÿzÿhÿwÿtÿfÿhÿ[ÿjÿuÿsÿxÿ{ÿsÿpÿvÿtÿwÿÿÿÿ}ÿtÿnÿÿ|ÿ}ÿÿÿÿsÿ{ÿ{ÿpÿaÿÿ~ÿ}ÿÿzÿhÿjÿrÿlÿoÿzÿyÿyÿuÿrÿcÿjÿkÿnÿpÿzÿxÿÿfÿwÿiÿVÿmÿjÿÿ~ÿvÿ~ÿ}ÿ}ÿÿÿyÿwÿwÿyÿoÿÿ{ÿxÿ}ÿxÿtÿxÿrÿnÿrÿ{ÿrÿyÿtÿwÿ{ÿÿuÿ~ÿÿÿvÿyÿÿ}ÿlÿhÿÿ{ÿtÿZÿtÿÿoÿÿÿÿÿxÿÿ}ÿzÿÿÿÿÿ}ÿtÿpÿiÿsÿ{ÿxÿ|ÿÿrÿsÿiÿbÿÿhÿ}ÿÿvÿzÿ|ÿÿÿÿÿ}ÿyÿÿÿÿ|ÿÿÿÿÿÿ}ÿtÿmÿ|ÿÿuÿÿ{ÿtÿ~ÿÿÿÿÿ~ÿÿyÿuÿ~ÿÿuÿÿ}ÿÿvÿÿuÿpÿÿÿ~ÿÿÿÿÿÿÿÿÿÿÿÿÿ|ÿÿÿÿyÿxÿÿvÿ~ÿÿÿÿÿÿÿÿÿÿÿÿÿ~ÿÿÿÿÿÿÿzÿ|ÿ~ÿÿÿÿÿuÿwÿ|ÿ{ÿwÿyÿÿÿÿ{ÿÿÿÿÿyÿxÿvÿÿÿ~ÿÿÿÿÿÿÿzÿÿÿÿÿÿÿ{ÿÿÿÿÿÿ|ÿuÿzÿzÿÿÿÿÿÿÿÿÿÿÿÿÿÿÿÿÿÿÿÿÿÿÿ{ÿÿÿÿÿ~ÿÿÿÿÿÿÿ}ÿÿÿÿÿÿÿÿÿÿtÿ4ÿsÿÿÿÿÿÿÿÿÿÿÿÿÿÿÿÿÿÿÿÿÿÿÿÿÿÿÿÿÿÿÿ|ÿÿÿÿÿÿÿÿÿÿÿÿÿÿÿvÿjÿ`ÿzÿ{ÿÿÿÿÿÿÿÿÿÿÿÿÿÿÿÿ¥ÿÿÿ£ÿÿÿÿÿÿÿ¨ÿªÿÿÿÿÿÿÿÿÿÿÿÿÿÿÿÿÿÿÿÿÿÿÿÿÿÿÿÿÿÿÿÿ ÿÿÿÿÿÿÿ ÿÿÿÿÿxÿaÿ1ÿÞþ±þÿÿ<ÿFÿMÿMÿ]ÿmÿrÿÿÿÿ¥ÿÿÿÿÿÿÿÿÿÿÿÿÿ¢ÿÿÿÿÿÿ§ÿ­ÿ¨ÿ¢ÿÿÿÿÿÿÿÿ©ÿ¬ÿÿªÿÿ£ÿÿÿÿÿ£ÿÿ¦ÿÿ­ÿÿ¡ÿÿ¢ÿÿÿ©ÿªÿ§ÿ¦ÿ£ÿÿÿÿÿ£ÿ£ÿ£ÿ£ÿ¨ÿ©ÿ­ÿ±ÿ¤ÿÿÿÿ¶ÿ¸ÿ¨ÿ£ÿ¢ÿ§ÿªÿ¨ÿÿÿÿÿÿÿ¡ÿÿ¨ÿ§ÿ¢ÿ¢ÿÿÿ¤ÿÿ§ÿ¥ÿ¢ÿÿ¢ÿ©ÿ®ÿ¨ÿ¡ÿ­ÿ¦ÿ§ÿ©ÿ¢ÿÿ§ÿ©ÿ¨ÿÿÿ£ÿ³ÿªÿ©ÿ±ÿ£ÿ¦ÿÿÿ¬ÿ¬ÿÿÿ¢ÿÿÿ£ÿ«ÿ§ÿªÿ¬ÿ«ÿªÿ¦ÿªÿ¥ÿ©ÿ«ÿ§ÿ¡ÿ©ÿ«ÿ­ÿ«ÿªÿ«ÿ«ÿ¥ÿªÿÿ¡ÿ®ÿªÿ¨ÿ¦ÿ«ÿ©ÿ©ÿ§ÿ ÿÿ¬ÿ¨ÿ¤ÿ§ÿ§ÿ£ÿ¢ÿ ÿ¡ÿ«ÿ¡ÿ®ÿ©ÿ©ÿ¦ÿ¢ÿ¦ÿ«ÿªÿ¡ÿÿ¥ÿªÿ¬ÿÿ¤ÿ§ÿ¤ÿ§ÿ«ÿªÿªÿ¤ÿÿ³ÿ©ÿ©ÿ©ÿ©ÿªÿ­ÿ½ÿ®ÿ­ÿ²ÿªÿ¶ÿ°ÿ¨ÿ¦ÿ¦ÿ¤ÿ«ÿ¸ÿ©ÿ¡ÿ§ÿ°ÿ¬ÿ¬ÿ±ÿªÿ¤ÿ±ÿªÿ©ÿ¦ÿ¬ÿ­ÿ®ÿ°ÿ®ÿ³ÿ­ÿ ÿ¥ÿ«ÿ¦ÿ¬ÿ¬ÿ«ÿ­ÿ«ÿªÿ­ÿ±ÿ«ÿ®ÿ®ÿªÿ§ÿªÿªÿ£ÿÿ§ÿ¦ÿÿ«ÿ­ÿÿÿ®ÿ³ÿÿ§ÿ¶ÿ­ÿ¤ÿ¨ÿ©ÿ«ÿ¤ÿ©ÿ«ÿ­ÿ ÿ«ÿ¬ÿ­ÿ¬ÿ­ÿ¶þ×þíþáþÚþ®þ¾þêþúþÿëþ¦þþþÏþúþíþìþÅþèþùþÿÿÿþÿèþýþæþÖþÇþÁþÓþØþ»þ«þ­þ´þÔþäþÀþ¤þþ¥þºþ»þÇþßþùþ	ÿãþ×þáþÝþÍþÒþäþÿ#ÿÿÿéþåþôþìþØþ×þÚþÑþèþôþâþÿ:ÿ\ÿgÿZÿMÿÿûþåþÍþÏþéþÛþÁþÖþáþÐþÿëþ×þ¸þåþûþÔþ¼þËþÓþïþþÀþíþÿöþþþÿ!ÿ6ÿOÿ4ÿÿÿÿÿÿ:ÿHÿ9ÿÿ;ÿDÿfÿgÿnÿXÿJÿ]ÿ\ÿ>ÿ-ÿ'ÿ1ÿÿMÿpÿnÿSÿ4ÿ>ÿgÿ~ÿwÿmÿPÿGÿdÿ|ÿÿÿÿÿÿÿÿÿ|ÿsÿpÿÿÿÿÿÿÿÿ}ÿÿÿÿÿÿÿÿ}ÿÿÿÿÿyÿ|ÿÿÿÿÿÿÿÿÿÿÿ}ÿÿÿÿkÿxÿ`ÿ)ÿÿÿ ÿ1ÿ,ÿ\ÿsÿÿÿ¡ÿÿÿÿÿÿÿÿ|ÿÿuÿqÿ0ÿþ÷þZÿÿÿÿÿÿ}ÿwÿ}ÿjÿÿÿÿÿÿÿ~ÿvÿuÿÿyÿ}ÿqÿÿÿÿxÿ~ÿÿÿÿÿÿÿÿÿÿ}ÿÿÿÿÿÿÿÿtÿsÿÿÿÿ{ÿÿÿÿ~ÿÿÿÿÿÿÿÿÿzÿzÿwÿÿÿÿ|ÿzÿÿÿÿ~ÿ|ÿÿÿÿ~ÿÿÿnÿnÿ|ÿ|ÿxÿvÿtÿÿÿÿvÿÿÿÿÿÿ|ÿxÿÿÿÿ|ÿxÿuÿtÿÿ|ÿpÿÿxÿzÿyÿmÿvÿyÿrÿ}ÿuÿrÿrÿÿxÿnÿZÿcÿjÿÿÿwÿ{ÿwÿnÿyÿ}ÿÿÿmÿsÿgÿÿwÿyÿÿuÿ`ÿ]ÿjÿnÿlÿwÿuÿwÿkÿcÿqÿxÿvÿjÿqÿzÿvÿnÿrÿvÿkÿlÿfÿlÿaÿrÿgÿ{ÿÿÿhÿpÿ|ÿyÿxÿuÿsÿrÿjÿqÿyÿqÿlÿ`ÿxÿ1ÿ-ÿTÿcÿlÿnÿdÿbÿhÿmÿrÿuÿlÿnÿlÿ`ÿlÿRÿUÿ/ÿ7ÿQÿIÿIÿRÿVÿaÿeÿaÿdÿ2ÿÑþýþhÿhÿnÿqÿvÿgÿ`ÿlÿkÿpÿqÿoÿrÿnÿyÿvÿuÿyÿhÿtÿkÿaÿÿÿÿÿ|ÿqÿpÿlÿkÿyÿsÿlÿcÿkÿwÿvÿ{ÿaÿfÿaÿlÿ`ÿ\ÿkÿpÿnÿrÿxÿvÿpÿoÿoÿhÿtÿmÿ{ÿÿ|ÿyÿoÿ}ÿvÿpÿjÿkÿrÿ{ÿzÿnÿkÿsÿsÿsÿuÿ_ÿsÿnÿÿeÿYÿgÿwÿhÿ^ÿbÿnÿtÿpÿmÿhÿeÿnÿUÿ-ÿYÿUÿuÿSÿ]ÿrÿÿqÿSÿTÿ_ÿfÿtÿiÿ^ÿqÿvÿhÿhÿlÿoÿnÿdÿÿdÿhÿhÿnÿZÿ[ÿiÿ[ÿeÿaÿiÿgÿlÿwÿwÿlÿcÿjÿjÿZÿ[ÿiÿzÿiÿuÿgÿpÿbÿcÿkÿzÿpÿfÿgÿoÿsÿmÿhÿfÿmÿiÿWÿoÿjÿhÿtÿkÿjÿmÿeÿqÿbÿeÿlÿhÿtÿfÿsÿnÿfÿiÿrÿ|ÿjÿYÿkÿjÿhÿqÿpÿcÿbÿqÿdÿgÿuÿkÿaÿqÿlÿhÿmÿoÿoÿzÿ~ÿkÿgÿeÿ_ÿgÿdÿbÿ_ÿfÿkÿhÿgÿiÿdÿdÿeÿqÿvÿvÿpÿoÿgÿfÿjÿcÿgÿiÿkÿhÿaÿnÿvÿjÿhÿ_ÿVÿ_ÿrÿoÿgÿYÿ`ÿsÿlÿ\ÿQÿJÿbÿcÿcÿbÿdÿ\ÿWÿ\ÿZÿ^ÿgÿiÿpÿmÿ^ÿgÿaÿgÿmÿiÿNÿeÿiÿfÿZÿcÿmÿkÿ`ÿiÿhÿuÿrÿnÿlÿlÿiÿgÿcÿ_ÿiÿmÿiÿkÿbÿ^ÿfÿpÿoÿrÿ`ÿsÿEÿZÿjÿcÿSÿ`ÿqÿyÿhÿpÿkÿiÿqÿhÿaÿbÿfÿjÿwÿwÿjÿlÿcÿ\ÿmÿhÿXÿTÿ_ÿ_ÿnÿbÿaÿzÿUÿ\ÿ_ÿgÿUÿZÿLÿGÿbÿjÿcÿ`ÿ]ÿZÿVÿXÿWÿ^ÿbÿaÿbÿ`ÿgÿgÿdÿdÿbÿjÿlÿiÿfÿpÿ`ÿaÿhÿWÿZÿoÿWÿUÿaÿjÿ[ÿ]ÿ^ÿ]ÿqÿdÿ`ÿZÿWÿ_ÿaÿdÿ^ÿ\ÿXÿTÿiÿaÿaÿ[ÿNÿTÿ]ÿZÿ[ÿ]ÿnÿ\ÿ`ÿYÿuÿRÿAÿWÿ]ÿfÿkÿcÿeÿqÿcÿ^ÿ]ÿWÿ_ÿ^ÿ\ÿhÿ^ÿiÿuÿcÿ^ÿdÿlÿrÿoÿgÿhÿhÿVÿMÿVÿdÿ\ÿ`ÿmÿ\ÿaÿXÿTÿ\ÿmÿ]ÿ]ÿWÿYÿ`ÿCÿ]ÿaÿeÿ`ÿVÿSÿZÿWÿWÿ_ÿgÿkÿjÿcÿcÿfÿ[ÿ[ÿkÿ_ÿJÿUÿTÿ[ÿgÿiÿ[ÿ]ÿ_ÿkÿoÿcÿ`ÿjÿOÿ]ÿ~ÿkÿoÿbÿmÿiÿnÿZÿVÿYÿZÿ[ÿYÿeÿgÿ\ÿfÿhÿWÿVÿaÿnÿjÿZÿYÿXÿUÿ[ÿiÿcÿOÿ^ÿ^ÿbÿwÿUÿXÿRÿXÿfÿgÿYÿHÿZÿkÿtÿjÿ^ÿWÿ]ÿoÿfÿNÿoÿbÿUÿUÿWÿPÿnÿ_ÿcÿUÿRÿTÿMÿNÿ\ÿjÿ^ÿWÿ\ÿ^ÿfÿcÿ]ÿZÿ[ÿjÿcÿVÿaÿSÿYÿ[ÿ[ÿ]ÿVÿWÿNÿWÿSÿOÿWÿRÿzÿSÿTÿQÿmÿ\ÿgÿRÿYÿOÿmÿ^ÿ^ÿ\ÿQÿfÿ`ÿgÿOÿMÿcÿkÿhÿ]ÿSÿ[ÿ`ÿXÿ_ÿcÿ[ÿ_ÿ^ÿcÿdÿUÿ]ÿ_ÿ[ÿKÿRÿZÿOÿRÿMÿYÿ\ÿbÿUÿjÿWÿ\ÿ_ÿgÿ`ÿOÿCÿTÿZÿdÿYÿ>ÿkÿ[ÿgÿYÿFÿCÿQÿgÿiÿaÿXÿCÿZÿYÿ^ÿZÿ]ÿeÿTÿWÿ_ÿWÿIÿJÿMÿLÿRÿPÿFÿ5ÿÿÿRÿeÿfÿWÿ\ÿZÿYÿWÿZÿVÿXÿkÿ_ÿ_ÿdÿkÿ[ÿXÿ]ÿdÿ]ÿLÿLÿeÿZÿAÿaÿ_ÿcÿcÿ\ÿhÿbÿ_ÿjÿTÿOÿaÿaÿWÿbÿSÿRÿUÿBÿVÿ_ÿ[ÿYÿ^ÿ[ÿZÿ^ÿ[ÿaÿ_ÿRÿOÿRÿeÿmÿiÿ_ÿZÿhÿfÿZÿXÿfÿlÿmÿlÿlÿ]ÿgÿkÿfÿoÿnÿ[ÿUÿaÿJÿ&ÿ5ÿÿêþßþáþÿ%ÿÿÿ7ÿKÿ0ÿÿ;ÿGÿSÿPÿRÿXÿIÿiÿMÿNÿIÿFÿ`ÿbÿTÿ[ÿeÿ^ÿfÿnÿYÿZÿUÿ\ÿOÿOÿKÿÿ(ÿOÿSÿQÿGÿ;ÿ'ÿÿÿÿÿøþÿ ÿ
ÿÿ@ÿ^ÿdÿ]ÿ\ÿcÿ^ÿ_ÿaÿ^ÿ\ÿXÿRÿiÿ\ÿ]ÿdÿZÿgÿjÿ\ÿ_ÿeÿNÿSÿ\ÿWÿGÿ_ÿcÿTÿ]ÿwÿiÿ^ÿaÿnÿoÿqÿtÿhÿ\ÿZÿXÿcÿYÿdÿYÿbÿ[ÿVÿ^ÿZÿhÿ^ÿ]ÿ]ÿXÿZÿXÿMÿZÿeÿdÿbÿ\ÿfÿeÿ_ÿlÿhÿUÿSÿXÿUÿYÿbÿdÿcÿiÿdÿhÿeÿQÿXÿgÿ_ÿ_ÿjÿ[ÿhÿ[ÿ[ÿrÿtÿaÿnÿ]ÿPÿQÿHÿLÿgÿeÿtÿgÿcÿTÿaÿaÿ\ÿXÿVÿlÿnÿ`ÿ\ÿ_ÿeÿlÿcÿkÿiÿ_ÿdÿ[ÿ[ÿVÿhÿjÿ_ÿaÿfÿ^ÿ`ÿeÿhÿhÿbÿ_ÿXÿ[ÿgÿ]ÿYÿbÿbÿlÿpÿlÿeÿcÿsÿoÿgÿ]ÿiÿqÿnÿvÿuÿmÿkÿ[ÿ\ÿkÿfÿeÿcÿVÿMÿVÿgÿpÿqÿ]ÿ[ÿaÿuÿ\ÿmÿdÿaÿpÿsÿPÿzÿfÿVÿjÿxÿzÿbÿbÿ`ÿWÿWÿ]ÿ^ÿXÿTÿ]ÿaÿdÿ_ÿhÿhÿiÿpÿmÿfÿaÿcÿXÿPÿ`ÿfÿiÿeÿ]ÿdÿdÿcÿbÿ`ÿbÿkÿaÿiÿnÿlÿnÿZÿVÿVÿfÿfÿSÿ\ÿcÿrÿ^ÿ`ÿ_ÿkÿgÿSÿfÿeÿrÿmÿfÿYÿjÿaÿqÿtÿdÿWÿdÿhÿbÿ[ÿnÿnÿaÿdÿeÿkÿcÿcÿoÿgÿkÿnÿgÿaÿgÿdÿfÿpÿqÿeÿ`ÿ^ÿdÿrÿhÿZÿYÿaÿnÿjÿgÿfÿcÿjÿ[ÿNÿfÿoÿsÿaÿbÿiÿ]ÿUÿgÿsÿsÿWÿgÿkÿ|ÿdÿqÿnÿ_ÿkÿ\ÿkÿ^ÿqÿvÿoÿdÿoÿ\ÿ[ÿsÿbÿTÿeÿ`ÿRÿ[ÿbÿVÿhÿÿwÿiÿfÿdÿkÿbÿ`ÿdÿWÿZÿfÿrÿyÿoÿnÿhÿ_ÿ[ÿ\ÿkÿsÿhÿUÿbÿ`ÿlÿtÿkÿjÿoÿpÿcÿhÿjÿlÿoÿiÿuÿvÿwÿIÿcÿfÿ~ÿÿgÿeÿhÿÿÿqÿmÿrÿlÿkÿ`ÿfÿlÿcÿ`ÿXÿdÿfÿnÿlÿ`ÿgÿnÿlÿeÿaÿfÿiÿlÿmÿfÿcÿaÿfÿbÿYÿfÿhÿiÿiÿkÿfÿsÿuÿ{ÿaÿJÿ@ÿTÿ`ÿgÿgÿqÿuÿbÿeÿYÿaÿoÿoÿ{ÿmÿaÿpÿiÿmÿuÿnÿqÿdÿeÿsÿoÿoÿpÿtÿqÿmÿtÿgÿWÿnÿuÿjÿnÿiÿmÿjÿ_ÿdÿeÿ`ÿkÿnÿ\ÿcÿuÿeÿpÿfÿiÿoÿiÿ{ÿsÿjÿ^ÿkÿoÿxÿÿgÿeÿoÿSÿcÿeÿgÿkÿxÿzÿjÿjÿxÿ{ÿÿÿpÿ`ÿWÿcÿwÿuÿ_ÿhÿpÿoÿyÿyÿ^ÿgÿlÿ{ÿwÿoÿ`ÿtÿ|ÿjÿjÿrÿpÿkÿvÿYÿnÿfÿqÿfÿrÿsÿWÿiÿfÿ]ÿjÿiÿaÿDÿ;ÿXÿ\ÿ\ÿiÿiÿhÿkÿrÿuÿiÿfÿgÿeÿgÿxÿuÿrÿlÿ`ÿeÿvÿuÿvÿlÿ|ÿqÿ_ÿoÿkÿmÿÿxÿkÿiÿmÿnÿqÿmÿtÿmÿhÿlÿeÿiÿrÿjÿoÿsÿ`ÿbÿxÿyÿuÿrÿgÿrÿqÿoÿÿuÿ|ÿ^ÿjÿjÿkÿÿwÿwÿwÿeÿxÿÿ{ÿwÿ{ÿpÿbÿpÿyÿ{ÿrÿwÿ{ÿwÿoÿmÿuÿÿzÿvÿ~ÿvÿkÿeÿqÿhÿmÿxÿzÿÿtÿ~ÿwÿfÿ~ÿrÿuÿvÿiÿjÿfÿpÿkÿaÿoÿkÿlÿtÿwÿ~ÿxÿiÿgÿhÿjÿuÿÿÿ~ÿyÿeÿgÿmÿyÿuÿÿzÿxÿxÿsÿuÿkÿjÿoÿ~ÿÿÿlÿlÿpÿhÿiÿ{ÿ{ÿoÿeÿbÿvÿÿÿnÿÿxÿyÿfÿzÿlÿ_ÿjÿwÿÿxÿzÿ`ÿlÿjÿ`ÿfÿgÿzÿ|ÿxÿtÿtÿuÿtÿvÿxÿzÿÿÿÿzÿyÿzÿpÿ|ÿ{ÿqÿ{ÿÿpÿrÿkÿpÿiÿwÿÿxÿyÿÿtÿtÿ|ÿsÿvÿ}ÿyÿÿÿÿsÿoÿmÿoÿkÿ{ÿÿnÿjÿÿkÿsÿÿ}ÿ~ÿvÿ{ÿÿÿÿ}ÿwÿuÿoÿwÿ}ÿ}ÿÿÿrÿqÿgÿjÿ}ÿdÿ]ÿoÿwÿvÿwÿtÿ~ÿÿÿvÿÿÿÿÿxÿ}ÿÿsÿoÿ~ÿyÿpÿsÿwÿyÿnÿuÿÿrÿÿÿÿ|ÿiÿnÿyÿ}ÿÿÿÿrÿlÿpÿÿÿÿhÿ_ÿ~ÿÿjÿyÿoÿ}ÿwÿ\ÿuÿtÿpÿwÿÿÿÿwÿxÿ}ÿvÿuÿÿÿ{ÿ}ÿÿÿÿmÿuÿÿxÿÿÿxÿÿ|ÿÿÿÿÿÿÿÿwÿÿÿÿuÿyÿ}ÿÿvÿÿ}ÿÿÿÿÿÿÿÿÿÿÿÿÿwÿyÿÿwÿÿrÿeÿÿzÿÿzÿÿÿÿÿ|ÿ}ÿÿÿÿÿxÿÿ{ÿÿ}ÿÿÿ{ÿ~ÿwÿ{ÿÿÿzÿÿwÿÿÿÿÿsÿoÿÿÿÿÿÿ~ÿÿrÿÿÿÿÿÿ{ÿÿÿÿÿÿÿwÿÿÿÿÿ}ÿÿÿÿÿÿÿÿ}ÿoÿpÿzÿÿÿÿÿÿÿ|ÿÿÿÿoÿÿÿÿÿÿÿÿÿÿÿÿÿÿÿÿÿuÿÿÿÿÿÿÿ|ÿzÿÿÿÿ}ÿÿÿÿÿ`ÿ&ÿoÿÿÿÿÿÿÿÿÿÿÿÿÿÿÿÿÿÿÿ}ÿÿÿyÿ{ÿÿÿÿÿÿÿÿÿÿÿÿÿÿÿÿÿÿÿxÿzÿÿÿÿtÿmÿÿÿÿÿÿÿÿÿÿÿÿÿÿÿÿÿÿÿÿÿÿÿ¡ÿ§ÿ¤ÿÿÿÿ«ÿÿÿ{ÿÿÿÿÿÿ©ÿÿÿÿÿÿÿÿÿÿÿÿÿÿÿÿÿÿÿÿÿÿÿ¡ÿÿÿÿÿÿÿÿÿÿHÿóþ¹þ¶þþmþ»þÿ7ÿWÿnÿjÿqÿtÿÿÿÿÿ£ÿ¥ÿÿÿªÿÿÿÿÿÿÿÿÿÿÿÿÿÿÿ£ÿ§ÿ¥ÿ£ÿ£ÿÿÿÿÿÿ¡ÿÿ¬ÿÿÿÿÿÿÿÿÿ£ÿ©ÿÿªÿÿÿÿ£ÿÿ¤ÿ ÿ¤ÿ¥ÿ ÿ¡ÿÿ¢ÿÿÿÿÿ¢ÿÿ¥ÿ¦ÿ¢ÿ©ÿ®ÿ¬ÿ­ÿ¨ÿ£ÿÿ¤ÿ£ÿ¡ÿÿÿ¥ÿ©ÿ«ÿÿÿ«ÿÿkÿ|ÿÿ ÿ¥ÿ¥ÿÿÿÿ¢ÿ©ÿ¢ÿ ÿÿÿ£ÿÿ¤ÿ«ÿ©ÿ°ÿ®ÿ¨ÿ«ÿ©ÿªÿ¬ÿ©ÿªÿ­ÿ¬ÿ¡ÿÿ¦ÿ°ÿ­ÿ©ÿÿ±ÿÿÿ¨ÿ¨ÿ ÿ§ÿ©ÿ¢ÿÿÿ§ÿ§ÿ©ÿ§ÿ¤ÿ¦ÿ¬ÿ«ÿ¬ÿ«ÿªÿ±ÿ«ÿ¢ÿ¡ÿÿÿ¦ÿ§ÿ£ÿÿ¥ÿÿ©ÿ¨ÿ®ÿ¥ÿ¬ÿ­ÿ¥ÿ¢ÿ¤ÿ«ÿ´ÿ´ÿ®ÿ¬ÿ©ÿªÿ©ÿ©ÿ«ÿ¬ÿ©ÿ¬ÿ¬ÿ¯ÿµÿ¬ÿªÿ¬ÿ­ÿ¯ÿ«ÿ£ÿ§ÿ«ÿÿ­ÿ©ÿ¬ÿ§ÿ§ÿ¥ÿ ÿ¬ÿ¦ÿ²ÿªÿ¬ÿ­ÿ©ÿ¥ÿ­ÿ±ÿ¯ÿ°ÿ¯ÿ¸ÿ­ÿµÿ¬ÿ­ÿ­ÿ§ÿ¢ÿ©ÿµÿ­ÿ¤ÿ«ÿ«ÿ­ÿ¬ÿªÿ¨ÿªÿªÿ½ÿ¦ÿ¨ÿ¥ÿ³ÿ±ÿ«ÿ­ÿ¯ÿ©ÿªÿ¹ÿ§ÿ­ÿ²ÿ­ÿ¬ÿ­ÿ«ÿ¯ÿ´ÿ±ÿ­ÿ©ÿ©ÿ¨ÿ©ÿªÿ¯ÿ¬ÿ­ÿ±ÿ¬ÿ©ÿ´ÿ®ÿÿÿ«ÿ¨ÿ¥ÿªÿ®ÿ¬ÿ°ÿ¯ÿ«ÿ«ÿ§ÿ©ÿ§ÿ¤ÿ§ÿ«ÿ©ÿ¬ÿ¬ÿ¬ÿÍþìþÿÿþÝþ­þ³þäþöþöþ×þþpþ¬þÝþêþÿÿþþêþíþúþÿ	ÿæþÍþåþÛþ¿þÂþÇþºþ¹þËþ¼þ±þ¼þ½þÙþËþ¸þÀþÉþÁþÉþÍþúþÿÿþþðþòþíþÕþÜþèþêþÿûþçþÉþÓþáþÖþÖþèþÒþßþéþèþóþÿKÿYÿXÿXÿ9ÿÿÿþþãþçþäþÝþãþâþÙþêþÐþÊþÍþâþÿþÿçþ¿þÅþÓþ±þ¡þÜþÿÿÿÿ#ÿ*ÿ<ÿGÿ1ÿLÿFÿ4ÿÿ.ÿTÿ]ÿ;ÿÿÿFÿeÿ\ÿaÿoÿÿvÿaÿRÿMÿOÿ5ÿÿrÿ{ÿ}ÿ^ÿFÿMÿjÿzÿoÿwÿSÿIÿrÿÿÿÿÿÿÿ}ÿyÿrÿpÿ\ÿjÿrÿÿÿÿÿÿÿÿÿ}ÿpÿ}ÿÿÿÿÿÿÿÿ|ÿÿÿÿÿÿÿ}ÿÿ}ÿyÿÿÿ~ÿÿÿxÿYÿ5ÿÿíþêþÿQÿbÿkÿ}ÿÿÿÿÿÿÿÿÿÿÿÿÿÿtÿÿÀþ{þÿnÿpÿvÿÿÿÿÿvÿÿsÿÿÿzÿ{ÿ{ÿ}ÿÿÿ~ÿÿ~ÿuÿÿÿÿÿ|ÿ{ÿÿÿpÿÿÿÿ{ÿÿÿ|ÿÿrÿwÿÿÿÿÿ{ÿÿÿÿÿyÿsÿÿÿ~ÿzÿÿÿ{ÿzÿÿÿÿÿÿÿzÿÿÿÿwÿsÿÿÿsÿnÿpÿ~ÿoÿÿ{ÿpÿjÿxÿÿ~ÿÿÿÿÿÿÿÿÿÿnÿzÿxÿyÿ|ÿÿÿÿoÿwÿoÿgÿ}ÿxÿ~ÿ}ÿ}ÿ|ÿpÿqÿuÿuÿvÿvÿwÿvÿzÿÿxÿiÿ7ÿ`ÿyÿ~ÿvÿoÿtÿvÿnÿnÿrÿ{ÿwÿtÿnÿ|ÿtÿoÿyÿoÿXÿÿÿPÿjÿkÿsÿlÿyÿnÿxÿpÿvÿoÿsÿkÿ{ÿzÿtÿÿÿÿxÿhÿxÿzÿaÿoÿvÿÿiÿjÿeÿiÿqÿoÿiÿpÿwÿjÿiÿiÿdÿoÿbÿrÿ÷þ	ÿFÿaÿmÿoÿ`ÿ]ÿlÿkÿiÿwÿ_ÿmÿbÿ`ÿ[ÿ5ÿ#ÿ+ÿ@ÿIÿ4ÿ;ÿPÿZÿiÿjÿfÿaÿ2ÿÙþUÿoÿzÿÿkÿEÿcÿhÿmÿjÿiÿmÿoÿtÿlÿfÿtÿvÿoÿaÿeÿwÿgÿÿÿÿxÿuÿeÿfÿrÿtÿ}ÿ{ÿlÿmÿoÿjÿqÿmÿRÿbÿhÿjÿfÿbÿbÿ]ÿ_ÿiÿuÿqÿZÿgÿÿÿ`ÿzÿcÿpÿÿ|ÿlÿ_ÿnÿpÿmÿpÿtÿxÿyÿrÿlÿkÿbÿ_ÿhÿbÿmÿmÿÿxÿ]ÿhÿoÿ^ÿdÿkÿpÿtÿqÿoÿqÿsÿuÿ_ÿ1ÿVÿYÿvÿbÿcÿiÿvÿxÿlÿeÿdÿgÿvÿrÿ[ÿ\ÿiÿkÿmÿ_ÿbÿ]ÿtÿiÿYÿpÿsÿ]ÿuÿdÿjÿmÿeÿsÿqÿfÿgÿuÿ}ÿtÿnÿkÿjÿdÿ\ÿvÿqÿ]ÿlÿsÿlÿ\ÿhÿwÿwÿgÿaÿfÿrÿlÿ]ÿcÿlÿfÿgÿdÿeÿ^ÿhÿ{ÿoÿ`ÿYÿ[ÿkÿWÿoÿeÿ_ÿ`ÿlÿlÿiÿnÿpÿyÿyÿeÿiÿwÿjÿlÿtÿlÿdÿZÿsÿhÿ[ÿxÿrÿeÿcÿ]ÿeÿpÿfÿ\ÿqÿpÿbÿkÿiÿ`ÿfÿgÿgÿhÿoÿsÿkÿ_ÿeÿZÿcÿiÿkÿaÿbÿpÿeÿbÿrÿvÿsÿgÿfÿgÿaÿiÿsÿhÿ`ÿjÿ`ÿkÿoÿjÿ~ÿoÿdÿpÿeÿxÿQÿlÿdÿbÿjÿjÿrÿjÿbÿ\ÿfÿjÿbÿeÿoÿrÿlÿeÿYÿXÿ`ÿ]ÿ|ÿZÿoÿfÿ\ÿiÿaÿeÿ[ÿ`ÿhÿ_ÿjÿ{ÿuÿdÿ_ÿgÿjÿhÿ^ÿ`ÿoÿsÿeÿUÿbÿfÿaÿiÿXÿWÿpÿRÿXÿdÿiÿ^ÿfÿqÿcÿjÿdÿdÿkÿXÿXÿ_ÿaÿ_ÿcÿeÿbÿfÿjÿnÿuÿoÿ[ÿ`ÿgÿlÿdÿdÿaÿTÿmÿjÿnÿnÿbÿgÿgÿnÿfÿvÿkÿaÿ]ÿSÿVÿdÿgÿ[ÿcÿgÿ]ÿdÿjÿnÿqÿbÿfÿlÿbÿhÿ`ÿiÿsÿSÿfÿ\ÿVÿbÿjÿUÿjÿhÿaÿ_ÿbÿ_ÿbÿlÿ`ÿXÿQÿRÿcÿ`ÿTÿUÿZÿ]ÿeÿ`ÿSÿhÿgÿ`ÿfÿYÿMÿbÿ\ÿTÿXÿ~ÿPÿaÿ>ÿdÿ^ÿGÿ^ÿaÿQÿkÿVÿbÿ]ÿWÿ^ÿ[ÿ\ÿaÿZÿXÿeÿhÿWÿ^ÿlÿdÿhÿdÿ]ÿ^ÿjÿ\ÿVÿVÿYÿeÿmÿnÿ`ÿiÿXÿXÿeÿfÿYÿ`ÿQÿSÿaÿOÿaÿqÿaÿ\ÿQÿPÿ[ÿ^ÿ`ÿUÿRÿeÿkÿ\ÿOÿZÿ]ÿVÿaÿTÿTÿ`ÿZÿZÿaÿZÿ^ÿ[ÿeÿ\ÿ[ÿkÿlÿjÿiÿ^ÿYÿaÿtÿXÿiÿoÿiÿ]ÿ^ÿkÿjÿqÿdÿ`ÿJÿ`ÿRÿSÿpÿdÿbÿ]ÿSÿhÿwÿkÿWÿRÿUÿaÿcÿLÿ\ÿlÿ\ÿIÿXÿUÿaÿWÿPÿ\ÿdÿbÿoÿsÿZÿoÿfÿVÿOÿKÿGÿ`ÿdÿVÿVÿRÿ[ÿ]ÿaÿ]ÿPÿ\ÿ_ÿSÿ[ÿ^ÿfÿ\ÿUÿXÿUÿ]ÿ[ÿTÿXÿ\ÿ^ÿaÿYÿdÿ^ÿ^ÿ\ÿZÿWÿaÿ_ÿJÿaÿZÿUÿkÿRÿ{ÿUÿRÿ[ÿlÿ[ÿeÿ`ÿYÿ[ÿfÿ\ÿYÿKÿNÿkÿoÿiÿ`ÿbÿ_ÿXÿRÿTÿ^ÿcÿgÿgÿiÿgÿZÿUÿXÿZÿ]ÿVÿMÿVÿ_ÿSÿXÿ^ÿWÿ[ÿHÿJÿhÿZÿLÿVÿUÿ_ÿXÿlÿaÿWÿUÿNÿ\ÿiÿHÿ6ÿAÿYÿTÿRÿ@ÿKÿ?ÿiÿiÿYÿOÿBÿ&ÿRÿ]ÿQÿXÿQÿOÿZÿXÿ>ÿ>ÿMÿVÿmÿdÿGÿQÿRÿ*ÿ!ÿCÿLÿPÿiÿiÿYÿOÿQÿfÿXÿJÿXÿ[ÿ[ÿ_ÿ^ÿ[ÿMÿTÿhÿGÿ_ÿ\ÿZÿRÿVÿ`ÿ\ÿuÿjÿfÿ\ÿUÿSÿYÿ_ÿRÿOÿ_ÿ\ÿ_ÿVÿTÿJÿJÿZÿXÿWÿTÿQÿYÿaÿjÿlÿfÿ\ÿ]ÿYÿQÿYÿ_ÿXÿZÿ]ÿ_ÿfÿgÿ`ÿXÿbÿiÿdÿiÿeÿWÿfÿpÿoÿqÿbÿ_ÿZÿhÿVÿNÿ4ÿ1ÿÿ$ÿÿ-ÿ!ÿ,ÿ3ÿ:ÿÿÿ+ÿ7ÿ0ÿ.ÿPÿWÿWÿYÿFÿNÿ_ÿ\ÿbÿbÿaÿaÿbÿUÿ[ÿbÿYÿdÿaÿdÿXÿVÿ[ÿ3ÿAÿZÿeÿhÿ\ÿdÿeÿNÿSÿ[ÿ[ÿdÿTÿLÿTÿ`ÿ]ÿYÿXÿ[ÿhÿhÿLÿXÿ[ÿ_ÿcÿ`ÿOÿ]ÿRÿeÿsÿ\ÿbÿmÿqÿkÿiÿGÿ[ÿYÿTÿNÿiÿ`ÿPÿeÿ_ÿaÿdÿ`ÿnÿ_ÿdÿgÿlÿUÿUÿSÿ[ÿ`ÿnÿjÿ_ÿKÿVÿaÿYÿcÿbÿ_ÿaÿeÿiÿeÿ]ÿXÿdÿiÿ^ÿ\ÿVÿVÿdÿiÿaÿ[ÿaÿaÿhÿgÿkÿ`ÿgÿhÿUÿWÿYÿXÿ]ÿjÿfÿaÿiÿfÿhÿPÿUÿeÿ[ÿaÿaÿaÿWÿOÿWÿ\ÿlÿdÿiÿ]ÿgÿ^ÿ[ÿhÿ]ÿOÿVÿeÿvÿ]ÿaÿ]ÿjÿdÿPÿYÿbÿ[ÿrÿlÿaÿdÿlÿkÿXÿWÿfÿiÿkÿ]ÿ\ÿdÿ_ÿbÿcÿcÿfÿZÿ]ÿ_ÿWÿgÿdÿ[ÿ^ÿcÿgÿlÿfÿ_ÿfÿyÿhÿhÿpÿqÿtÿkÿVÿlÿjÿRÿ\ÿ]ÿIÿcÿeÿgÿwÿbÿlÿZÿiÿUÿ]ÿVÿnÿbÿeÿdÿoÿpÿ[ÿwÿpÿzÿcÿfÿnÿ[ÿ]ÿcÿmÿ`ÿdÿmÿmÿiÿ^ÿdÿpÿhÿrÿnÿkÿcÿXÿQÿTÿ]ÿ_ÿcÿ]ÿ]ÿeÿdÿdÿ`ÿ]ÿ[ÿZÿVÿ_ÿiÿdÿpÿ^ÿWÿQÿ]ÿ^ÿXÿgÿmÿhÿ_ÿ_ÿjÿiÿoÿUÿeÿ_ÿSÿqÿcÿeÿnÿtÿgÿrÿeÿSÿYÿTÿ]ÿcÿlÿÿoÿaÿkÿ_ÿqÿjÿnÿkÿpÿtÿlÿbÿbÿbÿaÿnÿtÿnÿmÿoÿjÿeÿ`ÿYÿYÿfÿjÿaÿhÿdÿYÿdÿ]ÿUÿjÿkÿfÿQÿ[ÿnÿfÿ^ÿnÿzÿkÿlÿXÿWÿnÿiÿuÿzÿaÿZÿaÿ^ÿZÿpÿfÿhÿdÿnÿdÿdÿrÿiÿWÿiÿaÿ^ÿxÿbÿiÿoÿrÿgÿkÿkÿaÿkÿzÿÿlÿbÿ\ÿZÿbÿfÿqÿpÿXÿ\ÿqÿgÿdÿeÿdÿfÿoÿhÿ]ÿXÿjÿlÿZÿvÿ]ÿ^ÿmÿkÿiÿpÿlÿKÿÿDÿ^ÿvÿoÿfÿ`ÿgÿÿ|ÿyÿpÿ`ÿ]ÿiÿ_ÿOÿgÿgÿtÿaÿqÿiÿfÿwÿmÿZÿ`ÿWÿUÿZÿ]ÿkÿmÿgÿiÿiÿiÿiÿcÿcÿaÿ]ÿdÿkÿoÿdÿaÿ}ÿqÿiÿdÿaÿVÿXÿeÿgÿbÿoÿjÿWÿXÿMÿ\ÿiÿhÿvÿfÿ`ÿdÿdÿYÿpÿfÿgÿ`ÿhÿmÿhÿmÿrÿqÿnÿnÿjÿdÿaÿlÿvÿfÿ[ÿeÿnÿmÿmÿdÿ^ÿaÿtÿmÿeÿfÿpÿZÿdÿrÿbÿXÿiÿwÿrÿ|ÿtÿfÿ]ÿ_ÿkÿsÿfÿZÿ[ÿmÿTÿnÿwÿgÿ`ÿVÿZÿrÿnÿgÿnÿmÿlÿkÿeÿhÿnÿcÿ[ÿaÿeÿqÿpÿtÿ|ÿoÿvÿvÿuÿWÿoÿiÿXÿvÿqÿxÿdÿ`ÿpÿ|ÿlÿtÿcÿ[ÿiÿeÿtÿfÿ`ÿlÿpÿpÿYÿPÿeÿiÿeÿhÿjÿkÿhÿhÿuÿzÿmÿkÿjÿnÿ{ÿyÿjÿkÿdÿrÿÿvÿxÿoÿÿkÿkÿfÿiÿ`ÿlÿ~ÿmÿnÿqÿ{ÿvÿxÿqÿnÿrÿiÿcÿlÿpÿxÿsÿfÿlÿjÿfÿqÿhÿyÿ~ÿrÿoÿkÿqÿfÿwÿgÿhÿ`ÿfÿvÿjÿlÿsÿ{ÿjÿbÿsÿxÿbÿ`ÿiÿhÿoÿgÿ}ÿ{ÿpÿwÿoÿiÿsÿrÿjÿxÿ{ÿkÿiÿgÿqÿ{ÿÿvÿwÿyÿ`ÿrÿuÿÿÿtÿwÿvÿtÿnÿgÿmÿmÿnÿtÿjÿbÿnÿwÿqÿoÿoÿnÿqÿgÿ]ÿfÿnÿvÿÿÿjÿrÿkÿ_ÿuÿvÿ]ÿvÿ}ÿ^ÿmÿjÿhÿvÿgÿ{ÿiÿlÿlÿsÿ}ÿzÿhÿlÿÿÿÿÿÿsÿZÿmÿmÿÿlÿaÿtÿÿ{ÿqÿxÿvÿkÿnÿ]ÿfÿoÿxÿyÿvÿqÿfÿlÿyÿwÿpÿsÿtÿwÿÿÿ|ÿÿÿsÿxÿhÿkÿzÿÿqÿpÿkÿlÿwÿjÿoÿÿÿÿ{ÿ{ÿxÿwÿ~ÿÿÿtÿxÿÿÿsÿvÿsÿdÿwÿiÿfÿuÿhÿfÿ^ÿÿÿzÿjÿpÿxÿuÿxÿvÿtÿxÿÿÿ|ÿxÿzÿnÿoÿÿaÿÿ}ÿkÿ\ÿuÿvÿrÿiÿÿvÿwÿvÿsÿ~ÿÿ|ÿÿÿtÿnÿoÿpÿyÿvÿtÿÿÿÿsÿsÿxÿÿuÿyÿÿÿÿÿÿ|ÿvÿÿÿ{ÿÿÿÿÿwÿrÿnÿyÿÿÿÿxÿÿxÿWÿuÿxÿÿÿvÿzÿÿ|ÿtÿvÿxÿ{ÿÿÿ|ÿÿÿuÿÿoÿxÿzÿÿxÿÿyÿÿÿÿÿÿÿÿzÿqÿqÿÿÿÿÿÿÿÿfÿÿÿÿÿÿyÿ~ÿ}ÿtÿ~ÿÿÿrÿqÿvÿsÿvÿ{ÿwÿvÿuÿÿÿ~ÿxÿÿÿÿÿsÿsÿzÿxÿ{ÿÿyÿÿyÿÿÿyÿÿÿ~ÿÿzÿ}ÿxÿyÿÿÿÿÿÿÿÿÿÿÿÿÿÿÿnÿÿ{ÿÿÿÿzÿÿÿÿÿvÿ}ÿÿÿÿÿsÿmÿgÿ}ÿ}ÿÿÿÿÿ|ÿÿsÿqÿ~ÿÿÿÿÿÿmÿwÿnÿÿsÿvÿÿÿÿÿÿÿÿÿÿÿÿÿ|ÿÿÿÿÿÿÿÿÿÿÿÿÿÿÿvÿÿÿÿÿ~ÿUÿhÿxÿÿÿÿÿÿÿÿÿÿÿÿ}ÿÿÿÿÿ~ÿ|ÿÿÿÿÿÿÿÿÿÿÿÿÿÿÿÿÿÿÿÿÿÿÿzÿrÿuÿÿÿÿÿÿÿÿÿÿ{ÿÿÿÿÿÿÿÿÿÿÿÿÿÿÿÿÿÿÿÿÿÿÿ§ÿÿÿÿÿxÿÿÿÿÿÿÿÿÿÿÿÿÿÿÿÿÿÿÿÿÿÿÿÿÿÿÿÿÿÿÿÿÿÿÿÿdÿ/ÿ¶þàý¤ýsþãþÕþÿTÿfÿÿ}ÿÿÿÿÿÿÿ¢ÿÿÿÿÿ­ÿÿÿÿÿÿÿ£ÿÿ ÿ¦ÿÿÿÿÿÿ ÿÿÿÿÿÿÿÿ¥ÿ§ÿÿ§ÿ£ÿ«ÿÿÿÿ¥ÿ¤ÿÿÿÿÿÿ¨ÿ¤ÿ¡ÿÿÿ ÿÿ¤ÿ¤ÿ ÿ¢ÿÿ ÿÿÿÿ¦ÿÿÿ¥ÿ¡ÿÿ¡ÿ¦ÿ«ÿ¬ÿ¦ÿ¬ÿ¦ÿ¬ÿ±ÿÿ£ÿ¬ÿ¨ÿ£ÿÿÿÿÿÿ{ÿÿÿ¤ÿÿÿÿÿÿÿÿÿÿÿÿ¢ÿÿÿÿ§ÿªÿ¬ÿ¤ÿ§ÿ§ÿÿ©ÿ¨ÿ¡ÿ¦ÿ ÿÿ£ÿÿ¥ÿÿÿ ÿ¬ÿ¨ÿÿÿÿ¤ÿ©ÿÿ£ÿ«ÿ¥ÿ§ÿ«ÿ©ÿ¢ÿ¡ÿ¥ÿ­ÿ®ÿ«ÿÿ¢ÿ¢ÿ¢ÿÿ¢ÿªÿ§ÿ£ÿ£ÿ¥ÿ¦ÿÿ¢ÿ¥ÿ¬ÿ¦ÿ®ÿ¬ÿ¡ÿÿ ÿ¤ÿ®ÿ°ÿ©ÿ°ÿ®ÿªÿ¦ÿ«ÿ°ÿªÿ¬ÿ«ÿ¦ÿ®ÿ²ÿ¯ÿ­ÿ¯ÿ©ÿ¨ÿ©ÿ®ÿ¦ÿ¤ÿ¨ÿ©ÿ¬ÿ«ÿ©ÿ¬ÿ¥ÿÿÿ¨ÿ£ÿ¦ÿ ÿÿ¬ÿ«ÿ¦ÿ¨ÿ«ÿ­ÿ«ÿ¥ÿµÿ©ÿ²ÿ­ÿ®ÿ­ÿ¤ÿ¥ÿ¬ÿªÿ¶ÿ«ÿ·ÿ»ÿ¸ÿ®ÿ°ÿ«ÿÿ¦ÿ®ÿ®ÿ­ÿ»ÿÿ¢ÿ¬ÿ¨ÿ¬ÿ©ÿ¥ÿ¬ÿ­ÿªÿµÿ­ÿ©ÿ©ÿ­ÿ¹ÿ³ÿªÿ¥ÿªÿªÿªÿ©ÿ°ÿ«ÿ£ÿ¤ÿ­ÿ´ÿ¨ÿ©ÿµÿ«ÿÿ¡ÿ­ÿ¨ÿ°ÿ°ÿªÿ±ÿ°ÿµÿ²ÿ©ÿ¦ÿÿ¨ÿ«ÿ©ÿ­ÿ©ÿ¬ÿªÿëþóþíþæþ×þ¬þØþÿþþñþðþÍþ·þßþâþüþ
ÿèþçþÄþÌþîþÿÿÝþÇþ­þ¥þ²þÏþ×þ°þ¢þÕþÀþÂþÐþÎþäþãþÒþÊþÓþâþèþèþëþÿÿöþÿøþáþêþÓþÌþëþâþúþÌþÐþÛþÕþÉþºþØþÔþÜþäþÜþøþ+ÿ=ÿ2ÿ/ÿ/ÿ'ÿÿÿÿÿíþãþæþÔþµþöþ÷þÎþªþ´þÞþëþéþêþáþÄþ§þ¿þÚþÿ
ÿÿÿÿÿ"ÿIÿDÿ:ÿdÿcÿGÿ7ÿFÿSÿFÿ$ÿÿÿ7ÿ%ÿJÿlÿzÿ~ÿ}ÿqÿsÿÿeÿhÿSÿÿ}ÿvÿiÿnÿqÿmÿiÿdÿtÿZÿRÿrÿÿÿ~ÿÿÿÿtÿtÿmÿtÿyÿÿÿÿÿÿÿvÿpÿÿeÿkÿÿÿÿÿÿ}ÿ}ÿÿÿÿ~ÿÿwÿÿÿÿÿxÿyÿ~ÿÿ}ÿÿzÿÿTÿ(ÿèþõþÿ%ÿRÿqÿ{ÿÿpÿÿuÿÿÿ~ÿÿÿÿÿÿÿzÿÿyÿQÿ:þcþÿnÿnÿsÿÿÿÿ}ÿ}ÿÿÿ}ÿÿÿÿÿÿÿÿÿ~ÿÿrÿÿÿ~ÿrÿgÿuÿÿÿÿÿÿÿÿoÿÿÿÿÿyÿ~ÿÿÿÿÿÿ{ÿsÿ{ÿsÿfÿzÿÿÿvÿzÿÿÿÿ~ÿ}ÿlÿsÿÿÿpÿxÿÿÿyÿsÿ{ÿÿÿÿoÿÿÿÿzÿ`ÿmÿ{ÿÿÿÿÿÿÿÿ}ÿÿÿÿoÿvÿtÿÿÿÿzÿ}ÿ}ÿÿsÿiÿ~ÿÿ~ÿÿsÿÿuÿvÿ|ÿwÿ|ÿxÿwÿÿÿpÿlÿlÿSÿeÿ|ÿÿqÿbÿoÿÿwÿkÿrÿvÿ{ÿyÿwÿÿlÿlÿoÿkÿCÿäþãþIÿkÿlÿlÿjÿqÿyÿzÿqÿoÿtÿrÿnÿ~ÿvÿoÿÿÿÿwÿcÿ^ÿjÿiÿpÿpÿnÿrÿvÿnÿlÿmÿbÿYÿfÿuÿoÿlÿxÿmÿtÿuÿ]ÿþçþ9ÿ[ÿmÿrÿpÿlÿnÿrÿiÿnÿcÿhÿ^ÿ0ÿÿÿ´þÿ*ÿ9ÿHÿNÿOÿ]ÿoÿkÿjÿXÿÿïþ\ÿYÿoÿÿkÿ^ÿtÿwÿmÿ_ÿmÿ}ÿvÿ{ÿxÿ_ÿhÿqÿdÿfÿaÿÿvÿ|ÿqÿ~ÿqÿpÿeÿgÿzÿwÿwÿ|ÿtÿsÿyÿgÿÿhÿGÿ`ÿpÿqÿjÿ\ÿUÿ[ÿfÿgÿhÿyÿ}ÿ|ÿwÿiÿSÿbÿpÿaÿÿlÿoÿtÿtÿqÿqÿpÿnÿkÿrÿqÿ`ÿcÿdÿWÿmÿdÿkÿoÿÿxÿjÿoÿfÿ^ÿlÿqÿjÿlÿmÿjÿpÿrÿgÿiÿNÿWÿVÿoÿYÿgÿÿxÿ^ÿ`ÿ\ÿlÿhÿnÿqÿpÿuÿtÿuÿpÿoÿÿyÿsÿ}ÿrÿbÿlÿhÿVÿcÿlÿuÿuÿrÿqÿtÿrÿsÿrÿmÿqÿeÿcÿtÿgÿlÿmÿ`ÿbÿqÿhÿUÿ]ÿlÿgÿnÿvÿjÿnÿpÿbÿiÿxÿkÿeÿhÿZÿaÿlÿiÿoÿhÿhÿ_ÿ^ÿsÿ\ÿ`ÿZÿPÿ[ÿjÿiÿoÿ{ÿvÿiÿaÿaÿqÿzÿÿ{ÿjÿbÿZÿlÿgÿqÿpÿmÿdÿgÿcÿhÿtÿqÿ`ÿnÿpÿeÿqÿqÿbÿcÿeÿdÿdÿvÿtÿjÿ_ÿjÿ^ÿ_ÿ^ÿnÿ_ÿ_ÿuÿgÿiÿdÿhÿqÿgÿeÿmÿpÿrÿcÿWÿmÿ^ÿoÿnÿpÿaÿlÿkÿNÿ^ÿsÿkÿ\ÿnÿxÿoÿnÿfÿgÿfÿ_ÿaÿlÿmÿiÿgÿeÿeÿgÿiÿeÿZÿRÿTÿÿmÿnÿeÿ_ÿhÿgÿ`ÿVÿZÿjÿfÿoÿvÿqÿbÿSÿ]ÿiÿgÿbÿ[ÿ^ÿbÿVÿQÿbÿ`ÿ\ÿsÿgÿcÿcÿ^ÿbÿmÿpÿhÿ`ÿwÿkÿ\ÿ{ÿnÿsÿcÿ^ÿPÿKÿLÿUÿeÿZÿGÿTÿgÿiÿoÿzÿaÿlÿwÿtÿtÿ`ÿQÿeÿPÿpÿXÿeÿZÿ\ÿwÿ{ÿfÿXÿ[ÿlÿbÿVÿ_ÿaÿaÿnÿrÿfÿcÿeÿcÿkÿaÿ`ÿeÿ\ÿ`ÿPÿbÿvÿkÿ]ÿ[ÿbÿ^ÿfÿ\ÿxÿlÿWÿhÿfÿdÿhÿ_ÿkÿgÿgÿiÿiÿaÿ^ÿdÿ`ÿTÿWÿiÿlÿnÿ\ÿ_ÿfÿWÿ:ÿPÿJÿhÿ_ÿcÿ\ÿ[ÿJÿ@ÿbÿRÿUÿUÿsÿnÿLÿ^ÿlÿ_ÿeÿQÿYÿgÿ_ÿZÿ\ÿkÿlÿ]ÿVÿRÿaÿkÿ_ÿfÿmÿ]ÿ]ÿbÿYÿ`ÿYÿiÿ\ÿgÿQÿhÿQÿ\ÿcÿaÿVÿZÿ\ÿ`ÿkÿhÿWÿUÿXÿKÿSÿ]ÿ`ÿSÿMÿ_ÿiÿ^ÿTÿWÿ`ÿeÿ^ÿKÿ\ÿeÿZÿOÿWÿUÿZÿ^ÿXÿPÿYÿwÿgÿiÿdÿXÿ_ÿsÿlÿoÿTÿ_ÿhÿZÿ`ÿTÿbÿdÿLÿSÿTÿbÿOÿ=ÿMÿRÿ]ÿbÿ[ÿfÿmÿlÿlÿVÿIÿ^ÿ]ÿQÿVÿaÿkÿLÿ]ÿ^ÿrÿRÿPÿYÿOÿiÿ]ÿMÿTÿkÿ_ÿcÿ[ÿ]ÿUÿMÿYÿ\ÿXÿLÿ_ÿ^ÿ]ÿUÿWÿ[ÿYÿNÿTÿXÿWÿOÿOÿZÿ\ÿ_ÿ^ÿXÿ[ÿXÿPÿ[ÿ`ÿdÿhÿhÿaÿ\ÿYÿlÿaÿNÿbÿaÿbÿyÿSÿ_ÿ`ÿTÿVÿbÿ\ÿfÿSÿSÿ^ÿTÿ_ÿgÿFÿSÿbÿ\ÿfÿeÿ\ÿPÿJÿQÿUÿ\ÿZÿdÿTÿVÿbÿUÿRÿXÿQÿBÿHÿNÿZÿcÿOÿMÿYÿOÿRÿUÿ_ÿOÿaÿPÿdÿ_ÿQÿfÿeÿYÿYÿFÿOÿRÿDÿpÿOÿhÿMÿJÿPÿ\ÿXÿaÿOÿJÿcÿeÿÿ(ÿKÿKÿPÿ]ÿRÿ_ÿ]ÿHÿPÿhÿeÿ_ÿ`ÿ`ÿVÿWÿ]ÿ&ÿÿHÿSÿYÿ[ÿSÿUÿIÿQÿhÿXÿQÿLÿSÿNÿbÿRÿSÿ^ÿaÿ_ÿ\ÿcÿ[ÿLÿ^ÿ~ÿrÿmÿbÿ[ÿ`ÿ_ÿ\ÿQÿPÿ\ÿZÿPÿOÿ]ÿWÿ=ÿGÿ[ÿ]ÿVÿiÿ\ÿVÿRÿWÿ^ÿZÿ^ÿ^ÿRÿWÿMÿIÿWÿ]ÿ\ÿ[ÿXÿWÿ_ÿeÿbÿOÿRÿZÿYÿcÿgÿVÿbÿuÿmÿaÿ[ÿ]ÿ_ÿnÿ`ÿjÿLÿQÿDÿKÿMÿSÿfÿRÿCÿcÿHÿIÿcÿNÿ>ÿ<ÿcÿ_ÿSÿ\ÿaÿJÿ]ÿbÿ_ÿ^ÿlÿgÿ\ÿPÿXÿZÿQÿ[ÿZÿfÿbÿXÿ[ÿXÿSÿUÿ[ÿ\ÿ`ÿgÿeÿYÿ^ÿfÿ]ÿ]ÿ]ÿ^ÿgÿcÿcÿ_ÿ\ÿ]ÿgÿ\ÿNÿ[ÿXÿPÿ]ÿ^ÿQÿ`ÿWÿYÿmÿ`ÿaÿ`ÿvÿdÿgÿ\ÿaÿoÿRÿXÿeÿQÿ\ÿhÿTÿcÿeÿaÿaÿcÿ\ÿ_ÿ]ÿ^ÿcÿZÿVÿdÿ`ÿ_ÿjÿYÿ_ÿhÿkÿeÿfÿ^ÿWÿcÿpÿlÿhÿjÿfÿbÿYÿZÿTÿRÿbÿ\ÿYÿeÿdÿ`ÿjÿfÿpÿjÿgÿiÿkÿhÿ`ÿ\ÿaÿ[ÿ]ÿ_ÿ^ÿlÿjÿZÿ\ÿVÿDÿiÿVÿVÿ`ÿeÿHÿQÿ`ÿ^ÿ^ÿ^ÿXÿfÿdÿmÿHÿ`ÿfÿ^ÿrÿVÿ_ÿdÿnÿrÿfÿUÿQÿ^ÿZÿ`ÿmÿmÿjÿ^ÿgÿgÿbÿmÿlÿ]ÿZÿ]ÿ]ÿdÿbÿgÿgÿQÿWÿZÿQÿ\ÿXÿ]ÿ^ÿPÿUÿZÿZÿ\ÿVÿlÿ]ÿ_ÿbÿiÿjÿgÿcÿgÿfÿWÿjÿ[ÿNÿ^ÿZÿ]ÿkÿeÿeÿVÿdÿRÿ\ÿXÿ^ÿeÿsÿjÿlÿiÿ[ÿdÿmÿjÿeÿlÿlÿeÿXÿ\ÿaÿbÿdÿiÿcÿRÿaÿmÿyÿkÿdÿjÿiÿfÿ`ÿZÿ\ÿZÿ`ÿgÿaÿbÿ^ÿaÿgÿaÿ`ÿ\ÿ[ÿQÿSÿbÿ_ÿgÿdÿjÿYÿVÿiÿoÿlÿtÿWÿZÿ`ÿcÿdÿlÿ\ÿbÿaÿVÿqÿdÿZÿaÿmÿbÿsÿXÿbÿ]ÿRÿZÿbÿdÿwÿuÿoÿsÿYÿtÿhÿfÿiÿoÿtÿlÿ^ÿeÿ^ÿXÿkÿoÿ_ÿ_ÿfÿbÿ]ÿaÿ`ÿ`ÿiÿ_ÿZÿ]ÿRÿ[ÿjÿoÿgÿhÿbÿ\ÿYÿ\ÿmÿeÿbÿsÿhÿmÿmÿjÿhÿ_ÿbÿvÿgÿmÿfÿkÿ`ÿ^ÿqÿkÿpÿlÿkÿlÿoÿiÿZÿjÿpÿjÿaÿcÿaÿvÿ}ÿkÿuÿlÿjÿjÿrÿgÿlÿcÿfÿfÿdÿoÿnÿqÿlÿXÿaÿoÿhÿgÿdÿmÿsÿfÿ^ÿXÿcÿkÿeÿLÿYÿmÿmÿmÿqÿfÿVÿoÿÿaÿwÿMÿ\ÿhÿiÿeÿoÿjÿcÿ\ÿVÿiÿ`ÿ`ÿdÿcÿtÿjÿgÿiÿqÿuÿ`ÿoÿeÿ[ÿcÿWÿVÿ^ÿ[ÿeÿlÿkÿiÿeÿqÿlÿ\ÿ_ÿ\ÿlÿgÿdÿpÿ^ÿjÿwÿjÿ_ÿ`ÿeÿ]ÿaÿeÿdÿmÿiÿ`ÿlÿ^ÿgÿ[ÿ_ÿXÿ`ÿ[ÿcÿdÿ`ÿNÿgÿ`ÿgÿiÿaÿbÿ_ÿcÿoÿpÿoÿqÿdÿeÿkÿsÿ}ÿlÿcÿiÿfÿgÿmÿdÿaÿdÿmÿpÿtÿsÿjÿ^ÿ[ÿtÿlÿiÿpÿYÿmÿ`ÿlÿoÿÿeÿjÿjÿ`ÿvÿ{ÿmÿqÿÿÿuÿcÿgÿuÿqÿ`ÿWÿ_ÿrÿxÿtÿtÿlÿiÿtÿsÿpÿmÿdÿ`ÿmÿÿÿ_ÿeÿmÿcÿpÿpÿgÿrÿlÿbÿdÿsÿtÿeÿtÿqÿZÿ[ÿxÿiÿoÿfÿ`ÿdÿsÿoÿjÿfÿfÿoÿxÿoÿlÿrÿiÿ^ÿmÿ{ÿnÿoÿpÿnÿoÿvÿnÿpÿnÿyÿrÿuÿnÿhÿuÿsÿnÿlÿcÿ\ÿ^ÿrÿoÿtÿcÿkÿuÿsÿqÿpÿkÿ`ÿfÿkÿqÿ|ÿyÿjÿrÿvÿcÿnÿpÿmÿcÿjÿuÿjÿoÿÿsÿmÿrÿuÿÿsÿkÿÿtÿuÿwÿZÿ]ÿpÿoÿmÿ|ÿsÿhÿ\ÿgÿmÿsÿ~ÿoÿlÿkÿcÿcÿcÿxÿmÿnÿuÿqÿtÿÿpÿsÿ}ÿoÿÿdÿÿÿsÿ~ÿwÿYÿrÿqÿqÿxÿpÿuÿ{ÿkÿdÿoÿoÿpÿyÿzÿsÿiÿ^ÿ_ÿjÿyÿyÿuÿlÿvÿ~ÿzÿnÿqÿ[ÿvÿ}ÿzÿlÿcÿ{ÿyÿ`ÿjÿgÿhÿfÿnÿoÿrÿnÿkÿkÿgÿkÿwÿzÿwÿÿsÿeÿpÿqÿmÿ{ÿ}ÿwÿXÿfÿÿhÿÿgÿoÿ~ÿvÿsÿwÿsÿ`ÿhÿmÿsÿÿyÿmÿkÿ~ÿÿ}ÿÿwÿzÿ~ÿvÿkÿdÿÿuÿwÿqÿzÿzÿeÿpÿÿÿÿÿ~ÿmÿrÿuÿÿÿÿÿxÿvÿsÿÿoÿ}ÿoÿrÿzÿ|ÿlÿvÿÿÿÿ{ÿmÿxÿlÿ{ÿrÿuÿÿyÿoÿÿÿyÿÿtÿpÿÿ|ÿ}ÿvÿmÿkÿ{ÿiÿhÿsÿÿxÿvÿpÿuÿwÿÿwÿ{ÿÿrÿfÿuÿ}ÿyÿwÿvÿzÿÿ}ÿyÿ}ÿyÿÿoÿsÿ|ÿÿÿÿ}ÿsÿxÿ~ÿÿÿ~ÿ|ÿrÿfÿlÿzÿÿÿÿÿÿeÿÿÿfÿ|ÿxÿÿÿzÿÿ}ÿyÿÿÿ}ÿyÿ|ÿqÿ}ÿÿ}ÿpÿrÿtÿÿ}ÿpÿyÿÿÿ}ÿÿÿÿÿÿzÿvÿxÿsÿ{ÿ~ÿÿÿyÿrÿÿÿÿÿ{ÿÿoÿyÿÿÿÿÿ|ÿ~ÿÿ|ÿÿÿ{ÿÿÿ{ÿyÿÿvÿÿrÿÿÿÿÿ~ÿ}ÿÿ|ÿrÿtÿ~ÿÿsÿwÿÿwÿÿÿÿÿ}ÿÿÿÿÿÿÿÿÿÿÿÿÿxÿcÿÿuÿ{ÿ£ÿrÿÿÿ~ÿ|ÿÿÿÿÿÿÿ~ÿ~ÿÿÿ|ÿfÿaÿzÿqÿhÿ{ÿÿÿÿ|ÿxÿ[ÿ!ÿÿDÿtÿ{ÿzÿÿdÿxÿsÿÿyÿÿÿÿÿÿÿ{ÿÿÿÿÿÿÿÿÿÿÿÿÿÿÿ{ÿÿÿÿÿwÿcÿbÿoÿÿÿÿÿrÿÿ~ÿÿÿÿÿÿÿÿÿÿÿÿÿÿÿÿÿÿÿÿ~ÿÿÿÿzÿÿÿÿÿÿÿÿ}ÿÿÿrÿÿÿÿÿ{ÿkÿhÿ}ÿÿÿÿÿÿÿÿ|ÿÿÿÿÿÿÿÿÿÿÿÿÿÿÿÿÿÿÿÿÿÿÿÿÿÿÿÿÿ ÿÿÿÿÿÿÿÿÿÿÿÿÿÿÿÿÿÿÿÿÿÿÿÿÿÿrÿÿÿÿÿ£ÿ ÿÿÿÿuÿ5ÿÐþbþüýþ»þTÿNÿlÿÿÿÿÿÿÿÿÿÿÿÿ¡ÿÿÿÿ£ÿÿÿÿÿÿÿ¥ÿÿÿ©ÿÿÿ ÿÿÿÿÿÿÿÿ ÿ¥ÿÿÿÿÿÿÿÿÿªÿÿ¬ÿ©ÿÿÿ ÿ¡ÿ¥ÿÿÿÿÿÿÿ¡ÿ¦ÿ¤ÿ¡ÿ¤ÿªÿ¥ÿÿ ÿÿªÿÿ¢ÿ©ÿ¤ÿÿ¢ÿ©ÿ«ÿ¬ÿÿ¥ÿÿÿ¥ÿÿÿ¥ÿÿÿÿ¥ÿÿ¨ÿ§ÿÿÿÿÿÿ¬ÿ ÿÿ~ÿyÿ`ÿrÿÿÿÿ¤ÿ©ÿªÿ¡ÿ¡ÿ­ÿªÿ¨ÿ¥ÿ¨ÿÿ¬ÿÿÿÿ¢ÿ­ÿ©ÿ¤ÿ©ÿ§ÿ¬ÿ ÿ ÿªÿ¦ÿ¡ÿ§ÿ§ÿ¤ÿ¤ÿ£ÿ§ÿ­ÿ¨ÿ«ÿ£ÿ¢ÿ¢ÿ¡ÿ¦ÿ«ÿ§ÿÿ£ÿ¡ÿ¦ÿ¦ÿ©ÿ©ÿ¥ÿ¦ÿªÿ®ÿ¬ÿ°ÿ®ÿ»ÿ®ÿ¯ÿ¦ÿ¯ÿªÿ§ÿªÿ§ÿ¬ÿ³ÿªÿ«ÿªÿ©ÿ ÿªÿ«ÿ¥ÿ¨ÿ§ÿ¤ÿ®ÿ©ÿ¬ÿªÿ­ÿ©ÿ©ÿ§ÿªÿ©ÿÿ¤ÿ§ÿ¥ÿ¨ÿ ÿ¢ÿÿÿ¡ÿ¡ÿ¦ÿÿ©ÿ¥ÿ©ÿÿÿ©ÿªÿ§ÿ©ÿªÿ¼ÿ­ÿ¬ÿªÿ­ÿ«ÿ­ÿ¬ÿ§ÿ©ÿ°ÿ´ÿµÿ©ÿ¬ÿ«ÿ§ÿªÿ³ÿªÿ©ÿ©ÿÿªÿ¯ÿ©ÿªÿ§ÿ ÿªÿ«ÿ©ÿ­ÿ­ÿ®ÿ©ÿ©ÿªÿ°ÿ³ÿ­ÿ¨ÿ ÿ«ÿ©ÿ§ÿ¥ÿ©ÿ«ÿ¤ÿÿ¤ÿ«ÿ©ÿ­ÿ±ÿ©ÿ¢ÿ§ÿ©ÿ¯ÿ¶ÿ²ÿÿ¥ÿ¬ÿ¥ÿ§ÿ±ÿ¯ÿ¢ÿÿ¢ÿ¬ÿ±ÿ©ÿ ÿ§ÿìþòþåþÙþéþæþâþêþûþðþöþÿþÿþÿÚþãþïþæþÓþ¹þÁþåþ÷þéþáþ¯þfþþ·þÛþÕþ²þ­þÎþ¯þÝþÞþïþèþäþâþöþÿÿÓþùþóþ	ÿòþøþÿõþãþâþÁþþÓþÙþâþÂþÎþîþçþÃþ®þßþæþÂþâþéþÿ,ÿ,ÿ
ÿ
ÿÿçþíþ!ÿ-ÿÿñþïþçþãþïþßþðþüþÂþ½þÑþËþãþóþÍþÊþÁþãþÿþÿÿÿÿ ÿ+ÿ)ÿUÿhÿYÿ]ÿ>ÿ%ÿ'ÿ;ÿ:ÿ*ÿÿõþÿÿÿ!ÿYÿxÿnÿVÿiÿÿyÿÿÿ{ÿÿ|ÿ|ÿzÿÿwÿaÿ\ÿXÿ[ÿBÿQÿrÿÿÿvÿ{ÿÿÿiÿtÿbÿkÿÿÿÿÿÿÿÿÿÿiÿ~ÿÿgÿÿÿÿÿ{ÿ}ÿÿÿÿÿÿÿÿ|ÿÿÿÿÿÿÿÿ~ÿQÿHÿ%ÿýþÿ=ÿcÿtÿwÿÿÿÿÿÿÿÿÿÿÿÿÿÿÿÿÿ}ÿvÿÿýEþ*ÿxÿtÿrÿÿÿÿ{ÿ{ÿÿÿÿ~ÿÿÿÿÿÿ|ÿÿÿvÿdÿÿuÿÿÿÿÿÿyÿzÿ}ÿkÿ|ÿÿoÿÿÿÿvÿ}ÿ}ÿÿÿÿÿ}ÿÿsÿÿuÿiÿ{ÿÿ|ÿzÿÿÿÿ}ÿÿqÿxÿ|ÿ}ÿÿvÿuÿÿhÿ_ÿnÿtÿÿÿpÿlÿpÿÿÿuÿmÿmÿyÿ{ÿÿÿÿ|ÿzÿÿÿÿ~ÿÿ{ÿÿwÿ}ÿÿÿ{ÿÿÿÿ|ÿÿÿ|ÿÿvÿxÿÿwÿiÿnÿ~ÿÿtÿiÿlÿtÿmÿuÿzÿkÿ\ÿrÿ{ÿzÿwÿoÿoÿvÿjÿfÿvÿuÿuÿuÿuÿuÿtÿrÿwÿFÿðþûþXÿrÿqÿoÿnÿÿÿhÿqÿmÿeÿ_ÿgÿmÿmÿ}ÿÿlÿoÿbÿtÿvÿtÿqÿyÿrÿvÿqÿfÿwÿzÿmÿjÿoÿpÿpÿjÿyÿkÿzÿeÿpÿTÿþ	ÿRÿcÿnÿpÿnÿpÿmÿiÿiÿgÿdÿgÿ^ÿßþËþáþÔþ/ÿJÿZÿ]ÿYÿ^ÿfÿ}ÿÿeÿUÿÿÿRÿdÿÿ~ÿnÿlÿjÿiÿjÿfÿiÿmÿhÿsÿ~ÿjÿfÿmÿiÿpÿmÿÿÿ{ÿxÿzÿsÿsÿmÿnÿÿ}ÿtÿyÿnÿdÿcÿjÿÿkÿFÿPÿlÿuÿwÿ]ÿgÿcÿYÿoÿvÿ^ÿ]ÿqÿoÿsÿlÿjÿXÿ\ÿwÿ\ÿ_ÿhÿVÿ`ÿiÿqÿxÿpÿ`ÿ\ÿ`ÿeÿgÿeÿgÿeÿqÿrÿ}ÿuÿnÿvÿdÿcÿmÿkÿgÿjÿoÿrÿsÿmÿ`ÿgÿgÿbÿhÿxÿhÿJÿcÿÿgÿdÿ^ÿ]ÿ[ÿaÿ`ÿ^ÿcÿgÿrÿqÿ`ÿjÿsÿnÿ_ÿnÿaÿnÿeÿRÿiÿhÿmÿsÿaÿeÿyÿ{ÿuÿhÿaÿnÿfÿkÿtÿoÿjÿlÿcÿfÿiÿkÿTÿPÿUÿYÿbÿpÿtÿsÿjÿeÿcÿfÿqÿbÿXÿVÿkÿgÿYÿaÿeÿYÿ`ÿ^ÿmÿÿuÿ_ÿXÿ]ÿ`ÿdÿhÿcÿeÿnÿjÿiÿqÿkÿmÿhÿ_ÿrÿbÿeÿoÿeÿeÿjÿjÿuÿkÿpÿuÿpÿkÿsÿwÿlÿbÿeÿjÿfÿZÿ[ÿYÿiÿwÿaÿ[ÿiÿjÿyÿbÿwÿiÿ`ÿhÿfÿbÿ_ÿkÿfÿ_ÿmÿqÿqÿqÿ]ÿaÿnÿdÿ_ÿ_ÿ`ÿwÿuÿdÿtÿeÿuÿ_ÿ[ÿ^ÿbÿjÿlÿlÿjÿ^ÿQÿdÿsÿpÿkÿeÿ_ÿ]ÿmÿgÿ`ÿoÿjÿXÿ{ÿmÿfÿ[ÿjÿcÿcÿ\ÿZÿYÿeÿaÿnÿdÿcÿfÿ`ÿdÿjÿhÿhÿcÿ_ÿbÿ[ÿbÿ]ÿWÿQÿdÿbÿgÿYÿQÿfÿWÿcÿuÿhÿXÿ]ÿjÿpÿwÿvÿmÿ]ÿ_ÿ_ÿ`ÿeÿ`ÿ[ÿaÿkÿoÿkÿhÿ^ÿaÿiÿ_ÿdÿtÿXÿTÿiÿVÿ`ÿZÿoÿnÿQÿiÿrÿnÿUÿYÿpÿlÿcÿbÿ_ÿZÿlÿvÿfÿbÿaÿaÿdÿ_ÿaÿ`ÿTÿ^ÿHÿQÿhÿzÿPÿdÿaÿaÿ`ÿZÿqÿ]ÿSÿ^ÿ]ÿjÿ_ÿlÿiÿOÿXÿgÿpÿrÿlÿeÿbÿiÿcÿ[ÿXÿVÿ`ÿfÿYÿYÿ=ÿMÿpÿhÿ[ÿ^ÿXÿpÿgÿgÿcÿ`ÿ_ÿhÿSÿpÿbÿeÿjÿgÿgÿZÿWÿ`ÿbÿ_ÿXÿ^ÿbÿYÿ`ÿZÿWÿkÿiÿoÿcÿ`ÿgÿgÿXÿbÿ]ÿXÿcÿZÿ]ÿoÿJÿ\ÿXÿWÿdÿ\ÿXÿUÿgÿYÿTÿUÿ\ÿUÿZÿXÿcÿ^ÿYÿ[ÿWÿVÿbÿiÿaÿmÿpÿWÿUÿ\ÿdÿVÿJÿaÿXÿ[ÿbÿdÿVÿ{ÿ]ÿiÿUÿKÿZÿeÿ]ÿ~ÿVÿPÿdÿ`ÿQÿUÿOÿ]ÿTÿUÿkÿfÿZÿhÿpÿ]ÿYÿ[ÿ[ÿcÿdÿaÿ`ÿcÿPÿRÿ`ÿ]ÿ_ÿWÿUÿcÿfÿ]ÿ[ÿMÿbÿ[ÿTÿZÿ^ÿOÿXÿiÿgÿ_ÿcÿgÿ`ÿ]ÿXÿZÿbÿ^ÿ_ÿQÿ[ÿNÿTÿRÿQÿMÿRÿ\ÿXÿUÿRÿSÿ_ÿhÿcÿ[ÿ^ÿVÿYÿZÿ`ÿ[ÿdÿaÿ^ÿcÿ`ÿgÿ]ÿUÿOÿjÿ_ÿtÿRÿYÿTÿhÿQÿ\ÿ_ÿaÿLÿUÿhÿ`ÿdÿsÿNÿhÿfÿ\ÿSÿIÿMÿ<ÿJÿUÿ_ÿgÿ_ÿ^ÿYÿ[ÿ[ÿWÿXÿSÿLÿPÿWÿTÿTÿRÿWÿRÿ^ÿ^ÿRÿRÿVÿbÿKÿWÿ\ÿgÿFÿ;ÿGÿNÿCÿWÿYÿ5ÿLÿdÿYÿdÿWÿ[ÿLÿOÿxÿdÿ`ÿRÿbÿTÿFÿMÿNÿIÿNÿbÿXÿJÿZÿWÿbÿfÿQÿMÿ_ÿlÿiÿaÿJÿÉþ±þJÿKÿUÿ^ÿSÿ[ÿbÿdÿiÿlÿ[ÿJÿNÿKÿNÿWÿ`ÿVÿYÿKÿcÿNÿSÿIÿ^ÿpÿcÿVÿaÿbÿeÿYÿYÿ^ÿZÿPÿZÿIÿOÿYÿ]ÿTÿXÿcÿ]ÿWÿhÿTÿVÿiÿlÿgÿ`ÿVÿVÿYÿVÿHÿQÿbÿaÿ[ÿ[ÿ`ÿ\ÿUÿXÿ_ÿ^ÿ[ÿQÿZÿcÿ^ÿZÿ\ÿeÿfÿ_ÿ^ÿ[ÿeÿ]ÿXÿoÿ\ÿ\ÿPÿ[ÿ`ÿZÿdÿQÿDÿaÿdÿ]ÿuÿTÿ[ÿWÿpÿcÿVÿaÿeÿBÿ]ÿaÿ_ÿZÿcÿ]ÿ`ÿ\ÿ[ÿ_ÿQÿTÿYÿ\ÿXÿPÿRÿWÿUÿOÿUÿXÿ\ÿcÿ\ÿYÿYÿ`ÿfÿeÿgÿeÿaÿ[ÿlÿeÿaÿcÿdÿaÿ^ÿbÿYÿbÿTÿ^ÿhÿsÿmÿaÿ]ÿZÿeÿcÿ_ÿ\ÿeÿLÿ\ÿfÿRÿHÿaÿ\ÿrÿ`ÿaÿaÿfÿTÿ`ÿeÿ_ÿaÿcÿ\ÿcÿeÿeÿkÿVÿXÿbÿUÿVÿ`ÿnÿjÿiÿ\ÿ_ÿ\ÿdÿfÿbÿ[ÿSÿUÿYÿ`ÿ`ÿ[ÿTÿWÿdÿcÿiÿfÿZÿ`ÿ^ÿXÿhÿkÿmÿ`ÿeÿdÿgÿ^ÿgÿeÿgÿiÿkÿuÿjÿnÿXÿdÿfÿgÿgÿiÿ\ÿdÿ`ÿTÿOÿmÿNÿmÿoÿoÿFÿ`ÿXÿ`ÿhÿPÿnÿeÿoÿkÿ\ÿUÿHÿQÿNÿYÿeÿnÿfÿcÿcÿXÿ`ÿcÿVÿ\ÿaÿ^ÿ_ÿ[ÿ[ÿ_ÿ[ÿMÿOÿfÿfÿaÿeÿaÿaÿiÿhÿZÿWÿUÿZÿaÿdÿeÿYÿZÿaÿoÿ`ÿbÿfÿ`ÿcÿgÿdÿmÿpÿ_ÿaÿcÿ]ÿRÿzÿoÿZÿiÿcÿcÿhÿfÿ`ÿcÿ`ÿNÿ[ÿgÿaÿhÿjÿqÿ^ÿWÿdÿ^ÿcÿtÿaÿ]ÿuÿsÿsÿlÿlÿiÿiÿmÿsÿjÿZÿXÿgÿkÿ`ÿeÿbÿ_ÿbÿ^ÿ^ÿfÿ_ÿOÿRÿ_ÿdÿiÿhÿrÿfÿQÿ_ÿmÿeÿgÿYÿXÿhÿ[ÿ[ÿdÿZÿcÿ_ÿgÿmÿcÿOÿWÿ_ÿqÿiÿ[ÿjÿjÿ^ÿgÿjÿfÿnÿlÿjÿjÿZÿhÿ`ÿ`ÿbÿdÿcÿcÿ]ÿhÿ_ÿYÿdÿ_ÿXÿ[ÿXÿbÿkÿaÿcÿgÿjÿfÿ]ÿ_ÿUÿfÿsÿiÿbÿ]ÿWÿkÿbÿkÿfÿcÿXÿkÿ]ÿZÿcÿuÿiÿYÿ^ÿfÿsÿqÿxÿdÿnÿoÿhÿjÿnÿkÿlÿaÿlÿeÿ\ÿhÿlÿlÿeÿhÿQÿ`ÿgÿsÿsÿbÿZÿ_ÿsÿ`ÿXÿaÿcÿ\ÿbÿkÿpÿoÿaÿeÿvÿsÿjÿ|ÿqÿZÿcÿjÿ`ÿdÿvÿsÿhÿ^ÿWÿYÿ`ÿwÿUÿoÿhÿ{ÿpÿzÿtÿ\ÿ_ÿÿVÿXÿkÿhÿVÿ]ÿhÿÿÿpÿoÿeÿyÿoÿbÿnÿwÿtÿpÿkÿlÿtÿnÿhÿeÿhÿiÿuÿvÿeÿaÿ[ÿaÿfÿ]ÿ]ÿ[ÿoÿ^ÿ]ÿqÿeÿnÿrÿwÿeÿdÿhÿUÿ`ÿnÿmÿsÿjÿgÿwÿoÿbÿ_ÿhÿcÿnÿpÿoÿpÿgÿUÿXÿcÿeÿfÿ_ÿ^ÿZÿ^ÿeÿkÿsÿyÿuÿhÿdÿoÿvÿyÿzÿsÿiÿWÿ\ÿfÿkÿkÿjÿmÿmÿjÿaÿpÿdÿlÿoÿdÿZÿdÿqÿ`ÿsÿiÿÿfÿaÿcÿqÿjÿsÿZÿrÿuÿkÿXÿ_ÿoÿxÿÿ{ÿsÿoÿbÿZÿmÿaÿRÿ^ÿdÿvÿoÿfÿ}ÿrÿXÿfÿnÿ[ÿqÿhÿhÿ`ÿoÿfÿZÿmÿVÿvÿmÿdÿeÿmÿbÿcÿ]ÿbÿbÿkÿlÿgÿXÿ_ÿcÿrÿpÿiÿiÿsÿoÿaÿ^ÿgÿmÿmÿnÿqÿpÿhÿeÿbÿlÿjÿmÿjÿnÿjÿfÿbÿlÿsÿrÿhÿvÿhÿfÿ_ÿiÿfÿrÿjÿiÿqÿgÿoÿlÿnÿhÿuÿvÿuÿ}ÿ~ÿsÿnÿjÿaÿnÿxÿnÿnÿmÿrÿuÿpÿ]ÿiÿwÿlÿRÿcÿ|ÿiÿiÿiÿfÿbÿ]ÿaÿ~ÿuÿbÿpÿqÿgÿpÿyÿgÿgÿyÿ}ÿuÿ`ÿVÿ`ÿ_ÿgÿnÿhÿmÿhÿgÿfÿlÿsÿrÿrÿÿiÿÿpÿnÿlÿ]ÿ[ÿyÿsÿsÿqÿkÿrÿÿxÿjÿsÿxÿwÿyÿyÿyÿsÿoÿlÿmÿuÿoÿiÿfÿsÿÿxÿoÿxÿjÿcÿrÿ}ÿÿgÿxÿfÿZÿkÿgÿtÿÿrÿlÿuÿnÿtÿsÿlÿtÿjÿfÿhÿmÿnÿÿÿ{ÿ^ÿmÿcÿfÿPÿ\ÿ|ÿoÿyÿyÿdÿwÿoÿÿsÿsÿtÿkÿoÿvÿzÿyÿmÿgÿrÿvÿ|ÿÿpÿuÿÿÿrÿcÿÿ{ÿÿxÿ}ÿ~ÿoÿyÿ|ÿ}ÿÿÿ~ÿlÿhÿyÿÿÿÿvÿqÿfÿdÿ_ÿÿ{ÿoÿdÿmÿhÿvÿtÿÿ}ÿvÿ}ÿxÿ~ÿ|ÿvÿzÿÿyÿxÿ~ÿÿvÿoÿsÿrÿvÿzÿÿiÿoÿrÿ{ÿrÿmÿmÿÿÿ{ÿuÿoÿqÿ{ÿÿ|ÿÿÿwÿrÿyÿ|ÿnÿlÿfÿrÿzÿsÿ|ÿwÿrÿvÿxÿ}ÿyÿ|ÿwÿ{ÿxÿwÿÿÿÿÿwÿkÿjÿyÿkÿdÿ~ÿsÿ~ÿxÿxÿÿÿÿzÿÿxÿÿÿÿÿÿnÿmÿxÿvÿxÿxÿoÿzÿÿÿyÿvÿyÿÿqÿ_ÿ|ÿ~ÿÿÿ}ÿÿÿÿ~ÿxÿÿÿÿxÿ}ÿÿvÿwÿ~ÿ}ÿÿ~ÿzÿÿxÿyÿÿÿÿ}ÿÿÿ|ÿÿÿÿÿÿÿÿvÿÿÿÿÿ{ÿÿÿsÿ{ÿÿÿÿÿoÿfÿkÿtÿwÿrÿÿÿ~ÿÿÿÿÿÿÿÿÿÿÿÿÿÿÿÿÿÿÿÿ{ÿ|ÿÿhÿªÿÿuÿÿÿÿÿÿÿxÿpÿoÿuÿzÿÿÿvÿÿÿ{ÿzÿÿÿÿÿkÿ
ÿZþ3þÅþCÿhÿwÿÿuÿÿ{ÿÿÿÿÿÿÿÿÿÿÿÿÿÿÿÿÿ~ÿÿÿÿnÿªÿ~ÿtÿtÿÿÿÿzÿsÿrÿoÿÿÿÿÿÿrÿÿÿÿÿÿÿÿÿÿÿ{ÿÿÿÿÿÿÿÿÿÿÿÿÿ{ÿqÿtÿÿÿÿÿÿÿÿxÿÿÿÿÿÿÿÿzÿzÿÿÿÿÿÿÿÿÿ~ÿÿÿÿÿÿÿÿÿÿÿÿÿÿÿ ÿÿÿÿÿÿÿÿÿÿÿÿÿÿÿÿÿÿÿ ÿ£ÿÿÿÿ|ÿÿÿÿÿÿÿÿÿÿ¡ÿÿ ÿÿÿqÿVÿgÿÿÿÿ ÿ ÿÿÿÿqÿ=ÿÞþ¦þÄþÿXÿÿÿÿÿÿÿÿvÿÿÿÿÿ¤ÿÿÿÿ¦ÿÿÿ¡ÿÿÿÿÿ¥ÿÿÿÿÿÿÿªÿÿ¥ÿÿ ÿÿÿ¦ÿªÿ¥ÿÿÿÿÿÿ¦ÿ~ÿÿ¦ÿ¦ÿÿÿ§ÿ«ÿ¨ÿªÿ¨ÿÿ©ÿÿÿÿªÿ¥ÿÿÿÿÿÿ§ÿÿÿªÿ©ÿ¦ÿ­ÿ£ÿ£ÿÿÿ¨ÿªÿ¢ÿÿ¨ÿ©ÿ¦ÿÿ«ÿ¦ÿ¦ÿ¬ÿ¤ÿÿÿÿ¢ÿ¨ÿÿÿ¨ÿÿ¤ÿ¨ÿ¡ÿÿÿxÿ@ÿcÿÿÿ£ÿ¦ÿªÿ±ÿ¨ÿ ÿ§ÿ©ÿÿ¡ÿ¢ÿÿÿÿÿ¤ÿ¦ÿ­ÿ«ÿ¨ÿ¡ÿÿÿ|ÿ©ÿµÿªÿ£ÿÿÿ¦ÿ±ÿ«ÿÿÿ¥ÿ¨ÿÿ¡ÿÿ£ÿ¦ÿ§ÿ¨ÿ¡ÿ¨ÿ©ÿ¤ÿ£ÿ¥ÿªÿ©ÿ­ÿ®ÿ´ÿ±ÿªÿ¬ÿ¯ÿ¨ÿ¥ÿÿ¢ÿ±ÿ¯ÿ¡ÿ¥ÿ·ÿ´ÿ©ÿ«ÿ¬ÿªÿ¬ÿ­ÿ¨ÿ£ÿ£ÿ§ÿ¬ÿªÿÿ¦ÿ¨ÿªÿ«ÿ¨ÿ¥ÿ©ÿ¬ÿ§ÿ¤ÿ©ÿÿ¨ÿ¨ÿ©ÿ¨ÿ¤ÿ«ÿ³ÿ«ÿªÿ±ÿ®ÿ¥ÿ¬ÿªÿ­ÿªÿ­ÿ©ÿ¥ÿµÿ«ÿ«ÿ¢ÿ©ÿ«ÿ±ÿ«ÿ¢ÿ¦ÿ¢ÿ®ÿªÿ¨ÿ¦ÿ¥ÿ¤ÿ¥ÿ©ÿ«ÿ­ÿ«ÿ¢ÿÿªÿ¥ÿ ÿÿÿ£ÿªÿ¤ÿ®ÿ®ÿ®ÿ¦ÿ ÿ§ÿ®ÿ­ÿ¢ÿ©ÿ¡ÿ¬ÿ¤ÿ¢ÿÿÿ«ÿ­ÿ¡ÿ©ÿ«ÿ¦ÿ¹ÿ³ÿ­ÿ¦ÿÿÿÿ«ÿ¬ÿ©ÿ¥ÿ©ÿ©ÿ©ÿ¨ÿ¨ÿ³ÿ¬ÿ«ÿ±ÿ­ÿ§ÿ£ÿªÿêþóþâþÖþíþçþÜþÿÿñþåþÿÿüþâþÄþ¼þÈþ­þ«þÂþÓþ×þÖþÎþþZþþÑþâþÉþ«þ¶þÊþ¥þêþöþôþêþäþíþÿÿÿûþ
ÿýþÿúþâþßþäþáþÇþþþáþàþ¾þ¸þÕþðþçþÊþËþíþàþÈþëþòþüþÿÿøþåþêþÏþýþDÿEÿÿÿÿéþÖþ¥þ©þÔþãþØþÑþäþàþöþÿËþåþèþòþÿ	ÿÿ"ÿCÿOÿKÿJÿ`ÿ|ÿ`ÿTÿ"ÿþþÿ<ÿ8ÿÿ
ÿÿïþñþ
ÿÿ1ÿ>ÿÿÿ\ÿÿvÿÿyÿ|ÿÿuÿjÿrÿÿÿnÿbÿbÿWÿ?ÿ^ÿvÿuÿÿ}ÿÿÿzÿeÿrÿjÿtÿÿÿ¢ÿ¢ÿÿÿÿÿ}ÿ|ÿÿÿhÿwÿÿÿÿÿÿÿÿÿÿÿÿÿÿ|ÿÿÿÿÿ|ÿnÿFÿ	ÿøþ	ÿ&ÿQÿmÿ|ÿÿÿÿÿyÿÿ}ÿuÿ}ÿxÿÿÿÿÿÿÿÿÿÿmÿâþÞýþQÿÿ|ÿsÿrÿÿÿÿ{ÿÿÿÿÿÿÿÿÿ~ÿrÿ|ÿÿÿmÿÿÿÿÿ|ÿyÿÿÿtÿyÿqÿ]ÿÿÿÿÿÿÿÿxÿyÿ~ÿuÿtÿzÿvÿ}ÿÿÿuÿÿÿ}ÿÿÿÿÿ{ÿxÿoÿlÿÿzÿyÿ}ÿzÿÿÿzÿ{ÿzÿ~ÿÿuÿÿÿ}ÿÿÿyÿ~ÿyÿzÿÿÿÿÿ{ÿÿqÿuÿqÿÿ}ÿ|ÿzÿzÿyÿyÿÿÿwÿyÿxÿ{ÿÿrÿÿ}ÿ~ÿyÿvÿoÿkÿ{ÿÿbÿ]ÿnÿ}ÿÿuÿuÿ_ÿhÿlÿsÿmÿtÿ~ÿxÿuÿbÿhÿkÿmÿlÿwÿgÿ}ÿ{ÿwÿpÿTÿ/ÿ<ÿkÿnÿtÿjÿvÿÿÿnÿwÿxÿpÿoÿqÿqÿtÿrÿrÿtÿcÿnÿsÿtÿYÿwÿjÿmÿvÿ}ÿsÿoÿqÿoÿpÿoÿqÿÿuÿrÿwÿkÿcÿcÿSÿØþ!ÿ^ÿoÿpÿkÿiÿmÿvÿvÿjÿuÿkÿmÿHÿîþÿþþÿXÿoÿfÿ_ÿ[ÿ`ÿjÿnÿuÿnÿ:ÿÉþ'ÿVÿoÿnÿ\ÿkÿlÿiÿiÿhÿpÿvÿdÿ[ÿsÿ}ÿpÿpÿdÿoÿsÿhÿyÿqÿpÿÿtÿmÿkÿlÿ{ÿÿwÿqÿÿhÿbÿhÿrÿvÿsÿSÿbÿgÿhÿhÿhÿpÿeÿ[ÿkÿrÿeÿ]ÿ_ÿ[ÿoÿSÿiÿdÿ^ÿnÿeÿoÿmÿkÿoÿjÿoÿ{ÿzÿoÿlÿpÿdÿmÿkÿoÿuÿvÿjÿdÿiÿiÿpÿrÿbÿjÿvÿsÿpÿlÿhÿtÿwÿeÿdÿtÿxÿ]ÿkÿaÿPÿ`ÿdÿWÿ_ÿkÿ`ÿgÿfÿ^ÿaÿbÿfÿnÿkÿrÿWÿfÿgÿjÿcÿsÿkÿoÿbÿiÿeÿeÿ}ÿqÿkÿwÿtÿsÿlÿcÿvÿjÿnÿuÿtÿrÿ^ÿ`ÿsÿ_ÿnÿcÿdÿaÿ[ÿeÿhÿoÿgÿfÿvÿuÿqÿvÿdÿlÿgÿ^ÿXÿ\ÿfÿpÿaÿaÿ_ÿUÿmÿqÿnÿoÿlÿcÿcÿ^ÿeÿsÿlÿhÿrÿiÿXÿ^ÿrÿ`ÿ~ÿkÿsÿjÿgÿeÿ_ÿjÿuÿlÿ`ÿdÿfÿnÿtÿsÿlÿ[ÿWÿfÿcÿ_ÿbÿVÿSÿqÿmÿOÿ`ÿqÿYÿfÿcÿfÿqÿjÿzÿaÿ_ÿeÿfÿfÿfÿgÿfÿ[ÿPÿRÿ^ÿoÿ]ÿfÿWÿWÿJÿ^ÿsÿXÿaÿyÿhÿaÿXÿcÿnÿrÿoÿjÿfÿmÿbÿbÿjÿ]ÿ]ÿgÿwÿ_ÿbÿvÿvÿgÿdÿfÿWÿLÿgÿ[ÿZÿ`ÿWÿ]ÿZÿ\ÿdÿ\ÿdÿmÿhÿpÿpÿjÿhÿ`ÿ\ÿXÿeÿbÿ_ÿ_ÿWÿiÿaÿ`ÿiÿQÿWÿoÿCÿkÿmÿkÿeÿbÿcÿrÿmÿoÿfÿXÿZÿ\ÿbÿgÿcÿkÿwÿrÿeÿYÿ`ÿfÿmÿXÿ_ÿhÿ[ÿmÿXÿ`ÿpÿiÿdÿrÿ_ÿ^ÿaÿhÿaÿeÿkÿjÿkÿhÿgÿYÿ]ÿlÿaÿbÿhÿeÿ^ÿUÿdÿ^ÿYÿiÿVÿXÿlÿkÿaÿgÿfÿhÿWÿkÿpÿbÿXÿmÿcÿZÿdÿbÿXÿQÿKÿYÿdÿmÿuÿaÿ]ÿpÿfÿ_ÿYÿRÿOÿfÿtÿ]ÿXÿ[ÿ\ÿEÿbÿdÿ`ÿrÿÿ[ÿaÿnÿjÿkÿ`ÿcÿhÿiÿoÿoÿdÿ^ÿkÿkÿZÿWÿYÿ_ÿbÿ`ÿjÿbÿVÿVÿTÿfÿdÿfÿbÿ^ÿVÿgÿbÿ^ÿcÿiÿ_ÿ_ÿFÿ_ÿTÿPÿ^ÿ\ÿYÿTÿiÿ`ÿJÿMÿXÿXÿWÿ[ÿcÿ]ÿ\ÿ[ÿWÿVÿWÿ`ÿYÿeÿmÿ\ÿ_ÿvÿjÿSÿMÿKÿeÿNÿZÿcÿAÿÿQÿpÿSÿJÿFÿ^ÿHÿCÿNÿnÿbÿcÿXÿEÿPÿ\ÿ]ÿxÿoÿ^ÿKÿHÿ`ÿaÿZÿ_ÿ`ÿdÿcÿ[ÿWÿYÿUÿ^ÿqÿgÿWÿ^ÿWÿeÿeÿMÿPÿPÿsÿ_ÿMÿ|ÿjÿKÿ^ÿXÿ`ÿ]ÿsÿrÿWÿXÿLÿRÿeÿYÿ\ÿPÿ_ÿZÿNÿQÿUÿRÿVÿnÿhÿ\ÿVÿOÿ`ÿkÿdÿ[ÿXÿXÿ^ÿXÿ_ÿTÿYÿQÿLÿYÿVÿ_ÿgÿaÿOÿtÿcÿiÿOÿeÿRÿmÿXÿ\ÿdÿXÿTÿJÿYÿQÿWÿZÿQÿPÿYÿZÿ_ÿ[ÿ>ÿCÿQÿZÿRÿOÿPÿSÿUÿ`ÿaÿjÿeÿRÿ[ÿ\ÿnÿkÿbÿZÿCÿMÿPÿTÿHÿRÿXÿaÿPÿZÿJÿlÿ`ÿ]ÿTÿUÿIÿIÿMÿQÿRÿOÿ6ÿNÿ]ÿ[ÿqÿjÿ_ÿ]ÿUÿ^ÿaÿ]ÿ\ÿIÿKÿGÿOÿ\ÿhÿZÿSÿQÿRÿ[ÿiÿhÿcÿ]ÿOÿLÿIÿ°þ}þFÿaÿ[ÿYÿVÿNÿ]ÿ[ÿ\ÿ^ÿbÿWÿQÿVÿ^ÿZÿMÿZÿ_ÿdÿaÿbÿ_ÿdÿhÿJÿMÿIÿeÿrÿwÿHÿKÿXÿ\ÿPÿ]ÿDÿGÿWÿVÿ_ÿ`ÿZÿUÿjÿcÿTÿ\ÿ_ÿeÿTÿSÿXÿRÿ\ÿ`ÿUÿ_ÿnÿnÿaÿ_ÿiÿeÿ[ÿ]ÿgÿfÿZÿOÿVÿYÿ[ÿeÿZÿWÿ_ÿlÿfÿYÿWÿLÿZÿKÿdÿ^ÿdÿfÿ`ÿVÿhÿWÿOÿUÿ\ÿjÿ[ÿXÿmÿ]ÿ]ÿXÿTÿ^ÿYÿSÿuÿdÿYÿ`ÿ_ÿUÿ_ÿZÿZÿUÿPÿUÿbÿcÿdÿ_ÿ^ÿ\ÿZÿMÿXÿaÿ]ÿbÿZÿUÿTÿRÿcÿpÿfÿUÿ[ÿdÿjÿ`ÿVÿ]ÿ_ÿbÿdÿkÿcÿVÿ=ÿUÿlÿtÿhÿnÿOÿ`ÿfÿgÿ[ÿ\ÿgÿOÿFÿUÿiÿYÿYÿ]ÿ_ÿeÿwÿpÿbÿcÿbÿRÿhÿTÿ[ÿcÿfÿ[ÿZÿWÿ[ÿQÿKÿ`ÿhÿgÿsÿhÿgÿ^ÿdÿbÿ`ÿbÿjÿ^ÿXÿ^ÿdÿeÿ[ÿVÿPÿPÿMÿUÿeÿdÿhÿYÿTÿVÿXÿNÿ]ÿ\ÿZÿ[ÿ\ÿcÿcÿWÿeÿbÿ]ÿaÿrÿZÿUÿaÿZÿ^ÿ`ÿhÿ[ÿZÿoÿbÿPÿTÿdÿwÿfÿrÿiÿ^ÿbÿiÿcÿfÿkÿ[ÿaÿYÿRÿaÿ`ÿUÿYÿ]ÿdÿgÿ\ÿjÿhÿUÿZÿbÿUÿZÿZÿXÿeÿ_ÿlÿhÿVÿ`ÿ[ÿ[ÿ^ÿYÿ[ÿ`ÿ_ÿqÿpÿeÿiÿjÿ_ÿpÿzÿrÿiÿdÿpÿsÿgÿkÿ`ÿaÿ^ÿkÿpÿeÿhÿRÿWÿlÿVÿ]ÿoÿÿÿeÿbÿnÿkÿaÿSÿhÿtÿNÿTÿhÿcÿcÿZÿgÿeÿpÿtÿZÿZÿdÿ_ÿ_ÿjÿfÿ[ÿZÿnÿjÿaÿcÿeÿeÿXÿWÿbÿhÿbÿ[ÿfÿbÿWÿ\ÿ\ÿ_ÿ^ÿVÿPÿRÿ`ÿgÿaÿhÿ`ÿWÿRÿcÿ[ÿZÿqÿgÿaÿfÿXÿeÿ`ÿbÿDÿYÿ^ÿYÿaÿ[ÿhÿmÿnÿlÿnÿfÿTÿcÿiÿ_ÿoÿbÿaÿ`ÿYÿgÿ`ÿYÿXÿ\ÿ^ÿ`ÿ`ÿbÿ\ÿ[ÿdÿcÿdÿgÿcÿoÿrÿdÿfÿhÿiÿmÿjÿiÿiÿmÿ[ÿLÿYÿ[ÿQÿbÿeÿpÿgÿaÿ]ÿ_ÿ_ÿgÿ`ÿeÿ^ÿVÿiÿjÿlÿtÿqÿnÿsÿbÿkÿ_ÿdÿ]ÿkÿpÿzÿwÿoÿeÿjÿnÿmÿrÿeÿSÿaÿeÿoÿiÿbÿVÿcÿfÿaÿ`ÿhÿeÿcÿeÿaÿoÿvÿsÿtÿbÿ^ÿfÿ[ÿ\ÿ\ÿVÿXÿeÿ`ÿ_ÿoÿqÿuÿfÿqÿsÿpÿmÿoÿcÿnÿgÿ`ÿ^ÿqÿbÿwÿbÿgÿkÿvÿhÿkÿrÿ}ÿhÿjÿwÿpÿmÿ_ÿhÿuÿ^ÿXÿbÿ\ÿlÿhÿrÿtÿpÿwÿÿuÿYÿZÿgÿ_ÿmÿsÿaÿhÿjÿcÿaÿjÿmÿoÿhÿuÿpÿfÿkÿLÿgÿmÿeÿiÿnÿuÿoÿtÿfÿuÿqÿeÿzÿxÿuÿuÿvÿdÿ`ÿgÿgÿiÿ`ÿ^ÿ`ÿWÿ^ÿbÿiÿkÿkÿfÿdÿhÿfÿnÿ|ÿsÿgÿ\ÿ]ÿ]ÿ]ÿoÿ}ÿjÿfÿ`ÿYÿwÿhÿdÿbÿjÿ_ÿrÿeÿeÿuÿ]ÿ_ÿxÿcÿgÿsÿtÿpÿ_ÿÿwÿqÿ`ÿ^ÿpÿvÿrÿqÿmÿ^ÿgÿuÿnÿcÿaÿaÿcÿpÿnÿdÿnÿrÿ{ÿnÿ[ÿbÿtÿYÿeÿuÿrÿsÿRÿxÿgÿlÿkÿjÿoÿRÿnÿ~ÿcÿmÿ`ÿ`ÿZÿlÿuÿqÿ`ÿaÿtÿmÿpÿtÿcÿ[ÿgÿsÿoÿeÿfÿwÿ~ÿiÿaÿaÿhÿgÿeÿqÿqÿwÿYÿZÿÿuÿcÿcÿnÿ^ÿiÿaÿmÿkÿtÿvÿrÿqÿpÿxÿyÿhÿgÿlÿmÿsÿpÿnÿjÿdÿdÿnÿÿeÿ]ÿqÿkÿvÿgÿRÿwÿtÿeÿwÿoÿpÿpÿ\ÿVÿcÿWÿ\ÿmÿiÿtÿaÿaÿuÿoÿkÿtÿyÿiÿjÿ}ÿÿ{ÿoÿjÿhÿ`ÿfÿuÿoÿ^ÿlÿlÿbÿkÿnÿgÿpÿzÿeÿ~ÿoÿzÿjÿmÿiÿbÿhÿkÿcÿoÿvÿÿyÿoÿvÿxÿtÿnÿmÿsÿsÿtÿvÿsÿhÿgÿmÿcÿtÿÿcÿxÿuÿuÿ]ÿ{ÿmÿ}ÿÿ{ÿeÿ`ÿxÿlÿnÿyÿ}ÿiÿmÿvÿyÿ{ÿvÿvÿyÿxÿuÿzÿÿÿtÿpÿiÿxÿ[ÿaÿWÿvÿxÿsÿtÿrÿoÿoÿ}ÿÿzÿlÿpÿfÿlÿtÿqÿsÿvÿtÿwÿ{ÿ}ÿvÿqÿvÿyÿÿ~ÿtÿÿ~ÿÿyÿ~ÿwÿrÿpÿuÿqÿyÿ~ÿxÿwÿuÿzÿÿÿ~ÿsÿ{ÿÿÿÿÿÿvÿrÿmÿjÿÿpÿmÿ~ÿ{ÿsÿnÿsÿÿuÿqÿzÿtÿcÿlÿyÿ}ÿÿÿzÿuÿÿÿhÿqÿpÿ}ÿÿoÿ|ÿ~ÿÿyÿyÿzÿrÿ|ÿ~ÿxÿyÿrÿsÿ{ÿvÿyÿvÿqÿtÿuÿzÿqÿyÿÿ}ÿtÿvÿvÿ}ÿtÿ{ÿÿsÿtÿtÿmÿuÿrÿkÿ}ÿÿzÿpÿ}ÿÿÿ~ÿfÿwÿÿ}ÿÿÿ{ÿÿ|ÿjÿkÿyÿÿvÿiÿoÿyÿ|ÿÿÿÿÿÿmÿ|ÿ{ÿkÿfÿzÿwÿ~ÿÿÿ~ÿÿÿÿ|ÿwÿzÿÿÿÿuÿÿxÿ~ÿlÿxÿ}ÿvÿÿÿxÿpÿÿÿÿÿÿÿ~ÿyÿxÿxÿÿÿÿÿÿqÿ|ÿÿÿÿÿÿrÿÿÿÿÿÿoÿgÿiÿoÿ~ÿÿÿÿ{ÿ}ÿÿÿzÿÿÿÿÿÿÿÿÿÿÿÿÿÿÿÿÿxÿ{ÿrÿÿÿtÿÿwÿlÿzÿÿÿÿÿÿÿÿÿÿÿÿÿÿsÿÿ|ÿÿÿyÿüþ7þþ·þIÿxÿÿÿÿÿÿÿÿÿÿÿzÿÿÿÿÿÿÿÿÿÿÿÿÿÿÿÿÿÿvÿÿÿÿÿoÿlÿyÿyÿ|ÿÿ~ÿÿÿ{ÿÿÿÿÿÿÿÿÿÿÿÿÿÿÿÿÿÿÿÿÿÿÿÿÿ{ÿ|ÿÿÿÿÿÿÿÿ|ÿrÿcÿkÿoÿÿÿÿÿÿÿÿÿÿÿÿÿÿÿÿÿÿÿÿÿÿÿÿÿÿÿÿÿ¢ÿÿÿÿÿÿÿÿÿÿÿÿÿÿÿÿ¡ÿÿÿÿÿªÿ¢ÿÿÿÿÿÿÿÿÿÿÿÿÿÿÿÿÿjÿMÿZÿÿÿÿÿÿÿÿÿÿgÿ3ÿ$ÿGÿuÿÿÿÿÿÿÿÿÿÿÿÿÿÿÿÿ¢ÿÿÿÿ©ÿÿÿÿÿÿÿ¡ÿªÿ¢ÿÿÿÿÿÿ ÿÿÿ¢ÿÿªÿ¢ÿÿÿÿ¤ÿ¤ÿ¢ÿ§ÿÿÿÿ©ÿ«ÿ¬ÿ¦ÿ¢ÿ£ÿÿÿ§ÿÿÿ¦ÿÿÿÿÿÿÿÿÿÿ¢ÿ©ÿ®ÿ­ÿ§ÿ¢ÿÿ¦ÿ¦ÿÿ¡ÿ¦ÿÿÿÿ§ÿ ÿ ÿªÿ¬ÿ¢ÿ©ÿ­ÿÿ¢ÿ«ÿÿ£ÿ¦ÿ¡ÿ¢ÿÿ ÿÿ¬ÿªÿ¡ÿÿzÿeÿÿ ÿÿ«ÿ«ÿ­ÿ­ÿ¤ÿÿÿÿÿ§ÿ¦ÿÿÿ ÿªÿ¥ÿ ÿ¢ÿ¬ÿ©ÿ¥ÿªÿ«ÿÿÿ¦ÿ£ÿ«ÿ²ÿ®ÿ§ÿÿ ÿ¨ÿ®ÿ¡ÿÿ«ÿ©ÿ¬ÿ¬ÿªÿ¨ÿ¢ÿ¤ÿ¥ÿÿ¥ÿ¢ÿ­ÿ ÿ£ÿ®ÿ¶ÿ²ÿ«ÿ­ÿ°ÿ©ÿ°ÿ©ÿ­ÿ«ÿ©ÿ¬ÿ¦ÿ´ÿ©ÿÿÿ¬ÿªÿ©ÿ­ÿ´ÿ§ÿ ÿªÿ¨ÿ»ÿ¥ÿ¬ÿ¦ÿ¢ÿ¤ÿ¤ÿ¤ÿ©ÿ¬ÿ¬ÿ¡ÿ¤ÿÿ¢ÿªÿªÿ¤ÿ ÿ§ÿ°ÿ©ÿªÿÿÿÿÿ¨ÿ¬ÿ¦ÿ£ÿ¤ÿ¡ÿ­ÿÿ¥ÿ¨ÿ§ÿªÿ­ÿ§ÿ£ÿ¦ÿ¤ÿ¬ÿ«ÿ«ÿ¦ÿ¢ÿ¥ÿ§ÿ­ÿ±ÿ§ÿÿ­ÿªÿ«ÿÿÿÿÿ ÿ«ÿºÿ¨ÿÿÿ©ÿ±ÿ­ÿ©ÿªÿÿ¢ÿ©ÿµÿ£ÿ¤ÿ¤ÿ¢ÿ¨ÿ¬ÿ¬ÿªÿ¸ÿ©ÿ¯ÿ«ÿ¦ÿªÿ¨ÿ¡ÿ¬ÿÀÿ©ÿ¨ÿ­ÿ«ÿªÿ©ÿ«ÿ°ÿ­ÿ¢ÿ«ÿ«ÿ¬ÿ­ÿ­ÿ¥ÿïþîþäþâþÇþ×þÉþßþîþëþØþÔþêþðþÓþ¦þÀþ¼þþ©þ²þºþÚþ×þ¶þþþÂþáþÞþÃþ¹þÓþÓþ²þÓþñþÎþùþÿöþüþüþÿÿõþÿ
ÿÿèþÝþîþéþ¾þ³þ×þÒþÓþÅþÊþÖþÞþßþÚþäþîþÑþëþúþõþòþñþãþÑþ×þÊþëþáþ%ÿEÿHÿ,ÿÿýþøþâþÓþùþÇþÇþáþçþåþýþÿÙþþþþþáþÿÿÿBÿlÿsÿhÿvÿvÿÿYÿ+ÿÿÿÿ2ÿ2ÿÿÿ
ÿ$ÿÛþÿÿ ÿÿèþÿþ[ÿÿÿÿÿiÿZÿ\ÿXÿkÿÿÿÿxÿvÿpÿVÿtÿxÿcÿuÿÿÿÿ|ÿ]ÿyÿÿuÿÿÿÿÿÿÿÿ~ÿÿÿÿÿvÿxÿÿÿÿÿÿÿÿÿ|ÿÿÿÿÿ}ÿÿÿÿvÿMÿÿúþÚþ&ÿ3ÿXÿzÿÿÿÿÿÿÿÿÿÿÿ|ÿ{ÿÿÿuÿxÿ}ÿÿÿÿÿqÿÜþwþÿmÿÿ~ÿxÿtÿuÿÿÿÿÿÿÿÿÿÿÿÿÿpÿ}ÿÿÿtÿÿÿÿÿÿÿÿÿÿzÿ^ÿ~ÿ~ÿtÿÿÿÿÿxÿpÿxÿ~ÿoÿqÿ}ÿuÿÿÿÿÿÿÿ|ÿ~ÿÿÿÿÿÿzÿuÿ{ÿuÿ{ÿÿÿÿÿuÿnÿÿÿÿoÿÿÿwÿÿÿÿ}ÿtÿsÿÿÿÿÿÿ}ÿjÿ}ÿwÿÿÿxÿÿÿ|ÿzÿ}ÿ|ÿjÿoÿÿoÿÿxÿnÿwÿÿvÿrÿpÿlÿuÿ|ÿzÿÿgÿ^ÿÿqÿiÿ`ÿ\ÿrÿwÿvÿÿÿ~ÿnÿbÿjÿfÿÿvÿkÿ_ÿxÿsÿxÿtÿsÿoÿgÿmÿeÿqÿpÿgÿpÿgÿeÿcÿjÿnÿnÿyÿwÿqÿjÿgÿrÿgÿqÿvÿlÿrÿkÿwÿqÿrÿpÿpÿwÿwÿsÿtÿpÿmÿÿxÿ\ÿgÿiÿcÿgÿJÿäþÿWÿgÿlÿnÿhÿbÿsÿwÿjÿsÿlÿpÿAÿÿÿþÿHÿdÿrÿ~ÿ{ÿuÿsÿfÿZÿcÿgÿÿÿlÿbÿeÿvÿjÿpÿoÿmÿnÿhÿpÿwÿsÿpÿfÿzÿ]ÿcÿgÿdÿtÿeÿrÿtÿrÿxÿnÿmÿhÿbÿqÿxÿmÿqÿvÿoÿ`ÿbÿ{ÿvÿpÿeÿmÿkÿeÿhÿuÿiÿhÿdÿ]ÿhÿaÿaÿgÿhÿoÿlÿcÿmÿ}ÿnÿhÿpÿlÿpÿoÿeÿoÿ|ÿxÿsÿvÿrÿcÿzÿpÿsÿ}ÿlÿjÿfÿ]ÿkÿlÿsÿhÿkÿqÿnÿiÿeÿgÿiÿkÿqÿ^ÿ]ÿcÿoÿaÿkÿfÿ:ÿ[ÿkÿwÿÿxÿrÿnÿiÿjÿpÿrÿnÿeÿcÿnÿkÿyÿmÿxÿgÿjÿcÿ\ÿWÿeÿbÿrÿnÿrÿvÿmÿhÿfÿlÿsÿfÿiÿrÿxÿtÿjÿhÿÿ`ÿpÿjÿsÿuÿdÿmÿbÿpÿyÿqÿqÿhÿkÿtÿfÿ`ÿpÿfÿtÿfÿeÿqÿYÿUÿWÿYÿÿhÿhÿrÿiÿ\ÿSÿ[ÿaÿjÿvÿkÿiÿjÿiÿeÿlÿmÿrÿ]ÿ|ÿ^ÿcÿqÿcÿgÿfÿvÿhÿeÿnÿoÿmÿiÿkÿdÿVÿ\ÿdÿlÿrÿiÿTÿ\ÿaÿ\ÿgÿcÿYÿ[ÿZÿsÿkÿbÿnÿ]ÿ]ÿ_ÿbÿbÿgÿmÿ]ÿJÿSÿtÿhÿqÿlÿiÿoÿ[ÿVÿ_ÿWÿnÿgÿjÿfÿkÿcÿbÿoÿtÿhÿhÿlÿgÿ`ÿiÿoÿcÿfÿnÿnÿ]ÿiÿgÿYÿ_ÿWÿkÿgÿIÿeÿ]ÿXÿaÿTÿ]ÿ_ÿfÿ^ÿ\ÿdÿeÿhÿkÿjÿlÿmÿjÿbÿ[ÿmÿZÿYÿtÿaÿ`ÿoÿiÿsÿ^ÿYÿbÿtÿhÿmÿ|ÿ`ÿbÿ[ÿ_ÿhÿ[ÿDÿPÿ`ÿ`ÿ^ÿ]ÿeÿkÿhÿhÿcÿ\ÿdÿ\ÿVÿXÿ_ÿ_ÿgÿ`ÿdÿlÿeÿlÿfÿdÿeÿcÿeÿ^ÿ\ÿ_ÿgÿaÿfÿkÿdÿ]ÿ[ÿcÿeÿaÿlÿbÿSÿ[ÿhÿUÿeÿoÿfÿYÿZÿoÿiÿYÿjÿ\ÿXÿhÿjÿ]ÿ_ÿjÿWÿWÿWÿKÿWÿNÿQÿ^ÿSÿVÿdÿbÿbÿdÿZÿYÿ\ÿaÿ^ÿ\ÿeÿdÿHÿYÿYÿSÿZÿbÿaÿqÿoÿcÿfÿZÿdÿWÿZÿZÿbÿnÿdÿhÿiÿ]ÿgÿgÿWÿTÿaÿgÿdÿmÿjÿ]ÿbÿ]ÿWÿgÿdÿ^ÿfÿaÿfÿ]ÿ[ÿnÿZÿoÿ`ÿVÿBÿ^ÿ^ÿ\ÿZÿSÿXÿ[ÿgÿbÿBÿEÿRÿ`ÿ^ÿWÿTÿdÿiÿ]ÿ\ÿ]ÿ]ÿeÿaÿ]ÿjÿgÿhÿeÿSÿSÿ_ÿaÿVÿTÿdÿZÿiÿfÿVÿOÿHÿTÿaÿXÿ[ÿ;ÿFÿQÿSÿdÿ^ÿIÿOÿbÿUÿgÿiÿ`ÿXÿHÿNÿiÿgÿbÿWÿDÿRÿ\ÿXÿRÿRÿ`ÿkÿUÿQÿaÿfÿaÿlÿ^ÿZÿ]ÿbÿgÿ^ÿhÿbÿKÿgÿPÿbÿdÿxÿhÿYÿ[ÿNÿTÿbÿLÿ_ÿ]ÿXÿ\ÿ[ÿWÿWÿXÿXÿfÿ_ÿ[ÿ`ÿ^ÿgÿ[ÿWÿ_ÿVÿ\ÿYÿPÿZÿ\ÿSÿ]ÿOÿRÿUÿUÿbÿjÿ[ÿlÿPÿaÿXÿWÿjÿcÿYÿ\ÿSÿdÿMÿYÿbÿSÿMÿ]ÿOÿPÿVÿgÿgÿkÿbÿTÿJÿOÿMÿJÿHÿNÿSÿTÿYÿWÿKÿKÿ\ÿ`ÿdÿeÿgÿ[ÿMÿ\ÿRÿVÿKÿXÿeÿdÿeÿTÿVÿNÿWÿcÿMÿ[ÿPÿWÿhÿGÿJÿRÿAÿEÿ^ÿlÿ`ÿ2ÿ=ÿQÿRÿTÿWÿVÿXÿGÿRÿTÿSÿQÿRÿRÿ]ÿKÿHÿKÿPÿRÿPÿ]ÿVÿTÿRÿïþÏþIÿkÿeÿ\ÿUÿ\ÿVÿNÿQÿVÿNÿXÿYÿRÿ]ÿ^ÿQÿQÿMÿkÿ]ÿaÿaÿYÿfÿQÿSÿbÿ^ÿYÿiÿ_ÿ]ÿJÿ[ÿSÿYÿ\ÿNÿRÿbÿgÿ^ÿUÿRÿiÿ^ÿ]ÿ`ÿTÿTÿIÿGÿXÿ[ÿUÿ\ÿeÿdÿqÿxÿjÿdÿ`ÿ^ÿaÿ^ÿeÿSÿJÿUÿWÿ_ÿ`ÿdÿ]ÿ\ÿVÿiÿaÿ]ÿYÿNÿ[ÿBÿ\ÿRÿbÿaÿ[ÿKÿiÿ[ÿSÿWÿRÿ]ÿ[ÿZÿhÿ^ÿQÿVÿ]ÿnÿbÿ]ÿkÿRÿXÿdÿuÿZÿ`ÿYÿ[ÿTÿ]ÿ[ÿbÿgÿhÿoÿ_ÿXÿ`ÿVÿQÿVÿWÿ[ÿUÿVÿ`ÿ^ÿeÿhÿaÿYÿZÿZÿZÿfÿYÿUÿSÿQÿgÿcÿVÿTÿZÿZÿOÿdÿeÿ_ÿjÿ]ÿxÿYÿJÿJÿ]ÿhÿ]ÿMÿxÿ\ÿOÿ[ÿsÿZÿhÿUÿaÿWÿfÿSÿPÿOÿRÿlÿhÿaÿPÿ^ÿaÿ[ÿLÿaÿiÿjÿhÿZÿfÿjÿ\ÿVÿWÿLÿKÿSÿUÿWÿ\ÿbÿdÿcÿbÿXÿUÿ_ÿiÿlÿZÿdÿaÿZÿiÿUÿ]ÿ^ÿTÿSÿTÿdÿ]ÿiÿoÿGÿGÿ^ÿnÿTÿaÿVÿ[ÿ\ÿsÿnÿcÿSÿjÿ]ÿgÿ^ÿ`ÿbÿjÿbÿ]ÿuÿhÿ`ÿ^ÿpÿhÿ^ÿ_ÿ^ÿ_ÿiÿ^ÿdÿgÿ`ÿ^ÿ`ÿmÿiÿ[ÿMÿRÿVÿQÿWÿUÿRÿbÿfÿiÿWÿOÿnÿgÿTÿWÿVÿ\ÿbÿoÿxÿtÿgÿgÿnÿgÿtÿ`ÿTÿ]ÿnÿ\ÿ`ÿZÿgÿWÿXÿUÿ_ÿiÿoÿUÿRÿ[ÿÿWÿZÿ\ÿaÿlÿ`ÿ_ÿYÿjÿRÿYÿiÿmÿYÿdÿcÿTÿiÿ[ÿfÿlÿwÿrÿVÿUÿXÿ`ÿ`ÿ^ÿiÿcÿVÿ\ÿjÿhÿkÿcÿ]ÿ[ÿQÿSÿnÿpÿ]ÿkÿkÿ^ÿcÿYÿUÿeÿcÿ\ÿ]ÿdÿ[ÿaÿcÿZÿbÿ_ÿcÿ^ÿaÿtÿ_ÿ[ÿpÿjÿ^ÿaÿ\ÿ>ÿeÿYÿRÿaÿdÿkÿeÿfÿeÿzÿiÿZÿMÿYÿ`ÿbÿgÿlÿhÿZÿcÿ_ÿTÿSÿaÿgÿfÿ^ÿcÿ`ÿ_ÿhÿkÿlÿjÿmÿfÿ_ÿgÿmÿjÿ[ÿ]ÿnÿfÿlÿtÿZÿSÿZÿZÿTÿUÿeÿiÿiÿ`ÿdÿ[ÿWÿfÿSÿeÿbÿPÿoÿqÿgÿhÿnÿoÿ_ÿdÿgÿhÿYÿYÿaÿÿxÿ^ÿlÿaÿeÿhÿtÿ`ÿ_ÿMÿWÿ]ÿfÿXÿfÿoÿ`ÿkÿhÿdÿkÿgÿ^ÿ^ÿZÿYÿiÿdÿYÿhÿiÿdÿ`ÿXÿjÿrÿVÿcÿcÿ^ÿSÿUÿdÿdÿhÿNÿqÿrÿbÿZÿXÿuÿfÿmÿyÿgÿgÿfÿdÿtÿ_ÿKÿnÿfÿmÿ{ÿmÿoÿ{ÿnÿlÿkÿjÿkÿeÿeÿ_ÿkÿpÿtÿkÿlÿ{ÿoÿfÿlÿpÿrÿmÿjÿbÿdÿhÿhÿwÿfÿUÿdÿtÿWÿbÿqÿpÿbÿZÿjÿhÿ[ÿgÿsÿrÿmÿhÿnÿmÿkÿXÿjÿ^ÿfÿaÿlÿkÿmÿiÿnÿhÿaÿ^ÿ`ÿZÿeÿlÿhÿ_ÿ`ÿkÿhÿ]ÿPÿXÿhÿaÿdÿqÿpÿaÿ^ÿiÿÿkÿcÿeÿnÿuÿWÿjÿVÿeÿeÿÿ[ÿvÿlÿ]ÿmÿxÿmÿeÿeÿwÿmÿjÿmÿmÿeÿdÿjÿqÿnÿhÿdÿtÿrÿoÿlÿeÿhÿiÿeÿdÿgÿhÿkÿrÿiÿmÿ|ÿtÿzÿiÿiÿrÿnÿdÿxÿfÿfÿhÿ[ÿyÿlÿ{ÿmÿrÿWÿrÿ]ÿlÿqÿzÿkÿhÿ}ÿ|ÿoÿaÿ_ÿrÿpÿpÿuÿqÿnÿiÿaÿfÿuÿuÿnÿfÿbÿgÿbÿgÿtÿhÿiÿaÿfÿ}ÿmÿaÿbÿdÿeÿnÿiÿlÿ~ÿsÿkÿmÿnÿrÿpÿ~ÿpÿkÿsÿvÿoÿoÿnÿnÿrÿlÿoÿrÿWÿWÿjÿsÿÿmÿpÿ|ÿoÿiÿ`ÿpÿ{ÿ_ÿrÿWÿyÿmÿ_ÿXÿsÿrÿnÿiÿrÿtÿdÿkÿxÿhÿrÿvÿuÿfÿaÿkÿnÿoÿkÿ~ÿrÿdÿjÿxÿgÿnÿoÿnÿ{ÿiÿcÿsÿrÿ`ÿuÿxÿ`ÿeÿjÿvÿrÿkÿsÿ~ÿtÿvÿÿÿuÿnÿpÿpÿtÿwÿwÿtÿnÿpÿyÿqÿqÿÿZÿwÿgÿmÿdÿnÿ|ÿuÿlÿtÿqÿwÿÿrÿuÿqÿlÿhÿyÿzÿtÿvÿrÿsÿyÿ}ÿ{ÿvÿzÿmÿ^ÿÿrÿZÿNÿ`ÿvÿwÿtÿyÿÿmÿxÿcÿ{ÿzÿqÿoÿqÿkÿiÿmÿfÿeÿpÿkÿmÿÿvÿrÿsÿuÿ~ÿwÿwÿoÿzÿÿ|ÿsÿxÿlÿmÿpÿnÿpÿtÿgÿsÿÿÿxÿtÿrÿkÿgÿxÿÿ~ÿÿ|ÿwÿuÿrÿdÿjÿxÿjÿÿÿtÿeÿrÿtÿ{ÿÿ{ÿqÿwÿÿwÿoÿuÿtÿyÿxÿ~ÿÿÿnÿ{ÿÿÿÿuÿkÿÿÿÿÿ{ÿ~ÿxÿ}ÿ{ÿ{ÿtÿxÿ}ÿzÿ|ÿvÿuÿ|ÿzÿ}ÿwÿoÿÿ}ÿtÿxÿzÿvÿyÿtÿtÿsÿwÿfÿfÿoÿsÿwÿsÿmÿrÿÿÿÿÿÿÿ}ÿÿrÿ{ÿgÿ{ÿnÿoÿtÿ|ÿÿrÿpÿvÿuÿrÿzÿÿÿÿÿÿxÿÿÿ|ÿ}ÿÿoÿzÿÿÿ~ÿÿ{ÿwÿyÿzÿyÿxÿxÿzÿÿÿ{ÿyÿaÿzÿÿ|ÿÿyÿÿÿÿÿ~ÿwÿ{ÿÿÿÿyÿxÿÿÿÿzÿÿÿ}ÿÿÿÿwÿwÿqÿzÿÿÿÿ~ÿwÿvÿyÿ~ÿwÿÿyÿ}ÿ}ÿÿÿÿÿÿÿÿÿxÿÿÿÿÿ}ÿÿÿ|ÿÿÿÿ~ÿhÿÿlÿoÿÿÿ}ÿÿÿÿ|ÿÿÿÿÿÿ[ÿvÿÿÿ£ÿÿÿÿ{ÿÿÿÿNÿÿýþ=ÿtÿÿÿÿÿÿÿÿnÿzÿÿÿÿÿÿÿÿÿÿÿÿÿÿÿÿÿÿÿÿÿÿrÿqÿÿÿrÿwÿÿÿÿÿÿÿtÿÿÿÿÿÿÿÿÿÿÿÿÿÿÿÿÿÿÿÿÿÿÿÿÿÿÿÿ{ÿ{ÿÿÿÿÿÿ}ÿSÿÿÿgÿÿÿÿÿÿÿÿÿÿÿÿÿÿÿÿÿÿÿÿÿÿÿÿ£ÿÿÿÿÿ¢ÿÿÿÿÿÿÿÿÿÿÿÿÿÿÿÿÿÿÿÿÿÿÿÿÿÿÿÿÿzÿÿÿyÿÿÿÿÿÿÿpÿ^ÿgÿÿÿÿÿÿÿÿÿÿÿ~ÿxÿÿÿÿÿÿÿ¦ÿÿÿÿÿÿÿ«ÿ¦ÿÿÿÿÿÿÿ§ÿÿÿÿ¦ÿ¢ÿÿ¡ÿ©ÿ¦ÿÿÿÿÿ¤ÿÿÿÿÿÿ ÿÿÿ¡ÿ¡ÿÿÿ¢ÿ¡ÿ¤ÿÿ©ÿ¦ÿ¤ÿÿÿÿÿÿÿÿÿÿ£ÿÿÿÿÿÿÿÿÿ¢ÿ¥ÿ¨ÿªÿ¦ÿ¡ÿÿ©ÿªÿ¡ÿÿÿÿÿÿÿÿ ÿ¬ÿ¤ÿ ÿ¢ÿ¦ÿ¦ÿªÿªÿ¢ÿ§ÿ¬ÿ©ÿÿÿÿÿ¡ÿ¬ÿ¨ÿ£ÿ¨ÿ¢ÿÿÿ«ÿÿ¡ÿ«ÿªÿ®ÿ¥ÿÿÿÿ¢ÿ©ÿªÿ©ÿÿÿ©ÿ ÿ ÿ¦ÿ£ÿ ÿ¢ÿ£ÿªÿ«ÿ¥ÿÿ¥ÿ¦ÿªÿ­ÿÿ¢ÿ®ÿ ÿ¡ÿ¨ÿ¨ÿ¯ÿ­ÿ«ÿ­ÿ¬ÿ«ÿ­ÿ ÿ¢ÿ¬ÿ­ÿ¤ÿ¦ÿÿ£ÿ§ÿ¤ÿ­ÿªÿªÿ¢ÿªÿ°ÿ©ÿ©ÿªÿ©ÿ¦ÿªÿ±ÿ¬ÿªÿ­ÿªÿÿ¨ÿ¨ÿ¬ÿ¬ÿ¢ÿ¡ÿ¡ÿ¤ÿ©ÿ¶ÿ­ÿ¥ÿ«ÿ¬ÿ¥ÿ¥ÿªÿ¥ÿ¢ÿ­ÿ¨ÿ©ÿ©ÿªÿ£ÿ¥ÿ«ÿ°ÿ«ÿ¤ÿ~ÿÿÿÿ ÿ¦ÿ¤ÿ¡ÿ§ÿÿÿ¡ÿ¦ÿ¢ÿ¨ÿ£ÿ¢ÿ¦ÿ«ÿ¬ÿ©ÿ«ÿ¬ÿªÿ©ÿ§ÿªÿªÿ­ÿ©ÿ§ÿ¬ÿ²ÿ¦ÿ®ÿªÿ­ÿªÿ¬ÿ­ÿ¬ÿ©ÿ¾ÿ¼ÿ©ÿ£ÿ©ÿ¢ÿ ÿ¨ÿ¦ÿ¦ÿÿ­ÿ©ÿªÿ®ÿ¬ÿ¨ÿ¬ÿªÿªÿ¼ÿ«ÿ­ÿÿ¢ÿ­ÿ¬ÿªÿ«ÿ¬ÿÿ°ÿ¬ÿ®ÿ²ÿªÿ¤ÿ­ÿ®ÿ°ÿÿ§ÿ§ÿ©ÿ­ÿ¥ÿüþçþÈþ³þÎþ¹þËþðþëþÔþ×þéþëþàþ¸þ¯þÛþÏþ¾þ½þ·þºþáþÝþÃþ²þ¯þÞþÕþÅþÂþÓþôþâþÇþÞþßþÕþÿþÿõþáþãþåþ÷þäþéþÿêþßþéþùþôþÉþÙþçþØþÒþàþÖþÏþÞþñþïþëþöþëþÿÿïþîþöþÕþ¢þ¦þÒþþôþÿ7ÿRÿLÿ1ÿÿôþØþâþàþÉþÑþÕþÔþçþ	ÿÿþþÿìþØþÿÿ$ÿLÿvÿÿ{ÿÿ{ÿ~ÿgÿDÿ"ÿ!ÿ#ÿÿÿÿ"ÿ1ÿ&ÿöþÿ
ÿ$ÿÿÿ'ÿjÿÿxÿÿÿZÿLÿZÿbÿvÿÿÿÿÿÿÿ]ÿzÿyÿpÿvÿÿÿyÿmÿaÿÿÿÿÿÿÿÿzÿ|ÿÿÿÿÿÿÿÿvÿxÿÿ|ÿwÿÿÿÿÿÿÿÿÿ{ÿzÿÿÿÿWÿÿ§þêþÿFÿNÿvÿ~ÿÿÿÿÿÿ{ÿ}ÿÿÿÿÿÿ|ÿxÿ|ÿ|ÿ|ÿÿÿÿÿnÿÜþ½þ5ÿvÿ~ÿÿÿyÿuÿÿ{ÿÿÿÿÿÿÿÿÿÿ~ÿzÿÿÿ~ÿÿÿÿÿÿÿÿÿÿqÿqÿcÿÿÿÿÿÿÿÿuÿmÿuÿÿ|ÿ{ÿÿÿÿzÿÿÿÿÿÿ}ÿ}ÿzÿoÿ|ÿzÿ|ÿÿ}ÿnÿÿÿÿÿÿÿÿzÿÿÿÿÿwÿ{ÿÿzÿuÿÿÿ|ÿÿÿÿÿÿyÿqÿÿÿ~ÿÿ|ÿÿÿ|ÿyÿrÿ}ÿnÿÿÿÿÿoÿnÿÿzÿdÿ|ÿÿpÿaÿuÿÿ}ÿvÿvÿzÿ^ÿ^ÿiÿvÿwÿiÿoÿzÿuÿwÿmÿlÿiÿqÿÿwÿhÿnÿrÿoÿzÿzÿ}ÿ~ÿsÿrÿrÿvÿÿgÿvÿfÿ`ÿ{ÿsÿsÿ{ÿxÿuÿzÿtÿdÿeÿwÿkÿ|ÿqÿrÿdÿÿuÿtÿmÿrÿ|ÿÿÿwÿnÿjÿÿzÿ^ÿ]ÿzÿ_ÿzÿGÿñþ1ÿeÿgÿlÿpÿgÿbÿmÿuÿuÿdÿhÿeÿfÿ#ÿúþ;ÿWÿ`ÿkÿiÿeÿkÿnÿtÿ|ÿVÿEÿ	ÿÿ^ÿdÿ^ÿdÿtÿ{ÿÿwÿmÿmÿvÿwÿsÿwÿlÿxÿkÿeÿtÿgÿwÿhÿwÿÿÿzÿqÿwÿyÿrÿoÿoÿrÿ}ÿjÿmÿhÿÿhÿnÿÿdÿkÿ\ÿuÿjÿpÿ~ÿxÿqÿeÿ_ÿiÿaÿaÿjÿrÿiÿnÿtÿgÿkÿyÿuÿsÿdÿbÿaÿgÿuÿvÿoÿqÿsÿtÿvÿ{ÿiÿmÿnÿxÿtÿmÿlÿ\ÿcÿrÿhÿaÿgÿkÿnÿpÿrÿpÿlÿdÿmÿkÿmÿdÿMÿOÿMÿdÿtÿsÿjÿVÿ`ÿqÿkÿgÿpÿmÿgÿnÿ_ÿ`ÿOÿÿoÿpÿlÿkÿTÿUÿaÿeÿZÿfÿcÿkÿmÿfÿcÿbÿqÿnÿhÿhÿmÿuÿlÿtÿeÿuÿbÿfÿhÿTÿZÿoÿ}ÿnÿpÿrÿeÿdÿdÿeÿjÿVÿ[ÿRÿeÿ^ÿ_ÿ`ÿ\ÿ^ÿnÿkÿuÿfÿpÿeÿtÿÿwÿnÿiÿlÿsÿpÿcÿ^ÿ^ÿ_ÿiÿYÿbÿjÿ^ÿgÿ\ÿhÿkÿeÿgÿkÿzÿÿvÿoÿdÿfÿ`ÿ[ÿaÿWÿ_ÿlÿoÿyÿmÿLÿrÿlÿ_ÿZÿXÿPÿZÿ_ÿhÿSÿ[ÿbÿpÿrÿhÿiÿ_ÿSÿXÿeÿrÿnÿbÿfÿ_ÿ_ÿfÿ]ÿ_ÿlÿIÿoÿ~ÿoÿtÿbÿaÿdÿ]ÿaÿ_ÿcÿgÿnÿuÿvÿlÿdÿkÿtÿrÿeÿeÿnÿaÿWÿYÿVÿqÿÿRÿpÿfÿYÿ`ÿaÿmÿmÿdÿdÿgÿbÿ`ÿeÿZÿYÿgÿdÿcÿbÿUÿYÿpÿRÿ]ÿXÿdÿjÿeÿpÿtÿbÿdÿ^ÿkÿTÿjÿRÿ`ÿhÿ`ÿfÿbÿOÿEÿRÿ_ÿSÿVÿlÿkÿiÿfÿ`ÿWÿfÿRÿ[ÿRÿoÿkÿdÿ>ÿPÿaÿaÿhÿuÿgÿ]ÿjÿaÿ]ÿRÿTÿbÿ]ÿ^ÿmÿgÿ[ÿaÿjÿnÿlÿmÿgÿ`ÿhÿiÿWÿMÿVÿgÿUÿYÿmÿmÿaÿnÿKÿ[ÿ_ÿqÿmÿbÿYÿXÿNÿ`ÿhÿ[ÿ^ÿ[ÿUÿ[ÿdÿgÿbÿ[ÿ_ÿnÿlÿjÿjÿ`ÿYÿQÿRÿVÿ`ÿGÿ^ÿZÿMÿ`ÿkÿcÿjÿ_ÿZÿPÿ\ÿSÿ[ÿTÿ_ÿeÿRÿQÿUÿ]ÿcÿaÿ`ÿ`ÿ^ÿcÿqÿhÿYÿcÿ\ÿfÿkÿcÿWÿ\ÿeÿ`ÿWÿ`ÿlÿ^ÿcÿoÿYÿVÿ^ÿNÿYÿiÿWÿ\ÿZÿXÿHÿ=ÿPÿLÿeÿiÿeÿ]ÿ`ÿdÿ]ÿ`ÿ^ÿ[ÿhÿiÿXÿbÿmÿeÿ[ÿTÿZÿcÿkÿNÿ]ÿeÿ[ÿXÿUÿaÿ\ÿ`ÿ]ÿ[ÿ^ÿXÿdÿ]ÿiÿWÿNÿYÿ[ÿeÿlÿ^ÿZÿWÿVÿZÿZÿeÿgÿcÿcÿPÿKÿXÿ[ÿaÿ]ÿgÿZÿRÿ\ÿ]ÿXÿYÿ\ÿYÿ^ÿ_ÿkÿbÿXÿhÿVÿdÿ^ÿbÿVÿ\ÿXÿ^ÿbÿbÿkÿXÿTÿQÿEÿ`ÿdÿPÿTÿ[ÿVÿYÿaÿ\ÿSÿPÿYÿ^ÿ^ÿeÿZÿVÿcÿ\ÿZÿ]ÿVÿ]ÿbÿYÿbÿZÿQÿXÿQÿ[ÿsÿhÿSÿQÿkÿ\ÿZÿdÿ^ÿbÿXÿCÿmÿZÿcÿgÿZÿSÿVÿUÿWÿ[ÿUÿZÿkÿsÿ`ÿaÿWÿQÿdÿdÿWÿOÿZÿVÿPÿ\ÿSÿHÿEÿXÿ\ÿQÿYÿNÿcÿ[ÿVÿTÿRÿdÿVÿFÿEÿVÿfÿnÿ]ÿLÿTÿRÿqÿhÿ\ÿXÿ8ÿPÿCÿlÿdÿZÿEÿKÿUÿMÿSÿ_ÿ\ÿPÿJÿQÿTÿNÿ`ÿQÿVÿfÿXÿSÿPÿVÿUÿJÿOÿXÿQÿKÿ%ÿýþ3ÿZÿ_ÿTÿLÿPÿSÿ\ÿaÿ`ÿUÿ_ÿWÿYÿbÿcÿQÿSÿDÿ_ÿYÿ]ÿ`ÿSÿZÿVÿaÿlÿdÿSÿqÿbÿjÿPÿ_ÿ^ÿ]ÿjÿYÿ[ÿiÿiÿYÿaÿ_ÿPÿQÿPÿKÿMÿMÿPÿPÿYÿgÿ`ÿ^ÿlÿdÿgÿpÿgÿ_ÿUÿZÿ^ÿQÿQÿLÿSÿiÿmÿkÿ]ÿ_ÿUÿbÿUÿXÿ[ÿ\ÿ[ÿdÿdÿVÿVÿbÿqÿaÿaÿgÿPÿaÿ]ÿYÿVÿTÿgÿfÿXÿ[ÿ]ÿMÿXÿmÿsÿZÿYÿ\ÿdÿVÿbÿ]ÿaÿVÿIÿQÿ]ÿZÿXÿ`ÿcÿtÿ`ÿUÿ]ÿ]ÿZÿYÿ`ÿ`ÿ^ÿ`ÿYÿQÿOÿZÿeÿcÿkÿhÿ[ÿbÿoÿjÿgÿ]ÿ[ÿWÿWÿUÿVÿPÿZÿYÿUÿaÿgÿXÿcÿcÿXÿSÿpÿ}ÿgÿYÿgÿ^ÿrÿiÿkÿHÿXÿUÿRÿRÿfÿVÿ]ÿ]ÿRÿhÿxÿsÿ[ÿeÿWÿ_ÿ\ÿdÿgÿ^ÿfÿlÿkÿ]ÿVÿRÿSÿ`ÿ\ÿ^ÿSÿNÿ_ÿ`ÿbÿcÿ]ÿ^ÿcÿlÿrÿcÿ\ÿ[ÿMÿQÿdÿaÿeÿmÿnÿZÿfÿ^ÿVÿVÿKÿTÿZÿLÿQÿjÿbÿbÿlÿnÿhÿZÿbÿUÿnÿVÿLÿfÿYÿ_ÿVÿhÿ_ÿaÿZÿ[ÿ^ÿaÿtÿeÿ\ÿeÿbÿ\ÿbÿ_ÿhÿYÿ_ÿTÿ^ÿrÿYÿTÿTÿPÿNÿXÿ[ÿZÿ^ÿ[ÿ[ÿ_ÿ]ÿ`ÿkÿeÿ]ÿZÿKÿPÿ[ÿ_ÿjÿsÿaÿgÿiÿ[ÿ\ÿVÿgÿrÿWÿXÿGÿKÿ`ÿ]ÿ^ÿZÿlÿVÿVÿWÿNÿÿsÿFÿbÿ|ÿaÿcÿaÿpÿbÿQÿXÿ[ÿeÿiÿUÿWÿlÿYÿZÿ]ÿYÿqÿkÿUÿ`ÿkÿ`ÿRÿ[ÿgÿ`ÿYÿWÿcÿjÿaÿaÿaÿYÿRÿTÿcÿmÿhÿdÿcÿcÿgÿ^ÿWÿdÿ]ÿZÿaÿeÿdÿcÿaÿeÿmÿaÿ`ÿcÿcÿeÿ^ÿoÿdÿYÿSÿQÿ`ÿKÿcÿcÿFÿUÿbÿbÿaÿ[ÿiÿuÿrÿnÿTÿbÿfÿZÿmÿlÿcÿcÿbÿ_ÿ^ÿVÿ]ÿdÿZÿTÿkÿgÿbÿqÿnÿcÿ`ÿaÿVÿYÿiÿhÿaÿPÿVÿbÿWÿeÿoÿeÿhÿ\ÿZÿbÿeÿlÿ]ÿcÿ`ÿ_ÿLÿ]ÿbÿZÿnÿ^ÿUÿjÿlÿdÿaÿjÿ_ÿhÿ\ÿQÿiÿkÿ\ÿjÿyÿqÿfÿZÿjÿ_ÿfÿgÿXÿmÿdÿNÿ_ÿ\ÿWÿgÿyÿmÿbÿgÿlÿkÿrÿmÿ_ÿdÿeÿbÿpÿzÿsÿgÿ_ÿ\ÿfÿsÿbÿbÿbÿcÿcÿdÿfÿ[ÿiÿ}ÿhÿcÿXÿqÿPÿdÿoÿ]ÿÿlÿhÿkÿcÿ_ÿMÿ\ÿ`ÿrÿxÿbÿ_ÿlÿkÿLÿ]ÿYÿfÿtÿfÿUÿNÿfÿgÿdÿ_ÿeÿlÿfÿoÿxÿoÿhÿgÿcÿYÿRÿ_ÿfÿkÿeÿjÿeÿgÿpÿgÿpÿdÿfÿKÿlÿeÿjÿkÿkÿlÿhÿmÿ\ÿpÿkÿ_ÿfÿdÿ_ÿ`ÿdÿbÿ`ÿfÿcÿ\ÿ]ÿgÿeÿ^ÿ\ÿkÿvÿpÿjÿiÿiÿlÿaÿTÿcÿhÿ[ÿ`ÿaÿdÿcÿ^ÿZÿsÿlÿWÿdÿwÿuÿ`ÿgÿdÿdÿiÿkÿ^ÿfÿ^ÿbÿhÿjÿ}ÿqÿjÿ`ÿrÿzÿuÿeÿZÿkÿbÿqÿpÿeÿdÿxÿÿ{ÿgÿpÿ{ÿoÿkÿqÿqÿvÿzÿxÿxÿoÿ{ÿoÿnÿkÿjÿjÿpÿpÿeÿtÿqÿiÿVÿuÿjÿkÿXÿgÿPÿfÿmÿaÿoÿxÿuÿuÿzÿtÿeÿiÿnÿlÿ`ÿ^ÿcÿdÿkÿiÿ`ÿhÿdÿ[ÿjÿcÿgÿiÿjÿoÿkÿeÿ^ÿiÿpÿ|ÿsÿkÿbÿtÿtÿhÿhÿkÿyÿoÿlÿgÿbÿcÿaÿsÿzÿsÿ~ÿpÿmÿtÿvÿ}ÿxÿlÿnÿpÿcÿhÿwÿrÿ|ÿoÿnÿvÿvÿrÿsÿsÿnÿeÿÿoÿdÿdÿ^ÿoÿÿsÿrÿ\ÿ_ÿtÿÿÿÿvÿsÿÿÿrÿpÿtÿcÿcÿhÿnÿÿpÿ]ÿfÿiÿtÿsÿÿtÿÿzÿsÿxÿfÿeÿlÿqÿrÿmÿxÿvÿqÿkÿhÿaÿqÿÿÿuÿwÿÿyÿpÿnÿrÿpÿgÿpÿzÿmÿdÿhÿqÿtÿpÿcÿmÿlÿsÿoÿwÿÿqÿnÿhÿrÿoÿdÿaÿnÿtÿsÿxÿ{ÿzÿyÿzÿzÿÿÿoÿnÿrÿ}ÿkÿmÿoÿyÿ^ÿÿÿ]ÿpÿÿxÿjÿuÿkÿ}ÿqÿjÿtÿrÿjÿpÿmÿjÿiÿgÿzÿvÿqÿtÿzÿÿsÿmÿiÿxÿÿÿuÿxÿrÿqÿvÿmÿnÿzÿkÿsÿzÿwÿmÿuÿwÿgÿmÿyÿsÿqÿxÿÿtÿiÿÿÿqÿvÿtÿeÿ}ÿÿ|ÿsÿhÿÿÿÿÿ{ÿÿÿ{ÿwÿoÿ~ÿÿÿ}ÿrÿkÿ{ÿpÿoÿzÿÿrÿÿÿÿ{ÿÿÿyÿÿÿÿÿÿ{ÿ{ÿyÿpÿtÿxÿuÿrÿ{ÿyÿÿÿÿ~ÿÿhÿlÿmÿnÿpÿfÿXÿeÿoÿlÿuÿvÿrÿÿÿzÿxÿmÿwÿyÿsÿÿÿtÿyÿÿzÿiÿaÿÿwÿvÿ{ÿÿwÿsÿ~ÿ~ÿwÿrÿtÿyÿ{ÿÿÿ|ÿÿÿxÿsÿsÿÿ|ÿ}ÿ|ÿvÿ|ÿÿzÿ|ÿ~ÿÿÿÿÿ}ÿ}ÿÿvÿÿ~ÿiÿÿÿ}ÿtÿÿ}ÿÿzÿsÿsÿvÿ|ÿ~ÿÿÿÿÿÿÿxÿhÿÿ{ÿ}ÿ~ÿxÿuÿ~ÿÿÿzÿsÿ}ÿÿxÿ|ÿvÿ~ÿ}ÿÿÿÿÿÿÿÿÿÿÿÿÿÿÿ~ÿ|ÿwÿwÿÿÿÿqÿSÿwÿÿÿrÿÿxÿvÿÿÿÿÿÿxÿuÿkÿpÿÿÿÿsÿ}ÿzÿÿÿÿ{ÿsÿoÿpÿ|ÿÿÿÿ~ÿxÿyÿÿÿÿlÿÿÿÿÿÿ~ÿÿÿÿÿÿÿÿÿÿÿÿÿÿÿÿÿvÿ|ÿÿtÿrÿÿÿÿÿÿÿoÿÿÿÿÿÿÿÿÿÿÿÿÿÿÿÿÿÿÿÿÿÿÿÿÿÿÿÿÿÿÿÿÿpÿ_ÿRÿ:ÿ#ÿ.ÿÿÿÿ¦ÿÿÿÿÿÿÿÿÿ¢ÿÿÿÿÿÿÿÿÿÿÿÿ¨ÿÿÿÿÿÿÿÿÿ¢ÿÿÿÿÿÿÿ}ÿÿÿÿÿÿªÿÿÿ¥ÿÿÿÿÿÿÿÿyÿÿsÿOÿPÿuÿXÿÿÿÿÿ}ÿnÿsÿÿÿÿÿÿÿÿÿÿÿÿÿÿ¥ÿÿÿÿÿÿÿÿ«ÿªÿÿÿÿ¢ÿ¦ÿ ÿÿ¦ÿ¥ÿÿÿÿÿÿÿÿ¡ÿ§ÿ£ÿ¥ÿ¡ÿÿÿÿÿÿÿÿÿÿÿÿÿÿÿ¦ÿÿÿ¤ÿ®ÿ¤ÿ¤ÿÿÿ¢ÿ¨ÿ¥ÿÿÿÿÿÿ­ÿ¨ÿ¦ÿÿÿÿ¢ÿÿÿ­ÿ°ÿªÿ©ÿ¨ÿ£ÿ¢ÿÿ¬ÿ§ÿÿÿÿ£ÿ ÿÿÿÿ¡ÿ¥ÿÿ¢ÿ¡ÿ£ÿ¦ÿ£ÿÿÿ¢ÿ¥ÿ£ÿ¨ÿ®ÿªÿ¤ÿ¨ÿ¦ÿÿÿÿÿÿÿ¬ÿÿÿ¡ÿ²ÿªÿ ÿÿÿÿ¢ÿ¢ÿªÿ«ÿ ÿ ÿ¬ÿÿÿ¥ÿ£ÿ¦ÿ«ÿ©ÿÿÿÿ¦ÿ¨ÿÿ ÿ­ÿ±ÿ±ÿ­ÿ¨ÿ­ÿ©ÿ®ÿÿÿ©ÿ©ÿ¥ÿ£ÿªÿÿ§ÿ±ÿ¤ÿªÿ¨ÿ§ÿ¤ÿ ÿ¢ÿ­ÿ±ÿ¬ÿÿ­ÿ°ÿ¬ÿªÿªÿ«ÿ¥ÿ©ÿ©ÿ£ÿ¬ÿ£ÿ©ÿ«ÿ«ÿ²ÿ®ÿ«ÿ¥ÿ§ÿ©ÿÿ©ÿ¤ÿ­ÿ«ÿ©ÿ¬ÿ¤ÿ¡ÿ¥ÿ¤ÿ¦ÿµÿ±ÿ¨ÿ«ÿ¥ÿ¥ÿ¨ÿ¯ÿµÿ§ÿ®ÿ¡ÿÿÿÿ¦ÿ¬ÿ­ÿ«ÿ©ÿ¡ÿÿ¡ÿ­ÿ·ÿ¬ÿ¡ÿ ÿ¨ÿ­ÿªÿ¤ÿ«ÿ£ÿªÿ£ÿ©ÿ­ÿ©ÿ«ÿ«ÿ©ÿ©ÿ©ÿÿ¢ÿªÿ©ÿ¢ÿ¡ÿ«ÿ«ÿ©ÿ©ÿ®ÿÿ©ÿ¥ÿÿ¤ÿªÿ©ÿ§ÿ¤ÿ¨ÿÃÿµÿµÿ«ÿ«ÿªÿªÿ¯ÿ­ÿªÿ¬ÿÿ¤ÿ§ÿ¬ÿ°ÿ°ÿ­ÿ§ÿ§ÿ¨ÿ¬ÿªÿªÿ©ÿÿÿ©ÿ¨ÿ«ÿÿÿ¢ÿ­ÿÿÿçþàþõþÏþðþÿðþñþûþïþÐþ·þþÆþÙþàþØþËþÇþ×þìþØþ×þ¤þþÑþÇþÄþÚþðþÿâþöþÿÿÿÿ
ÿÿîþèþ¿þ·þªþÆþÝþàþöþþþåþØþÎþÖþÝþêþóþÿþØþÎþôþÿþþöþõþþþ
ÿÿèþÍþÔþÜþ¸þµþÅþÕþëþìþÿ:ÿUÿ[ÿNÿÿòþÝþæþÙþÎþºþ¸þÝþÿ!ÿ"ÿÿïþÿþÿÿ*ÿNÿjÿwÿ}ÿÿ}ÿwÿxÿOÿ6ÿ3ÿBÿ,ÿÿ
ÿ&ÿaÿUÿÿÿÿÿÿ1ÿZÿÿÿ~ÿ¡ÿxÿcÿTÿkÿ{ÿÿÿÿÿÿÿrÿbÿyÿyÿnÿoÿ~ÿÿsÿeÿ[ÿÿÿÿÿ}ÿÿÿÿÿÿÿÿÿ|ÿÿÿ{ÿÿ}ÿxÿ}ÿÿÿÿÿÿÿÿÿÿ}ÿÿÿÿgÿÿÜþ0ÿ\ÿrÿeÿvÿÿÿ~ÿÿÿÿÿzÿ{ÿÿÿÿÿÿÿvÿiÿyÿÿÿÿÿpÿæþöþUÿÿyÿ|ÿÿ}ÿuÿÿ{ÿÿÿÿÿÿÿÿÿÿÿÿÿuÿ~ÿÿÿÿÿzÿ{ÿÿÿÿÿÿtÿÿÿÿ{ÿzÿÿÿzÿ|ÿÿuÿÿ~ÿÿÿÿÿÿÿÿÿ}ÿxÿÿÿuÿÿsÿxÿÿÿ}ÿÿwÿrÿÿÿrÿÿÿÿhÿÿÿwÿrÿ|ÿzÿyÿÿÿÿÿÿÿtÿqÿÿfÿ{ÿÿuÿÿÿwÿrÿ|ÿÿÿÿvÿ{ÿÿÿ{ÿwÿzÿÿ|ÿjÿsÿyÿwÿÿÿoÿnÿÿjÿvÿfÿnÿuÿÿ|ÿjÿfÿpÿsÿyÿÿsÿqÿ}ÿkÿoÿ|ÿxÿrÿxÿuÿmÿvÿqÿ\ÿnÿÿtÿoÿqÿÿÿiÿiÿeÿjÿoÿkÿcÿjÿlÿYÿeÿlÿ]ÿpÿdÿÿvÿ{ÿwÿsÿoÿrÿwÿÿÿyÿvÿmÿ|ÿzÿuÿoÿjÿnÿ~ÿNÿÿ<ÿtÿwÿjÿgÿtÿtÿcÿuÿzÿdÿNÿkÿIÿ1ÿëþ8ÿ_ÿcÿrÿvÿuÿqÿkÿsÿpÿYÿ<ÿÆþÿPÿvÿuÿnÿeÿ~ÿ|ÿtÿrÿqÿqÿsÿrÿnÿnÿpÿtÿrÿnÿhÿqÿ[ÿhÿyÿÿvÿpÿwÿzÿsÿsÿyÿ~ÿyÿgÿqÿpÿqÿzÿzÿaÿeÿkÿoÿzÿÿsÿjÿjÿoÿiÿ^ÿvÿyÿiÿ~ÿeÿeÿTÿiÿlÿrÿqÿ}ÿuÿkÿlÿsÿsÿrÿrÿnÿmÿwÿ}ÿmÿqÿmÿmÿ~ÿ}ÿmÿuÿhÿZÿ\ÿuÿrÿjÿfÿcÿvÿÿqÿjÿmÿbÿWÿaÿoÿÿ^ÿxÿpÿ]ÿYÿpÿnÿiÿjÿmÿfÿ[ÿfÿpÿfÿaÿ]ÿeÿ[ÿhÿ~ÿZÿnÿsÿYÿbÿmÿ^ÿaÿgÿbÿiÿdÿ_ÿlÿmÿnÿgÿnÿiÿnÿkÿ_ÿXÿfÿ{ÿ`ÿkÿwÿZÿ]ÿfÿeÿdÿhÿjÿgÿbÿbÿoÿuÿsÿ}ÿ]ÿVÿÿaÿ[ÿxÿoÿgÿdÿbÿeÿXÿNÿcÿpÿnÿiÿaÿdÿlÿdÿ\ÿ_ÿfÿ_ÿmÿSÿZÿlÿfÿdÿ]ÿzÿkÿjÿfÿrÿmÿqÿpÿiÿ]ÿ`ÿ`ÿTÿXÿ_ÿhÿbÿeÿlÿÿiÿvÿbÿWÿVÿ_ÿcÿeÿcÿhÿUÿ`ÿkÿVÿVÿbÿrÿtÿlÿaÿ\ÿmÿ[ÿSÿ^ÿ[ÿ\ÿlÿgÿgÿaÿ]ÿqÿuÿ_ÿgÿlÿaÿ]ÿ^ÿ[ÿ[ÿiÿqÿqÿsÿuÿiÿ^ÿhÿkÿgÿaÿfÿdÿ`ÿoÿ\ÿZÿqÿzÿ\ÿhÿhÿUÿnÿkÿ|ÿhÿ[ÿbÿaÿaÿ^ÿ[ÿ^ÿdÿiÿhÿdÿ`ÿ]ÿ]ÿ[ÿ^ÿUÿWÿ\ÿUÿ]ÿiÿlÿsÿ[ÿRÿXÿbÿfÿwÿcÿUÿUÿgÿnÿaÿOÿUÿdÿbÿjÿsÿiÿpÿjÿaÿdÿeÿgÿfÿcÿbÿrÿbÿWÿWÿeÿRÿPÿfÿcÿ^ÿ^ÿZÿZÿfÿiÿnÿfÿ^ÿeÿeÿZÿ^ÿjÿjÿlÿbÿ`ÿaÿjÿpÿaÿXÿVÿ]ÿZÿdÿoÿjÿhÿlÿVÿSÿYÿSÿaÿaÿ\ÿcÿYÿ]ÿdÿfÿrÿeÿYÿaÿkÿoÿZÿPÿcÿeÿTÿYÿLÿ\ÿbÿbÿkÿMÿMÿOÿVÿdÿLÿ^ÿfÿfÿZÿsÿdÿJÿQÿYÿZÿ]ÿcÿ^ÿRÿ\ÿYÿTÿUÿZÿ]ÿ[ÿXÿYÿfÿ_ÿSÿ^ÿXÿ`ÿ^ÿgÿ_ÿQÿkÿ^ÿ\ÿfÿaÿaÿdÿlÿXÿXÿmÿTÿBÿ\ÿTÿ^ÿgÿZÿHÿAÿFÿLÿ]ÿXÿ^ÿVÿ^ÿaÿOÿbÿiÿXÿYÿ_ÿ^ÿhÿyÿhÿZÿlÿeÿhÿjÿ]ÿQÿ_ÿ\ÿTÿMÿoÿVÿÿXÿQÿXÿOÿ]ÿWÿZÿKÿ^ÿhÿgÿQÿMÿUÿ^ÿeÿ`ÿRÿ^ÿ^ÿWÿ\ÿTÿKÿVÿgÿfÿbÿ\ÿYÿRÿMÿbÿ_ÿUÿ[ÿtÿZÿVÿ\ÿXÿaÿ\ÿ\ÿ\ÿfÿeÿ`ÿfÿQÿ]ÿXÿ]ÿlÿbÿ_ÿ^ÿHÿ>ÿLÿQÿIÿPÿUÿ]ÿbÿ\ÿLÿHÿPÿ[ÿXÿJÿTÿgÿjÿbÿ^ÿTÿXÿ_ÿ[ÿVÿXÿbÿWÿMÿbÿaÿhÿfÿXÿWÿ[ÿnÿKÿMÿVÿ^ÿTÿaÿ\ÿWÿaÿ]ÿ[ÿSÿMÿQÿcÿ[ÿZÿVÿ_ÿ[ÿUÿYÿXÿIÿVÿhÿbÿVÿ\ÿ_ÿVÿQÿRÿRÿSÿVÿLÿSÿQÿOÿcÿfÿNÿTÿLÿZÿZÿ]ÿ`ÿLÿ`ÿQÿ`ÿ@ÿVÿcÿXÿ]ÿ8ÿTÿTÿAÿOÿDÿ]ÿJÿYÿ\ÿSÿVÿfÿcÿ]ÿOÿKÿPÿSÿOÿOÿQÿKÿRÿQÿPÿ^ÿZÿ]ÿ]ÿRÿNÿ[ÿZÿSÿ5ÿÿ(ÿQÿ]ÿZÿMÿQÿYÿXÿeÿ_ÿZÿXÿXÿVÿgÿNÿYÿVÿQÿOÿ_ÿ^ÿfÿ\ÿcÿcÿeÿqÿVÿ`ÿmÿ\ÿgÿZÿeÿ[ÿ`ÿ]ÿQÿfÿaÿ[ÿOÿVÿ\ÿMÿMÿKÿ=ÿQÿ[ÿ`ÿ^ÿVÿ_ÿ`ÿaÿdÿ]ÿaÿaÿ]ÿ]ÿUÿ^ÿaÿOÿKÿTÿaÿiÿuÿhÿOÿ[ÿUÿ_ÿcÿZÿUÿYÿ\ÿdÿcÿVÿHÿbÿvÿ^ÿgÿuÿ\ÿeÿsÿkÿcÿ[ÿ`ÿ]ÿ\ÿRÿUÿMÿQÿ]ÿbÿTÿjÿeÿjÿgÿZÿ[ÿ\ÿQÿQÿaÿVÿcÿ`ÿWÿ[ÿ`ÿZÿWÿ`ÿeÿ_ÿZÿnÿfÿ_ÿfÿSÿMÿMÿ]ÿgÿcÿcÿhÿbÿ`ÿ^ÿ`ÿkÿ^ÿaÿYÿQÿLÿjÿTÿTÿTÿVÿlÿrÿ_ÿ`ÿfÿQÿkÿRÿiÿZÿnÿgÿUÿQÿjÿmÿSÿpÿZÿYÿ\ÿlÿiÿmÿaÿZÿ^ÿgÿaÿgÿpÿ[ÿWÿ`ÿNÿWÿkÿbÿ_ÿcÿdÿaÿ`ÿaÿ[ÿVÿcÿdÿfÿmÿWÿNÿWÿ]ÿfÿZÿSÿUÿXÿiÿbÿZÿbÿ^ÿeÿkÿ[ÿMÿdÿjÿpÿfÿbÿ_ÿgÿXÿ`ÿ]ÿUÿXÿYÿSÿNÿxÿcÿYÿEÿYÿvÿCÿTÿXÿZÿXÿhÿfÿcÿrÿdÿTÿ^ÿeÿaÿlÿlÿhÿbÿdÿfÿtÿ[ÿhÿWÿPÿ\ÿXÿYÿVÿXÿ\ÿiÿdÿ`ÿgÿWÿXÿ`ÿ]ÿaÿ_ÿ\ÿ^ÿcÿ_ÿkÿqÿjÿpÿgÿWÿ[ÿ[ÿUÿOÿPÿXÿ^ÿcÿaÿZÿTÿ[ÿCÿLÿbÿXÿWÿfÿeÿgÿjÿqÿQÿnÿpÿXÿkÿYÿpÿPÿTÿ^ÿ]ÿUÿRÿTÿkÿmÿfÿTÿVÿPÿZÿjÿ^ÿjÿrÿbÿXÿZÿ\ÿWÿ\ÿ]ÿ^ÿkÿbÿaÿeÿ^ÿZÿUÿXÿdÿjÿ`ÿaÿfÿ]ÿPÿVÿkÿiÿeÿoÿiÿUÿWÿZÿgÿdÿhÿUÿYÿcÿ[ÿbÿqÿ[ÿTÿQÿUÿ_ÿ\ÿ]ÿaÿ^ÿkÿZÿAÿ\ÿmÿpÿ`ÿiÿfÿ[ÿaÿ_ÿqÿdÿaÿdÿlÿbÿjÿlÿ[ÿRÿ]ÿ\ÿZÿkÿbÿeÿqÿeÿYÿZÿ]ÿ^ÿcÿgÿcÿ\ÿZÿ\ÿXÿYÿeÿfÿgÿoÿeÿ\ÿcÿlÿbÿ^ÿYÿdÿdÿ\ÿ`ÿpÿlÿiÿ]ÿ]ÿ[ÿeÿdÿlÿdÿaÿkÿZÿWÿSÿiÿeÿ[ÿiÿdÿiÿ_ÿkÿkÿiÿeÿ\ÿpÿrÿFÿbÿcÿZÿ\ÿ_ÿgÿlÿkÿ]ÿ^ÿrÿrÿkÿhÿbÿ]ÿeÿnÿkÿoÿoÿ^ÿ\ÿjÿ]ÿ[ÿYÿ`ÿ_ÿbÿeÿdÿ{ÿtÿVÿ]ÿnÿfÿYÿkÿWÿaÿuÿZÿeÿdÿXÿ[ÿ\ÿlÿqÿmÿmÿqÿUÿ`ÿkÿkÿoÿuÿlÿcÿgÿ]ÿ]ÿaÿlÿ^ÿRÿjÿrÿkÿmÿrÿqÿgÿgÿpÿiÿhÿkÿRÿXÿmÿiÿtÿeÿjÿyÿdÿnÿeÿ`ÿfÿUÿcÿhÿfÿUÿxÿjÿmÿpÿiÿ_ÿcÿnÿiÿkÿpÿbÿ\ÿgÿkÿdÿeÿsÿpÿjÿ^ÿbÿ^ÿhÿhÿgÿjÿjÿlÿhÿlÿnÿfÿ_ÿXÿYÿcÿ^ÿ\ÿaÿWÿQÿaÿqÿiÿfÿcÿjÿlÿaÿnÿsÿXÿsÿ\ÿ[ÿeÿwÿgÿqÿjÿmÿ|ÿmÿsÿiÿiÿdÿsÿiÿdÿ`ÿhÿfÿeÿbÿpÿwÿpÿoÿiÿlÿhÿcÿyÿ`ÿPÿeÿ\ÿoÿÿuÿcÿyÿaÿTÿmÿkÿ\ÿgÿuÿSÿZÿdÿfÿ^ÿnÿ_ÿeÿdÿoÿvÿfÿbÿkÿqÿmÿlÿkÿrÿuÿoÿqÿnÿ`ÿaÿpÿcÿSÿ^ÿ]ÿgÿcÿoÿrÿtÿ|ÿhÿYÿlÿÿmÿqÿcÿsÿjÿ[ÿfÿnÿoÿqÿlÿjÿeÿkÿkÿrÿ{ÿÿvÿrÿÿtÿqÿuÿkÿdÿfÿnÿqÿrÿsÿdÿgÿrÿmÿdÿlÿdÿlÿwÿwÿtÿuÿtÿgÿjÿjÿpÿtÿiÿkÿlÿnÿ{ÿvÿvÿlÿbÿjÿbÿcÿ|ÿ{ÿuÿvÿoÿkÿiÿsÿqÿmÿWÿlÿoÿkÿpÿhÿmÿsÿ}ÿÿxÿZÿrÿpÿeÿpÿoÿdÿqÿiÿfÿkÿgÿoÿvÿoÿuÿ{ÿnÿjÿlÿmÿqÿeÿjÿsÿdÿdÿjÿtÿ}ÿ}ÿYÿqÿtÿkÿfÿvÿwÿlÿ^ÿjÿvÿvÿoÿlÿjÿwÿvÿfÿgÿgÿmÿxÿmÿlÿwÿuÿ}ÿtÿnÿoÿÿÿÿxÿÿkÿiÿpÿtÿrÿÿoÿtÿ|ÿ{ÿjÿhÿÿÿyÿuÿyÿwÿvÿÿ{ÿ{ÿxÿpÿsÿpÿnÿpÿ|ÿÿwÿxÿ|ÿ|ÿsÿrÿrÿrÿzÿjÿsÿwÿxÿwÿ|ÿÿxÿrÿmÿlÿuÿgÿtÿsÿhÿxÿqÿzÿtÿuÿrÿ}ÿwÿyÿÿuÿiÿsÿÿxÿvÿfÿkÿÿrÿoÿÿ}ÿhÿpÿvÿjÿ{ÿtÿaÿzÿÿlÿÿÿÿÿzÿÿzÿvÿ}ÿÿÿzÿxÿwÿsÿxÿ{ÿvÿrÿgÿÿÿÿ}ÿÿÿÿlÿoÿrÿeÿeÿfÿPÿFÿPÿLÿUÿhÿjÿgÿjÿtÿwÿrÿmÿeÿoÿÿÿÿ{ÿÿeÿyÿnÿÿÿzÿÿÿ{ÿuÿ{ÿÿxÿqÿtÿ{ÿ}ÿyÿtÿqÿwÿsÿ{ÿyÿzÿ~ÿ}ÿÿÿÿÿÿÿÿÿ{ÿvÿxÿÿyÿÿÿnÿÿpÿoÿÿ~ÿÿÿ{ÿÿ~ÿÿÿÿÿÿ|ÿÿÿzÿÿvÿÿÿzÿÿ|ÿ}ÿxÿ{ÿmÿÿÿÿÿÿÿÿ}ÿÿtÿ~ÿ~ÿÿÿÿÿ|ÿwÿ|ÿÿÿÿÿ|ÿyÿ|ÿ|ÿÿÿsÿpÿÿÿÿxÿ{ÿÿ{ÿÿÿÿÿÿ}ÿÿÿÿmÿlÿÿÿ{ÿzÿÿÿpÿtÿÿÿÿÿÿÿ|ÿÿÿÿÿ~ÿrÿsÿbÿZÿÿ|ÿÿÿvÿÿÿÿÿÿÿÿÿÿÿÿ|ÿÿÿÿÿÿÿÿÿÿjÿaÿyÿÿÿÿÿÿÿ{ÿÿÿ£ÿÿÿÿÿÿÿÿÿÿÿÿÿÿÿÿÿÿÿÿÿÿÿÿÿÿÿÿÿyÿpÿTÿSÿgÿ{ÿxÿÿÿÿÿÿÿÿÿÿÿÿÿÿÿÿÿÿÿÿÿÿÿÿÿÿÿÿÿÿÿÿÿÿÿÿ¨ÿÿÿÿÿÿÿÿÿÿÿ«ÿÿÿ ÿ ÿÿÿÿÿÿÿuÿqÿpÿRÿ[ÿ^ÿÿÿÿÿÿmÿiÿÿÿÿÿÿÿÿÿÿÿÿÿÿÿÿÿÿÿÿÿÿÿÿÿ¢ÿÿÿÿÿ ÿÿÿÿ£ÿ¢ÿÿÿÿ¦ÿÿ¬ÿ«ÿ¥ÿ¤ÿ¡ÿÿÿ¡ÿÿÿÿ¥ÿÿÿÿ¦ÿ©ÿÿÿ£ÿ¡ÿÿ¥ÿ­ÿ¤ÿÿ ÿªÿ©ÿ§ÿ¥ÿ¥ÿ¨ÿ¢ÿÿ ÿ¨ÿ¤ÿÿ¡ÿ ÿÿ£ÿ¢ÿÿ¦ÿ«ÿ©ÿ¬ÿÿ¤ÿ§ÿÿ§ÿ¤ÿ£ÿ¢ÿ¤ÿ¨ÿ¦ÿ ÿÿ¡ÿ¬ÿ£ÿ¦ÿÿ ÿ¥ÿ¤ÿÿ¡ÿªÿ¨ÿÿÿÿÿ¦ÿ§ÿ¡ÿ¦ÿ©ÿ¦ÿ¢ÿ£ÿÿ©ÿ«ÿÿÿÿªÿ£ÿ£ÿ£ÿ ÿ¤ÿ§ÿÿÿ¬ÿ«ÿÿªÿ¨ÿ¤ÿ¬ÿ­ÿ¢ÿ¡ÿ¤ÿ¨ÿ©ÿÿÿÿ¤ÿ¦ÿ ÿÿ©ÿ¬ÿ¤ÿ¬ÿÿ²ÿ«ÿ©ÿÿªÿ§ÿ£ÿªÿÿÿ§ÿ£ÿ°ÿ©ÿ¥ÿÿÿ¢ÿ£ÿ§ÿªÿªÿ®ÿ©ÿªÿ¬ÿ¬ÿ¡ÿÿÿ ÿÿªÿ­ÿÿÿ£ÿ¯ÿ´ÿ©ÿ¢ÿ¦ÿ­ÿ£ÿªÿ§ÿ¯ÿ¨ÿ¡ÿ£ÿ¡ÿÿ£ÿ¨ÿ©ÿ¬ÿ©ÿ¢ÿ­ÿ§ÿ«ÿªÿ¬ÿªÿ¨ÿ©ÿ¨ÿÿ£ÿ¢ÿ«ÿªÿ©ÿÿÿ¨ÿ«ÿ§ÿ¾ÿ¯ÿ«ÿ§ÿ§ÿ¦ÿ¥ÿ¦ÿªÿ­ÿÿªÿÿ§ÿ¬ÿ©ÿ¨ÿ¬ÿ©ÿ¯ÿ¢ÿÿ ÿ®ÿ­ÿ©ÿ¨ÿªÿ¯ÿ©ÿ¬ÿ©ÿ®ÿ±ÿ¯ÿ©ÿ«ÿ¬ÿ«ÿ­ÿªÿ¤ÿ½ÿªÿ¦ÿ¤ÿ¬ÿ¬ÿ­ÿ³ÿ¤ÿ§ÿ©ÿ¡ÿ§ÿ¦ÿ¬ÿ«ÿ­ÿ«ÿ­ÿ®ÿ¥ÿ¡ÿ¦ÿ­ÿ«ÿ­ÿ«ÿ¯ÿ´ÿªÿ«ÿÿªÿ¬ÿ
ÿÿéþðþ×þËþåþÝþæþíþëþçþ×þ¨þ¤þïþìþùþÞþÍþÑþÛþìþÊþÀþþþÎþÑþÕþØþ¾þáþúþÔþøþÿ"ÿÿóþóþøþìþäþ»þàþÍþÚþñþõþëþÓþ·þÖþßþÞþÜþÿþþÚþÚþöþ÷þûþ÷þ÷þÿûþéþÓþºþ»þ¼þþ·þÑþÎþÓþÆþÞþÿHÿbÿUÿ5ÿÿÿýþÜþÈþÍþÓþäþÿ)ÿ.ÿ)ÿÿ(ÿ(ÿÿ#ÿFÿWÿkÿÿÿÿtÿÿcÿTÿ]ÿXÿNÿEÿ>ÿgÿÿlÿ0ÿÿ%ÿ7ÿLÿZÿoÿÿÿÿÿoÿiÿlÿyÿÿÿÿÿÿÿÿRÿtÿtÿsÿiÿuÿÿÿ{ÿ~ÿsÿjÿÿÿÿÿ|ÿ{ÿÿÿÿÿÿÿ~ÿhÿ{ÿÿ}ÿÿ~ÿÿÿÿÿÿÿÿÿÿÿÿÿÿÿ{ÿGÿJÿxÿyÿsÿkÿsÿÿÿÿÿÿÿÿÿÿÿÿÿÿÿÿ~ÿyÿÿ}ÿÿÿÿvÿÿ>ÿrÿÿyÿsÿÿÿÿÿzÿÿ{ÿÿ{ÿ|ÿÿÿÿ~ÿzÿrÿtÿÿqÿyÿÿÿÿÿÿÿÿÿ|ÿlÿÿÿÿwÿ}ÿqÿÿÿÿÿÿtÿÿ{ÿÿyÿÿÿÿÿ{ÿÿÿuÿvÿ{ÿyÿÿÿÿwÿ|ÿÿÿÿÿ~ÿ~ÿÿÿÿwÿxÿkÿrÿÿzÿÿÿÿÿÿuÿzÿÿÿÿcÿÿhÿpÿÿsÿÿÿyÿ{ÿÿÿmÿjÿhÿpÿ{ÿrÿÿÿÿ{ÿlÿcÿeÿfÿdÿqÿtÿoÿÿtÿ\ÿnÿuÿxÿxÿ~ÿ{ÿvÿpÿkÿtÿ|ÿÿ{ÿxÿvÿjÿsÿyÿqÿqÿqÿvÿlÿmÿvÿlÿsÿ|ÿÿbÿjÿmÿdÿbÿoÿxÿkÿoÿsÿuÿuÿgÿbÿlÿcÿpÿiÿaÿÿwÿhÿfÿkÿoÿpÿgÿnÿvÿoÿsÿkÿfÿzÿyÿÿZÿxÿqÿIÿÿAÿuÿtÿcÿ`ÿlÿmÿfÿ~ÿ|ÿgÿhÿmÿYÿ ÿ¼þÿ\ÿcÿfÿmÿfÿ^ÿ`ÿeÿjÿaÿ
ÿ©þIÿaÿmÿfÿrÿ`ÿsÿwÿoÿjÿkÿiÿdÿlÿmÿjÿpÿfÿsÿZÿ`ÿbÿXÿ_ÿsÿuÿpÿ_ÿhÿmÿ`ÿnÿÿ|ÿpÿqÿmÿ_ÿ}ÿÿxÿqÿhÿZÿYÿ^ÿrÿtÿsÿpÿbÿWÿOÿ`ÿ\ÿbÿiÿrÿwÿSÿgÿbÿ`ÿ`ÿnÿpÿnÿjÿvÿ}ÿmÿnÿuÿfÿqÿpÿqÿhÿsÿÿ{ÿoÿeÿxÿxÿiÿ^ÿiÿcÿiÿkÿcÿwÿxÿlÿ`ÿoÿbÿOÿqÿÿnÿuÿqÿÿhÿZÿfÿfÿ^ÿfÿoÿiÿ`ÿgÿuÿpÿmÿjÿaÿZÿgÿcÿeÿbÿoÿjÿgÿaÿ`ÿiÿbÿbÿiÿ_ÿZÿnÿvÿiÿVÿgÿwÿtÿeÿZÿYÿmÿvÿhÿeÿmÿtÿmÿcÿ`ÿdÿdÿ[ÿTÿ[ÿeÿlÿmÿYÿoÿvÿ[ÿiÿPÿjÿ_ÿgÿ^ÿnÿcÿ[ÿdÿkÿiÿmÿbÿ\ÿcÿcÿ^ÿaÿeÿkÿuÿ]ÿnÿ[ÿXÿoÿ_ÿlÿcÿsÿnÿoÿhÿfÿeÿdÿdÿbÿXÿWÿgÿmÿ^ÿ_ÿkÿVÿ[ÿmÿsÿbÿvÿbÿ[ÿNÿrÿ_ÿzÿmÿ_ÿWÿYÿ^ÿPÿLÿUÿfÿhÿ_ÿeÿbÿ[ÿ`ÿoÿoÿlÿiÿ`ÿfÿoÿmÿbÿYÿnÿ[ÿUÿeÿSÿPÿ_ÿdÿjÿjÿgÿaÿbÿlÿnÿjÿhÿ`ÿ`ÿaÿfÿ[ÿVÿhÿ^ÿaÿkÿkÿXÿcÿoÿ]ÿqÿ\ÿoÿ]ÿVÿ[ÿfÿhÿcÿgÿgÿkÿcÿNÿSÿRÿZÿaÿQÿ_ÿsÿiÿqÿoÿPÿ^ÿ_ÿlÿuÿNÿ[ÿPÿkÿnÿcÿUÿXÿ_ÿgÿ[ÿeÿhÿXÿfÿxÿxÿgÿ[ÿdÿkÿcÿ_ÿhÿ`ÿlÿnÿzÿaÿaÿbÿ_ÿJÿBÿRÿgÿhÿ]ÿZÿVÿpÿzÿwÿdÿ`ÿdÿ_ÿaÿdÿfÿaÿYÿVÿ]ÿXÿlÿjÿjÿdÿLÿbÿhÿcÿiÿhÿvÿWÿOÿXÿQÿVÿ_ÿWÿcÿfÿlÿQÿTÿiÿeÿUÿHÿPÿdÿfÿYÿ`ÿpÿkÿdÿ_ÿ`ÿtÿeÿUÿgÿJÿ<ÿcÿXÿTÿ[ÿhÿjÿpÿwÿjÿdÿ]ÿ]ÿ`ÿYÿiÿoÿ`ÿZÿcÿdÿ\ÿVÿWÿSÿVÿ\ÿVÿ_ÿ^ÿYÿfÿ\ÿ\ÿ\ÿfÿ_ÿdÿpÿgÿaÿeÿ[ÿUÿaÿfÿ_ÿZÿiÿZÿSÿXÿRÿeÿ^ÿaÿYÿeÿ`ÿVÿ\ÿSÿOÿRÿbÿfÿWÿYÿbÿVÿPÿbÿ\ÿZÿiÿ^ÿZÿuÿOÿdÿvÿQÿVÿJÿTÿPÿlÿ\ÿqÿmÿTÿJÿPÿ^ÿmÿZÿXÿWÿ[ÿhÿ_ÿMÿQÿPÿZÿdÿ`ÿXÿ`ÿaÿXÿXÿ_ÿ[ÿLÿQÿ`ÿbÿ[ÿYÿSÿTÿ^ÿeÿXÿUÿcÿ]ÿ[ÿdÿXÿQÿ[ÿRÿgÿ\ÿZÿ`ÿ_ÿKÿ`ÿ_ÿeÿdÿOÿ]ÿ`ÿPÿHÿ;ÿ@ÿIÿZÿ\ÿbÿ`ÿLÿCÿHÿOÿ`ÿ^ÿLÿQÿ^ÿkÿcÿaÿ_ÿ[ÿPÿQÿNÿfÿaÿ\ÿXÿbÿ\ÿdÿIÿWÿgÿNÿkÿLÿKÿ\ÿfÿWÿ\ÿMÿ_ÿmÿeÿ]ÿSÿTÿ_ÿdÿUÿYÿ_ÿlÿ^ÿ`ÿdÿ_ÿ]ÿTÿVÿUÿNÿRÿYÿTÿUÿUÿ?ÿGÿVÿIÿaÿ\ÿNÿCÿIÿTÿRÿWÿTÿaÿfÿXÿDÿYÿjÿhÿGÿVÿ[ÿbÿ`ÿ@ÿbÿJÿVÿVÿFÿPÿQÿDÿNÿ\ÿbÿqÿ`ÿSÿRÿ?ÿOÿ[ÿTÿKÿMÿXÿWÿXÿXÿZÿYÿdÿcÿTÿTÿ]ÿ^ÿTÿ)ÿùþ%ÿRÿ\ÿSÿNÿUÿ^ÿYÿYÿTÿ]ÿYÿJÿOÿjÿMÿTÿ]ÿXÿUÿ]ÿXÿ^ÿ\ÿdÿeÿcÿoÿSÿbÿaÿVÿbÿeÿRÿKÿ\ÿRÿMÿ^ÿ`ÿ]ÿYÿLÿPÿRÿRÿWÿTÿbÿfÿhÿhÿUÿOÿSÿZÿYÿSÿ[ÿ]ÿXÿ^ÿXÿXÿaÿ_ÿZÿOÿZÿVÿ]ÿcÿIÿPÿaÿSÿkÿiÿWÿ\ÿSÿZÿYÿPÿLÿ[ÿhÿOÿeÿoÿUÿQÿkÿhÿpÿDÿdÿXÿpÿWÿKÿSÿUÿRÿ[ÿhÿhÿ\ÿkÿ_ÿVÿeÿ`ÿYÿeÿdÿ[ÿVÿHÿOÿVÿ^ÿcÿ`ÿkÿcÿZÿaÿ\ÿVÿYÿRÿZÿeÿZÿdÿiÿgÿhÿ`ÿjÿmÿ`ÿYÿVÿNÿZÿgÿkÿ`ÿmÿ\ÿcÿaÿDÿPÿDÿrÿWÿaÿeÿkÿSÿgÿoÿzÿ`ÿnÿIÿRÿWÿ`ÿIÿVÿwÿcÿYÿlÿqÿmÿYÿCÿYÿPÿPÿaÿgÿ_ÿmÿpÿnÿaÿ^ÿ`ÿ\ÿUÿ^ÿgÿbÿoÿjÿ[ÿZÿ]ÿYÿZÿbÿ]ÿQÿYÿjÿhÿgÿiÿcÿ]ÿ_ÿ]ÿdÿwÿbÿYÿaÿcÿsÿdÿ[ÿeÿUÿTÿxÿeÿxÿZÿVÿFÿRÿbÿcÿTÿ]ÿ[ÿoÿWÿRÿ]ÿcÿeÿjÿbÿtÿpÿ`ÿLÿKÿIÿvÿ[ÿ[ÿ^ÿJÿiÿhÿQÿ^ÿ\ÿoÿnÿTÿJÿUÿ\ÿDÿLÿ[ÿlÿpÿfÿUÿQÿ[ÿ]ÿeÿiÿgÿ^ÿ[ÿgÿ\ÿ^ÿtÿkÿOÿ[ÿ\ÿYÿXÿ_ÿVÿQÿOÿ^ÿlÿYÿWÿjÿYÿLÿSÿZÿeÿ`ÿVÿ`ÿUÿ`ÿlÿuÿfÿZÿuÿcÿcÿVÿUÿWÿgÿ`ÿ^ÿcÿ`ÿ[ÿ^ÿhÿ_ÿYÿ`ÿSÿ`ÿXÿkÿyÿdÿaÿfÿ\ÿWÿdÿSÿPÿbÿjÿlÿgÿbÿ`ÿ\ÿ`ÿbÿ_ÿ_ÿ]ÿXÿYÿYÿZÿfÿ|ÿuÿ]ÿ`ÿcÿTÿOÿiÿ]ÿcÿMÿWÿhÿ[ÿkÿÿWÿXÿaÿ`ÿbÿnÿ_ÿYÿoÿmÿeÿWÿYÿsÿ[ÿ]ÿaÿhÿeÿZÿbÿeÿWÿeÿdÿiÿ\ÿ{ÿkÿ[ÿRÿWÿkÿbÿbÿ_ÿiÿaÿTÿaÿgÿjÿfÿ_ÿ\ÿ\ÿeÿkÿdÿaÿkÿqÿjÿ`ÿgÿmÿhÿcÿbÿZÿdÿ\ÿhÿhÿlÿ^ÿbÿoÿhÿpÿdÿ`ÿbÿ\ÿdÿ[ÿjÿpÿpÿdÿIÿjÿ_ÿYÿeÿeÿiÿoÿcÿdÿgÿ[ÿcÿdÿiÿRÿTÿ[ÿ\ÿfÿiÿmÿeÿsÿpÿ^ÿ^ÿcÿdÿfÿdÿ^ÿ`ÿjÿnÿbÿ[ÿbÿiÿiÿ[ÿdÿ`ÿdÿlÿfÿgÿzÿnÿuÿgÿ[ÿgÿiÿmÿPÿ]ÿgÿcÿiÿqÿsÿeÿnÿfÿ\ÿkÿ^ÿ\ÿuÿdÿVÿ^ÿeÿ[ÿiÿnÿ_ÿiÿ`ÿgÿlÿnÿjÿfÿwÿpÿgÿ^ÿSÿeÿtÿpÿlÿiÿpÿiÿWÿkÿpÿhÿhÿuÿqÿoÿsÿXÿlÿnÿeÿ_ÿaÿlÿ^ÿNÿsÿ_ÿSÿ[ÿfÿ]ÿlÿiÿVÿ\ÿWÿ\ÿdÿjÿxÿsÿqÿpÿlÿoÿlÿ\ÿSÿcÿaÿmÿzÿnÿiÿjÿeÿiÿkÿeÿfÿcÿgÿjÿfÿfÿ^ÿ^ÿdÿeÿ^ÿXÿ`ÿcÿiÿoÿjÿwÿiÿlÿYÿ^ÿoÿsÿxÿlÿgÿÿqÿfÿhÿuÿcÿ`ÿUÿdÿvÿhÿcÿ]ÿcÿhÿnÿgÿ_ÿdÿsÿÿvÿqÿqÿcÿlÿgÿbÿtÿzÿiÿfÿpÿkÿjÿxÿgÿYÿfÿjÿpÿ|ÿrÿlÿlÿÿhÿ`ÿ^ÿdÿ_ÿcÿmÿjÿ[ÿVÿ^ÿkÿtÿmÿiÿiÿaÿaÿkÿpÿmÿfÿoÿkÿXÿ^ÿmÿyÿ|ÿ{ÿmÿ]ÿcÿkÿ\ÿbÿfÿ`ÿhÿeÿmÿlÿmÿpÿoÿpÿsÿÿuÿnÿsÿwÿpÿtÿxÿlÿgÿnÿmÿmÿqÿsÿrÿqÿmÿqÿrÿwÿjÿYÿlÿrÿzÿ~ÿwÿ[ÿÿpÿ|ÿaÿRÿfÿqÿxÿrÿfÿyÿiÿmÿÿÿuÿgÿrÿkÿ[ÿaÿoÿdÿ[ÿkÿtÿ{ÿuÿ^ÿ`ÿqÿoÿvÿkÿ{ÿnÿuÿvÿ~ÿwÿ`ÿyÿjÿkÿÿpÿwÿuÿgÿmÿÿqÿlÿpÿvÿwÿkÿhÿyÿwÿdÿjÿnÿoÿqÿkÿjÿoÿoÿÿxÿnÿsÿuÿoÿmÿzÿsÿqÿgÿlÿmÿsÿhÿaÿgÿeÿjÿnÿiÿnÿvÿhÿNÿSÿnÿoÿrÿnÿsÿlÿfÿtÿjÿÿ{ÿÿfÿrÿvÿuÿeÿtÿÿÿ|ÿmÿjÿtÿqÿtÿzÿzÿqÿqÿ~ÿtÿxÿwÿfÿkÿlÿzÿsÿÿÿeÿuÿuÿ{ÿsÿrÿkÿzÿuÿ`ÿrÿuÿyÿÿ|ÿ}ÿzÿwÿxÿqÿnÿmÿuÿvÿkÿdÿkÿtÿwÿyÿwÿuÿÿ~ÿ|ÿÿÿuÿfÿzÿ{ÿjÿqÿvÿuÿ|ÿ}ÿnÿ`ÿdÿjÿnÿiÿvÿqÿrÿ{ÿyÿlÿuÿsÿkÿlÿyÿÿÿÿÿ~ÿnÿkÿiÿkÿyÿyÿtÿyÿlÿwÿ}ÿ~ÿnÿ{ÿÿÿmÿzÿzÿrÿkÿrÿhÿ]ÿXÿRÿ_ÿ[ÿPÿ[ÿ]ÿjÿ{ÿzÿ|ÿÿuÿ{ÿ|ÿÿÿuÿxÿcÿrÿ|ÿxÿvÿÿÿ~ÿ}ÿxÿsÿuÿlÿmÿÿÿÿnÿqÿtÿwÿwÿzÿÿÿÿ}ÿ~ÿÿ}ÿÿÿÿÿ{ÿuÿÿÿ|ÿ|ÿtÿlÿ}ÿ|ÿÿÿuÿÿÿzÿÿÿÿÿ~ÿÿÿÿwÿvÿÿÿÿlÿtÿmÿÿÿtÿsÿ\ÿgÿvÿ}ÿÿ|ÿÿÿÿzÿyÿmÿvÿ}ÿÿÿsÿ~ÿvÿrÿ}ÿzÿvÿ{ÿÿ|ÿ|ÿÿÿÿÿ|ÿzÿÿ|ÿÿÿÿvÿ~ÿÿÿÿÿÿÿvÿzÿÿ}ÿ{ÿÿqÿÿiÿnÿvÿÿÿÿÿÿÿÿÿÿÿÿzÿÿÿÿ{ÿYÿOÿ|ÿÿÿÿiÿÿÿÿÿÿÿ~ÿ}ÿÿÿÿÿÿÿÿÿvÿÿÿÿÿ|ÿfÿlÿÿ}ÿyÿÿÿÿÿ¤ÿÿqÿÿ|ÿÿÿÿÿÿÿÿÿÿÿÿÿÿÿÿÿÿÿÿÿÿÿÿ}ÿÿÿpÿkÿcÿbÿÿÿÿÿÿÿÿÿÿÿÿÿÿÿÿÿÿÿÿÿÿÿÿÿÿ ÿÿÿÿÿÿÿÿÿÿÿÿÿ¢ÿÿÿÿÿÿÿÿÿÿÿ¨ÿÿ¤ÿÿ¥ÿÿÿÿÿÿÿ{ÿ{ÿÿtÿnÿ|ÿÿÿ¢ÿÿÿcÿJÿdÿÿÿÿÿ~ÿÿÿÿÿÿÿÿÿÿÿÿÿÿÿÿÿ¢ÿÿÿÿÿÿÿÿÿÿÿÿÿÿÿ«ÿÿÿ¦ÿ£ÿÿÿÿÿ ÿÿ¢ÿÿ¤ÿ­ÿÿÿÿ¦ÿ­ÿ ÿÿÿÿÿ¡ÿ¬ÿ¢ÿÿÿ¥ÿÿÿ§ÿ§ÿ¤ÿ¢ÿÿÿÿ¤ÿ­ÿÿÿ§ÿ¡ÿ ÿÿ¦ÿ«ÿ¥ÿÿ¢ÿ­ÿªÿÿ¢ÿ ÿÿ£ÿªÿ§ÿÿ ÿ ÿÿ©ÿ¦ÿ©ÿÿ¢ÿ¬ÿ¬ÿªÿ©ÿ«ÿ¬ÿ¡ÿÿÿ¨ÿªÿÿ¥ÿªÿ£ÿ¢ÿ¨ÿÿÿÿ¤ÿ©ÿ ÿÿÿÿÿ©ÿ«ÿ¯ÿ¬ÿÿÿ¦ÿ¨ÿÿ§ÿªÿ©ÿªÿ­ÿÿÿ£ÿ¨ÿ¤ÿÿ¬ÿ©ÿªÿÿ¤ÿ¨ÿ¨ÿ®ÿªÿ¤ÿ«ÿÿ©ÿ¥ÿ¤ÿ©ÿ©ÿ°ÿ¶ÿ«ÿÿÿ´ÿ©ÿ¦ÿÿ ÿ£ÿ£ÿÿÿ«ÿªÿ©ÿ«ÿ©ÿ¨ÿ«ÿÿ{ÿkÿÿ¦ÿ¸ÿ´ÿ¨ÿÿ§ÿ«ÿ¥ÿ©ÿ¥ÿªÿ´ÿ©ÿ¤ÿ¥ÿ¡ÿ§ÿ©ÿ®ÿªÿ¦ÿ©ÿ¬ÿªÿ§ÿÿ©ÿ±ÿ­ÿ¦ÿ¡ÿÿ ÿ£ÿÿªÿ¥ÿ²ÿ­ÿ®ÿ­ÿ¨ÿ¢ÿ¨ÿ¬ÿ©ÿÿ©ÿ¯ÿ¨ÿ©ÿ¦ÿ ÿ£ÿ¬ÿ¯ÿ­ÿ«ÿ¬ÿÿ¢ÿ¥ÿ¦ÿ¬ÿ©ÿ¨ÿ·ÿ©ÿ©ÿªÿ¨ÿ§ÿ§ÿ¤ÿ¤ÿ¦ÿ¢ÿÿ¦ÿªÿ¬ÿ°ÿ¨ÿ¨ÿ±ÿ±ÿ¦ÿ¥ÿÿ¾ÿ­ÿ¤ÿ­ÿ¯ÿªÿ©ÿ¯ÿ¬ÿ©ÿ°ÿ¦ÿ®ÿªÿ¨ÿ¦ÿ§ÿ«ÿ¬ÿ±ÿ«ÿ¦ÿ«ÿ­ÿ©ÿªÿ«ÿ¦ÿ«ÿÿ¬ÿ§ÿ¡ÿÿõþüþßþÑþÆþÙþÄþàþäþÓþÈþÏþØþ¿þÒþýþÿðþ×þÊþÌþÐþÓþÈþµþþ¶þÝþÓþÔþÛþºþÇþÞþúþÿÿúþßþÖþæþôþÊþÚþÝþôþëþåþíþêþÞþËþ¨þåþìþÜþÔþÿíþÙþéþíþäþßþÿøþÿíþÞþÕþÍþÉþÂþ³þÊþìþÁþÏþºþ×þÿ;ÿ_ÿeÿSÿ9ÿ@ÿ&ÿÿÿþÿþþþþÿ'ÿ/ÿ7ÿ+ÿ0ÿÿÿÿÿBÿyÿ¤ÿ¢ÿÿÿÿ|ÿ`ÿ|ÿÿnÿbÿjÿÿÿuÿQÿJÿVÿ_ÿtÿÿÿÿÿÿÿ{ÿuÿÿÿ}ÿpÿqÿÿÿÿÿTÿtÿÿÿÿÿÿÿÿÿÿÿÿÿzÿuÿÿÿÿÿÿwÿ|ÿtÿÿoÿzÿÿÿÿÿÿÿÿÿÿ{ÿÿÿÿÿÿÿÿÿ|ÿ}ÿqÿÿÿrÿoÿÿ}ÿxÿÿÿÿÿÿÿuÿÿÿÿÿÿÿ{ÿÿÿ{ÿ|ÿÿÿsÿTÿfÿ{ÿ|ÿ|ÿÿÿÿÿÿ}ÿÿÿÿÿÿÿÿ~ÿxÿÿÿxÿÿÿÿ{ÿÿuÿtÿxÿuÿxÿ~ÿÿsÿ~ÿÿÿÿÿ}ÿ|ÿÿÿÿrÿÿÿ{ÿÿÿÿÿzÿÿÿ}ÿÿÿlÿrÿÿÿyÿyÿ{ÿtÿrÿ{ÿ}ÿÿÿÿÿzÿÿÿÿÿnÿqÿmÿvÿ~ÿÿÿuÿvÿxÿÿÿÿsÿÿ|ÿ~ÿÿ~ÿyÿtÿnÿoÿxÿÿÿÿyÿyÿpÿmÿtÿwÿÿÿwÿyÿÿxÿmÿhÿqÿsÿÿhÿdÿtÿlÿrÿjÿoÿkÿkÿqÿpÿpÿvÿÿzÿ{ÿnÿpÿlÿhÿxÿ}ÿyÿ~ÿvÿdÿfÿkÿnÿzÿrÿrÿfÿnÿiÿÿ}ÿlÿgÿ_ÿhÿfÿfÿxÿmÿqÿlÿcÿzÿ\ÿeÿ[ÿ_ÿ_ÿcÿeÿyÿrÿ_ÿbÿbÿmÿoÿlÿxÿwÿ{ÿ_ÿaÿiÿIÿÿ>ÿiÿVÿWÿmÿnÿcÿXÿkÿsÿÿoÿ{ÿpÿèþúþÿ>ÿ^ÿlÿpÿkÿcÿdÿkÿfÿ3ÿíþ
ÿjÿtÿaÿfÿqÿgÿnÿwÿoÿfÿjÿmÿeÿdÿkÿhÿfÿ\ÿjÿWÿhÿfÿhÿsÿrÿlÿkÿdÿbÿqÿwÿxÿÿoÿpÿjÿ_ÿpÿÿaÿ~ÿÿaÿ^ÿrÿkÿ_ÿgÿlÿfÿeÿaÿZÿgÿUÿfÿvÿgÿzÿjÿ^ÿZÿ[ÿ^ÿcÿmÿpÿmÿrÿpÿcÿiÿqÿeÿiÿpÿjÿoÿuÿÿrÿ`ÿZÿkÿcÿgÿnÿdÿiÿmÿ_ÿ_ÿ_ÿUÿaÿOÿaÿWÿfÿxÿjÿmÿoÿiÿ^ÿ]ÿmÿqÿwÿcÿVÿgÿrÿmÿhÿiÿkÿqÿjÿ`ÿ^ÿdÿjÿeÿ[ÿoÿqÿfÿ]ÿkÿkÿ_ÿdÿlÿaÿ]ÿmÿtÿhÿZÿiÿtÿxÿfÿ]ÿ]ÿ`ÿvÿuÿhÿ^ÿ]ÿiÿfÿhÿdÿSÿWÿbÿ\ÿlÿxÿWÿ`ÿjÿ{ÿ|ÿoÿaÿsÿÿkÿsÿwÿmÿdÿeÿoÿmÿgÿ^ÿ[ÿaÿXÿQÿeÿgÿnÿtÿfÿbÿfÿ\ÿsÿdÿjÿkÿiÿjÿfÿ`ÿcÿdÿfÿdÿXÿQÿYÿeÿgÿdÿsÿxÿ`ÿfÿlÿbÿUÿÿTÿTÿYÿPÿTÿZÿOÿbÿDÿNÿVÿYÿWÿRÿPÿ\ÿcÿaÿeÿ\ÿZÿaÿcÿaÿiÿÿkÿgÿeÿoÿ[ÿeÿ\ÿ]ÿ^ÿZÿXÿdÿeÿfÿ\ÿ_ÿfÿiÿtÿzÿtÿkÿcÿXÿNÿXÿdÿZÿYÿmÿ\ÿ`ÿWÿSÿgÿjÿkÿfÿYÿpÿfÿ]ÿ[ÿoÿpÿqÿoÿZÿ\ÿnÿbÿKÿAÿ<ÿWÿbÿUÿ`ÿqÿkÿsÿZÿQÿeÿSÿmÿfÿbÿhÿfÿgÿkÿWÿKÿcÿ[ÿVÿeÿ^ÿWÿaÿjÿnÿaÿ_ÿcÿmÿaÿdÿ_ÿPÿVÿrÿpÿ_ÿ]ÿ`ÿ^ÿ[ÿSÿ_ÿlÿiÿbÿcÿRÿ^ÿeÿgÿ\ÿ^ÿaÿ`ÿgÿgÿeÿeÿ]ÿ[ÿkÿcÿbÿnÿcÿ[ÿEÿcÿaÿaÿVÿmÿUÿZÿaÿXÿPÿsÿ]ÿZÿfÿZÿiÿaÿbÿlÿ`ÿZÿ_ÿhÿmÿlÿgÿQÿNÿVÿ]ÿ_ÿcÿcÿ`ÿmÿVÿDÿWÿWÿTÿeÿ[ÿnÿeÿ`ÿYÿZÿkÿiÿaÿZÿfÿjÿaÿdÿfÿ^ÿ^ÿZÿUÿRÿTÿ_ÿ_ÿXÿfÿiÿXÿbÿVÿaÿ`ÿ]ÿYÿiÿdÿQÿXÿaÿiÿVÿbÿiÿ]ÿTÿ[ÿTÿgÿ`ÿVÿfÿeÿ[ÿ^ÿVÿKÿMÿ[ÿ\ÿRÿVÿ_ÿdÿ]ÿUÿTÿYÿ^ÿMÿ_ÿfÿfÿ^ÿeÿqÿWÿgÿmÿZÿ^ÿGÿCÿRÿaÿPÿgÿhÿjÿgÿYÿRÿPÿEÿjÿbÿ[ÿTÿ`ÿcÿGÿIÿ^ÿdÿaÿ[ÿVÿVÿQÿ[ÿ_ÿOÿYÿZÿUÿfÿlÿ^ÿhÿ]ÿYÿXÿUÿ_ÿ^ÿfÿ]ÿfÿNÿPÿNÿWÿgÿWÿ\ÿUÿHÿYÿYÿcÿmÿcÿFÿSÿVÿVÿ^ÿCÿNÿ]ÿeÿ`ÿ[ÿUÿJÿNÿPÿWÿ]ÿNÿMÿZÿ\ÿeÿ`ÿZÿ]ÿ^ÿMÿXÿUÿgÿWÿZÿ`ÿWÿUÿnÿNÿEÿ[ÿKÿ[ÿXÿYÿQÿZÿYÿNÿ6ÿ_ÿ_ÿOÿaÿVÿJÿDÿGÿUÿ]ÿZÿ[ÿTÿXÿbÿfÿgÿYÿRÿUÿTÿOÿYÿ]ÿKÿHÿZÿZÿLÿQÿTÿ[ÿRÿTÿPÿ?ÿKÿfÿ[ÿ\ÿdÿTÿSÿPÿ`ÿcÿ_ÿIÿQÿOÿQÿ:ÿjÿWÿcÿFÿLÿVÿNÿcÿ]ÿ^ÿBÿ^ÿaÿUÿTÿDÿPÿSÿVÿ`ÿXÿQÿVÿcÿYÿPÿNÿVÿNÿMÿOÿIÿZÿ_ÿ<ÿÿ:ÿWÿPÿNÿWÿQÿYÿOÿZÿVÿcÿ\ÿPÿXÿ_ÿLÿGÿWÿXÿ^ÿ\ÿZÿ_ÿMÿXÿ`ÿQÿ_ÿSÿ]ÿoÿMÿUÿ]ÿEÿRÿWÿSÿOÿYÿ]ÿjÿZÿTÿ[ÿTÿUÿVÿaÿ_ÿXÿ]ÿbÿ\ÿOÿUÿ[ÿ\ÿYÿYÿ\ÿTÿQÿ^ÿ]ÿZÿiÿ_ÿVÿUÿXÿ]ÿYÿ]ÿZÿ\ÿMÿeÿfÿWÿXÿZÿYÿOÿWÿ]ÿnÿTÿXÿcÿaÿOÿMÿXÿeÿYÿ9ÿ_ÿWÿgÿNÿKÿTÿeÿTÿYÿaÿ{ÿ\ÿgÿbÿQÿZÿiÿaÿ]ÿjÿ`ÿVÿcÿcÿ`ÿcÿ`ÿjÿrÿgÿ]ÿ\ÿWÿXÿZÿQÿLÿRÿ_ÿ_ÿUÿOÿUÿSÿUÿbÿWÿZÿgÿSÿVÿZÿ^ÿSÿYÿ^ÿfÿ^ÿTÿBÿZÿkÿWÿSÿcÿ`ÿ\ÿeÿtÿpÿRÿiÿQÿlÿSÿSÿhÿnÿMÿdÿ[ÿmÿWÿZÿ`ÿZÿ`ÿlÿiÿfÿWÿSÿqÿiÿeÿ`ÿ]ÿUÿLÿZÿVÿ_ÿ_ÿWÿ`ÿgÿXÿQÿUÿZÿ]ÿ\ÿYÿ]ÿsÿkÿeÿkÿWÿMÿJÿRÿTÿ\ÿ[ÿ\ÿjÿmÿaÿbÿPÿ`ÿZÿhÿbÿhÿ^ÿcÿYÿZÿ^ÿmÿjÿfÿYÿOÿbÿWÿqÿhÿjÿrÿwÿeÿnÿJÿzÿ`ÿUÿiÿlÿTÿ[ÿXÿ]ÿWÿeÿbÿ\ÿgÿiÿkÿPÿ>ÿTÿXÿaÿaÿcÿYÿbÿgÿ^ÿaÿ\ÿ[ÿ^ÿ\ÿ_ÿYÿ[ÿ]ÿPÿ_ÿhÿbÿUÿXÿfÿkÿaÿeÿNÿVÿVÿfÿlÿkÿ^ÿ_ÿXÿ[ÿcÿYÿXÿ^ÿSÿUÿqÿWÿQÿfÿJÿfÿJÿ[ÿ[ÿbÿkÿRÿfÿYÿWÿhÿ]ÿ^ÿmÿuÿ[ÿbÿSÿOÿ]ÿNÿmÿuÿ]ÿZÿ]ÿZÿZÿ`ÿfÿ`ÿ^ÿhÿfÿ]ÿYÿ^ÿhÿfÿYÿcÿvÿeÿYÿdÿeÿXÿ\ÿZÿpÿ`ÿZÿfÿiÿTÿhÿaÿhÿPÿZÿfÿdÿ\ÿxÿYÿTÿ[ÿkÿhÿeÿ_ÿgÿbÿeÿ^ÿhÿUÿVÿXÿbÿfÿmÿeÿWÿcÿ_ÿTÿVÿXÿiÿWÿmÿlÿ]ÿbÿdÿdÿaÿ[ÿaÿeÿ_ÿ]ÿgÿbÿbÿbÿ`ÿ\ÿTÿ_ÿkÿcÿdÿgÿjÿfÿ\ÿbÿjÿjÿ`ÿ]ÿ^ÿWÿeÿiÿeÿjÿgÿ\ÿeÿdÿpÿdÿ\ÿaÿVÿ_ÿqÿqÿbÿjÿgÿ_ÿiÿhÿ_ÿ]ÿdÿpÿrÿeÿTÿhÿ\ÿ\ÿdÿlÿUÿPÿXÿZÿjÿuÿmÿeÿkÿnÿiÿ_ÿ^ÿ\ÿZÿ^ÿdÿjÿpÿgÿ\ÿ_ÿ^ÿmÿgÿUÿfÿkÿnÿrÿeÿeÿcÿbÿhÿmÿfÿjÿYÿgÿZÿcÿmÿeÿbÿbÿlÿoÿ`ÿXÿSÿ\ÿbÿ^ÿRÿeÿuÿqÿtÿmÿTÿqÿjÿZÿWÿ_ÿaÿiÿhÿjÿiÿmÿqÿkÿhÿiÿsÿfÿLÿ`ÿkÿfÿjÿoÿjÿrÿcÿYÿ[ÿfÿhÿlÿtÿ`ÿ_ÿiÿmÿPÿZÿWÿ[ÿxÿSÿlÿeÿfÿuÿhÿ_ÿhÿ`ÿjÿ`ÿlÿmÿcÿbÿjÿqÿlÿfÿeÿdÿhÿgÿkÿvÿwÿqÿoÿkÿhÿlÿlÿgÿ\ÿbÿjÿeÿhÿcÿfÿpÿeÿUÿXÿ]ÿdÿgÿqÿ\ÿmÿ_ÿqÿjÿ_ÿiÿjÿwÿdÿ]ÿgÿ`ÿlÿmÿwÿrÿ]ÿ\ÿoÿkÿ\ÿZÿ_ÿhÿiÿ_ÿfÿuÿrÿnÿtÿjÿhÿvÿmÿhÿkÿxÿpÿjÿfÿ]ÿlÿÿkÿ\ÿjÿhÿ^ÿpÿnÿnÿbÿbÿiÿwÿjÿÿ[ÿfÿoÿ^ÿrÿÿiÿeÿqÿqÿdÿ`ÿYÿPÿXÿdÿdÿaÿjÿoÿlÿiÿ]ÿnÿbÿfÿcÿlÿ|ÿoÿ\ÿoÿgÿhÿaÿuÿqÿoÿfÿbÿiÿqÿ}ÿsÿqÿyÿiÿkÿuÿoÿqÿoÿrÿvÿlÿoÿrÿuÿvÿpÿqÿnÿkÿqÿxÿvÿnÿlÿmÿzÿ|ÿwÿdÿhÿnÿkÿÿdÿ[ÿpÿ}ÿlÿjÿhÿlÿ[ÿuÿxÿpÿtÿ_ÿeÿlÿiÿjÿdÿdÿhÿlÿpÿmÿmÿbÿlÿ|ÿwÿtÿkÿuÿhÿÿtÿyÿtÿvÿfÿuÿyÿ{ÿhÿÿwÿjÿ}ÿ}ÿgÿlÿ~ÿÿ{ÿqÿoÿzÿtÿeÿiÿqÿqÿiÿmÿmÿsÿzÿÿÿvÿoÿlÿkÿqÿxÿqÿmÿnÿpÿgÿmÿuÿqÿ~ÿ|ÿsÿqÿlÿbÿMÿ7ÿ7ÿUÿmÿoÿtÿ~ÿoÿjÿbÿ^ÿvÿxÿÿgÿQÿWÿvÿwÿuÿtÿwÿÿÿÿoÿgÿlÿmÿhÿwÿ{ÿoÿqÿqÿzÿxÿiÿfÿpÿÿsÿvÿoÿgÿvÿzÿyÿzÿjÿfÿxÿwÿtÿ{ÿyÿvÿxÿÿ|ÿsÿrÿvÿuÿvÿxÿqÿrÿpÿjÿkÿgÿjÿqÿkÿ_ÿ}ÿvÿqÿlÿÿnÿlÿyÿsÿvÿÿÿwÿlÿlÿyÿyÿ|ÿkÿiÿqÿyÿÿfÿlÿ}ÿlÿiÿsÿnÿzÿ~ÿÿÿÿÿzÿgÿcÿlÿuÿyÿvÿyÿzÿzÿsÿvÿrÿtÿtÿÿÿtÿ~ÿyÿ|ÿÿ~ÿlÿrÿzÿxÿnÿiÿiÿdÿ\ÿYÿdÿfÿsÿ{ÿÿmÿjÿxÿVÿ}ÿÿwÿwÿyÿ}ÿÿ}ÿÿ}ÿpÿpÿkÿwÿÿ{ÿyÿ|ÿ|ÿuÿmÿxÿÿuÿxÿpÿ~ÿ~ÿ{ÿwÿÿ|ÿvÿwÿÿÿÿÿÿÿqÿÿyÿoÿxÿÿÿÿÿÿÿÿyÿoÿÿxÿxÿÿÿÿÿÿnÿtÿÿÿÿ|ÿÿ}ÿzÿÿzÿyÿsÿsÿyÿÿÿxÿyÿÿwÿtÿtÿsÿxÿÿuÿtÿuÿqÿ{ÿxÿ{ÿ~ÿÿÿ~ÿÿÿÿÿÿ{ÿvÿyÿÿÿÿxÿÿÿÿvÿ{ÿxÿzÿyÿÿÿÿÿÿÿzÿÿÿÿÿÿÿÿÿÿÿÿwÿÿÿÿ~ÿÿÿÿ{ÿ{ÿÿ ÿÿÿkÿzÿ~ÿÿÿÿÿÿÿÿÿÿÿÿÿÿÿÿÿÿÿÿxÿtÿvÿÿÿÿÿÿÿxÿÿÿÿÿÿÿÿÿÿÿÿÿÿÿÿÿÿÿÿÿÿÿ~ÿÿÿÿÿbÿRÿ`ÿpÿxÿ{ÿÿÿÿÿÿÿÿÿÿÿÿÿ|ÿÿÿÿÿÿÿÿÿÿÿÿÿÿÿÿÿÿÿÿÿÿ~ÿÿÿ£ÿÿÿÿÿÿÿÿÿÿÿÿÿÿÿÿÿÿÿÿÿÿÿÿÿÿÿÿÿÿÿ©ÿÿ²ÿÿÿtÿCÿTÿÿÿÿÿÿÿÿÿÿÿÿÿÿÿÿÿÿÿÿ¢ÿÿ©ÿÿÿ¤ÿÿÿÿÿÿ¡ÿÿÿÿ¥ÿÿÿÿÿÿ¢ÿ©ÿ¬ÿ¦ÿÿÿÿÿÿ©ÿ¤ÿ¢ÿ ÿÿÿÿÿÿÿÿÿÿÿÿ ÿÿ«ÿ¢ÿÿ ÿªÿ­ÿ£ÿ§ÿªÿ¥ÿ£ÿÿ«ÿÿ¥ÿÿ¤ÿ­ÿ¬ÿ§ÿÿÿ§ÿÿ¤ÿ¦ÿÿÿ ÿ¡ÿªÿ¨ÿ ÿ¢ÿ¡ÿÿ¦ÿ¢ÿ«ÿ©ÿ¢ÿ¤ÿ¢ÿ¨ÿ¨ÿ ÿ§ÿ©ÿÿ¬ÿÿ ÿÿ¢ÿ«ÿ®ÿ±ÿ¦ÿÿ¡ÿ«ÿ¦ÿ¬ÿÿÿ­ÿªÿ£ÿ©ÿ©ÿ§ÿÿÿ¡ÿ¢ÿÿ¢ÿ¢ÿ§ÿ¥ÿ¥ÿ¥ÿÿÿÿÿ©ÿÿ¬ÿ©ÿ©ÿ­ÿ©ÿ¦ÿÿÿ ÿÿÿ²ÿÿ«ÿ¡ÿ¡ÿªÿ®ÿ®ÿ§ÿÿÿ²ÿ©ÿÿ«ÿ©ÿªÿ¨ÿÿ£ÿ­ÿ ÿªÿÿ©ÿ©ÿ«ÿ¥ÿÿxÿÿÿ«ÿ¥ÿ¦ÿ©ÿªÿ¢ÿÿÿ¡ÿªÿ³ÿ²ÿ¡ÿ©ÿ¬ÿ®ÿ¬ÿ©ÿ¬ÿ¬ÿªÿ¬ÿ«ÿ§ÿ¥ÿ«ÿ­ÿ¥ÿ¤ÿÿÿ¦ÿ©ÿ©ÿ®ÿ«ÿ ÿ©ÿ¬ÿ«ÿªÿªÿ£ÿ£ÿ¦ÿ­ÿÿ±ÿ§ÿ£ÿ©ÿÿÿ­ÿ¯ÿ°ÿ«ÿÿ¨ÿ¦ÿ ÿ©ÿ¬ÿ¨ÿªÿ©ÿ®ÿ±ÿ©ÿ ÿ©ÿ©ÿÿÿÿÿ¡ÿ©ÿ´ÿ¬ÿ®ÿ¦ÿªÿ·ÿ»ÿ¯ÿÿ¢ÿ©ÿ¼ÿ¬ÿ«ÿ¦ÿ§ÿ©ÿ¬ÿ­ÿ­ÿµÿ±ÿ¹ÿ«ÿ¤ÿ¥ÿ«ÿ«ÿªÿ­ÿ«ÿ«ÿ¯ÿ«ÿÿ§ÿ´ÿ¬ÿ±ÿµÿ«ÿ«ÿ²ÿ°ÿÞþÿîþÖþçþÜþÁþÓþÖþÆþºþ½þÔþËþÂþëþÿÙþÈþÃþ·þÍþÛþÐþÝþÊþÓþÝþÇþÂþÑþÀþÂþÍþäþÿÕþ²þþ¯þÞþíþÑþÚþÖþÐþàþåþéþàþÓþËþ¶þÞþÙþÑþæþ
ÿìþÚþéþêþõþ×þðþðþùþÿ÷þìþîþïþÜþ×þâþÖþ¸þµþ×þâþüþ+ÿRÿcÿ]ÿ\ÿhÿCÿ-ÿ1ÿ1ÿ$ÿÿ
ÿÿ<ÿNÿFÿ?ÿ(ÿÿÿÿLÿ~ÿÿÿÿ|ÿ{ÿÿ}ÿzÿÿ}ÿcÿdÿÿÿxÿuÿhÿoÿ|ÿÿÿÿÿÿÿÿÿÿÿÿtÿhÿqÿÿÿÿÿtÿtÿÿÿÿÿ|ÿÿÿÿÿmÿÿÿÿÿwÿ~ÿÿÿÿ{ÿiÿ{ÿ~ÿsÿ{ÿÿÿÿÿÿÿÿyÿÿÿÿÿÿÿÿ|ÿ}ÿÿÿÿÿÿgÿgÿ]ÿjÿyÿÿÿÿÿÿÿÿÿÿÿÿÿÿÿÿÿÿÿÿÿÿmÿhÿÿÿ|ÿ}ÿ|ÿyÿÿÿ~ÿÿÿÿzÿÿÿÿyÿmÿ{ÿrÿÿÿÿÿÿÿÿiÿmÿ{ÿÿÿÿÿÿÿÿÿ{ÿÿÿÿÿ{ÿxÿwÿÿÿxÿwÿÿÿ{ÿÿÿÿ|ÿÿzÿxÿÿÿzÿzÿqÿ~ÿ{ÿsÿqÿ{ÿÿÿÿ{ÿÿ}ÿxÿÿÿoÿyÿwÿqÿÿÿÿsÿ}ÿÿwÿwÿvÿÿÿ{ÿÿÿ}ÿmÿmÿyÿÿÿÿÿpÿÿsÿtÿÿ{ÿkÿtÿÿrÿxÿÿyÿ~ÿxÿpÿzÿÿxÿoÿxÿpÿ~ÿÿhÿ]ÿcÿmÿsÿkÿoÿ|ÿgÿ~ÿrÿmÿhÿnÿsÿÿÿ{ÿsÿlÿpÿpÿoÿtÿÿhÿÿoÿ\ÿvÿqÿ[ÿhÿqÿiÿoÿtÿjÿrÿmÿkÿdÿkÿ_ÿnÿhÿtÿtÿmÿjÿuÿvÿhÿaÿ]ÿiÿnÿxÿfÿxÿkÿZÿSÿ_ÿEÿÿ=ÿmÿoÿqÿpÿhÿtÿuÿvÿÿkÿSÿmÿZÿÿÿÿDÿeÿeÿnÿvÿtÿrÿnÿgÿÿþ>ÿrÿjÿiÿsÿvÿkÿlÿgÿhÿnÿrÿvÿqÿiÿgÿ`ÿTÿRÿ]ÿaÿgÿqÿpÿkÿtÿlÿoÿuÿtÿqÿwÿ~ÿpÿoÿxÿpÿXÿjÿwÿbÿnÿhÿZÿSÿ_ÿbÿdÿYÿ^ÿuÿ}ÿtÿdÿeÿOÿqÿuÿwÿnÿ|ÿeÿrÿ_ÿhÿfÿjÿoÿoÿnÿlÿiÿfÿeÿnÿdÿlÿeÿmÿoÿ{ÿsÿpÿrÿrÿtÿlÿhÿiÿnÿxÿpÿVÿOÿaÿfÿnÿqÿZÿXÿmÿUÿbÿiÿWÿnÿVÿdÿjÿoÿmÿoÿoÿdÿeÿpÿlÿiÿqÿ`ÿiÿmÿlÿnÿ]ÿaÿkÿeÿaÿjÿjÿdÿeÿgÿoÿnÿkÿqÿaÿbÿeÿiÿgÿrÿ_ÿYÿaÿcÿdÿ`ÿtÿkÿuÿaÿaÿ[ÿYÿaÿ^ÿ]ÿbÿaÿjÿtÿxÿ\ÿiÿUÿkÿHÿiÿfÿoÿwÿ]ÿnÿuÿhÿeÿnÿ`ÿZÿ]ÿ\ÿ_ÿ\ÿdÿhÿkÿqÿmÿ^ÿgÿgÿmÿcÿcÿhÿiÿeÿjÿVÿYÿ]ÿ\ÿcÿbÿ_ÿgÿeÿYÿ^ÿeÿbÿaÿgÿ}ÿgÿ]ÿrÿmÿpÿNÿ]ÿiÿ{ÿYÿWÿbÿ\ÿGÿ_ÿ{ÿqÿdÿaÿaÿeÿeÿ^ÿiÿnÿaÿZÿRÿlÿiÿ_ÿsÿ^ÿ^ÿ_ÿZÿ`ÿ_ÿcÿeÿiÿcÿ[ÿRÿZÿeÿeÿjÿrÿkÿcÿfÿXÿLÿJÿdÿcÿeÿiÿmÿbÿQÿ_ÿpÿkÿ`ÿlÿ\ÿfÿlÿcÿ^ÿhÿiÿ^ÿ_ÿ`ÿ[ÿeÿlÿcÿZÿTÿ_ÿ]ÿXÿlÿdÿYÿpÿSÿlÿYÿRÿkÿqÿmÿ^ÿ[ÿeÿhÿlÿiÿaÿVÿ\ÿaÿZÿ_ÿ_ÿ^ÿiÿhÿnÿYÿfÿZÿ_ÿeÿbÿXÿoÿ`ÿ[ÿ}ÿcÿfÿZÿdÿhÿiÿlÿiÿkÿ_ÿ^ÿ\ÿZÿ^ÿiÿcÿ`ÿfÿZÿ^ÿcÿ]ÿUÿ\ÿcÿgÿqÿhÿaÿSÿOÿhÿfÿbÿhÿQÿ]ÿcÿaÿrÿeÿhÿcÿcÿ`ÿfÿeÿaÿaÿeÿ^ÿ]ÿaÿ_ÿ_ÿaÿ]ÿNÿUÿYÿ^ÿhÿfÿaÿjÿgÿ]ÿgÿZÿmÿ\ÿVÿcÿ^ÿdÿgÿ_ÿjÿfÿcÿaÿjÿ^ÿSÿ[ÿ[ÿ`ÿ[ÿXÿ`ÿ_ÿZÿbÿjÿcÿeÿ^ÿKÿ`ÿWÿfÿXÿWÿ_ÿaÿZÿHÿQÿ_ÿpÿ]ÿ\ÿnÿJÿdÿ`ÿQÿgÿhÿRÿUÿhÿ\ÿNÿTÿbÿ]ÿ\ÿ[ÿRÿ_ÿ_ÿPÿWÿdÿ_ÿUÿfÿ`ÿXÿlÿ`ÿVÿ`ÿ`ÿiÿPÿ_ÿzÿUÿ`ÿoÿSÿIÿ^ÿ`ÿ[ÿlÿgÿbÿ]ÿQÿUÿQÿhÿ_ÿRÿUÿRÿRÿ^ÿeÿ_ÿQÿ]ÿaÿbÿcÿ\ÿZÿLÿUÿaÿ]ÿbÿiÿaÿ]ÿ_ÿkÿ`ÿPÿVÿXÿrÿaÿ`ÿKÿPÿ\ÿdÿeÿ]ÿYÿLÿLÿcÿYÿoÿlÿiÿQÿYÿWÿYÿaÿTÿ\ÿdÿ^ÿ]ÿWÿVÿWÿZÿYÿ]ÿ_ÿNÿMÿ[ÿXÿQÿSÿOÿTÿSÿTÿ[ÿKÿcÿ_ÿ_ÿQÿNÿHÿcÿdÿQÿUÿSÿnÿIÿ=ÿIÿOÿ]ÿNÿNÿZÿiÿeÿZÿSÿOÿNÿIÿcÿ`ÿfÿiÿYÿMÿXÿ`ÿ\ÿ`ÿTÿDÿJÿSÿWÿQÿMÿUÿUÿTÿLÿPÿRÿPÿ_ÿ\ÿXÿ\ÿ^ÿgÿhÿMÿPÿTÿ\ÿhÿbÿJÿWÿ\ÿ[ÿRÿTÿ@ÿbÿbÿBÿRÿWÿ]ÿVÿIÿQÿVÿ\ÿNÿMÿXÿTÿAÿNÿRÿOÿMÿIÿUÿQÿOÿNÿHÿLÿTÿMÿMÿ[ÿUÿKÿRÿ@ÿÿ0ÿOÿKÿUÿ]ÿTÿ[ÿLÿjÿXÿVÿGÿJÿSÿMÿPÿRÿ[ÿDÿWÿWÿ[ÿMÿHÿ`ÿVÿLÿ_ÿUÿYÿqÿXÿSÿZÿMÿaÿ\ÿWÿNÿNÿ\ÿpÿUÿSÿVÿVÿVÿSÿ`ÿ[ÿWÿ]ÿ^ÿaÿUÿYÿaÿ]ÿaÿbÿYÿMÿMÿ^ÿhÿcÿ`ÿZÿ^ÿ_ÿTÿdÿZÿ`ÿ[ÿ]ÿQÿXÿTÿSÿRÿ]ÿVÿIÿ\ÿdÿSÿKÿmÿcÿXÿHÿOÿ]ÿUÿXÿHÿTÿ_ÿeÿ?ÿ]ÿZÿ_ÿFÿ^ÿtÿrÿ^ÿ_ÿ_ÿRÿgÿjÿeÿ`ÿ]ÿ]ÿVÿgÿ`ÿjÿeÿ]ÿaÿ\ÿbÿ_ÿ[ÿ_ÿ_ÿ^ÿ[ÿZÿZÿ\ÿbÿeÿdÿjÿ`ÿYÿVÿOÿXÿTÿYÿLÿUÿWÿQÿVÿ]ÿiÿdÿ^ÿ]ÿ]ÿbÿOÿZÿYÿNÿ^ÿUÿRÿUÿ]ÿmÿdÿ[ÿXÿDÿZÿkÿfÿoÿRÿsÿhÿbÿ\ÿ`ÿcÿcÿ]ÿbÿeÿ]ÿUÿ[ÿ\ÿTÿzÿkÿdÿaÿPÿVÿfÿmÿ\ÿVÿ^ÿfÿgÿTÿSÿbÿRÿ?ÿOÿ`ÿaÿ`ÿ^ÿgÿdÿYÿ`ÿ]ÿnÿmÿqÿVÿUÿ[ÿ`ÿeÿjÿkÿXÿZÿ]ÿHÿpÿYÿiÿbÿkÿPÿQÿXÿpÿ^ÿfÿ[ÿQÿ^ÿIÿUÿ^ÿaÿmÿ`ÿRÿPÿiÿXÿeÿjÿeÿZÿkÿ[ÿUÿWÿSÿNÿYÿVÿWÿQÿTÿZÿ`ÿ`ÿhÿZÿOÿZÿaÿeÿlÿgÿdÿcÿSÿTÿPÿWÿfÿ\ÿ[ÿfÿoÿ^ÿPÿgÿYÿdÿ\ÿeÿbÿ[ÿnÿVÿZÿbÿRÿbÿVÿ^ÿUÿ^ÿUÿfÿ]ÿhÿ{ÿQÿ]ÿcÿSÿbÿcÿiÿkÿlÿYÿbÿgÿfÿkÿiÿYÿjÿ]ÿXÿgÿaÿ[ÿSÿBÿ`ÿWÿWÿ_ÿZÿcÿkÿhÿjÿhÿkÿhÿfÿsÿeÿQÿXÿaÿdÿhÿqÿoÿnÿlÿiÿfÿQÿTÿUÿZÿpÿaÿ[ÿ\ÿcÿnÿ]ÿZÿfÿLÿFÿUÿZÿYÿRÿ[ÿ^ÿdÿaÿ^ÿcÿKÿcÿkÿaÿiÿ[ÿ]ÿeÿYÿaÿeÿcÿYÿTÿkÿYÿ`ÿkÿbÿhÿwÿkÿlÿdÿeÿaÿaÿZÿVÿPÿTÿ^ÿiÿbÿUÿaÿcÿUÿSÿXÿ\ÿ`ÿhÿnÿnÿ\ÿWÿXÿ\ÿNÿ^ÿgÿdÿmÿiÿlÿgÿdÿ^ÿcÿiÿ]ÿZÿiÿqÿqÿTÿOÿlÿrÿiÿfÿTÿbÿbÿkÿhÿeÿMÿ]ÿ_ÿpÿdÿiÿPÿQÿSÿgÿlÿaÿdÿhÿeÿiÿdÿgÿgÿeÿ_ÿ_ÿiÿoÿgÿ]ÿjÿkÿdÿoÿlÿcÿlÿkÿqÿrÿqÿ_ÿ[ÿgÿiÿ^ÿ]ÿaÿFÿfÿ_ÿgÿaÿYÿQÿjÿnÿeÿfÿkÿiÿLÿ_ÿ^ÿ\ÿhÿqÿoÿ^ÿpÿyÿlÿ`ÿXÿPÿaÿfÿdÿ_ÿjÿsÿiÿ[ÿTÿcÿrÿfÿVÿYÿ_ÿ_ÿ`ÿcÿeÿfÿlÿ[ÿ]ÿjÿfÿhÿ{ÿÿsÿgÿiÿnÿcÿ^ÿcÿXÿnÿiÿqÿbÿLÿ}ÿiÿtÿuÿgÿtÿPÿjÿbÿbÿXÿjÿsÿQÿXÿ[ÿdÿiÿoÿjÿhÿpÿrÿlÿdÿeÿkÿnÿkÿaÿbÿfÿcÿRÿPÿaÿpÿpÿ_ÿbÿjÿhÿeÿlÿUÿ^ÿPÿiÿFÿcÿZÿoÿjÿ[ÿ^ÿWÿTÿjÿsÿhÿmÿeÿmÿiÿcÿYÿlÿpÿcÿbÿdÿpÿsÿgÿfÿkÿaÿhÿtÿhÿsÿgÿ`ÿiÿhÿTÿ_ÿcÿaÿPÿjÿnÿvÿkÿÿpÿmÿlÿiÿoÿ]ÿrÿ{ÿfÿfÿTÿ^ÿjÿfÿgÿ^ÿcÿ\ÿ]ÿpÿmÿWÿSÿ]ÿeÿgÿkÿrÿiÿcÿdÿeÿ`ÿiÿeÿwÿÿrÿpÿpÿoÿlÿ_ÿpÿvÿÿbÿ]ÿtÿzÿqÿsÿdÿeÿbÿfÿvÿnÿdÿjÿrÿsÿqÿsÿnÿqÿvÿvÿyÿnÿgÿ]ÿaÿxÿtÿqÿhÿxÿ~ÿ{ÿZÿpÿyÿwÿjÿmÿÿ|ÿrÿrÿkÿqÿvÿ_ÿrÿfÿsÿÿÿwÿiÿYÿWÿeÿjÿqÿwÿrÿÿÿ^ÿUÿ]ÿhÿ_ÿÿdÿrÿjÿfÿjÿpÿpÿrÿÿ|ÿzÿcÿuÿrÿmÿjÿwÿhÿlÿ~ÿ|ÿ{ÿtÿaÿeÿmÿjÿsÿpÿcÿfÿwÿyÿxÿvÿxÿ}ÿkÿfÿgÿmÿwÿvÿkÿdÿoÿnÿqÿkÿlÿuÿoÿsÿoÿnÿrÿWÿ.ÿ3ÿAÿHÿvÿÿnÿvÿcÿoÿfÿwÿkÿlÿvÿtÿhÿwÿzÿÿxÿvÿpÿ|ÿwÿoÿtÿpÿlÿhÿmÿzÿ{ÿtÿsÿvÿyÿuÿtÿwÿsÿÿxÿkÿfÿlÿsÿzÿzÿyÿ_ÿiÿiÿqÿ|ÿ{ÿyÿuÿuÿsÿuÿ|ÿtÿnÿuÿrÿwÿrÿjÿtÿ{ÿjÿfÿhÿgÿlÿfÿbÿ[ÿrÿÿÿnÿfÿ}ÿ{ÿtÿsÿtÿwÿ|ÿvÿjÿhÿgÿyÿÿ{ÿvÿÿyÿÿjÿÿ~ÿxÿÿrÿyÿÿwÿÿÿÿtÿkÿuÿtÿrÿrÿuÿ~ÿÿÿvÿhÿvÿlÿÿfÿ~ÿÿ{ÿÿÿÿsÿtÿÿyÿvÿzÿ|ÿwÿbÿ`ÿyÿzÿzÿoÿ{ÿfÿnÿ{ÿrÿpÿÿsÿwÿ{ÿrÿwÿwÿÿzÿkÿzÿzÿvÿÿyÿ{ÿyÿpÿsÿkÿzÿÿtÿÿnÿuÿÿyÿzÿ~ÿÿyÿ{ÿÿÿÿÿÿqÿnÿÿÿwÿlÿÿÿÿÿÿÿyÿuÿlÿuÿÿÿÿÿ~ÿÿvÿhÿ~ÿÿpÿyÿtÿÿÿsÿxÿ{ÿÿ}ÿÿ{ÿwÿrÿdÿnÿ{ÿsÿrÿ{ÿvÿmÿÿzÿ~ÿuÿnÿlÿ{ÿ{ÿÿÿÿÿÿÿÿÿÿÿ~ÿÿ~ÿÿÿÿÿÿÿtÿqÿpÿzÿxÿ~ÿÿ ÿÿÿÿÿÿ|ÿÿ{ÿzÿÿxÿÿÿÿwÿ|ÿÿÿÿÿÿÿÿÿÿÿÿÿsÿsÿ{ÿÿÿÿ|ÿuÿÿÿ}ÿÿÿÿÿÿÿÿÿÿÿÿÿÿÿvÿÿÿÿÿÿ|ÿyÿÿlÿÿÿ}ÿÿÿÿÿÿÿÿÿÿÿÿÿÿÿÿÿÿ~ÿÿÿÿlÿ>ÿ3ÿKÿiÿÿÿÿÿÿÿ~ÿÿÿÿÿ~ÿ}ÿÿÿÿÿÿÿÿwÿÿÿÿÿÿÿÿÿÿÿÿÿÿÿÿÿÿÿÿÿÿÿÿÿÿoÿtÿÿÿÿÿÿÿÿÿÿÿÿ ÿÿÿÿÿÿÿÿÿÿÿÿÿÿÿÿpÿ*ÿ9ÿsÿÿÿÿÿÿÿÿÿÿÿÿÿÿÿÿÿ{ÿÿÿÿ«ÿ ÿÿ¨ÿ}ÿÿÿÿÿÿÿÿÿÿÿÿÿÿ¦ÿÿÿÿÿªÿ§ÿÿÿÿÿÿ¢ÿÿÿÿ¢ÿÿÿÿÿÿÿ§ÿÿÿÿªÿ¦ÿ£ÿÿ¡ÿªÿ¤ÿÿ©ÿ¦ÿ«ÿ§ÿªÿ¢ÿ¥ÿ ÿÿÿÿ¢ÿ ÿ¡ÿ¢ÿÿ£ÿÿ ÿ¦ÿ«ÿ«ÿ­ÿ¡ÿÿ¡ÿ¢ÿ¤ÿªÿÿ¬ÿ­ÿ¦ÿ¤ÿ¡ÿ«ÿ©ÿÿ ÿ¤ÿ§ÿ¢ÿÿÿ§ÿªÿÿÿÿ¤ÿ¡ÿÿ¢ÿ©ÿÿ§ÿ ÿ©ÿªÿ§ÿÿ ÿ£ÿ¢ÿ©ÿ¢ÿ¡ÿ£ÿ§ÿ¡ÿ¨ÿ ÿ¡ÿ ÿÿ¢ÿ¡ÿÿÿÿ¬ÿ­ÿ©ÿ­ÿ®ÿ§ÿÿ¥ÿªÿ©ÿ¥ÿ§ÿ«ÿÿ§ÿ¬ÿ¤ÿ£ÿ¢ÿÿ§ÿ¬ÿÿ¡ÿ§ÿ«ÿ©ÿ¤ÿ¡ÿÿÿ­ÿ¨ÿ¨ÿ¥ÿ¦ÿ®ÿ¬ÿªÿ¥ÿÿÿÿ¤ÿ«ÿÿÿÿ­ÿ ÿ¡ÿ«ÿ­ÿ¬ÿ²ÿÿÿ­ÿ©ÿ¡ÿ£ÿªÿ¦ÿ¢ÿ­ÿ«ÿ¡ÿ¤ÿ¨ÿ«ÿ¡ÿªÿ©ÿªÿ­ÿ©ÿ©ÿ¤ÿ®ÿÿªÿ¬ÿ©ÿ©ÿ¬ÿ¨ÿ¦ÿ¥ÿ¦ÿ¦ÿÿÿ¥ÿªÿ¥ÿÿÿªÿªÿÿ¦ÿ°ÿ©ÿ¬ÿ¬ÿ©ÿ©ÿ©ÿ£ÿ«ÿªÿ ÿÿ­ÿªÿ¤ÿ¤ÿ¨ÿ¤ÿ©ÿ­ÿ¯ÿ®ÿ®ÿ©ÿ«ÿ¨ÿ¤ÿ«ÿ¥ÿ¢ÿ­ÿ±ÿ¤ÿ©ÿ¡ÿÿ©ÿ«ÿªÿ®ÿ¬ÿ­ÿµÿ©ÿ¤ÿ©ÿ«ÿ­ÿ¬ÿ°ÿ£ÿ¥ÿ­ÿ¯ÿ¦ÿ£ÿ«ÿ¬ÿ­ÿÿÿ¥ÿ¨ÿ¶ÿØþòþòþðþëþÀþ²þÓþÕþÍþÏþÆþÕþÇþµþÞþçþÏþÂþ»þ±þÀþÏþÉþìþîþòþòþÉþ¬þÅþâþêþèþöþæþ¿þþoþªþîþáþÕþÈþ½þ»þÆþêþÿõþÏþËþÎþÉþÆþÓþðþìþÉþÁþÝþõþÿïþøþâþáþÝþæþíþÚþÂþÎþÞþÿÉþèþÿþÿüþ
ÿ.ÿ9ÿOÿfÿnÿvÿeÿZÿQÿMÿCÿ!ÿÿ ÿQÿtÿWÿHÿ?ÿ:ÿ)ÿ7ÿhÿÿÿÿÿnÿÿÿÿyÿvÿÿÿÿÿÿÿ}ÿtÿÿÿÿÿÿÿÿÿÿÿÿÿÿ~ÿrÿvÿuÿnÿÿ}ÿÿÿÿÿÿÿ~ÿÿÿÿÿÿÿÿÿÿvÿ}ÿÿ~ÿ{ÿoÿfÿÿzÿtÿwÿÿÿÿÿÿÿÿÿÿÿÿÿÿÿÿ|ÿÿÿÿÿÿzÿÿmÿxÿÿÿÿÿÿ~ÿÿ{ÿ|ÿÿÿ~ÿÿÿÿÿÿÿÿÿÿÿ}ÿxÿ{ÿÿÿvÿ}ÿÿÿÿÿ|ÿÿÿÿuÿÿÿ|ÿÿÿrÿ~ÿyÿÿÿÿÿÿÿ{ÿ{ÿÿÿ~ÿÿÿÿÿÿÿzÿÿÿÿ|ÿrÿvÿÿÿÿÿÿ~ÿsÿzÿyÿÿÿÿÿvÿmÿÿÿÿÿvÿ~ÿÿÿÿÿ}ÿÿzÿvÿÿ{ÿlÿÿuÿÿ}ÿÿÿÿÿÿxÿwÿ}ÿtÿÿÿÿÿÿ~ÿwÿoÿ|ÿÿ{ÿxÿÿÿuÿsÿzÿrÿrÿjÿÿjÿsÿmÿrÿÿÿÿÿÿxÿÿzÿxÿkÿmÿyÿ|ÿÿgÿ\ÿeÿlÿqÿhÿuÿwÿeÿzÿrÿkÿpÿtÿvÿÿxÿhÿrÿÿzÿjÿfÿÿÿfÿÿjÿ^ÿ^ÿmÿrÿ}ÿÿyÿuÿuÿnÿoÿnÿgÿpÿtÿjÿfÿzÿtÿjÿlÿrÿxÿ{ÿtÿgÿfÿlÿeÿfÿZÿkÿsÿgÿjÿ]ÿCÿÿBÿlÿtÿyÿqÿcÿgÿtÿpÿeÿgÿ\ÿ`ÿ@ÿGÿDÿ1ÿ>ÿ[ÿhÿeÿeÿlÿgÿeÿHÿÍþ»þ`ÿaÿlÿxÿsÿpÿkÿoÿqÿoÿrÿsÿsÿtÿkÿdÿ`ÿVÿZÿaÿbÿ]ÿuÿsÿsÿ~ÿuÿnÿoÿoÿrÿpÿnÿ{ÿoÿeÿeÿmÿZÿ`ÿkÿwÿdÿYÿ\ÿcÿhÿjÿ^ÿ_ÿoÿiÿbÿhÿhÿ\ÿnÿ`ÿeÿxÿ|ÿpÿoÿcÿpÿiÿfÿpÿoÿlÿuÿwÿiÿhÿrÿcÿ_ÿoÿ_ÿkÿ~ÿrÿXÿlÿqÿjÿjÿ^ÿ`ÿoÿjÿbÿpÿuÿpÿpÿpÿkÿeÿÿYÿlÿrÿoÿmÿhÿkÿbÿ`ÿwÿ{ÿtÿwÿlÿbÿkÿmÿpÿrÿ_ÿgÿuÿ^ÿjÿ\ÿgÿfÿ]ÿaÿrÿjÿ^ÿfÿfÿfÿlÿiÿjÿeÿaÿlÿQÿhÿ}ÿTÿvÿdÿmÿdÿbÿyÿmÿlÿ|ÿÿrÿnÿiÿgÿgÿVÿPÿdÿuÿbÿmÿuÿ[ÿxÿgÿgÿ[ÿ]ÿjÿgÿnÿrÿeÿgÿhÿcÿ_ÿVÿYÿhÿaÿ[ÿbÿkÿqÿtÿ_ÿgÿbÿkÿaÿaÿeÿhÿ\ÿvÿdÿVÿbÿbÿcÿdÿeÿoÿmÿ`ÿaÿlÿ_ÿaÿtÿnÿeÿRÿcÿ`ÿsÿ^ÿOÿeÿuÿRÿVÿWÿcÿeÿeÿmÿeÿ[ÿbÿhÿmÿsÿaÿUÿ`ÿbÿaÿhÿ[ÿQÿfÿzÿgÿ\ÿdÿWÿbÿaÿ_ÿeÿaÿ]ÿZÿ]ÿ^ÿ\ÿ]ÿ\ÿbÿeÿWÿcÿmÿqÿUÿeÿeÿpÿ`ÿgÿOÿWÿkÿrÿnÿnÿqÿpÿtÿfÿeÿoÿkÿiÿ\ÿNÿXÿ^ÿbÿqÿiÿtÿyÿ^ÿ^ÿtÿwÿ\ÿRÿ`ÿeÿFÿNÿDÿ[ÿPÿfÿlÿaÿbÿdÿ]ÿZÿTÿXÿdÿbÿ\ÿdÿdÿ]ÿgÿeÿaÿ]ÿaÿWÿ^ÿqÿiÿdÿ]ÿaÿSÿzÿnÿ\ÿ[ÿhÿ^ÿdÿlÿnÿ]ÿaÿfÿgÿbÿaÿlÿkÿbÿ^ÿ\ÿ`ÿdÿhÿbÿ[ÿqÿhÿ^ÿ_ÿhÿ_ÿYÿaÿdÿMÿZÿJÿWÿ\ÿMÿIÿbÿVÿeÿiÿ_ÿfÿ[ÿ`ÿ`ÿOÿZÿgÿ^ÿ[ÿ`ÿdÿ`ÿ[ÿ\ÿfÿgÿYÿZÿLÿ]ÿmÿeÿjÿSÿZÿeÿ[ÿTÿ\ÿPÿdÿdÿfÿ[ÿ`ÿWÿ_ÿYÿTÿ[ÿ\ÿfÿeÿ^ÿdÿeÿ\ÿaÿmÿaÿUÿQÿRÿeÿ^ÿZÿHÿcÿ[ÿ`ÿ`ÿKÿXÿWÿ`ÿUÿWÿhÿcÿmÿiÿaÿnÿiÿ^ÿXÿZÿUÿJÿJÿIÿNÿ]ÿ_ÿXÿcÿnÿ[ÿXÿbÿ]ÿoÿlÿeÿUÿ_ÿ^ÿWÿRÿXÿGÿRÿ;ÿWÿhÿ]ÿ]ÿ\ÿuÿ[ÿUÿRÿ\ÿjÿ]ÿbÿcÿ^ÿWÿbÿrÿ^ÿcÿYÿWÿUÿNÿVÿPÿXÿaÿaÿ^ÿWÿTÿMÿ[ÿcÿ_ÿYÿUÿOÿXÿ`ÿjÿ_ÿfÿeÿSÿWÿUÿaÿTÿPÿ_ÿjÿ_ÿiÿOÿVÿ[ÿaÿUÿjÿnÿdÿWÿbÿZÿ[ÿUÿ\ÿcÿYÿTÿ^ÿVÿYÿ_ÿaÿ`ÿ[ÿRÿTÿhÿcÿWÿVÿNÿKÿRÿIÿ@ÿUÿHÿcÿiÿbÿZÿXÿ`ÿSÿdÿLÿ\ÿWÿaÿ?ÿWÿOÿcÿjÿEÿVÿcÿZÿ;ÿfÿZÿ]ÿQÿOÿeÿeÿZÿZÿRÿIÿ\ÿYÿ[ÿYÿ\ÿbÿPÿGÿMÿOÿOÿLÿQÿXÿQÿ[ÿYÿSÿVÿcÿWÿXÿMÿSÿXÿCÿdÿ_ÿNÿtÿcÿ^ÿLÿTÿpÿ]ÿVÿEÿLÿ^ÿ6ÿ]ÿZÿ]ÿ`ÿCÿZÿ]ÿbÿbÿ\ÿ[ÿZÿFÿMÿdÿSÿTÿUÿIÿOÿUÿAÿAÿIÿSÿUÿSÿXÿTÿQÿSÿ2ÿÇþÍþIÿIÿRÿSÿVÿaÿPÿXÿ[ÿPÿPÿQÿQÿGÿXÿbÿWÿDÿOÿOÿ^ÿDÿQÿ[ÿLÿaÿbÿ_ÿSÿ`ÿ`ÿPÿaÿ[ÿiÿgÿ[ÿRÿHÿ\ÿjÿaÿUÿVÿ^ÿ\ÿYÿhÿ^ÿWÿSÿYÿ`ÿOÿTÿ`ÿ[ÿ]ÿ\ÿWÿZÿ^ÿ\ÿ_ÿXÿUÿeÿaÿ`ÿ`ÿgÿ^ÿZÿ[ÿ]ÿLÿVÿZÿdÿ^ÿ`ÿJÿZÿmÿpÿ[ÿXÿNÿ[ÿRÿ[ÿCÿeÿOÿWÿQÿaÿbÿ`ÿPÿnÿTÿRÿFÿ?ÿiÿbÿ`ÿYÿ]ÿYÿ\ÿZÿSÿRÿQÿdÿZÿUÿXÿaÿ^ÿXÿWÿoÿkÿWÿ_ÿfÿWÿUÿZÿSÿSÿIÿTÿaÿ\ÿiÿ^ÿ`ÿdÿjÿaÿMÿRÿ[ÿ`ÿiÿbÿiÿLÿ\ÿcÿNÿ]ÿaÿiÿNÿkÿaÿkÿrÿ\ÿKÿaÿ_ÿZÿQÿXÿfÿjÿdÿpÿYÿaÿKÿUÿbÿPÿ^ÿ\ÿnÿlÿdÿ_ÿWÿVÿJÿVÿ^ÿSÿfÿkÿjÿbÿZÿ^ÿZÿUÿQÿFÿUÿgÿiÿdÿZÿSÿSÿnÿsÿ`ÿ_ÿWÿfÿbÿ[ÿRÿUÿVÿ`ÿ\ÿ]ÿXÿoÿmÿaÿ\ÿhÿaÿ_ÿXÿVÿ3ÿLÿaÿeÿWÿSÿ]ÿfÿBÿUÿoÿVÿBÿYÿRÿjÿWÿcÿpÿuÿLÿDÿhÿnÿ[ÿ]ÿWÿDÿ^ÿhÿlÿpÿgÿVÿTÿZÿYÿ\ÿNÿdÿiÿVÿPÿOÿPÿSÿQÿNÿ\ÿqÿpÿpÿqÿ_ÿLÿKÿgÿeÿgÿdÿUÿQÿVÿcÿmÿTÿ[ÿkÿgÿ_ÿXÿeÿZÿDÿgÿdÿ_ÿ\ÿiÿfÿTÿ`ÿ^ÿuÿ]ÿ~ÿ\ÿbÿcÿJÿZÿJÿ^ÿ^ÿbÿbÿeÿ]ÿqÿlÿaÿbÿmÿYÿaÿgÿaÿIÿCÿmÿnÿfÿ]ÿaÿjÿhÿtÿpÿcÿcÿrÿiÿ\ÿ^ÿRÿOÿdÿjÿaÿgÿkÿ]ÿXÿcÿkÿaÿTÿWÿ`ÿ[ÿgÿ_ÿXÿZÿ[ÿVÿQÿaÿfÿVÿ`ÿTÿ[ÿPÿ\ÿ\ÿZÿlÿYÿuÿgÿ_ÿUÿrÿjÿVÿ]ÿ`ÿiÿeÿmÿcÿkÿeÿfÿuÿcÿZÿRÿeÿkÿoÿcÿ_ÿaÿ^ÿ\ÿkÿYÿQÿ]ÿlÿgÿaÿ[ÿXÿeÿjÿaÿXÿWÿ\ÿcÿbÿlÿsÿ\ÿ_ÿ_ÿdÿXÿXÿcÿ\ÿcÿdÿjÿtÿnÿYÿ_ÿ|ÿ]ÿ^ÿrÿUÿ]ÿeÿRÿfÿpÿiÿaÿ]ÿhÿ_ÿbÿlÿVÿLÿLÿZÿzÿkÿ_ÿHÿVÿXÿiÿeÿ^ÿ`ÿ[ÿaÿbÿaÿnÿiÿeÿgÿlÿnÿeÿ]ÿ`ÿjÿkÿkÿ^ÿXÿ]ÿfÿeÿhÿkÿrÿfÿfÿZÿ\ÿ`ÿkÿ_ÿaÿZÿsÿVÿeÿhÿjÿcÿ_ÿgÿdÿrÿ|ÿMÿ]ÿ^ÿgÿmÿ^ÿkÿMÿZÿaÿ[ÿ[ÿnÿkÿÿjÿ`ÿpÿkÿfÿ^ÿeÿfÿmÿvÿhÿcÿcÿbÿkÿiÿlÿdÿUÿ^ÿdÿaÿmÿ{ÿZÿbÿYÿoÿpÿ~ÿqÿsÿpÿeÿZÿqÿ`ÿ}ÿ^ÿYÿsÿXÿfÿbÿVÿaÿmÿdÿZÿ\ÿXÿeÿcÿRÿZÿfÿpÿmÿxÿqÿ`ÿkÿpÿhÿhÿoÿlÿbÿhÿpÿgÿhÿnÿWÿcÿkÿbÿiÿhÿeÿqÿcÿ`ÿrÿZÿ]ÿcÿbÿ<ÿcÿUÿiÿTÿdÿ]ÿ`ÿcÿ_ÿgÿ`ÿjÿoÿlÿjÿbÿbÿkÿeÿbÿgÿmÿxÿwÿvÿoÿ^ÿ_ÿmÿoÿgÿmÿgÿkÿcÿnÿpÿdÿgÿYÿRÿZÿeÿpÿSÿgÿqÿnÿeÿlÿiÿgÿ{ÿnÿuÿbÿhÿcÿzÿhÿhÿWÿ[ÿdÿdÿ[ÿbÿdÿfÿuÿvÿiÿnÿrÿeÿjÿeÿcÿpÿtÿrÿÿqÿhÿkÿiÿbÿbÿcÿgÿpÿ}ÿfÿcÿqÿsÿjÿYÿTÿVÿ_ÿcÿfÿfÿbÿfÿfÿnÿqÿnÿjÿqÿwÿtÿtÿsÿlÿ]ÿ`ÿqÿpÿkÿbÿlÿÿwÿNÿjÿqÿ|ÿnÿtÿÿ|ÿiÿvÿxÿoÿÿlÿuÿmÿpÿhÿaÿiÿpÿjÿdÿbÿ[ÿ`ÿxÿ~ÿkÿcÿuÿrÿYÿxÿÿhÿlÿtÿkÿjÿsÿgÿxÿiÿgÿjÿ]ÿeÿsÿsÿ~ÿÿÿmÿcÿiÿgÿfÿcÿYÿaÿnÿmÿlÿdÿ_ÿrÿÿ|ÿtÿjÿaÿpÿnÿgÿoÿpÿtÿnÿkÿbÿkÿdÿzÿsÿ~ÿxÿpÿhÿaÿfÿbÿTÿ9ÿ;ÿSÿ^ÿjÿZÿVÿmÿXÿ]ÿsÿsÿmÿtÿeÿrÿhÿcÿwÿsÿnÿ^ÿdÿlÿ}ÿvÿhÿmÿnÿjÿqÿnÿqÿvÿrÿ{ÿ|ÿuÿ{ÿÿpÿyÿoÿlÿ~ÿÿpÿwÿwÿ~ÿoÿjÿcÿeÿiÿwÿoÿwÿvÿgÿmÿyÿnÿpÿtÿjÿtÿmÿ}ÿÿvÿrÿdÿ|ÿZÿjÿpÿtÿiÿÿxÿÿgÿuÿ~ÿmÿvÿÿ|ÿ|ÿrÿkÿyÿtÿfÿqÿrÿ|ÿuÿÿrÿ|ÿkÿhÿÿaÿÿoÿÿvÿÿ~ÿjÿuÿrÿxÿzÿwÿyÿpÿtÿ~ÿtÿvÿsÿfÿkÿoÿmÿfÿÿÿÿvÿÿÿxÿgÿjÿpÿ}ÿ~ÿxÿxÿvÿqÿtÿÿwÿqÿvÿyÿoÿeÿfÿhÿmÿlÿiÿmÿwÿ{ÿoÿxÿÿ~ÿpÿlÿÿÿÿÿÿpÿsÿtÿÿ~ÿsÿxÿyÿÿÿwÿsÿyÿ|ÿÿÿÿ~ÿ~ÿÿÿxÿ|ÿ{ÿÿÿuÿÿ~ÿ}ÿ}ÿÿ}ÿlÿÿÿ~ÿÿ}ÿ{ÿ|ÿxÿrÿuÿ{ÿpÿvÿpÿÿpÿvÿpÿpÿ|ÿmÿoÿvÿsÿvÿÿoÿgÿvÿ}ÿÿÿÿÿyÿÿsÿsÿÿ}ÿrÿÿzÿ|ÿ~ÿÿÿÿÿÿÿÿÿÿÿuÿÿÿÿÿ|ÿwÿÿÿÿÿÿÿÿÿ{ÿÿÿÿÿ~ÿÿÿÿÿrÿÿÿÿÿÿÿÿÿÿÿÿÿ~ÿÿÿÿgÿwÿ|ÿÿÿÿÿqÿnÿÿÿÿÿÿÿÿÿÿÿÿÿÿÿÿÿÿÿÿÿzÿvÿÿÿuÿÿÿÿÿÿÿÿ~ÿÿÿÿÿÿÿÿÿÿÿÿÿ}ÿÿÿÿ}ÿxÿkÿKÿFÿcÿzÿÿÿÿÿÿÿÿÿÿÿÿÿÿÿÿÿÿÿÿÿÿÿÿ­ÿÿ¨ÿÿÿÿÿÿÿÿÿÿÿÿÿÿÿÿÿÿÿuÿfÿTÿ]ÿÿÿÿÿÿÿ ÿÿÿÿÿÿÿÿÿÿÿÿÿÿÿÿÿxÿÿÿÿÿ_ÿhÿÿÿÿÿÿÿ¨ÿÿÿÿÿÿÿÿÿÿÿÿÿÿÿ¥ÿÿÿÿÿÿÿÿÿÿÿÿÿ¢ÿ¨ÿÿÿÿÿÿÿ¢ÿ«ÿ¬ÿ¬ÿ¨ÿÿÿ¦ÿ¤ÿÿÿÿ¢ÿ­ÿÿÿÿÿÿ¨ÿ­ÿÿÿÿÿÿ¤ÿÿÿÿ¤ÿÿÿÿ¥ÿÿÿ¡ÿÿ¡ÿÿÿÿÿÿÿ©ÿ¦ÿ¯ÿÿ¤ÿÿ¬ÿ­ÿ¦ÿÿÿÿÿ¡ÿªÿÿ£ÿ¨ÿ¬ÿ­ÿÿ ÿ¦ÿ¨ÿ¤ÿ¡ÿ«ÿÿ¨ÿÿ£ÿ¤ÿÿ¥ÿ¥ÿÿÿ¬ÿ«ÿ¤ÿÿ¨ÿÿ£ÿÿ§ÿÿÿ©ÿ°ÿ©ÿ¨ÿ¥ÿ¨ÿ«ÿªÿ ÿ§ÿ¨ÿ¨ÿ©ÿ¨ÿ£ÿÿ ÿÿ²ÿ³ÿ«ÿ­ÿ­ÿ¨ÿÿ§ÿªÿ­ÿ²ÿ¥ÿ¦ÿ£ÿÿ©ÿ²ÿ§ÿ ÿ©ÿ¥ÿ¦ÿÿÿÿ§ÿªÿ§ÿ§ÿÿÿ©ÿ«ÿ ÿªÿ¬ÿ¯ÿ®ÿ¬ÿªÿÿÿÿÿ¥ÿªÿÿÿÿÿ¤ÿªÿ®ÿ¬ÿ¬ÿ©ÿ©ÿ¥ÿ«ÿÿÿ©ÿ«ÿ­ÿ©ÿ¡ÿ©ÿ¦ÿªÿ®ÿ§ÿ§ÿ±ÿ·ÿ¬ÿ¨ÿ¦ÿÿ­ÿÿ­ÿ¦ÿ«ÿ­ÿ¨ÿªÿ¯ÿ«ÿ¨ÿÿ¥ÿ£ÿÿ£ÿ®ÿ©ÿÿÿÿ©ÿ§ÿ©ÿ¦ÿ«ÿ©ÿ ÿ£ÿ§ÿ¥ÿ¬ÿ®ÿ ÿÿªÿ«ÿ§ÿªÿ©ÿ¦ÿ¬ÿ¨ÿ¯ÿ¬ÿ®ÿ­ÿ¬ÿªÿ¥ÿ«ÿÁÿ¯ÿ¯ÿ²ÿ©ÿ«ÿªÿªÿ­ÿ¦ÿ©ÿ±ÿ«ÿ¦ÿ®ÿ©ÿ«ÿ«ÿ¯ÿ«ÿ«ÿ­ÿ¥ÿÿªÿ©ÿªÿ«ÿªÿ§ÿ©ÿÿ£ÿ¢ÿ­ÿ­ÿØþÔþÖþ¯þÇþÊþ×þÕþÆþ¼þÈþÒþÐþãþÐþâþÒþ½þ»þ»þ½þÜþÁþ»þ÷þùþëþûþàþÑþ	ÿêþÉþáþÿôþºþþþÉþéþàþÑþ×þ×þÒþÍþïþ
ÿ÷þÇþºþ»þÎþÇþÞþåþÈþ¼þÆþÙþóþ÷þüþßþÕþßþîþêþÍþÐþôþõþÿÿ»þÿ&ÿ ÿÿÿ&ÿ%ÿ9ÿbÿoÿvÿzÿwÿpÿeÿTÿ1ÿÿ ÿQÿtÿjÿfÿfÿ^ÿOÿVÿqÿ{ÿÿ~ÿÿÿÿÿÿÿÿÿÿÿÿÿÿÿÿÿÿÿÿÿÿÿÿÿ~ÿÿÿÿÿÿvÿkÿbÿpÿ~ÿÿÿÿÿÿÿ|ÿÿÿÿ ÿÿÿ~ÿÿÿÿyÿÿÿÿuÿjÿzÿ|ÿÿÿÿÿÿÿÿÿ{ÿÿÿÿ{ÿÿÿÿwÿnÿxÿÿÿÿÿkÿxÿuÿ{ÿÿÿ|ÿyÿwÿÿÿÿuÿÿÿÿÿÿÿÿÿÿÿ~ÿ~ÿÿ}ÿÿÿÿÿÿÿÿÿ}ÿÿvÿÿÿyÿÿÿÿÿxÿnÿtÿxÿxÿÿ|ÿÿ~ÿÿÿÿÿÿÿsÿ~ÿxÿsÿnÿÿ|ÿÿÿÿÿÿzÿÿÿÿ~ÿÿÿvÿvÿÿÿÿÿÿÿ}ÿÿxÿ{ÿuÿnÿÿÿuÿÿÿÿvÿvÿuÿpÿÿuÿzÿÿzÿwÿÿ{ÿÿÿ|ÿ{ÿxÿuÿzÿyÿÿ}ÿ~ÿÿÿÿtÿÿÿÿÿÿrÿrÿmÿeÿsÿnÿuÿmÿqÿsÿzÿÿrÿgÿeÿkÿyÿnÿsÿÿmÿuÿgÿlÿnÿmÿnÿ[ÿOÿ]ÿoÿuÿtÿxÿÿwÿuÿuÿwÿrÿkÿiÿkÿaÿhÿpÿkÿqÿdÿsÿyÿlÿÿtÿeÿhÿeÿaÿiÿxÿzÿrÿtÿwÿmÿlÿiÿÿxÿxÿxÿkÿxÿgÿfÿuÿwÿ{ÿÿsÿ]ÿkÿqÿkÿkÿaÿqÿqÿZÿxÿiÿ<ÿÿ7ÿ_ÿhÿpÿnÿfÿ^ÿÿ\ÿrÿkÿPÿ\ÿTÿ]ÿaÿUÿIÿTÿkÿdÿSÿcÿjÿgÿEÿÊþÿ^ÿcÿmÿyÿxÿoÿvÿtÿxÿyÿqÿoÿoÿmÿkÿgÿkÿbÿkÿcÿ^ÿYÿsÿqÿoÿlÿkÿdÿlÿsÿbÿaÿnÿeÿ|ÿSÿtÿgÿmÿ|ÿÿoÿ_ÿ]ÿmÿuÿeÿXÿ^ÿjÿuÿnÿbÿkÿcÿaÿXÿZÿkÿfÿ|ÿlÿ_ÿkÿvÿhÿgÿpÿrÿuÿzÿvÿfÿdÿrÿkÿeÿhÿfÿdÿqÿlÿZÿdÿmÿ`ÿ]ÿ`ÿhÿoÿoÿgÿiÿpÿ^ÿuÿsÿ{ÿ]ÿbÿTÿZÿrÿhÿoÿjÿ`ÿkÿgÿgÿsÿjÿcÿkÿfÿfÿlÿhÿnÿmÿhÿkÿ^ÿiÿdÿmÿeÿaÿgÿpÿfÿeÿeÿ^ÿ`ÿdÿcÿgÿkÿ]ÿcÿ`ÿoÿ}ÿaÿiÿaÿsÿ_ÿbÿ]ÿtÿoÿbÿrÿjÿVÿbÿoÿoÿiÿ\ÿ`ÿeÿbÿcÿ`ÿjÿkÿNÿiÿjÿ`ÿeÿuÿcÿVÿ`ÿnÿlÿhÿgÿ_ÿbÿiÿ^ÿ_ÿ^ÿlÿ^ÿrÿfÿ_ÿTÿbÿfÿwÿdÿoÿkÿtÿoÿnÿxÿxÿlÿ`ÿgÿmÿbÿ^ÿXÿaÿtÿrÿQÿXÿrÿlÿoÿoÿVÿOÿFÿGÿcÿrÿeÿjÿhÿkÿZÿ[ÿiÿ]ÿUÿeÿqÿmÿ`ÿaÿ^ÿhÿ_ÿbÿhÿ]ÿeÿhÿcÿVÿ_ÿZÿiÿZÿ^ÿeÿcÿcÿdÿkÿjÿgÿdÿ[ÿeÿmÿXÿaÿsÿpÿVÿlÿhÿqÿ_ÿXÿTÿ]ÿsÿcÿnÿnÿhÿjÿjÿiÿ^ÿ_ÿ^ÿ]ÿ^ÿ[ÿ[ÿ^ÿcÿhÿnÿZÿRÿUÿaÿVÿVÿkÿcÿlÿgÿiÿGÿ>ÿZÿgÿgÿYÿ_ÿgÿiÿcÿVÿ`ÿkÿjÿeÿVÿNÿVÿ]ÿcÿcÿ^ÿ^ÿYÿ\ÿoÿhÿWÿaÿbÿ^ÿUÿaÿaÿQÿmÿjÿgÿ`ÿ]ÿXÿRÿSÿ_ÿkÿnÿjÿ\ÿ\ÿgÿfÿeÿfÿbÿSÿdÿjÿXÿ]ÿPÿcÿQÿHÿWÿ_ÿ_ÿoÿRÿdÿpÿvÿYÿ]ÿMÿdÿhÿKÿMÿcÿaÿhÿoÿ`ÿ^ÿ_ÿRÿXÿXÿWÿdÿUÿOÿaÿmÿYÿZÿDÿPÿpÿQÿHÿhÿVÿeÿqÿ^ÿ\ÿJÿdÿgÿQÿMÿ]ÿMÿ\ÿVÿ^ÿiÿgÿfÿiÿeÿ^ÿ^ÿ[ÿWÿZÿQÿKÿ`ÿbÿYÿZÿNÿ<ÿnÿUÿSÿbÿBÿNÿoÿYÿ_ÿZÿZÿcÿnÿ\ÿXÿWÿcÿaÿgÿ_ÿFÿUÿ`ÿZÿXÿbÿbÿbÿsÿlÿUÿ\ÿ_ÿZÿ[ÿ^ÿbÿcÿ_ÿ_ÿMÿNÿ_ÿUÿSÿAÿLÿeÿYÿQÿ_ÿfÿJÿ]ÿdÿdÿgÿcÿUÿFÿTÿVÿSÿRÿbÿeÿZÿVÿXÿ^ÿ`ÿPÿQÿaÿ`ÿVÿRÿVÿ]ÿaÿ\ÿ[ÿbÿUÿTÿdÿdÿYÿXÿeÿhÿSÿFÿOÿZÿHÿEÿaÿaÿZÿgÿ[ÿQÿ[ÿnÿOÿQÿhÿbÿUÿ^ÿUÿXÿKÿ]ÿiÿVÿPÿ_ÿYÿTÿXÿOÿIÿRÿNÿOÿaÿ[ÿ`ÿfÿRÿOÿOÿRÿRÿgÿ`ÿ[ÿKÿ[ÿJÿNÿKÿJÿ[ÿGÿ^ÿDÿgÿZÿMÿ_ÿRÿYÿMÿYÿSÿYÿGÿ^ÿVÿfÿ`ÿdÿFÿXÿYÿ^ÿWÿ[ÿ\ÿQÿDÿOÿ]ÿaÿiÿ[ÿPÿZÿYÿPÿOÿaÿ\ÿUÿIÿDÿ@ÿWÿeÿcÿLÿEÿGÿYÿYÿQÿPÿVÿUÿTÿ]ÿYÿ[ÿ]ÿAÿKÿNÿSÿBÿeÿ]ÿTÿDÿJÿSÿUÿWÿ\ÿfÿVÿEÿ=ÿJÿ[ÿXÿUÿ[ÿPÿKÿZÿWÿJÿHÿOÿRÿXÿWÿRÿQÿMÿ7ÿÆþ½þHÿHÿPÿTÿUÿYÿcÿSÿWÿSÿ`ÿ^ÿQÿIÿQÿaÿGÿSÿSÿUÿkÿQÿWÿGÿLÿoÿQÿeÿJÿYÿOÿHÿZÿfÿiÿiÿ\ÿ[ÿUÿZÿ]ÿ\ÿYÿcÿhÿ[ÿZÿ_ÿZÿOÿHÿPÿZÿQÿOÿYÿYÿ[ÿXÿMÿSÿ[ÿUÿRÿRÿZÿfÿeÿTÿNÿaÿ\ÿ_ÿcÿ]ÿRÿLÿVÿaÿRÿ`ÿ]ÿ\ÿZÿRÿZÿ\ÿKÿDÿHÿMÿMÿeÿZÿhÿXÿRÿdÿVÿTÿ[ÿQÿjÿaÿOÿKÿEÿ]ÿaÿcÿTÿ_ÿmÿ`ÿJÿPÿaÿ\ÿDÿRÿSÿMÿ_ÿfÿbÿ_ÿQÿRÿ[ÿNÿOÿWÿOÿPÿXÿ_ÿ[ÿdÿiÿiÿ\ÿQÿcÿ\ÿNÿKÿ]ÿfÿgÿYÿQÿXÿjÿZÿVÿsÿ`ÿuÿ[ÿWÿcÿoÿ\ÿVÿPÿWÿuÿhÿhÿWÿkÿfÿ_ÿjÿQÿ`ÿ]ÿgÿiÿ[ÿKÿfÿxÿhÿcÿUÿMÿWÿXÿTÿDÿhÿhÿ[ÿ]ÿ`ÿQÿ_ÿaÿfÿtÿiÿ\ÿ[ÿrÿnÿPÿVÿ^ÿZÿ`ÿiÿfÿ^ÿ[ÿLÿUÿPÿHÿOÿfÿ`ÿSÿZÿcÿ_ÿ[ÿ>ÿmÿaÿRÿdÿXÿaÿbÿ\ÿZÿTÿmÿnÿkÿ`ÿZÿuÿiÿhÿFÿfÿhÿVÿKÿdÿhÿPÿMÿ[ÿUÿ]ÿbÿaÿQÿZÿfÿeÿ`ÿmÿsÿrÿhÿfÿbÿlÿ^ÿfÿiÿAÿNÿkÿUÿNÿPÿ]ÿfÿbÿaÿ_ÿeÿZÿaÿrÿ^ÿTÿWÿSÿoÿ_ÿaÿ_ÿVÿHÿUÿ]ÿYÿ_ÿaÿSÿZÿ\ÿsÿ^ÿZÿwÿ]ÿMÿ\ÿ\ÿEÿbÿ_ÿ[ÿgÿgÿ^ÿsÿWÿWÿOÿ`ÿiÿ\ÿlÿ`ÿdÿkÿdÿIÿmÿfÿ]ÿnÿ\ÿWÿjÿfÿ_ÿOÿ^ÿdÿ`ÿeÿbÿhÿ^ÿZÿcÿTÿNÿ\ÿ]ÿeÿdÿMÿNÿ]ÿaÿdÿbÿgÿ]ÿOÿQÿZÿ\ÿfÿ[ÿYÿZÿ_ÿ]ÿ\ÿwÿgÿ^ÿQÿUÿ^ÿ`ÿhÿSÿPÿXÿgÿbÿrÿkÿ]ÿaÿXÿOÿ[ÿXÿmÿWÿ_ÿRÿaÿUÿdÿvÿhÿ`ÿ]ÿdÿlÿcÿTÿPÿWÿbÿmÿfÿ_ÿ]ÿgÿpÿmÿcÿcÿ]ÿWÿdÿiÿaÿVÿTÿ^ÿbÿgÿiÿ^ÿ^ÿhÿjÿ`ÿgÿhÿaÿfÿeÿmÿsÿnÿ_ÿZÿkÿ\ÿkÿnÿPÿcÿaÿ_ÿ\ÿfÿiÿiÿdÿeÿ`ÿiÿrÿZÿLÿVÿ^ÿkÿhÿbÿVÿdÿhÿgÿ`ÿ^ÿ\ÿZÿkÿfÿYÿ\ÿ`ÿaÿ\ÿfÿjÿbÿhÿiÿeÿnÿwÿhÿ_ÿhÿhÿhÿhÿmÿgÿmÿqÿpÿhÿ\ÿiÿmÿeÿIÿkÿfÿmÿiÿlÿYÿeÿeÿdÿmÿrÿbÿnÿbÿlÿoÿlÿhÿ^ÿ[ÿfÿcÿrÿ`ÿmÿÿwÿzÿkÿZÿjÿkÿgÿdÿnÿwÿhÿbÿ_ÿVÿQÿRÿfÿfÿdÿ]ÿOÿ_ÿvÿuÿ\ÿkÿ]ÿmÿ_ÿjÿsÿwÿ`ÿ]ÿWÿoÿcÿsÿ]ÿdÿeÿUÿUÿgÿZÿ]ÿlÿfÿXÿ^ÿ]ÿdÿmÿwÿaÿeÿkÿoÿbÿjÿ_ÿ]ÿmÿoÿoÿtÿpÿcÿbÿkÿdÿlÿvÿcÿeÿlÿkÿmÿbÿiÿaÿ\ÿgÿqÿgÿlÿqÿnÿVÿgÿ\ÿiÿaÿhÿXÿZÿnÿXÿRÿfÿoÿfÿjÿmÿaÿYÿ^ÿcÿlÿmÿpÿuÿvÿ|ÿzÿkÿgÿmÿfÿ`ÿdÿhÿpÿ[ÿfÿqÿWÿFÿIÿTÿpÿhÿÿWÿhÿqÿeÿjÿ^ÿgÿiÿxÿ}ÿmÿkÿmÿkÿyÿoÿgÿjÿlÿeÿ^ÿcÿkÿbÿ^ÿeÿmÿhÿhÿmÿqÿ|ÿjÿ`ÿjÿsÿyÿlÿmÿqÿoÿlÿkÿcÿcÿzÿvÿkÿoÿhÿ]ÿgÿhÿ1ÿFÿVÿ]ÿ_ÿXÿ_ÿpÿnÿcÿiÿhÿiÿjÿeÿmÿpÿmÿvÿqÿiÿjÿgÿkÿuÿgÿXÿnÿcÿUÿdÿnÿdÿvÿ{ÿaÿ{ÿrÿÿ~ÿxÿÿaÿrÿsÿmÿkÿdÿ]ÿkÿlÿpÿnÿhÿnÿwÿrÿgÿmÿeÿYÿFÿTÿoÿ^ÿbÿiÿvÿvÿ}ÿjÿmÿeÿZÿeÿÿfÿYÿtÿÿ{ÿ|ÿtÿtÿhÿ_ÿjÿhÿlÿrÿxÿzÿpÿmÿnÿvÿvÿuÿoÿpÿ]ÿrÿmÿmÿmÿiÿmÿuÿiÿTÿ`ÿfÿyÿ~ÿ~ÿpÿiÿbÿfÿjÿfÿ`ÿWÿ`ÿkÿkÿvÿvÿrÿoÿiÿaÿzÿ{ÿÿxÿ_ÿ{ÿpÿ_ÿrÿpÿvÿ_ÿwÿpÿnÿ_ÿhÿvÿmÿ_ÿhÿpÿiÿhÿrÿtÿvÿÿÿÿtÿqÿcÿxÿwÿoÿzÿ|ÿuÿÿÿ{ÿuÿeÿiÿ{ÿqÿ|ÿ}ÿmÿlÿlÿpÿ{ÿsÿlÿqÿlÿvÿ{ÿxÿ|ÿdÿ~ÿdÿkÿ|ÿbÿhÿxÿyÿpÿiÿwÿrÿjÿoÿxÿÿÿÿÿ~ÿnÿnÿtÿÿwÿ~ÿlÿxÿÿuÿ_ÿÿhÿsÿmÿÿrÿuÿrÿtÿ{ÿuÿtÿwÿqÿpÿ|ÿvÿjÿwÿxÿvÿoÿmÿnÿmÿÿÿ|ÿyÿlÿÿ|ÿ|ÿqÿlÿvÿ|ÿÿ{ÿÿÿ|ÿyÿ|ÿrÿnÿkÿ|ÿ|ÿ}ÿ]ÿfÿoÿfÿgÿ{ÿuÿjÿgÿxÿÿÿÿÿÿÿ{ÿvÿxÿlÿuÿ~ÿ{ÿ{ÿÿmÿÿÿÿ}ÿsÿÿ{ÿkÿtÿ}ÿvÿ{ÿÿÿÿÿÿtÿÿÿÿÿsÿÿÿvÿtÿÿÿÿÿÿ}ÿzÿ{ÿ{ÿyÿ~ÿÿÿÿxÿnÿlÿdÿdÿ[ÿjÿkÿ^ÿbÿsÿrÿzÿwÿmÿvÿÿÿÿÿÿvÿ~ÿwÿÿÿÿÿÿÿÿÿÿ|ÿÿÿÿÿÿÿyÿ{ÿwÿÿ}ÿÿÿÿÿÿÿÿÿÿÿÿÿÿÿÿÿqÿÿ{ÿÿÿÿÿÿÿÿ{ÿvÿwÿÿÿÿuÿÿvÿnÿÿwÿÿuÿÿÿÿÿÿ|ÿÿÿÿÿÿÿÿÿÿÿÿÿÿÿ~ÿ~ÿÿÿÿÿ{ÿ|ÿÿÿÿÿÿÿÿÿÿÿÿyÿÿÿÿÿ~ÿÿÿÿÿÿÿÿÿÿÿzÿgÿlÿ|ÿkÿlÿÿÿÿ~ÿÿÿÿÿÿÿÿÿÿ¡ÿÿÿÿÿÿÿÿÿÿÿÿÿÿÿvÿÿÿÿÿÿÿ|ÿÿÿÿÿÿÿÿÿÿÿuÿtÿnÿpÿÿÿÿÿÿÿÿÿÿÿ¡ÿÿÿÿÿÿÿÿÿÿ£ÿÿÿÿÿÿÿÿÿÿÿÿÿÿÿÿ¯ÿÿ ÿ ÿ ÿÿ¡ÿÿÿÿÿÿÿÿÿ ÿÿÿ¦ÿÿÿÿÿÿÿÿ ÿ¤ÿ©ÿ¡ÿ¦ÿÿÿÿÿÿÿÿ¡ÿÿÿ¢ÿ¡ÿÿÿ«ÿÿ¥ÿÿÿÿÿÿÿÿÿ¨ÿ¥ÿÿÿÿÿ©ÿ¦ÿ ÿ¡ÿÿÿÿ§ÿ©ÿÿÿ¨ÿ¬ÿÿÿÿ¦ÿ¨ÿ¤ÿÿÿ®ÿ©ÿÿÿÿ¨ÿ¤ÿÿÿ ÿ£ÿ£ÿÿ¢ÿÿ£ÿÿ¬ÿ©ÿÿÿÿ¤ÿ¦ÿ¢ÿÿÿ«ÿÿÿ¤ÿ¦ÿ ÿÿ¡ÿ¥ÿ¨ÿ¡ÿÿ§ÿ¤ÿÿÿ©ÿ¡ÿÿ¬ÿ¬ÿ«ÿ­ÿ«ÿ¥ÿ£ÿ©ÿ¬ÿÿ¬ÿ­ÿ±ÿ©ÿ¢ÿ¥ÿ¥ÿÿ ÿ¨ÿ¤ÿ¢ÿ®ÿ«ÿ«ÿ«ÿ©ÿ©ÿ¤ÿ¥ÿÿ¢ÿ­ÿ©ÿ¬ÿ¬ÿ¬ÿ±ÿªÿ¦ÿ°ÿ¡ÿ¥ÿ¯ÿ®ÿ¡ÿªÿªÿ«ÿ®ÿ±ÿ­ÿÿÿ®ÿªÿ«ÿ«ÿªÿ£ÿÿÿÿÿ¢ÿÿÿ£ÿ ÿ«ÿªÿ­ÿ³ÿ´ÿ¢ÿÿÿ©ÿ ÿ«ÿ¨ÿ°ÿ«ÿÿ¢ÿªÿ¥ÿ§ÿ±ÿÿ¥ÿ­ÿ·ÿ®ÿ§ÿ¦ÿ ÿªÿÿ«ÿªÿ¬ÿ´ÿ­ÿ©ÿ¨ÿ©ÿªÿ¤ÿ¯ÿ£ÿ§ÿÿyÿÿ¡ÿ©ÿªÿÿ¥ÿµÿ«ÿ¬ÿ¨ÿ¨ÿ©ÿ¨ÿ¢ÿ¬ÿ¬ÿ§ÿÿ§ÿ¤ÿ¦ÿªÿ¤ÿ¥ÿ®ÿ¢ÿ¤ÿ©ÿ§ÿ©ÿ¥ÿ¤ÿ©ÿªÿ©ÿ®ÿ©ÿ´ÿªÿ«ÿ¯ÿ©ÿ¦ÿ¬ÿªÿ¢ÿÿ¤ÿ¬ÿ¥ÿªÿ°ÿ¬ÿ«ÿ§ÿ§ÿ¥ÿ¦ÿ¥ÿªÿªÿªÿ¬ÿ¬ÿ«ÿ¨ÿ¸ÿ¬ÿ¦ÿ«ÿÌþþ£þþËþÌþÞþÅþµþ°þ¦þÓþ»þýþäþáþÑþ¾þÀþËþÔþßþ²þ£þûþïþØþÌþáþþþ÷þÎþØþßþÄþËþÃþ¦þ¨þËþäþãþ«þùþõþ÷þôþòþîþßþÂþ«þ¦þÕþËþÚþÂþ¹þÌþÝþêþüþîþÿÿòþêþèþëþâþãþûþ÷þ
ÿãþÿþ@ÿ5ÿ"ÿÿÿÿÿÿJÿpÿxÿyÿ}ÿÿvÿYÿ:ÿ&ÿÿ<ÿVÿhÿÿ{ÿzÿÿÿÿÿÿÿ}ÿÿÿÿÿÿÿÿÿÿÿÿÿÿÿÿÿÿ}ÿÿÿÿÿÿÿÿÿÿ}ÿxÿnÿZÿUÿdÿ|ÿuÿlÿxÿxÿÿÿÿÿÿyÿÿÿÿÿÿÿÿÿÿÿÿÿpÿ~ÿÿ}ÿÿÿÿÿÿÿ}ÿrÿwÿuÿ}ÿÿÿÿvÿmÿ~ÿÿÿÿÿ~ÿzÿ{ÿjÿ|ÿÿÿÿÿvÿÿÿÿxÿÿÿÿÿÿÿÿÿÿ|ÿÿÿÿÿÿ}ÿÿÿÿÿÿÿÿvÿkÿÿyÿÿÿxÿ}ÿÿ|ÿ{ÿÿÿÿÿÿÿÿÿÿÿÿÿ{ÿpÿ|ÿ}ÿuÿqÿxÿvÿÿÿÿÿÿÿÿÿÿkÿmÿwÿyÿ{ÿzÿÿÿÿÿÿ}ÿ~ÿÿÿvÿvÿÿÿ~ÿyÿ|ÿ|ÿÿÿÿsÿ|ÿ|ÿÿÿÿiÿÿ{ÿÿzÿvÿ~ÿÿ}ÿ|ÿzÿ{ÿvÿÿÿÿÿ|ÿoÿxÿ~ÿvÿÿÿyÿÿrÿ{ÿÿÿoÿoÿnÿÿsÿjÿmÿhÿlÿvÿjÿoÿjÿ|ÿtÿmÿrÿmÿqÿkÿTÿDÿVÿuÿyÿ|ÿnÿtÿoÿfÿmÿrÿuÿnÿ|ÿwÿgÿnÿwÿmÿcÿ_ÿtÿnÿpÿeÿ_ÿhÿuÿfÿgÿfÿiÿmÿlÿhÿiÿoÿcÿdÿÿkÿrÿqÿqÿjÿeÿiÿ~ÿ}ÿyÿÿtÿ^ÿbÿhÿdÿkÿoÿ}ÿÿbÿvÿdÿEÿ-ÿ=ÿaÿfÿVÿ]ÿjÿjÿqÿkÿrÿeÿkÿLÿMÿUÿ\ÿgÿgÿlÿqÿnÿfÿ_ÿbÿdÿMÿÿ]ÿWÿiÿiÿfÿvÿuÿzÿpÿjÿqÿrÿlÿdÿ_ÿqÿlÿrÿ{ÿrÿlÿyÿsÿeÿdÿiÿrÿsÿYÿSÿgÿlÿnÿuÿlÿjÿkÿwÿTÿZÿuÿzÿfÿgÿaÿVÿlÿjÿ[ÿcÿtÿsÿdÿkÿeÿkÿeÿcÿ\ÿoÿbÿqÿhÿmÿqÿyÿnÿkÿqÿqÿwÿxÿkÿeÿeÿtÿfÿnÿdÿuÿ}ÿyÿaÿ|ÿ`ÿ[ÿ`ÿ_ÿgÿqÿrÿpÿoÿiÿjÿkÿoÿnÿwÿ\ÿpÿlÿnÿ\ÿ_ÿgÿbÿ\ÿmÿrÿgÿ_ÿ]ÿgÿmÿbÿfÿlÿiÿcÿqÿkÿgÿlÿiÿpÿmÿ_ÿ[ÿaÿfÿ`ÿiÿnÿgÿjÿpÿmÿbÿ`ÿbÿqÿXÿTÿcÿYÿhÿcÿÿdÿVÿWÿXÿbÿpÿtÿzÿmÿ\ÿ[ÿ[ÿaÿ_ÿ\ÿhÿ_ÿZÿXÿdÿgÿWÿpÿrÿXÿ^ÿeÿ_ÿaÿkÿnÿrÿiÿdÿmÿnÿjÿdÿeÿfÿiÿ]ÿlÿrÿUÿOÿQÿZÿÿdÿoÿtÿbÿ]ÿ[ÿkÿtÿsÿoÿbÿ`ÿhÿeÿlÿiÿ^ÿpÿrÿPÿ{ÿZÿiÿÿkÿ]ÿeÿ_ÿkÿUÿVÿdÿaÿ_ÿ\ÿTÿ\ÿcÿ`ÿiÿmÿaÿWÿWÿ^ÿjÿnÿaÿfÿeÿnÿbÿWÿ\ÿ[ÿdÿ_ÿVÿ`ÿfÿfÿfÿfÿnÿoÿjÿjÿ\ÿXÿfÿbÿ`ÿtÿdÿbÿnÿbÿ]ÿrÿcÿaÿlÿmÿdÿSÿ_ÿ]ÿ^ÿgÿ[ÿeÿhÿjÿlÿlÿiÿcÿhÿhÿdÿSÿPÿWÿYÿbÿZÿhÿqÿuÿYÿRÿYÿ]ÿZÿdÿ}ÿoÿJÿKÿZÿ^ÿ_ÿ\ÿcÿdÿgÿgÿXÿTÿYÿ_ÿdÿ_ÿZÿTÿSÿTÿbÿhÿWÿ]ÿlÿ`ÿiÿVÿTÿRÿaÿnÿjÿ`ÿ[ÿRÿ\ÿbÿ]ÿaÿiÿiÿaÿ^ÿaÿ`ÿdÿ^ÿ[ÿ_ÿ[ÿmÿdÿfÿRÿbÿfÿYÿkÿ=ÿZÿ]ÿLÿnÿpÿSÿDÿfÿdÿaÿ`ÿ^ÿ^ÿSÿOÿXÿ`ÿaÿ`ÿeÿaÿ[ÿdÿ]ÿ^ÿYÿVÿ`ÿbÿeÿhÿPÿTÿZÿ_ÿUÿ]ÿ[ÿYÿnÿcÿYÿbÿiÿkÿPÿVÿbÿQÿcÿ[ÿ]ÿdÿcÿbÿ^ÿaÿ\ÿZÿcÿVÿUÿ_ÿUÿaÿgÿXÿVÿ\ÿXÿeÿaÿSÿ]ÿDÿRÿ]ÿXÿSÿTÿ[ÿfÿXÿGÿMÿVÿ_ÿbÿPÿ@ÿAÿKÿ[ÿWÿMÿUÿaÿgÿaÿ`ÿbÿUÿYÿaÿYÿhÿcÿcÿjÿWÿTÿMÿ7ÿ=ÿPÿEÿNÿ[ÿ_ÿcÿVÿJÿAÿZÿeÿQÿ[ÿXÿOÿ\ÿZÿWÿUÿ_ÿnÿpÿXÿQÿSÿQÿRÿUÿNÿSÿ\ÿYÿXÿRÿXÿcÿ^ÿLÿPÿSÿOÿXÿ`ÿWÿWÿ`ÿYÿRÿIÿRÿQÿ:ÿ>ÿcÿ_ÿ]ÿ\ÿeÿJÿWÿcÿ[ÿTÿWÿWÿ[ÿWÿUÿRÿCÿaÿTÿNÿ[ÿXÿKÿJÿSÿPÿTÿ_ÿ^ÿbÿgÿYÿTÿ`ÿQÿGÿTÿ^ÿUÿZÿ]ÿ[ÿUÿPÿoÿbÿ^ÿQÿGÿEÿDÿiÿaÿ?ÿfÿ^ÿWÿjÿmÿdÿcÿTÿZÿRÿ\ÿTÿJÿPÿHÿYÿ_ÿTÿLÿLÿQÿ^ÿYÿSÿQÿRÿ[ÿ[ÿVÿSÿWÿNÿOÿ_ÿ^ÿ`ÿGÿOÿZÿ]ÿ_ÿLÿNÿIÿ@ÿSÿdÿHÿOÿHÿXÿ[ÿjÿXÿPÿUÿHÿUÿNÿPÿKÿVÿOÿRÿTÿHÿOÿNÿYÿWÿPÿ[ÿGÿAÿLÿNÿSÿUÿYÿYÿSÿUÿWÿUÿQÿEÿEÿMÿQÿQÿHÿJÿBÿíþÙþRÿUÿVÿPÿKÿLÿ_ÿ\ÿXÿOÿWÿNÿNÿPÿEÿ]ÿSÿJÿUÿ`ÿkÿWÿ^ÿJÿYÿ`ÿDÿgÿMÿ^ÿMÿJÿZÿ_ÿYÿZÿWÿ]ÿZÿ`ÿVÿWÿdÿYÿWÿRÿNÿRÿPÿNÿPÿQÿOÿYÿ^ÿaÿVÿQÿUÿPÿSÿVÿUÿRÿ[ÿSÿZÿhÿUÿNÿ[ÿbÿbÿZÿWÿIÿYÿ]ÿYÿ@ÿYÿmÿ[ÿ[ÿKÿdÿXÿYÿMÿ[ÿ;ÿPÿoÿlÿhÿHÿSÿjÿXÿ`ÿnÿaÿpÿRÿUÿVÿPÿ^ÿeÿSÿQÿNÿWÿ^ÿ_ÿVÿSÿZÿPÿTÿSÿJÿOÿQÿRÿOÿJÿNÿSÿUÿ`ÿaÿ\ÿiÿfÿaÿeÿWÿZÿYÿ`ÿ_ÿhÿZÿfÿmÿWÿ[ÿZÿ;ÿNÿBÿHÿjÿ`ÿkÿ\ÿSÿiÿRÿeÿmÿ^ÿUÿRÿWÿHÿSÿLÿeÿkÿ0ÿeÿhÿlÿSÿmÿaÿLÿ]ÿYÿ]ÿ^ÿ]ÿZÿXÿ]ÿTÿbÿdÿlÿbÿaÿTÿZÿ^ÿLÿSÿgÿbÿ_ÿ]ÿQÿSÿaÿbÿaÿeÿaÿhÿeÿWÿfÿ_ÿKÿ\ÿYÿWÿTÿZÿLÿRÿWÿRÿhÿ`ÿbÿiÿ\ÿQÿPÿaÿ_ÿOÿQÿ_ÿpÿ_ÿVÿKÿuÿTÿfÿkÿWÿ]ÿNÿXÿcÿ\ÿhÿ_ÿ\ÿiÿiÿ`ÿ\ÿaÿjÿ`ÿ]ÿ[ÿiÿrÿ[ÿ]ÿ_ÿdÿeÿWÿXÿkÿ^ÿGÿZÿuÿqÿeÿaÿfÿlÿXÿMÿRÿRÿXÿUÿ\ÿaÿUÿUÿLÿVÿeÿiÿ\ÿ`ÿhÿ`ÿaÿaÿcÿ_ÿTÿRÿZÿ]ÿ[ÿEÿTÿnÿfÿrÿgÿWÿXÿvÿvÿeÿiÿGÿ]ÿPÿ_ÿ^ÿ^ÿUÿ_ÿ`ÿdÿdÿ`ÿ^ÿcÿ\ÿmÿjÿPÿRÿiÿPÿ^ÿVÿHÿHÿXÿfÿNÿ\ÿbÿdÿ^ÿ[ÿ`ÿVÿXÿ^ÿaÿbÿ`ÿ]ÿKÿNÿ`ÿgÿkÿcÿVÿWÿPÿ^ÿ_ÿcÿpÿoÿQÿbÿcÿaÿ_ÿiÿ^ÿUÿSÿVÿcÿfÿ[ÿXÿ`ÿVÿ\ÿtÿhÿcÿXÿXÿVÿfÿPÿTÿlÿQÿ[ÿnÿ[ÿWÿhÿgÿ[ÿSÿ[ÿtÿmÿnÿcÿdÿkÿ]ÿ_ÿ\ÿ\ÿ[ÿZÿbÿjÿqÿoÿaÿcÿaÿUÿZÿaÿYÿUÿhÿiÿcÿVÿaÿiÿaÿfÿpÿmÿgÿdÿhÿnÿmÿpÿcÿbÿcÿUÿnÿ[ÿYÿoÿ[ÿbÿZÿcÿrÿdÿ`ÿiÿ[ÿnÿjÿkÿMÿcÿcÿ`ÿbÿ_ÿdÿtÿxÿeÿaÿRÿ^ÿdÿcÿ[ÿ[ÿdÿbÿhÿdÿdÿlÿcÿiÿlÿhÿoÿxÿvÿmÿoÿsÿnÿfÿnÿkÿmÿnÿgÿoÿ]ÿkÿiÿ_ÿjÿ\ÿQÿsÿUÿWÿaÿjÿ^ÿaÿMÿrÿXÿZÿÿhÿgÿjÿPÿZÿjÿjÿ`ÿkÿ`ÿkÿmÿnÿfÿbÿeÿkÿcÿ]ÿaÿZÿfÿmÿkÿoÿcÿ\ÿaÿ\ÿYÿcÿ]ÿhÿjÿ^ÿOÿVÿ^ÿpÿmÿdÿ\ÿpÿiÿWÿfÿ|ÿpÿeÿrÿeÿmÿ^ÿjÿeÿ_ÿZÿVÿiÿcÿ^ÿ^ÿjÿ]ÿeÿoÿmÿgÿqÿnÿcÿcÿYÿbÿoÿmÿhÿcÿgÿiÿmÿhÿaÿnÿiÿZÿSÿ`ÿuÿpÿfÿhÿ`ÿ]ÿjÿiÿkÿnÿpÿ^ÿ\ÿ_ÿiÿgÿ}ÿaÿbÿZÿ`ÿ_ÿ`ÿmÿlÿiÿmÿeÿ]ÿWÿ^ÿeÿhÿgÿ`ÿ\ÿpÿlÿhÿqÿkÿdÿaÿjÿaÿbÿxÿsÿiÿkÿ_ÿbÿUÿjÿoÿmÿnÿfÿxÿrÿaÿbÿ[ÿIÿgÿ{ÿÿaÿfÿQÿcÿgÿ]ÿyÿcÿdÿ`ÿeÿmÿiÿ`ÿ_ÿbÿ[ÿ\ÿlÿmÿlÿqÿkÿgÿ^ÿdÿmÿuÿjÿkÿ[ÿfÿpÿcÿhÿ`ÿÿ_ÿvÿXÿ]ÿ]ÿZÿ7ÿHÿiÿmÿ_ÿ]ÿ\ÿmÿqÿiÿ^ÿbÿsÿoÿ`ÿmÿuÿmÿkÿdÿfÿrÿnÿjÿkÿ`ÿ`ÿjÿnÿiÿjÿgÿcÿxÿÿgÿ|ÿuÿmÿxÿÿÿsÿnÿ~ÿnÿcÿnÿoÿjÿiÿfÿmÿrÿuÿ|ÿxÿvÿpÿeÿbÿNÿVÿjÿyÿyÿpÿÿlÿeÿxÿÿtÿ]ÿjÿYÿUÿjÿ`ÿmÿeÿrÿvÿqÿqÿxÿtÿhÿsÿvÿuÿ~ÿzÿrÿiÿkÿuÿuÿnÿwÿ`ÿpÿ]ÿjÿeÿvÿlÿpÿnÿWÿkÿiÿoÿpÿfÿgÿrÿdÿpÿvÿnÿnÿjÿkÿwÿvÿpÿxÿzÿnÿdÿwÿsÿÿÿ|ÿÿtÿ|ÿiÿ|ÿxÿsÿsÿsÿrÿtÿ_ÿ~ÿxÿoÿwÿzÿ~ÿzÿvÿÿuÿiÿwÿwÿwÿyÿdÿlÿ|ÿmÿmÿyÿÿsÿxÿ|ÿwÿyÿnÿnÿuÿwÿÿÿpÿkÿmÿyÿÿyÿxÿvÿvÿyÿoÿuÿzÿrÿxÿiÿzÿyÿ\ÿkÿkÿnÿyÿuÿÿuÿsÿsÿwÿÿÿyÿlÿeÿoÿ|ÿjÿlÿmÿÿvÿÿÿÿÿ}ÿkÿqÿmÿ{ÿjÿoÿkÿoÿhÿlÿ~ÿ~ÿzÿ~ÿwÿkÿlÿrÿÿÿ|ÿsÿoÿvÿÿÿxÿhÿxÿ{ÿyÿÿuÿvÿyÿzÿ{ÿzÿÿÿÿ~ÿsÿqÿpÿrÿ}ÿzÿuÿoÿÿÿiÿÿ}ÿxÿ|ÿÿaÿoÿÿÿÿÿÿvÿhÿlÿpÿ|ÿlÿÿÿrÿnÿrÿÿÿyÿmÿÿÿpÿoÿuÿwÿÿÿÿÿÿÿvÿÿÿÿ{ÿyÿÿÿ}ÿzÿzÿÿÿÿÿ{ÿrÿ|ÿÿtÿyÿÿÿ{ÿÿ{ÿxÿOÿeÿgÿaÿaÿqÿzÿÿwÿyÿ{ÿxÿtÿoÿÿÿÿ|ÿÿ{ÿÿÿÿÿÿÿÿÿÿÿzÿ}ÿÿÿÿÿÿvÿÿuÿÿÿÿÿÿÿÿÿÿ}ÿÿÿÿÿÿÿÿÿÿÿÿ~ÿ~ÿÿÿÿÿÿÿÿÿ~ÿ~ÿÿÿÿzÿ}ÿ{ÿ}ÿ ÿyÿ~ÿkÿzÿ|ÿÿÿÿÿÿÿÿÿÿÿÿÿÿÿÿÿ|ÿÿÿÿ{ÿyÿÿÿÿÿ{ÿÿÿÿmÿÿÿ|ÿÿÿÿÿ~ÿ}ÿÿÿÿÿÿÿxÿ~ÿ[ÿQÿhÿnÿqÿoÿÿÿÿÿÿÿÿÿÿÿÿÿÿÿÿÿÿÿÿÿÿÿÿ{ÿÿÿÿÿÿÿÿÿÿÿ|ÿxÿsÿeÿnÿÿÿÿÿÿÿÿÿÿÿÿÿÿÿÿÿÿÿÿÿÿÿÿÿÿÿÿÿÿÿÿÿÿÿÿÿÿÿÿ­ÿÿÿÿÿÿÿÿÿÿÿÿÿÿÿ ÿÿÿÿÿÿÿÿÿÿÿÿÿÿÿÿÿÿÿÿÿÿÿ¦ÿ­ÿÿÿ«ÿÿ ÿÿÿÿÿ§ÿÿÿÿÿÿÿÿÿÿ¢ÿÿÿÿÿÿÿÿ«ÿ¤ÿÿÿÿ¡ÿ­ÿ£ÿ ÿÿÿÿ ÿÿÿÿÿÿÿÿ¦ÿ¨ÿÿÿÿÿÿ£ÿ¬ÿ¦ÿ§ÿ§ÿ¥ÿ­ÿ¥ÿ ÿ¤ÿ£ÿ¡ÿ¤ÿÿ ÿÿÿ¦ÿÿÿ£ÿ ÿÿ¥ÿ¢ÿÿÿ­ÿÿ«ÿ¢ÿ«ÿÿÿÿÿ¤ÿ¦ÿªÿ¥ÿ­ÿ¥ÿÿ¡ÿªÿ§ÿÿ¦ÿ­ÿ©ÿ§ÿ£ÿÿªÿ©ÿÿÿ¨ÿ¬ÿ§ÿ¥ÿ©ÿ¢ÿÿÿ¤ÿÿÿ¦ÿ¢ÿÿ£ÿªÿ©ÿ£ÿ¢ÿÿ¢ÿ¬ÿªÿªÿ ÿÿÿÿÿ«ÿ§ÿªÿ©ÿ¨ÿÿ¥ÿ§ÿ§ÿ©ÿ­ÿ§ÿÿ¤ÿ©ÿ©ÿ¥ÿ¤ÿ¤ÿ¥ÿ¨ÿªÿÿÿÿÿÿ¥ÿÿÿ¤ÿ«ÿ¬ÿ¦ÿ¡ÿÿ¨ÿ¦ÿ§ÿ¬ÿÿÿÿÿ¥ÿ¥ÿ¤ÿ¬ÿ¬ÿ«ÿÿ¥ÿ©ÿªÿ¤ÿ ÿÿ¤ÿÿªÿ©ÿ­ÿªÿ©ÿ±ÿ³ÿ«ÿªÿ¹ÿ¬ÿ§ÿ¤ÿÿÿÿ ÿ¤ÿ«ÿ¡ÿ¢ÿ³ÿÿÿÿ«ÿ«ÿ¤ÿ¦ÿ§ÿ¢ÿÿÿ©ÿªÿ©ÿ©ÿ¨ÿªÿ¯ÿÿÿ§ÿ ÿ¡ÿ¥ÿ£ÿ©ÿ®ÿªÿ©ÿ­ÿ¨ÿ¡ÿ©ÿ©ÿ§ÿ«ÿ´ÿ¯ÿ©ÿ«ÿ§ÿ«ÿ¥ÿ«ÿ«ÿ©ÿ¨ÿ¯ÿ¦ÿÿ¤ÿ¨ÿ¬ÿ¨ÿªÿ¬ÿªÿªÿ¤ÿ©ÿ£ÿ¥ÿ©ÿÏþºþÄþÊþÎþÏþÉþ¸þÂþÑþ»þÑþ³þæþÝþÐþÕþÃþ²þÊþÝþ½þþØþÅþ¸þÝþíþúþÿßþéþ¹þèþÌþóþäþ¯þ«þÙþçþÓþ§þÿòþÿõþâþÖþÎþÈþ¶þÂþ¹þÌþ×þÆþ³þ¿þÞþêþáþÖþÿÏþÈþÐþÛþÿÿ
ÿ	ÿÿóþõþ1ÿNÿFÿ%ÿÿÿÿ
ÿëþ0ÿgÿjÿoÿÿÿuÿDÿ ÿ ÿÿÿ)ÿ_ÿwÿnÿMÿWÿÿÿyÿÿÿÿÿÿÿÿÿÿÿÿÿÿÿxÿsÿgÿqÿ|ÿ|ÿÿÿÿÿÿÿÿÿÿÿrÿVÿOÿ9ÿAÿhÿjÿbÿdÿ~ÿÿÿÿÿyÿ~ÿÿÿÿÿyÿÿÿÿÿÿÿÿÿxÿÿÿyÿ~ÿÿÿÿnÿOÿ\ÿUÿÿÿÿ|ÿÿÿÿÿÿÿÿuÿÿÿÿÿyÿÿÿ|ÿÿÿÿÿÿ~ÿÿÿÿÿÿÿÿÿÿ{ÿÿÿÿ}ÿÿÿxÿtÿÿÿÿtÿ|ÿÿ{ÿÿÿÿÿÿÿÿÿÿÿÿÿ}ÿ{ÿÿÿ|ÿÿ~ÿ{ÿÿÿyÿuÿ|ÿ}ÿÿÿzÿÿ}ÿÿÿÿzÿvÿÿÿÿpÿqÿcÿ{ÿ}ÿ}ÿÿÿwÿ{ÿuÿqÿuÿÿÿvÿVÿlÿmÿsÿÿ~ÿ{ÿzÿ{ÿyÿqÿtÿuÿÿÿ{ÿuÿsÿÿÿuÿzÿÿzÿ|ÿÿÿnÿÿÿzÿjÿkÿ}ÿÿÿÿ}ÿuÿqÿxÿÿÿsÿqÿÿÿvÿsÿzÿxÿwÿxÿqÿuÿ{ÿoÿrÿ`ÿ}ÿgÿkÿrÿ}ÿÿrÿ]ÿRÿZÿiÿpÿtÿoÿoÿwÿmÿdÿwÿrÿqÿoÿhÿaÿcÿiÿoÿuÿjÿlÿiÿmÿeÿmÿrÿ_ÿlÿmÿsÿqÿcÿ]ÿgÿqÿvÿiÿnÿnÿcÿoÿZÿfÿjÿhÿdÿtÿxÿrÿuÿlÿdÿlÿ|ÿ^ÿ`ÿkÿfÿ`ÿlÿsÿPÿ'ÿÿ7ÿjÿxÿwÿmÿWÿjÿnÿ\ÿbÿTÿhÿ=ÿWÿeÿeÿXÿTÿbÿkÿdÿ\ÿWÿZÿZÿ9ÿÿeÿ]ÿbÿcÿ_ÿoÿ}ÿqÿjÿoÿkÿhÿgÿVÿPÿnÿgÿnÿvÿtÿnÿpÿnÿnÿjÿgÿeÿhÿhÿmÿrÿyÿÿwÿwÿnÿuÿgÿtÿYÿsÿmÿiÿ_ÿbÿdÿ]ÿbÿnÿnÿgÿiÿfÿZÿbÿpÿmÿmÿJÿ`ÿgÿlÿ[ÿmÿqÿsÿrÿoÿuÿtÿpÿqÿjÿoÿiÿlÿhÿÿfÿzÿzÿsÿdÿjÿ^ÿ]ÿfÿdÿ[ÿbÿeÿVÿVÿbÿ]ÿkÿiÿkÿfÿ_ÿuÿhÿQÿlÿdÿ`ÿbÿfÿmÿlÿnÿcÿbÿoÿdÿdÿiÿsÿfÿ`ÿcÿpÿuÿcÿ_ÿjÿaÿ`ÿ_ÿ^ÿ`ÿhÿkÿoÿsÿlÿbÿiÿnÿfÿqÿnÿpÿnÿjÿYÿgÿ_ÿbÿxÿnÿ`ÿeÿoÿoÿmÿgÿlÿwÿtÿlÿkÿtÿvÿqÿuÿbÿZÿYÿZÿ\ÿjÿfÿiÿlÿoÿfÿcÿiÿnÿpÿqÿjÿiÿlÿjÿoÿaÿ`ÿhÿkÿhÿjÿ]ÿWÿZÿ\ÿkÿfÿkÿkÿ[ÿZÿZÿbÿnÿqÿ]ÿKÿSÿVÿ`ÿpÿhÿdÿaÿcÿUÿoÿVÿeÿDÿ[ÿmÿ[ÿmÿÿtÿgÿYÿWÿ[ÿXÿ_ÿhÿgÿeÿiÿaÿDÿIÿQÿaÿgÿlÿZÿmÿTÿfÿ_ÿ^ÿfÿkÿaÿSÿ]ÿbÿgÿ^ÿ_ÿfÿhÿkÿjÿkÿ^ÿLÿeÿ_ÿ_ÿ`ÿ\ÿ[ÿhÿwÿUÿiÿbÿYÿeÿgÿrÿpÿ\ÿTÿKÿbÿQÿWÿbÿVÿYÿlÿkÿZÿfÿbÿPÿlÿ^ÿeÿgÿYÿNÿCÿQÿ\ÿIÿOÿlÿ_ÿ[ÿhÿfÿ[ÿfÿaÿ[ÿfÿkÿgÿbÿhÿmÿWÿMÿaÿaÿ_ÿ\ÿZÿWÿXÿ[ÿaÿSÿZÿVÿ_ÿ[ÿlÿqÿOÿcÿTÿSÿfÿYÿ_ÿ]ÿ^ÿaÿ]ÿ\ÿWÿUÿaÿbÿTÿbÿlÿTÿaÿdÿZÿeÿnÿ]ÿ_ÿcÿbÿ`ÿBÿbÿgÿ`ÿmÿ_ÿhÿdÿVÿWÿmÿ\ÿ[ÿUÿAÿUÿXÿUÿUÿPÿVÿUÿVÿWÿYÿmÿZÿLÿNÿfÿaÿ[ÿ^ÿWÿhÿXÿBÿQÿ\ÿdÿUÿZÿhÿkÿaÿhÿ_ÿdÿcÿZÿ]ÿXÿ^ÿbÿ^ÿ[ÿ]ÿ_ÿ`ÿ`ÿ[ÿXÿcÿeÿbÿjÿ[ÿOÿYÿYÿ]ÿWÿ\ÿiÿhÿ_ÿaÿbÿNÿZÿaÿPÿOÿfÿGÿZÿSÿ^ÿSÿhÿqÿeÿZÿPÿTÿ^ÿeÿ[ÿfÿhÿZÿYÿSÿWÿ]ÿgÿrÿ^ÿUÿWÿXÿEÿfÿmÿdÿXÿaÿdÿVÿdÿ\ÿjÿQÿDÿKÿJÿ]ÿOÿTÿHÿRÿGÿMÿaÿ_ÿ_ÿ_ÿmÿiÿVÿLÿUÿYÿQÿ_ÿmÿZÿSÿZÿ[ÿ[ÿ_ÿmÿcÿTÿUÿ`ÿ[ÿYÿ[ÿ^ÿYÿ[ÿSÿTÿIÿRÿWÿEÿOÿRÿ^ÿXÿWÿRÿTÿSÿNÿbÿbÿPÿSÿYÿVÿ]ÿWÿSÿaÿKÿLÿPÿOÿKÿQÿ[ÿVÿRÿYÿXÿVÿ\ÿZÿ^ÿ`ÿZÿJÿLÿJÿHÿYÿ`ÿhÿ_ÿWÿJÿIÿWÿOÿSÿ5ÿiÿ\ÿJÿaÿsÿdÿiÿ_ÿ[ÿmÿPÿPÿWÿPÿeÿZÿ_ÿNÿVÿaÿKÿAÿJÿ\ÿcÿRÿDÿ=ÿKÿPÿZÿdÿYÿVÿBÿ@ÿTÿRÿVÿZÿSÿMÿLÿYÿWÿFÿUÿ[ÿNÿKÿQÿ`ÿZÿHÿVÿSÿ_ÿdÿRÿFÿSÿQÿRÿRÿQÿVÿGÿKÿYÿYÿPÿJÿYÿRÿKÿcÿTÿHÿBÿNÿTÿ`ÿ\ÿZÿ]ÿRÿKÿUÿ\ÿRÿOÿPÿGÿCÿIÿQÿFÿ	ÿòþPÿQÿOÿCÿ8ÿJÿKÿ[ÿ[ÿNÿ]ÿHÿPÿbÿLÿUÿdÿLÿRÿiÿVÿUÿiÿLÿdÿRÿQÿ_ÿXÿ\ÿ_ÿOÿSÿ[ÿTÿIÿTÿcÿnÿ^ÿRÿ\ÿfÿ_ÿXÿOÿKÿLÿFÿNÿRÿPÿVÿYÿ\ÿ]ÿMÿPÿ[ÿZÿ_ÿcÿ`ÿWÿWÿNÿXÿdÿbÿNÿRÿ`ÿ[ÿVÿUÿXÿbÿgÿWÿOÿOÿaÿUÿ_ÿ_ÿgÿHÿdÿbÿeÿ\ÿeÿfÿRÿfÿOÿLÿRÿ^ÿ_ÿ[ÿZÿ]ÿNÿ^ÿgÿbÿdÿ[ÿqÿmÿeÿUÿdÿeÿUÿ\ÿeÿiÿgÿdÿ`ÿ`ÿbÿbÿ^ÿXÿXÿUÿ\ÿXÿEÿUÿmÿfÿ^ÿgÿ\ÿ[ÿaÿlÿ_ÿ[ÿUÿMÿkÿiÿYÿSÿPÿTÿaÿ\ÿDÿPÿ[ÿPÿlÿnÿkÿLÿ]ÿ;ÿfÿAÿ[ÿeÿvÿiÿYÿrÿiÿ`ÿiÿnÿaÿcÿQÿgÿfÿHÿVÿJÿ^ÿ[ÿlÿPÿIÿYÿTÿYÿ]ÿ`ÿaÿ]ÿ]ÿaÿ\ÿTÿOÿcÿcÿSÿVÿ[ÿSÿFÿTÿlÿjÿ_ÿYÿKÿFÿTÿTÿdÿcÿZÿUÿTÿ]ÿ`ÿXÿXÿiÿ[ÿsÿjÿTÿZÿTÿ^ÿUÿjÿfÿdÿIÿpÿhÿdÿWÿXÿ\ÿlÿQÿhÿnÿsÿ<ÿdÿcÿYÿgÿUÿLÿeÿVÿhÿSÿVÿ[ÿvÿiÿOÿVÿ^ÿ]ÿkÿdÿ_ÿiÿgÿ[ÿYÿRÿPÿZÿYÿaÿ\ÿYÿiÿhÿ[ÿVÿ\ÿfÿhÿ[ÿkÿgÿ`ÿ\ÿ^ÿfÿ[ÿTÿQÿkÿ_ÿnÿhÿ_ÿ^ÿ^ÿYÿRÿZÿlÿVÿiÿ_ÿeÿkÿhÿmÿKÿWÿcÿdÿrÿuÿmÿZÿAÿPÿ^ÿNÿ]ÿWÿYÿSÿZÿQÿbÿWÿGÿ=ÿ[ÿcÿ^ÿZÿdÿaÿvÿwÿ^ÿXÿ`ÿ_ÿKÿKÿZÿaÿcÿ\ÿdÿeÿfÿkÿ\ÿ_ÿ_ÿ[ÿeÿZÿTÿWÿVÿNÿdÿQÿcÿhÿ`ÿ\ÿVÿHÿJÿSÿXÿ|ÿTÿWÿZÿSÿRÿaÿhÿ@ÿbÿmÿgÿJÿKÿUÿTÿUÿJÿbÿ\ÿQÿ|ÿ\ÿeÿdÿjÿqÿiÿ`ÿ_ÿuÿoÿtÿaÿ^ÿlÿ]ÿTÿbÿlÿbÿXÿWÿXÿgÿkÿmÿoÿXÿTÿ[ÿXÿWÿOÿNÿ[ÿ[ÿSÿfÿfÿ\ÿaÿ^ÿ\ÿ]ÿNÿ`ÿ^ÿlÿpÿZÿkÿ[ÿZÿdÿZÿmÿZÿeÿdÿgÿjÿsÿcÿfÿjÿ_ÿfÿgÿnÿ[ÿmÿhÿ\ÿeÿSÿeÿoÿoÿSÿUÿSÿgÿlÿcÿaÿ_ÿgÿbÿdÿbÿ_ÿbÿ^ÿcÿhÿfÿmÿtÿuÿvÿoÿlÿhÿdÿlÿsÿjÿaÿ[ÿzÿ_ÿmÿdÿlÿjÿ\ÿ`ÿgÿaÿ`ÿbÿQÿkÿjÿLÿOÿ_ÿUÿhÿXÿ`ÿsÿhÿiÿnÿeÿlÿiÿdÿ_ÿcÿjÿtÿdÿZÿhÿoÿlÿcÿeÿyÿ~ÿmÿfÿlÿgÿ^ÿaÿdÿgÿfÿhÿ^ÿbÿbÿVÿ[ÿeÿuÿyÿeÿPÿ_ÿUÿqÿjÿQÿvÿ}ÿnÿ`ÿ[ÿhÿ[ÿdÿbÿfÿ]ÿhÿgÿnÿhÿ^ÿ`ÿ]ÿnÿWÿaÿgÿdÿcÿgÿgÿcÿiÿ^ÿUÿ`ÿhÿeÿZÿZÿiÿkÿ^ÿ_ÿhÿfÿ\ÿbÿdÿkÿiÿcÿ_ÿnÿlÿvÿ]ÿfÿVÿhÿ^ÿvÿcÿrÿgÿcÿjÿpÿhÿjÿsÿoÿaÿ^ÿbÿbÿhÿdÿeÿgÿbÿpÿrÿqÿqÿhÿgÿgÿiÿcÿUÿkÿuÿ_ÿgÿaÿkÿiÿhÿXÿsÿrÿYÿ_ÿ_ÿwÿ|ÿIÿeÿnÿjÿaÿsÿsÿwÿPÿUÿ\ÿaÿlÿ^ÿ`ÿaÿaÿ`ÿnÿlÿfÿ]ÿYÿfÿvÿvÿfÿhÿnÿqÿoÿpÿmÿkÿvÿjÿgÿcÿjÿhÿ`ÿwÿUÿoÿQÿgÿZÿ?ÿDÿnÿ}ÿoÿÿjÿdÿgÿkÿnÿnÿnÿsÿrÿpÿnÿrÿtÿnÿdÿbÿyÿyÿsÿgÿ`ÿoÿiÿsÿ}ÿmÿjÿiÿjÿqÿwÿuÿgÿlÿqÿjÿrÿuÿfÿÿwÿsÿvÿxÿnÿfÿlÿhÿfÿkÿsÿÿsÿ[ÿqÿÿoÿaÿdÿlÿkÿpÿiÿtÿVÿPÿgÿÿnÿtÿpÿÿuÿlÿtÿoÿpÿoÿvÿyÿxÿnÿlÿqÿrÿvÿxÿuÿuÿiÿiÿtÿmÿsÿyÿiÿdÿWÿ`ÿiÿ}ÿwÿYÿpÿ^ÿyÿiÿhÿ]ÿ\ÿbÿsÿzÿ|ÿyÿqÿfÿiÿhÿfÿjÿmÿnÿnÿwÿhÿgÿwÿyÿtÿrÿpÿbÿeÿeÿ|ÿ]ÿqÿsÿtÿvÿoÿdÿhÿqÿsÿuÿÿ|ÿrÿtÿxÿsÿoÿvÿwÿrÿnÿbÿmÿÿwÿkÿvÿkÿqÿrÿ}ÿmÿwÿsÿhÿxÿtÿ~ÿÿlÿpÿkÿpÿÿ|ÿyÿ|ÿ|ÿÿtÿvÿxÿrÿrÿqÿjÿÿmÿmÿfÿmÿ~ÿfÿxÿsÿzÿwÿtÿmÿoÿkÿjÿÿÿjÿkÿÿÿpÿwÿmÿÿ{ÿuÿÿtÿvÿdÿgÿfÿÿ~ÿ|ÿrÿvÿwÿlÿnÿÿÿoÿmÿrÿÿ~ÿÿ{ÿtÿxÿwÿÿrÿmÿ}ÿxÿÿÿlÿvÿxÿzÿxÿuÿtÿwÿ~ÿÿÿÿvÿuÿkÿvÿdÿfÿ~ÿpÿlÿÿ}ÿÿÿyÿ|ÿÿÿÿÿ}ÿvÿgÿeÿÿwÿiÿmÿÿtÿvÿdÿÿnÿbÿpÿvÿtÿxÿÿÿ}ÿÿÿÿÿÿÿÿ|ÿwÿÿlÿsÿwÿwÿÿÿÿwÿ}ÿ}ÿ}ÿuÿmÿnÿwÿ|ÿÿÿÿrÿ}ÿzÿtÿÿsÿoÿtÿtÿzÿoÿzÿÿÿÿÿÿÿÿÿÿ{ÿÿÿÿÿÿÿÿÿÿÿÿÿvÿyÿÿÿÿ}ÿÿÿvÿwÿuÿÿÿÿÿÿ~ÿÿwÿÿÿÿÿÿÿÿ~ÿÿÿ{ÿÿÿ~ÿÿÿrÿvÿÿÿÿÿÿÿxÿÿÿÿÿÿxÿÿÿÿoÿeÿÿyÿÿxÿzÿÿÿÿÿÿÿÿÿÿÿÿÿ~ÿ|ÿsÿxÿ{ÿÿÿÿÿÿÿÿÿÿ}ÿÿzÿÿxÿÿÿÿÿÿÿ{ÿwÿoÿpÿ}ÿsÿ`ÿ(ÿîþÿbÿpÿÿÿÿÿÿÿÿÿÿÿÿÿÿÿÿÿÿ~ÿÿÿÿÿÿÿÿÿÿÿÿÿÿÿ~ÿÿÿ|ÿFÿ;ÿNÿ^ÿpÿÿÿÿÿÿÿÿÿÿÿÿÿÿÿÿÿÿÿÿÿÿÿÿÿÿÿÿÿÿÿÿÿÿÿÿÿÿÿÿÿÿ~ÿÿÿÿÿ¢ÿ¢ÿÿÿÿ¡ÿÿÿÿÿÿÿÿÿÿÿÿÿÿÿÿÿÿÿÿÿÿÿ¡ÿ ÿÿÿ©ÿÿÿ¥ÿÿ¡ÿÿ¢ÿÿ¤ÿ¦ÿÿÿÿÿÿÿÿÿÿÿÿÿ¢ÿÿÿÿ¡ÿ¨ÿ£ÿÿÿÿÿ¤ÿÿÿÿÿ ÿ£ÿÿÿÿÿÿÿÿ¦ÿ§ÿÿÿÿ­ÿ©ÿ£ÿÿÿÿÿÿÿÿÿÿÿ¡ÿ¦ÿ¤ÿÿÿÿÿÿ¡ÿ¡ÿÿÿÿÿÿÿ©ÿ®ÿ¬ÿ£ÿ£ÿÿÿÿÿÿ§ÿªÿ¨ÿÿ¬ÿÿ«ÿ¦ÿ¬ÿ¦ÿ¤ÿ©ÿ¨ÿ¦ÿ¤ÿÿÿ¦ÿ¨ÿ¢ÿÿÿ¢ÿ¨ÿ¨ÿÿÿÿ§ÿÿÿ§ÿÿÿÿ ÿªÿ­ÿ­ÿ®ÿ®ÿ¦ÿªÿªÿ«ÿÿÿ©ÿ¡ÿÿÿ§ÿÿ©ÿÿÿ¥ÿªÿ¶ÿ¯ÿ ÿÿ§ÿ­ÿ«ÿ¦ÿÿ¤ÿ¥ÿ¦ÿªÿ©ÿÿwÿsÿ}ÿQÿ5ÿmÿÿ¡ÿ¦ÿ¨ÿªÿ¨ÿ¬ÿ«ÿ¬ÿ§ÿ­ÿ¦ÿ£ÿ­ÿ¬ÿ¦ÿÿÿÿ£ÿÿ¢ÿ¤ÿ¦ÿ¥ÿÿÿ¨ÿ£ÿ¬ÿ­ÿ­ÿ©ÿ©ÿ«ÿ«ÿªÿ¯ÿ¨ÿÿªÿ±ÿÿÿÿ¤ÿ§ÿ«ÿ³ÿ³ÿ¬ÿ±ÿ°ÿ¬ÿ§ÿÿ¢ÿ«ÿ§ÿ®ÿÿÿ°ÿ«ÿ³ÿ«ÿ­ÿ±ÿ¬ÿ ÿ«ÿ¬ÿ£ÿÿ¤ÿ¤ÿªÿ®ÿ§ÿÿ¬ÿ­ÿ¤ÿÿ¬ÿ°ÿªÿ©ÿÿ§ÿªÿ£ÿ ÿ£ÿ­ÿ«ÿ¯ÿ°ÿ¥ÿÿÿÿ¥ÿ¦ÿ¡ÿ©ÿ­ÿ£ÿÿ¤ÿ©ÿ«ÿ¥ÿ©ÿéþíþôþîþáþÒþ¶þ¼þàþðþÔþ²þ»þÝþÏþÓþÃþµþ´þÆþðþ¯þºþßþ´þÆþáþÛþÆþÊþâþÞþÀþàþìþîþÜþ¾þÂþåþÝþ¿þÚþêþæþñþÌþ³þ»þÃþÄþÃþ·þþ¯þ³þ´þ²þ¸þÖþóþÜþÒþÿßþÜþÒþäþÿÿÿÿÿÿÿ>ÿ_ÿVÿ2ÿ)ÿ/ÿ ÿ	ÿðþ!ÿHÿEÿNÿ`ÿlÿbÿ<ÿÿðþàþØþ$ÿQÿyÿJÿ-ÿGÿgÿxÿÿÿÿÿ|ÿÿÿÿÿÿÿÿÿ|ÿkÿ^ÿXÿLÿ^ÿ{ÿÿÿÿÿ{ÿÿÿÿÿzÿdÿUÿFÿEÿ=ÿOÿnÿqÿcÿtÿÿÿÿÿÿÿÿÿÿÿÿ|ÿÿÿÿÿÿÿÿÿzÿÿvÿÿÿÿÿiÿ2ÿÿ=ÿXÿÿÿrÿuÿÿÿÿÿÿÿÿ|ÿÿÿÿ{ÿwÿÿÿÿÿÿ~ÿ{ÿÿÿÿÿÿÿÿÿÿÿÿ~ÿÿÿvÿ~ÿrÿÿÿ{ÿÿÿÿÿÿÿkÿÿÿ~ÿwÿ{ÿÿÿÿÿÿÿÿÿuÿvÿtÿÿÿ|ÿvÿÿÿÿÿÿÿ{ÿÿÿÿÿxÿvÿÿÿxÿÿÿoÿuÿÿÿrÿrÿoÿÿÿÿÿÿpÿsÿÿuÿxÿ[ÿYÿÿÿÿÿÿÿwÿxÿtÿqÿmÿÿÿqÿ~ÿwÿ~ÿÿÿÿÿnÿoÿÿyÿkÿÿsÿÿtÿwÿuÿiÿjÿzÿÿÿÿ{ÿÿÿnÿnÿqÿnÿnÿtÿyÿzÿuÿsÿ|ÿÿÿqÿrÿhÿjÿfÿnÿpÿ~ÿ{ÿuÿgÿ^ÿcÿaÿ`ÿÿ}ÿyÿ{ÿtÿvÿtÿvÿyÿwÿsÿwÿqÿ[ÿ_ÿvÿ{ÿÿwÿbÿhÿdÿ|ÿpÿmÿnÿpÿoÿhÿ_ÿbÿlÿeÿfÿxÿYÿhÿlÿmÿfÿnÿfÿfÿkÿhÿhÿhÿdÿpÿÿÿnÿpÿqÿ`ÿqÿmÿvÿeÿ1ÿìþÿNÿcÿsÿdÿfÿÿvÿ_ÿdÿhÿPÿ=ÿ_ÿfÿ`ÿWÿTÿcÿqÿfÿRÿVÿWÿRÿ/ÿ2ÿhÿfÿkÿuÿgÿpÿÿyÿqÿoÿaÿWÿaÿhÿVÿkÿtÿvÿgÿ~ÿRÿ\ÿ^ÿjÿiÿ~ÿÿvÿ`ÿcÿtÿvÿyÿwÿpÿWÿtÿuÿhÿZÿoÿhÿfÿgÿ[ÿ`ÿ`ÿ_ÿdÿ`ÿUÿ\ÿnÿ]ÿ`ÿlÿgÿdÿQÿTÿ`ÿiÿYÿ_ÿlÿmÿkÿgÿfÿ]ÿ]ÿtÿnÿdÿeÿsÿoÿÿnÿmÿjÿeÿqÿqÿjÿfÿvÿlÿ_ÿlÿwÿqÿjÿhÿoÿgÿsÿaÿqÿrÿfÿZÿ]ÿuÿbÿVÿ`ÿaÿfÿeÿfÿjÿoÿnÿ\ÿgÿlÿjÿfÿpÿcÿpÿuÿ^ÿVÿWÿaÿfÿoÿkÿcÿfÿ`ÿ[ÿiÿmÿ`ÿdÿgÿeÿyÿaÿfÿnÿ`ÿoÿlÿbÿcÿdÿjÿTÿhÿqÿgÿeÿqÿoÿcÿrÿvÿ_ÿaÿrÿnÿxÿYÿlÿgÿiÿaÿcÿYÿiÿnÿoÿeÿdÿdÿdÿeÿjÿkÿ`ÿ]ÿeÿeÿZÿ[ÿmÿgÿ\ÿcÿ_ÿdÿ]ÿjÿ\ÿ\ÿcÿhÿ_ÿLÿ^ÿ_ÿeÿsÿqÿmÿcÿVÿ^ÿrÿpÿnÿhÿdÿZÿQÿqÿRÿaÿfÿ]ÿWÿdÿpÿ^ÿWÿUÿTÿMÿOÿ`ÿeÿ[ÿTÿ[ÿfÿTÿ[ÿ[ÿ_ÿcÿYÿ]ÿrÿ\ÿUÿOÿeÿrÿyÿdÿYÿ]ÿeÿeÿ[ÿ_ÿeÿ[ÿ_ÿjÿ`ÿZÿoÿvÿ^ÿ[ÿZÿjÿWÿPÿcÿSÿ_ÿ_ÿTÿeÿvÿlÿYÿWÿVÿ\ÿ_ÿcÿdÿjÿ^ÿTÿaÿ`ÿYÿZÿbÿoÿfÿdÿSÿ]ÿXÿrÿ\ÿDÿkÿmÿQÿUÿ`ÿqÿoÿ_ÿgÿqÿ`ÿ\ÿgÿkÿYÿXÿfÿpÿhÿZÿYÿTÿZÿ\ÿ[ÿaÿ`ÿWÿlÿ^ÿOÿQÿbÿfÿkÿcÿ\ÿ\ÿVÿZÿWÿ`ÿkÿ\ÿiÿgÿUÿbÿiÿYÿZÿdÿ[ÿXÿ\ÿ`ÿsÿ_ÿVÿaÿMÿNÿ`ÿ\ÿTÿRÿZÿZÿJÿjÿLÿVÿ_ÿ^ÿ[ÿ`ÿkÿ`ÿiÿ`ÿ]ÿ[ÿ\ÿeÿ`ÿdÿfÿVÿWÿ_ÿ`ÿhÿaÿUÿWÿhÿmÿVÿTÿ[ÿjÿ]ÿJÿQÿQÿaÿEÿ^ÿfÿ`ÿXÿ]ÿZÿbÿdÿ`ÿhÿgÿ[ÿZÿXÿ[ÿ[ÿZÿaÿaÿ\ÿ_ÿ^ÿ\ÿ`ÿ\ÿWÿKÿDÿLÿWÿHÿGÿkÿrÿWÿNÿ]ÿLÿ[ÿbÿVÿUÿ_ÿHÿZÿfÿYÿJÿ]ÿeÿ]ÿXÿ:ÿIÿYÿ]ÿUÿ[ÿiÿ[ÿLÿdÿoÿeÿlÿjÿmÿXÿOÿVÿUÿ_ÿgÿ_ÿ]ÿcÿnÿ^ÿnÿPÿQÿCÿXÿ[ÿ_ÿ]ÿNÿ^ÿZÿTÿTÿPÿ`ÿVÿ[ÿXÿ_ÿZÿ[ÿYÿaÿ]ÿ[ÿcÿ^ÿTÿQÿQÿYÿ[ÿYÿhÿcÿUÿYÿYÿfÿdÿUÿXÿVÿSÿRÿ^ÿ]ÿTÿWÿXÿYÿNÿMÿYÿXÿBÿQÿTÿ^ÿYÿWÿRÿZÿZÿhÿ\ÿ\ÿeÿfÿZÿ]ÿSÿVÿeÿbÿTÿMÿPÿZÿZÿTÿZÿ^ÿcÿ[ÿSÿSÿVÿUÿVÿZÿXÿDÿ[ÿ^ÿpÿQÿ>ÿHÿjÿUÿcÿ[ÿ]ÿVÿYÿSÿZÿQÿOÿAÿQÿYÿ\ÿaÿXÿ[ÿUÿSÿLÿWÿIÿ@ÿKÿbÿWÿTÿYÿTÿPÿOÿTÿdÿfÿ]ÿaÿ_ÿcÿfÿ[ÿSÿUÿYÿRÿSÿQÿIÿTÿ[ÿPÿWÿJÿ`ÿSÿIÿNÿMÿUÿTÿWÿIÿ?ÿOÿTÿ?ÿ@ÿVÿWÿSÿWÿXÿXÿNÿTÿUÿSÿSÿNÿNÿNÿZÿ[ÿ`ÿ_ÿOÿWÿXÿMÿRÿSÿUÿUÿLÿDÿDÿPÿPÿ1ÿúþþþEÿDÿDÿAÿ9ÿOÿZÿXÿQÿZÿaÿRÿ[ÿ`ÿLÿJÿgÿUÿSÿ`ÿ@ÿQÿeÿWÿ_ÿaÿaÿ]ÿYÿRÿdÿYÿGÿ\ÿ[ÿUÿZÿiÿgÿZÿXÿeÿZÿZÿZÿJÿHÿUÿTÿWÿYÿUÿMÿVÿaÿ]ÿLÿQÿ_ÿ_ÿhÿaÿ]ÿdÿYÿIÿQÿXÿ]ÿ`ÿRÿXÿ\ÿTÿMÿSÿ[ÿPÿ[ÿcÿSÿ`ÿRÿUÿQÿdÿCÿQÿNÿ_ÿDÿ]ÿLÿcÿ]ÿbÿNÿ[ÿeÿHÿVÿaÿqÿiÿ^ÿUÿZÿcÿhÿgÿ[ÿ]ÿlÿiÿTÿKÿTÿMÿQÿSÿ[ÿfÿ^ÿZÿMÿVÿTÿYÿXÿEÿSÿcÿfÿ`ÿbÿ[ÿ[ÿgÿ]ÿMÿYÿcÿaÿ]ÿIÿUÿWÿDÿQÿMÿNÿHÿgÿ[ÿJÿbÿUÿUÿYÿ\ÿVÿhÿgÿSÿ=ÿhÿVÿkÿUÿZÿZÿEÿXÿXÿZÿmÿlÿaÿEÿTÿMÿLÿAÿ[ÿaÿeÿcÿcÿVÿOÿVÿNÿRÿZÿQÿGÿUÿQÿOÿSÿ`ÿiÿmÿ\ÿQÿTÿRÿYÿ_ÿeÿeÿ`ÿaÿWÿYÿgÿfÿ_ÿSÿZÿ^ÿ^ÿRÿdÿhÿFÿMÿ_ÿVÿXÿ`ÿOÿ]ÿNÿPÿTÿVÿgÿbÿbÿ^ÿhÿjÿLÿSÿWÿbÿ^ÿXÿcÿXÿUÿVÿRÿoÿTÿXÿQÿTÿQÿOÿ\ÿ_ÿbÿfÿhÿ]ÿQÿ\ÿmÿsÿ\ÿ]ÿlÿZÿQÿ\ÿZÿXÿcÿdÿ[ÿcÿgÿ`ÿYÿ\ÿgÿZÿXÿYÿ`ÿhÿjÿoÿ\ÿeÿmÿfÿXÿSÿXÿ\ÿXÿaÿgÿYÿMÿdÿNÿKÿ`ÿ\ÿqÿ[ÿ|ÿ]ÿZÿJÿ[ÿuÿtÿ}ÿ\ÿUÿOÿ_ÿRÿPÿcÿbÿ`ÿ]ÿqÿLÿbÿ^ÿLÿIÿaÿlÿgÿ_ÿTÿVÿUÿbÿmÿYÿKÿUÿbÿ_ÿSÿZÿ^ÿ\ÿcÿmÿqÿsÿoÿiÿ\ÿRÿaÿaÿdÿkÿ`ÿRÿdÿiÿbÿdÿ]ÿeÿaÿcÿbÿTÿ[ÿoÿvÿ]ÿ^ÿSÿcÿ`ÿiÿ\ÿ[ÿfÿWÿeÿJÿrÿZÿHÿ`ÿpÿkÿ_ÿoÿ`ÿRÿdÿ]ÿhÿUÿYÿcÿoÿlÿ`ÿaÿXÿZÿlÿiÿ[ÿZÿ_ÿXÿVÿZÿeÿnÿnÿbÿ^ÿgÿ]ÿPÿJÿEÿSÿ\ÿWÿ^ÿcÿXÿTÿ[ÿVÿUÿ]ÿYÿOÿhÿcÿZÿYÿlÿUÿZÿ]ÿdÿhÿ[ÿ]ÿeÿuÿnÿjÿlÿeÿlÿcÿaÿgÿhÿhÿnÿWÿYÿ_ÿ]ÿhÿ\ÿ[ÿUÿTÿ_ÿjÿsÿtÿpÿ]ÿ_ÿcÿ`ÿZÿ_ÿ`ÿ^ÿiÿiÿfÿnÿgÿgÿuÿcÿ[ÿfÿaÿ]ÿiÿcÿbÿ]ÿnÿ[ÿvÿYÿ\ÿYÿ]ÿaÿ]ÿ[ÿfÿ^ÿXÿcÿuÿ\ÿ_ÿhÿdÿ`ÿcÿhÿjÿeÿYÿfÿcÿfÿjÿeÿcÿWÿiÿlÿhÿ_ÿ_ÿpÿxÿmÿ^ÿfÿmÿjÿkÿoÿrÿlÿdÿgÿlÿiÿ]ÿPÿdÿ`ÿkÿÿmÿqÿWÿcÿvÿdÿ[ÿqÿ_ÿiÿ_ÿyÿlÿ^ÿiÿbÿiÿcÿbÿcÿ`ÿdÿjÿ_ÿZÿeÿaÿeÿMÿHÿnÿsÿjÿcÿhÿlÿrÿmÿkÿiÿdÿhÿhÿaÿ\ÿXÿ_ÿeÿ`ÿdÿhÿiÿjÿeÿ`ÿrÿaÿ_ÿiÿpÿrÿoÿeÿaÿaÿ`ÿpÿfÿhÿcÿhÿoÿ]ÿaÿrÿpÿlÿaÿYÿcÿlÿiÿ_ÿjÿyÿjÿjÿtÿoÿiÿfÿcÿbÿdÿ\ÿOÿdÿeÿqÿrÿaÿlÿoÿaÿUÿcÿmÿhÿjÿ]ÿ\ÿ^ÿ^ÿhÿmÿkÿtÿ_ÿfÿbÿVÿbÿ]ÿfÿbÿlÿtÿvÿxÿmÿaÿRÿ[ÿgÿiÿgÿlÿ|ÿrÿcÿjÿjÿhÿeÿiÿ]ÿtÿbÿ[ÿYÿnÿcÿpÿkÿiÿmÿrÿlÿoÿJÿZÿfÿoÿgÿkÿnÿ_ÿeÿmÿpÿpÿmÿiÿsÿpÿ`ÿjÿvÿpÿgÿkÿzÿwÿnÿhÿeÿlÿqÿuÿÿsÿnÿaÿmÿtÿxÿqÿ`ÿÿrÿjÿdÿjÿdÿvÿkÿtÿqÿtÿkÿnÿ{ÿjÿ[ÿZÿhÿrÿnÿlÿmÿsÿjÿzÿvÿVÿoÿkÿxÿuÿcÿjÿhÿ[ÿjÿlÿnÿfÿZÿdÿmÿÿtÿjÿxÿwÿgÿhÿyÿ|ÿjÿmÿwÿ{ÿ|ÿnÿnÿsÿkÿkÿmÿgÿcÿeÿaÿiÿoÿÿ`ÿfÿXÿ_ÿ]ÿhÿ`ÿ`ÿfÿkÿÿ~ÿ{ÿxÿnÿqÿkÿfÿhÿjÿtÿoÿjÿpÿxÿÿ{ÿxÿkÿnÿ|ÿVÿXÿoÿhÿlÿxÿ|ÿdÿxÿdÿiÿaÿsÿlÿxÿgÿaÿqÿwÿ}ÿxÿtÿ|ÿvÿ}ÿyÿwÿkÿyÿsÿoÿhÿqÿwÿÿwÿÿzÿTÿeÿcÿwÿsÿlÿtÿmÿoÿ{ÿsÿtÿÿ}ÿsÿxÿyÿ|ÿqÿkÿiÿfÿÿyÿpÿuÿpÿsÿfÿtÿhÿtÿpÿlÿgÿcÿiÿtÿ~ÿ~ÿvÿxÿ~ÿyÿdÿ^ÿkÿ~ÿfÿvÿ|ÿ}ÿxÿiÿÿvÿÿyÿÿÿxÿvÿqÿyÿyÿsÿtÿjÿmÿwÿtÿÿ}ÿxÿjÿgÿÿÿuÿjÿlÿoÿxÿvÿÿ~ÿxÿwÿtÿmÿrÿxÿ~ÿÿÿÿvÿeÿÿrÿ~ÿÿmÿsÿkÿÿÿzÿÿÿÿsÿoÿ~ÿxÿuÿ~ÿ~ÿÿ|ÿvÿgÿÿÿyÿÿÿcÿvÿÿ~ÿÿzÿ}ÿ|ÿuÿvÿvÿ{ÿÿÿÿÿuÿpÿÿsÿÿ{ÿjÿÿxÿÿÿzÿzÿ~ÿvÿuÿÿ~ÿuÿ~ÿÿÿÿvÿÿÿ{ÿvÿyÿvÿ~ÿqÿyÿxÿxÿpÿ~ÿÿÿxÿÿÿwÿ|ÿxÿ}ÿ~ÿÿnÿÿ}ÿÿÿÿÿ|ÿxÿ~ÿ|ÿyÿzÿ}ÿÿÿÿÿyÿÿÿÿÿwÿzÿ}ÿxÿÿÿÿÿÿÿ{ÿ~ÿÿyÿÿÿÿÿÿÿsÿqÿÿtÿsÿÿÿÿlÿ\ÿdÿÿÿÿÿÿwÿvÿzÿqÿÿÿÿtÿtÿÿÿÿÿÿÿÿÿÿÿÿÿzÿÿÿÿÿÿÿÿÿÿÿÿÿÿ}ÿÿÿÿÿxÿÿ~ÿÿ|ÿÿxÿoÿwÿyÿwÿaÿ(ÿÿæþ+ÿjÿÿÿÿÿÿÿÿÿÿÿÿÿÿÿÿÿÿyÿÿÿÿÿÿÿÿÿÿÿÿÿÿÿwÿÿÿÿ|ÿjÿkÿ~ÿÿyÿÿÿÿÿÿÿÿÿÿÿÿÿÿÿÿÿÿÿÿÿÿÿÿÿÿpÿmÿ}ÿ}ÿxÿÿÿÿÿÿÿÿÿÿÿÿÿÿÿÿÿÿÿÿÿÿªÿÿÿÿÿÿÿÿÿÿÿÿÿÿÿÿÿÿÿÿÿÿÿÿÿÿÿ¥ÿ«ÿÿÿÿÿÿ ÿÿÿÿÿ ÿÿ§ÿ©ÿÿ¤ÿ ÿÿÿÿÿÿÿ¤ÿ¤ÿÿÿ¡ÿÿ ÿÿÿÿÿÿ¥ÿ¦ÿ¦ÿ¤ÿ ÿÿÿÿÿÿÿÿÿÿÿ¡ÿ¤ÿ¤ÿ¡ÿÿ ÿ¤ÿÿ¢ÿÿ¤ÿ¢ÿÿÿÿ­ÿ«ÿÿ¦ÿÿÿ¢ÿ§ÿ¡ÿÿÿ ÿÿÿ§ÿ¡ÿ¬ÿ«ÿÿÿ ÿÿÿÿÿÿÿÿ¢ÿÿ¥ÿ§ÿ¬ÿ¬ÿ«ÿ¬ÿ®ÿ¬ÿ¢ÿÿÿ¤ÿ§ÿ®ÿ¨ÿ«ÿ¨ÿÿÿ©ÿ£ÿÿ¢ÿ«ÿÿÿ§ÿÿÿÿ ÿ­ÿ¯ÿ­ÿ³ÿÂÿ ÿ©ÿ§ÿ©ÿÿÿ¤ÿ©ÿ¤ÿÿ¨ÿ´ÿ¦ÿ­ÿÿÿªÿ°ÿ­ÿªÿ¬ÿ¥ÿ­ÿ«ÿ¢ÿ¦ÿ©ÿ¥ÿÿ§ÿ«ÿÿÿkÿXÿAÿ#ÿ`ÿÿ¨ÿ¬ÿ¬ÿ¬ÿ´ÿ£ÿ«ÿ¹ÿ¨ÿ¦ÿÿÿÿÿªÿ­ÿ¦ÿ³ÿ®ÿÿ¬ÿ©ÿ«ÿ¨ÿ£ÿ©ÿ­ÿ«ÿ©ÿ®ÿ­ÿ¡ÿ¡ÿ ÿ£ÿªÿ­ÿ ÿ¡ÿªÿ­ÿÿÿ¤ÿ©ÿ¬ÿ©ÿ©ÿ¤ÿ«ÿ²ÿÿ¯ÿ­ÿªÿ­ÿ£ÿ¦ÿ·ÿ¨ÿÿ¥ÿªÿ­ÿ¨ÿ©ÿ­ÿ¬ÿ¬ÿ©ÿ¬ÿªÿÿ¦ÿ¬ÿ­ÿ«ÿ©ÿ©ÿ´ÿ¦ÿ¡ÿ²ÿ¬ÿ¨ÿ¥ÿ£ÿ«ÿªÿÿ«ÿ«ÿ¬ÿ­ÿ¦ÿ§ÿªÿ£ÿ ÿ¥ÿÿÿ©ÿ¦ÿ¡ÿ¤ÿ£ÿ¡ÿ©ÿªÿ·ÿ©ÿ«ÿÿÿ	ÿíþóþáþÅþÏþëþßþ©þsþ³þÖþÌþÍþÂþþþÈþÞþãþæþ³þÇþÞþÝþÈþ¿þÖþðþéþÖþãþìþãþÝþæþãþÏþÍþÚþùþ¿þ×þÆþ´þ§þ³þÚþîþÚþÄþ°þ®þ¹þ½þ³þªþ¸þÒþËþñþ%ÿ	ÿäþ®þÁþéþúþÿ>ÿFÿAÿCÿUÿhÿQÿ>ÿCÿFÿ-ÿÿëþÿ!ÿÿÿÿ8ÿJÿ;ÿÿóþ	ÿÿ&ÿeÿcÿ,ÿÿ0ÿTÿÿÿÿÿÿuÿÿÿÿÿÿÿÿÿxÿ]ÿIÿHÿHÿ]ÿÿÿÿÿÿdÿqÿÿ~ÿÿÿmÿSÿHÿQÿVÿAÿGÿOÿYÿjÿxÿÿÿÿÿÿÿÿÿÿÿÿÿÿÿÿÿÿÿÿrÿÿpÿuÿ~ÿiÿPÿ#ÿãþÿFÿyÿrÿÿÿÿÿÿÿÿ}ÿfÿoÿzÿÿÿuÿgÿpÿÿÿÿÿÿÿÿuÿÿÿÿÿÿ~ÿÿÿÿÿÿwÿ|ÿsÿÿÿÿÿÿÿÿÿmÿÿzÿ~ÿÿ}ÿqÿÿÿÿÿÿ|ÿÿÿÿÿpÿÿvÿ|ÿÿ{ÿsÿÿÿÿÿÿÿyÿ|ÿ~ÿÿÿ|ÿzÿÿwÿqÿoÿÿÿ}ÿÿsÿÿ|ÿ{ÿÿÿÿÿÿÿÿÿfÿyÿuÿtÿÿÿÿÿÿÿ|ÿ|ÿÿsÿ~ÿÿÿzÿ~ÿÿÿ~ÿ|ÿ}ÿzÿqÿ|ÿÿ{ÿtÿyÿgÿcÿmÿmÿnÿoÿsÿ{ÿxÿqÿÿÿÿÿsÿnÿ^ÿ[ÿQÿdÿsÿtÿvÿvÿÿÿÿqÿtÿuÿfÿxÿzÿmÿxÿqÿhÿfÿaÿdÿmÿmÿxÿÿwÿvÿsÿvÿÿmÿfÿdÿlÿmÿeÿeÿ^ÿ^ÿtÿwÿmÿ[ÿnÿkÿgÿ|ÿvÿrÿnÿnÿoÿmÿmÿgÿ^ÿ^ÿlÿcÿrÿhÿ}ÿyÿbÿ_ÿhÿcÿ\ÿjÿyÿwÿyÿpÿsÿxÿoÿ{ÿmÿÿ}ÿnÿvÿÿÎþÿYÿZÿOÿVÿpÿuÿuÿ`ÿuÿdÿÿEÿZÿeÿbÿlÿnÿkÿsÿrÿ]ÿVÿ^ÿYÿDÿhÿsÿqÿ~ÿÿlÿlÿ~ÿwÿsÿiÿ\ÿYÿXÿgÿkÿhÿqÿ\ÿiÿpÿ`ÿgÿTÿ]ÿnÿqÿyÿrÿvÿxÿeÿ`ÿgÿkÿnÿlÿ_ÿ\ÿsÿnÿbÿpÿiÿgÿVÿWÿcÿ^ÿ]ÿaÿ]ÿhÿnÿoÿaÿlÿ\ÿlÿdÿWÿ^ÿ]ÿmÿkÿoÿqÿjÿ^ÿ[ÿ\ÿ]ÿnÿpÿ`ÿlÿiÿnÿ_ÿrÿbÿ}ÿÿfÿcÿrÿsÿnÿ[ÿNÿ^ÿjÿcÿ]ÿaÿgÿlÿvÿoÿhÿwÿfÿXÿeÿjÿjÿiÿfÿbÿiÿfÿfÿoÿpÿlÿgÿhÿiÿUÿqÿÿkÿmÿpÿbÿeÿRÿlÿfÿgÿgÿ^ÿZÿcÿhÿhÿdÿWÿ`ÿ`ÿeÿjÿbÿeÿmÿtÿeÿUÿWÿcÿaÿeÿcÿoÿmÿmÿgÿgÿbÿ^ÿpÿgÿYÿdÿfÿjÿbÿpÿ`ÿjÿRÿYÿcÿSÿnÿvÿeÿ^ÿhÿdÿ^ÿ]ÿZÿ`ÿaÿZÿcÿYÿOÿXÿ]ÿgÿdÿgÿ^ÿdÿjÿoÿVÿiÿgÿeÿbÿVÿYÿ\ÿeÿgÿhÿeÿSÿYÿ^ÿkÿlÿ]ÿhÿOÿ]ÿSÿmÿjÿwÿdÿYÿ[ÿQÿiÿaÿ^ÿRÿZÿcÿYÿ`ÿhÿXÿZÿdÿaÿaÿgÿcÿ[ÿmÿ]ÿhÿgÿaÿUÿVÿgÿkÿfÿcÿbÿaÿjÿcÿ[ÿ\ÿ]ÿTÿWÿ]ÿZÿgÿpÿqÿfÿjÿNÿmÿ`ÿjÿaÿ]ÿaÿQÿiÿSÿgÿNÿRÿqÿcÿXÿRÿ]ÿ\ÿaÿkÿ^ÿYÿZÿ\ÿ`ÿMÿdÿlÿcÿ\ÿcÿ`ÿVÿ_ÿXÿ[ÿiÿ]ÿMÿYÿgÿoÿ\ÿkÿiÿ[ÿ]ÿ]ÿeÿ`ÿWÿ_ÿgÿbÿVÿUÿ]ÿ`ÿjÿiÿlÿcÿXÿZÿXÿSÿYÿaÿqÿeÿ\ÿVÿJÿNÿOÿ_ÿkÿ`ÿ^ÿ[ÿTÿVÿeÿgÿ_ÿVÿ\ÿkÿeÿbÿcÿkÿjÿEÿSÿkÿYÿ`ÿdÿ_ÿXÿ_ÿWÿ\ÿYÿaÿEÿOÿ[ÿ^ÿ[ÿ^ÿYÿTÿiÿZÿNÿ^ÿiÿ[ÿYÿbÿZÿ_ÿoÿoÿjÿXÿQÿ_ÿXÿ\ÿcÿJÿNÿ_ÿZÿ]ÿ]ÿ\ÿ`ÿFÿdÿ]ÿ^ÿYÿKÿTÿkÿ^ÿfÿpÿ`ÿWÿWÿXÿ\ÿYÿYÿXÿUÿ_ÿhÿhÿ]ÿ[ÿ_ÿ]ÿTÿEÿTÿVÿKÿFÿ[ÿdÿ\ÿ_ÿ[ÿ[ÿRÿEÿZÿUÿLÿ`ÿIÿ^ÿhÿaÿgÿ\ÿPÿMÿIÿNÿLÿUÿgÿ^ÿTÿXÿTÿWÿ`ÿUÿSÿfÿ:ÿýþ>ÿOÿHÿVÿOÿTÿ]ÿcÿfÿLÿaÿFÿXÿ:ÿaÿiÿUÿeÿVÿPÿWÿGÿJÿZÿGÿNÿ_ÿ^ÿ[ÿSÿaÿjÿnÿoÿfÿ[ÿKÿMÿPÿKÿWÿXÿWÿ^ÿ^ÿKÿ\ÿNÿUÿXÿRÿOÿPÿaÿZÿZÿgÿYÿTÿaÿaÿ[ÿJÿYÿTÿOÿVÿ[ÿ[ÿeÿTÿHÿJÿNÿ]ÿQÿPÿPÿYÿMÿXÿ[ÿTÿaÿhÿ^ÿZÿWÿPÿXÿaÿ[ÿUÿZÿ\ÿSÿMÿSÿQÿKÿbÿUÿPÿ\ÿHÿoÿ\ÿZÿaÿtÿVÿAÿXÿ]ÿRÿZÿYÿBÿJÿKÿPÿSÿQÿWÿdÿcÿYÿ`ÿ^ÿJÿRÿKÿ?ÿNÿfÿ]ÿPÿ[ÿdÿaÿNÿKÿQÿPÿZÿWÿQÿSÿVÿSÿXÿSÿWÿLÿJÿQÿWÿLÿKÿSÿVÿaÿMÿSÿ_ÿRÿOÿNÿLÿRÿMÿ@ÿ`ÿSÿ.ÿ5ÿFÿVÿQÿSÿTÿWÿNÿWÿVÿRÿQÿUÿTÿPÿWÿSÿYÿ]ÿLÿ\ÿ]ÿOÿWÿMÿFÿIÿJÿWÿTÿNÿTÿÿ®þÖþLÿRÿIÿMÿMÿSÿiÿKÿNÿfÿ^ÿRÿ]ÿMÿDÿIÿ[ÿWÿRÿLÿ0ÿ]ÿSÿ^ÿmÿaÿ_ÿjÿPÿFÿWÿYÿLÿ\ÿPÿVÿVÿ]ÿZÿZÿVÿdÿUÿ`ÿOÿLÿQÿKÿSÿjÿ\ÿKÿNÿTÿWÿUÿNÿ]ÿ^ÿTÿ[ÿVÿ^ÿ]ÿRÿRÿdÿ_ÿHÿ^ÿfÿ[ÿXÿTÿEÿUÿuÿ_ÿ]ÿVÿfÿTÿ`ÿgÿOÿ^ÿWÿNÿRÿ]ÿFÿrÿcÿZÿbÿbÿeÿ[ÿmÿ[ÿ]ÿ\ÿ\ÿQÿ\ÿjÿjÿUÿLÿPÿdÿZÿbÿ]ÿeÿ_ÿtÿgÿ^ÿTÿMÿbÿdÿ\ÿGÿCÿYÿ^ÿ\ÿeÿgÿaÿSÿRÿeÿ]ÿSÿ[ÿTÿWÿ`ÿ\ÿWÿYÿWÿdÿ]ÿSÿIÿHÿ[ÿYÿWÿ^ÿiÿKÿPÿYÿ_ÿ^ÿHÿ`ÿWÿGÿXÿ^ÿOÿkÿ8ÿTÿaÿ`ÿUÿLÿ`ÿXÿuÿ]ÿ[ÿMÿFÿUÿRÿPÿ\ÿUÿfÿmÿnÿZÿQÿ_ÿMÿRÿIÿUÿgÿ^ÿ_ÿPÿOÿ_ÿZÿcÿhÿMÿIÿRÿ@ÿHÿbÿ]ÿTÿTÿUÿQÿbÿYÿOÿWÿdÿ`ÿUÿlÿoÿ\ÿdÿ]ÿRÿkÿWÿWÿhÿ_ÿRÿZÿcÿcÿWÿcÿEÿdÿsÿYÿYÿ`ÿOÿNÿQÿRÿSÿ`ÿ[ÿjÿ]ÿ`ÿbÿVÿPÿOÿXÿ^ÿbÿXÿUÿcÿZÿWÿ]ÿWÿZÿYÿXÿaÿgÿWÿJÿNÿeÿeÿ]ÿZÿWÿeÿnÿeÿWÿSÿNÿFÿ[ÿhÿ`ÿQÿHÿ7ÿSÿ\ÿVÿMÿNÿ^ÿbÿSÿ]ÿTÿYÿhÿWÿVÿaÿcÿfÿeÿVÿWÿLÿkÿaÿ\ÿUÿcÿcÿjÿPÿQÿMÿVÿaÿQÿeÿmÿPÿVÿ[ÿ\ÿsÿqÿjÿ[ÿHÿKÿTÿgÿeÿ_ÿZÿ[ÿcÿaÿTÿNÿ`ÿXÿTÿcÿfÿ`ÿ\ÿhÿhÿ^ÿeÿeÿdÿ]ÿSÿaÿUÿVÿbÿeÿRÿ\ÿcÿcÿkÿfÿ^ÿXÿDÿZÿcÿbÿUÿRÿcÿWÿYÿXÿFÿNÿfÿsÿeÿZÿfÿkÿAÿKÿ[ÿYÿQÿlÿsÿ`ÿbÿXÿ[ÿWÿaÿiÿVÿhÿeÿeÿeÿZÿ^ÿkÿhÿYÿeÿjÿcÿ[ÿUÿZÿkÿeÿ[ÿ_ÿYÿTÿ2ÿÿMÿYÿZÿXÿWÿ`ÿcÿ\ÿUÿQÿhÿiÿ_ÿlÿTÿNÿZÿVÿnÿRÿQÿiÿbÿgÿTÿfÿtÿjÿXÿeÿbÿnÿPÿXÿiÿbÿdÿbÿMÿZÿZÿcÿ^ÿVÿVÿ^ÿbÿkÿlÿnÿsÿiÿaÿeÿ`ÿ]ÿcÿjÿiÿ`ÿfÿnÿjÿjÿdÿcÿnÿcÿaÿfÿeÿYÿiÿ^ÿ^ÿbÿ_ÿUÿlÿgÿ^ÿeÿWÿZÿZÿZÿQÿoÿgÿbÿtÿnÿ\ÿmÿgÿbÿdÿmÿqÿaÿPÿWÿVÿ[ÿdÿZÿ_ÿWÿbÿUÿ`ÿ`ÿcÿmÿqÿqÿhÿVÿSÿ[ÿYÿ]ÿcÿ[ÿ`ÿtÿpÿ`ÿ]ÿ[ÿpÿ^ÿfÿ{ÿsÿWÿUÿ_ÿqÿ]ÿKÿ]ÿUÿhÿcÿhÿXÿkÿ^ÿwÿhÿdÿYÿJÿ]ÿ}ÿtÿ\ÿ\ÿcÿcÿTÿXÿrÿvÿfÿaÿ\ÿcÿgÿ`ÿXÿnÿmÿ^ÿ`ÿaÿgÿpÿmÿbÿfÿ[ÿaÿkÿkÿeÿcÿ]ÿjÿ_ÿbÿ_ÿpÿiÿfÿ[ÿhÿiÿZÿvÿrÿ[ÿZÿeÿlÿUÿaÿmÿeÿaÿdÿ]ÿ\ÿbÿ[ÿ_ÿjÿtÿhÿ_ÿhÿtÿrÿkÿjÿfÿaÿ_ÿaÿfÿiÿiÿaÿXÿfÿyÿiÿTÿXÿgÿ^ÿiÿgÿbÿUÿmÿTÿeÿbÿYÿ^ÿRÿeÿ_ÿeÿiÿvÿ^ÿgÿeÿkÿdÿjÿjÿmÿ\ÿ_ÿjÿTÿLÿ[ÿ`ÿ\ÿXÿRÿfÿsÿiÿlÿqÿ]ÿaÿeÿfÿ\ÿgÿgÿfÿgÿcÿcÿZÿRÿiÿ]ÿnÿjÿbÿ{ÿoÿ`ÿoÿpÿfÿeÿdÿtÿkÿ`ÿgÿfÿ^ÿaÿoÿrÿjÿbÿdÿeÿiÿyÿqÿcÿlÿnÿrÿrÿkÿyÿzÿeÿÿtÿÿcÿsÿ]ÿiÿpÿkÿgÿkÿiÿgÿjÿdÿ[ÿXÿ[ÿcÿlÿhÿgÿqÿnÿrÿfÿfÿxÿmÿpÿ}ÿyÿiÿxÿmÿbÿ_ÿcÿmÿqÿbÿdÿzÿxÿrÿnÿiÿpÿwÿ{ÿxÿtÿkÿjÿwÿ|ÿnÿbÿjÿoÿ~ÿmÿgÿeÿlÿbÿdÿrÿjÿiÿcÿ\ÿSÿVÿiÿeÿfÿmÿtÿwÿrÿnÿzÿÿwÿpÿpÿvÿvÿjÿaÿfÿtÿxÿ~ÿrÿkÿoÿkÿpÿlÿgÿÿlÿÿjÿwÿ}ÿjÿiÿwÿuÿkÿtÿzÿoÿaÿbÿeÿuÿtÿ^ÿuÿÿrÿnÿ}ÿsÿpÿ|ÿtÿvÿnÿlÿeÿlÿfÿcÿ[ÿfÿgÿuÿxÿpÿrÿxÿtÿkÿkÿxÿÿÿzÿzÿtÿ}ÿtÿlÿsÿiÿzÿ{ÿqÿÿtÿÿvÿzÿkÿ~ÿqÿmÿuÿlÿpÿqÿlÿtÿrÿnÿuÿjÿpÿvÿaÿbÿrÿpÿ~ÿwÿÿÿqÿtÿiÿoÿtÿ|ÿsÿuÿtÿhÿdÿlÿbÿ]ÿnÿsÿ~ÿÿ~ÿqÿaÿfÿwÿÿnÿfÿbÿmÿ|ÿvÿ|ÿsÿrÿwÿ}ÿyÿsÿwÿÿ|ÿ~ÿÿrÿrÿÿ}ÿÿ}ÿgÿzÿwÿtÿÿtÿtÿqÿ~ÿÿ~ÿvÿtÿ{ÿ~ÿyÿ}ÿnÿÿÿ{ÿsÿÿaÿeÿtÿ~ÿ|ÿpÿ|ÿ{ÿsÿsÿyÿÿzÿ|ÿÿxÿwÿÿqÿvÿÿvÿÿwÿpÿ{ÿfÿÿÿÿÿ|ÿÿ}ÿÿ}ÿxÿÿÿ{ÿ}ÿpÿkÿÿÿ}ÿÿzÿÿÿÿÿÿÿsÿÿÿÿÿÿÿÿÿzÿ}ÿÿyÿ{ÿlÿÿzÿÿÿÿ}ÿÿÿzÿ{ÿÿÿÿÿÿÿÿzÿÿyÿuÿuÿ|ÿxÿzÿzÿÿÿÿÿÿÿÿÿÿÿ|ÿyÿÿÿÿÿwÿÿ{ÿÿÿÿ~ÿyÿ{ÿÿ{ÿÿÿÿÿlÿgÿeÿvÿÿÿÿvÿ|ÿÿÿÿ{ÿÿÿÿÿÿÿÿÿ}ÿÿÿÿÿÿÿÿÿzÿÿÿÿÿÿÿÿmÿÿÿÿÿÿÿÿÿ~ÿnÿcÿ\ÿLÿJÿDÿoÿ{ÿÿÿÿÿÿÿÿÿ~ÿÿÿÿÿÿÿ{ÿÿ|ÿÿÿ}ÿÿÿÿÿÿÿÿ~ÿpÿÿÿÿÿÿÿÿÿÿÿÿÿÿÿÿÿÿ|ÿÿ ÿÿÿÿÿÿÿÿÿÿÿÿÿÿÿÿÿÿsÿmÿÿ}ÿzÿÿÿÿÿÿÿÿÿÿÿÿÿÿÿÿÿÿ ÿªÿ£ÿÿÿÿÿÿÿÿÿÿÿÿÿÿÿÿÿ©ÿÿÿÿÿÿÿÿÿ¡ÿ£ÿ¨ÿÿ¤ÿÿÿÿ¤ÿÿÿ¢ÿÿÿÿ¤ÿÿ¢ÿ£ÿªÿÿÿÿÿÿÿÿÿÿÿÿ¥ÿ¦ÿÿ¥ÿÿÿÿÿÿÿ¤ÿ«ÿ¦ÿÿÿÿÿÿÿÿÿÿÿÿÿÿ¤ÿ¤ÿ¡ÿ«ÿ­ÿ«ÿÿ ÿÿÿÿ¢ÿ¤ÿ©ÿÿÿ©ÿ«ÿ¢ÿªÿ¤ÿ¤ÿÿ­ÿ©ÿÿÿ ÿÿ¦ÿ­ÿÿÿ¢ÿÿÿÿÿÿÿÿ©ÿ£ÿÿ©ÿ¬ÿ«ÿªÿ©ÿ¢ÿÿÿ¦ÿ©ÿÿ©ÿ¨ÿªÿ­ÿ©ÿªÿ¦ÿÿÿ¥ÿ§ÿµÿ©ÿ£ÿ¢ÿ¨ÿ¦ÿ¤ÿ¦ÿ¨ÿ¥ÿ¡ÿ­ÿ«ÿ¤ÿ£ÿÿªÿ¨ÿ¨ÿ©ÿ¡ÿ ÿ«ÿ®ÿ°ÿªÿ«ÿÿ¦ÿ¤ÿ¢ÿ¦ÿªÿ©ÿ¥ÿ¬ÿ«ÿ£ÿªÿ¬ÿ­ÿ¤ÿÿÿÿÿÿKÿ?ÿ#ÿnÿÿ¤ÿªÿªÿ¬ÿ«ÿ¬ÿ§ÿ­ÿªÿ¥ÿ¦ÿ¥ÿªÿ£ÿÿ©ÿ©ÿªÿ®ÿ¯ÿ¬ÿ©ÿ©ÿ¬ÿ­ÿ©ÿªÿ¬ÿ³ÿ­ÿ«ÿÿÿ¢ÿ¨ÿ®ÿ­ÿÿ©ÿ ÿ¥ÿ®ÿ¨ÿ¤ÿ§ÿ£ÿÿ£ÿ¨ÿ©ÿ­ÿ«ÿ°ÿ¬ÿ­ÿ®ÿ®ÿ²ÿ­ÿ§ÿ¢ÿ¬ÿ®ÿ¥ÿ¢ÿ«ÿªÿ­ÿ¬ÿ ÿ­ÿ­ÿÿ«ÿ®ÿªÿªÿ®ÿªÿ©ÿ°ÿ°ÿ«ÿ§ÿ¬ÿ¯ÿ¯ÿ²ÿ«ÿ¨ÿÿÿ§ÿ§ÿ§ÿªÿ®ÿ¯ÿ¦ÿ¥ÿ¡ÿÿ¸ÿ²ÿ£ÿ ÿ¥ÿ«ÿ«ÿ£ÿ¬ÿ¦ÿ­ÿÿúþöþÔþøþìþçþåþ×þÃþ«þþÓþÅþ¢þ©þÆþ¾þ«þÊþìþÿØþÀþáþÜþÆþÁþÖþëþéþýþíþçþÒþÍþéþöþÞþÅþÎþýþïþ¶þÊþ¯þ³þÑþãþâþÓþÚþÿØþªþ»þÔþÛþÊþÃþðþùþ8ÿXÿÿìþÛþÜþíþÿ#ÿQÿgÿiÿYÿmÿbÿKÿ<ÿ1ÿ+ÿ*ÿ	ÿÕþêþïþÈþÌþõþ%ÿ>ÿ?ÿAÿ2ÿÿÿ!ÿPÿ3ÿÿÿÿ?ÿOÿsÿÿÿÿxÿÿÿÿÿÿÿÿÿ}ÿjÿXÿKÿSÿmÿÿÿÿÿkÿpÿrÿÿÿzÿvÿiÿ]ÿ]ÿaÿmÿnÿEÿaÿqÿ{ÿhÿ_ÿfÿlÿ|ÿÿÿÿÿÿÿÿÿÿÿÿÿÿÿÿtÿpÿaÿ]ÿQÿ ÿ	ÿ&ÿ*ÿTÿfÿÿÿÿÿÿÿÿÿÿÿÿ|ÿ|ÿÿÿhÿZÿiÿÿÿÿÿÿÿÿzÿÿÿÿÿÿ~ÿ}ÿÿÿÿÿÿÿÿÿÿÿÿvÿgÿlÿÿsÿrÿÿÿÿÿÿÿÿÿÿÿÿÿÿÿÿ{ÿÿÿyÿ~ÿ|ÿÿÿÿÿÿÿ{ÿ}ÿzÿ|ÿuÿÿÿÿÿzÿÿÿÿÿÿyÿpÿ{ÿwÿxÿwÿwÿÿÿÿÿwÿÿtÿwÿÿÿÿ~ÿ~ÿvÿxÿÿvÿxÿÿvÿÿÿzÿ|ÿsÿÿÿ{ÿsÿzÿÿÿxÿoÿwÿoÿzÿÿgÿfÿiÿuÿxÿwÿ|ÿyÿsÿÿÿ{ÿÿyÿ~ÿmÿXÿYÿmÿrÿkÿlÿtÿ{ÿÿÿvÿlÿxÿnÿtÿ{ÿpÿwÿvÿlÿdÿcÿfÿjÿqÿxÿ~ÿkÿjÿZÿqÿzÿrÿoÿnÿrÿrÿnÿnÿjÿdÿ[ÿSÿzÿiÿrÿsÿoÿvÿwÿvÿpÿkÿoÿtÿsÿfÿqÿbÿkÿrÿvÿzÿtÿ~ÿcÿcÿoÿiÿ_ÿgÿqÿjÿjÿlÿZÿlÿ|ÿzÿzÿnÿmÿiÿbÿ$ÿùþ$ÿWÿWÿ_ÿsÿsÿqÿ{ÿ^ÿLÿ2ÿÑþPÿsÿrÿhÿrÿrÿhÿhÿiÿeÿ\ÿaÿQÿKÿnÿmÿvÿÿlÿkÿjÿjÿZÿ`ÿpÿfÿXÿ]ÿeÿqÿyÿzÿjÿgÿfÿkÿdÿnÿiÿsÿXÿcÿxÿjÿ^ÿeÿmÿrÿ~ÿbÿfÿnÿZÿeÿxÿgÿfÿ`ÿeÿYÿZÿcÿeÿlÿiÿdÿvÿpÿrÿdÿfÿ_ÿyÿdÿbÿTÿ[ÿeÿkÿtÿrÿpÿnÿeÿYÿYÿlÿsÿkÿfÿkÿ{ÿaÿfÿtÿiÿeÿlÿ|ÿVÿgÿfÿSÿZÿlÿpÿkÿtÿqÿgÿ`ÿvÿpÿOÿxÿUÿbÿfÿrÿaÿaÿoÿjÿkÿjÿmÿtÿlÿ`ÿeÿqÿmÿ_ÿzÿzÿjÿxÿvÿgÿgÿSÿ^ÿcÿaÿcÿ`ÿ`ÿgÿpÿkÿgÿtÿ\ÿgÿÿmÿqÿfÿ]ÿwÿXÿkÿpÿÿvÿdÿ_ÿ^ÿrÿvÿmÿgÿlÿvÿnÿcÿ`ÿ^ÿ^ÿsÿ`ÿpÿYÿ]ÿ:ÿWÿ[ÿVÿ_ÿgÿ\ÿ]ÿgÿ`ÿaÿdÿ^ÿcÿgÿcÿaÿWÿTÿTÿTÿYÿ^ÿeÿWÿ`ÿcÿnÿTÿiÿvÿ\ÿ]ÿiÿkÿcÿVÿQÿ\ÿ_ÿ^ÿgÿUÿXÿbÿnÿeÿYÿ[ÿ\ÿyÿkÿSÿgÿXÿ]ÿdÿhÿXÿeÿdÿhÿkÿ`ÿ`ÿfÿbÿkÿmÿXÿXÿdÿeÿVÿdÿ`ÿlÿ^ÿVÿZÿ`ÿ`ÿaÿ^ÿfÿgÿhÿiÿgÿ\ÿ]ÿiÿbÿWÿ_ÿ]ÿYÿ^ÿjÿrÿlÿdÿZÿ`ÿeÿjÿZÿ]ÿXÿVÿ_ÿNÿQÿTÿgÿqÿyÿcÿUÿZÿ`ÿeÿcÿiÿiÿ[ÿiÿfÿgÿhÿbÿaÿ`ÿ_ÿMÿ\ÿLÿPÿxÿ]ÿiÿ`ÿ\ÿXÿWÿ^ÿgÿdÿZÿWÿYÿhÿhÿ_ÿcÿ\ÿUÿ[ÿ`ÿ_ÿeÿgÿiÿbÿaÿ]ÿQÿOÿ`ÿXÿ_ÿaÿ_ÿSÿQÿJÿPÿOÿYÿaÿhÿhÿ[ÿQÿRÿ\ÿ]ÿ]ÿ`ÿbÿcÿWÿVÿ\ÿXÿSÿ[ÿiÿoÿ`ÿ`ÿGÿVÿOÿ[ÿ>ÿgÿUÿQÿ\ÿeÿTÿ^ÿ]ÿUÿaÿ`ÿ\ÿdÿhÿkÿYÿOÿTÿMÿ\ÿaÿWÿmÿdÿMÿYÿQÿ`ÿpÿLÿJÿ_ÿYÿVÿ`ÿkÿ_ÿ[ÿmÿcÿbÿ]ÿOÿVÿ]ÿXÿfÿ`ÿOÿLÿ[ÿbÿXÿTÿ\ÿ^ÿWÿaÿkÿ_ÿYÿXÿdÿcÿRÿZÿYÿUÿ]ÿSÿ^ÿ[ÿXÿbÿhÿiÿNÿTÿ^ÿXÿGÿYÿHÿ`ÿ_ÿ`ÿYÿUÿ`ÿpÿmÿ^ÿKÿPÿdÿWÿQÿZÿWÿeÿgÿ]ÿoÿaÿ7ÿ(ÿKÿeÿRÿXÿ]ÿKÿRÿaÿZÿ\ÿaÿ?ÿZÿWÿHÿXÿYÿCÿLÿQÿaÿZÿNÿYÿRÿNÿ\ÿ^ÿZÿSÿ^ÿcÿaÿ_ÿTÿPÿJÿLÿXÿTÿWÿZÿWÿNÿVÿOÿbÿTÿMÿWÿ\ÿWÿUÿjÿZÿQÿSÿZÿYÿXÿcÿaÿYÿFÿQÿRÿVÿLÿMÿgÿMÿIÿMÿQÿZÿMÿ[ÿMÿNÿUÿSÿPÿNÿOÿ[ÿWÿGÿRÿaÿeÿbÿOÿPÿYÿXÿ\ÿNÿ[ÿfÿVÿPÿ@ÿAÿPÿdÿXÿWÿPÿZÿaÿKÿdÿCÿ]ÿWÿ<ÿTÿAÿVÿ\ÿRÿ]ÿYÿQÿaÿiÿ\ÿGÿ\ÿPÿVÿbÿWÿVÿXÿWÿ_ÿXÿUÿ[ÿPÿKÿMÿLÿZÿTÿMÿ^ÿXÿLÿZÿWÿbÿWÿLÿPÿSÿKÿJÿTÿ^ÿaÿIÿQÿaÿSÿHÿMÿIÿLÿUÿHÿgÿDÿBÿAÿCÿHÿBÿPÿWÿKÿYÿaÿQÿJÿPÿRÿOÿDÿJÿOÿPÿPÿJÿ\ÿYÿQÿ]ÿXÿOÿJÿQÿ[ÿVÿNÿTÿ8ÿÓþãþQÿYÿUÿVÿPÿNÿ\ÿKÿOÿhÿiÿRÿVÿXÿ\ÿIÿDÿdÿUÿZÿ<ÿYÿZÿIÿgÿTÿeÿxÿIÿGÿSÿ_ÿVÿXÿJÿPÿZÿ^ÿUÿTÿTÿWÿMÿUÿRÿ]ÿZÿRÿUÿbÿeÿSÿUÿSÿMÿ`ÿXÿNÿTÿSÿ[ÿ`ÿ_ÿOÿUÿRÿ]ÿhÿZÿRÿ]ÿNÿQÿ_ÿYÿdÿ]ÿ\ÿ]ÿFÿTÿSÿ[ÿVÿRÿdÿIÿ@ÿSÿhÿNÿOÿTÿRÿXÿOÿmÿLÿMÿmÿIÿmÿYÿNÿdÿeÿEÿfÿhÿSÿWÿbÿ_ÿsÿ_ÿVÿmÿcÿUÿQÿSÿRÿWÿcÿ[ÿRÿYÿNÿTÿbÿdÿfÿXÿ_ÿ`ÿWÿZÿ[ÿtÿhÿcÿZÿ]ÿWÿWÿZÿ\ÿ]ÿnÿ`ÿOÿ[ÿ`ÿTÿkÿIÿNÿ`ÿRÿ]ÿ@ÿÿ\ÿiÿoÿ^ÿfÿWÿ;ÿoÿVÿSÿLÿZÿXÿ_ÿaÿbÿVÿbÿTÿZÿUÿUÿTÿYÿiÿgÿeÿVÿaÿjÿcÿ_ÿ^ÿOÿ_ÿOÿMÿSÿXÿmÿbÿWÿZÿVÿQÿOÿ[ÿ_ÿ[ÿ[ÿRÿRÿWÿLÿIÿLÿWÿ`ÿ_ÿNÿ\ÿhÿZÿXÿLÿLÿbÿpÿKÿ[ÿeÿYÿYÿ_ÿYÿGÿcÿUÿcÿUÿHÿJÿ`ÿKÿVÿZÿYÿfÿ[ÿTÿgÿ`ÿOÿ`ÿlÿjÿaÿnÿLÿKÿCÿ[ÿfÿIÿYÿnÿgÿ\ÿ[ÿ^ÿYÿVÿQÿEÿ[ÿTÿYÿkÿkÿ]ÿSÿVÿWÿ^ÿ^ÿ[ÿKÿVÿ]ÿ\ÿ`ÿWÿ_ÿ^ÿrÿdÿ\ÿ[ÿMÿcÿTÿSÿgÿWÿWÿmÿdÿNÿ]ÿWÿ`ÿdÿFÿbÿHÿgÿbÿnÿfÿ@ÿKÿSÿFÿHÿVÿ]ÿLÿQÿfÿ]ÿ\ÿnÿOÿKÿOÿiÿWÿIÿTÿcÿoÿ_ÿSÿHÿEÿcÿlÿ`ÿ[ÿTÿSÿ[ÿ]ÿUÿ]ÿeÿ]ÿKÿKÿMÿ[ÿ{ÿdÿEÿQÿjÿcÿWÿNÿUÿlÿbÿOÿ_ÿ`ÿ\ÿVÿcÿ]ÿ[ÿUÿdÿfÿPÿ\ÿ]ÿmÿbÿRÿ^ÿmÿwÿPÿcÿ`ÿEÿmÿsÿfÿiÿfÿcÿpÿhÿaÿdÿgÿ]ÿ[ÿiÿOÿQÿfÿhÿgÿ^ÿaÿxÿjÿXÿZÿbÿ\ÿOÿSÿ`ÿmÿpÿcÿbÿhÿ[ÿÿ
ÿ]ÿUÿOÿSÿXÿ\ÿiÿ_ÿ^ÿ]ÿrÿjÿcÿdÿ[ÿdÿYÿXÿcÿ[ÿ[ÿ`ÿeÿbÿ[ÿdÿnÿZÿ]ÿ_ÿcÿdÿZÿRÿnÿcÿeÿ`ÿmÿZÿ[ÿeÿ\ÿYÿbÿXÿ]ÿaÿiÿfÿjÿgÿ]ÿbÿ_ÿdÿjÿgÿbÿaÿfÿoÿaÿVÿcÿbÿfÿdÿjÿeÿdÿdÿiÿeÿjÿoÿWÿ^ÿkÿqÿcÿfÿ]ÿfÿoÿmÿUÿfÿfÿfÿpÿoÿhÿuÿiÿ_ÿhÿlÿ`ÿbÿ\ÿaÿTÿTÿbÿkÿ]ÿbÿjÿOÿ]ÿaÿhÿ`ÿkÿqÿ_ÿ\ÿ`ÿdÿsÿgÿ`ÿpÿ_ÿYÿiÿjÿ_ÿ^ÿsÿ\ÿmÿeÿcÿiÿZÿQÿ]ÿfÿoÿaÿQÿiÿeÿoÿ_ÿ`ÿRÿVÿXÿgÿ^ÿlÿmÿfÿtÿkÿdÿ\ÿpÿTÿ^ÿfÿ\ÿZÿdÿ\ÿcÿgÿ]ÿXÿeÿcÿbÿbÿ\ÿbÿhÿdÿ`ÿeÿVÿbÿnÿgÿ`ÿhÿfÿiÿ[ÿhÿbÿkÿoÿfÿ^ÿkÿwÿ\ÿvÿÿiÿiÿkÿ`ÿaÿ_ÿbÿdÿiÿjÿfÿ_ÿbÿaÿkÿgÿdÿfÿ`ÿdÿpÿmÿjÿlÿlÿfÿXÿYÿdÿjÿ_ÿbÿfÿ^ÿdÿfÿnÿiÿgÿoÿgÿZÿhÿpÿpÿ[ÿjÿYÿZÿnÿtÿmÿOÿeÿ[ÿYÿeÿdÿhÿuÿfÿhÿkÿgÿeÿcÿaÿaÿhÿhÿcÿjÿ|ÿyÿXÿhÿjÿhÿ`ÿhÿ[ÿgÿqÿ`ÿuÿjÿWÿUÿ^ÿiÿoÿ\ÿeÿ\ÿhÿlÿmÿzÿSÿAÿiÿuÿhÿlÿfÿuÿpÿhÿhÿ_ÿcÿlÿlÿhÿjÿfÿgÿpÿjÿqÿkÿ[ÿWÿeÿÿmÿeÿ}ÿ^ÿgÿmÿwÿ}ÿfÿnÿgÿwÿqÿdÿbÿgÿbÿeÿdÿXÿkÿpÿnÿtÿoÿlÿfÿhÿeÿiÿiÿoÿuÿmÿ[ÿmÿrÿ^ÿvÿxÿ`ÿhÿmÿwÿtÿhÿkÿxÿhÿvÿÿtÿÿyÿpÿwÿpÿhÿcÿeÿoÿkÿdÿjÿrÿ~ÿfÿaÿ_ÿeÿ^ÿqÿjÿ]ÿgÿeÿZÿfÿeÿtÿbÿfÿlÿ{ÿyÿsÿcÿnÿ}ÿzÿvÿtÿvÿrÿgÿgÿtÿxÿrÿxÿwÿhÿÿ~ÿaÿ_ÿmÿÿnÿjÿ]ÿpÿoÿqÿpÿwÿqÿlÿhÿtÿfÿ`ÿoÿvÿzÿ{ÿuÿqÿqÿjÿvÿuÿÿzÿvÿÿtÿwÿyÿÿ~ÿuÿeÿkÿgÿtÿyÿtÿsÿrÿwÿvÿnÿjÿmÿyÿÿ~ÿzÿsÿyÿqÿpÿyÿnÿwÿ{ÿtÿqÿlÿÿxÿÿxÿyÿtÿsÿwÿ}ÿzÿ~ÿ{ÿsÿrÿhÿmÿpÿaÿ_ÿuÿgÿzÿgÿjÿÿÿxÿmÿÿ[ÿgÿYÿZÿqÿoÿnÿyÿyÿmÿoÿhÿbÿÿxÿfÿ|ÿxÿpÿzÿuÿ}ÿqÿÿeÿtÿÿuÿrÿkÿqÿyÿÿÿuÿuÿyÿjÿiÿÿ|ÿyÿÿÿrÿvÿhÿ`ÿÿuÿyÿÿÿvÿqÿyÿÿÿÿÿÿzÿ{ÿÿÿ{ÿyÿsÿyÿÿÿrÿÿÿxÿÿxÿvÿÿÿÿ}ÿ|ÿ|ÿwÿ{ÿyÿiÿÿÿtÿuÿhÿiÿsÿuÿwÿÿÿÿÿzÿ|ÿÿrÿyÿÿ{ÿÿyÿvÿjÿÿ~ÿÿÿÿÿÿÿÿyÿÿwÿyÿÿÿÿÿvÿ{ÿ|ÿÿ}ÿsÿÿÿÿÿÿ|ÿpÿqÿvÿÿÿÿÿuÿnÿxÿvÿÿÿÿ}ÿ~ÿpÿ~ÿ|ÿzÿ{ÿ{ÿÿÿ|ÿ|ÿÿÿÿÿÿÿÿrÿuÿÿ~ÿÿÿÿÿqÿÿÿÿÿÿÿÿÿÿÿxÿpÿlÿ`ÿtÿ}ÿÿÿ}ÿoÿtÿ}ÿ{ÿmÿkÿ}ÿvÿ[ÿ\ÿ|ÿ{ÿÿÿxÿÿÿÿÿÿÿÿÿÿÿÿÿÿÿÿÿÿÿÿÿÿÿÿÿÿpÿsÿ|ÿÿÿxÿ~ÿÿ|ÿÿÿ|ÿÿÿÿÿÿÿÿÿÿÿÿpÿÿÿuÿÿÿÿÿÿÿÿÿÿÿsÿ}ÿÿÿÿÿÿÿÿÿÿÿÿÿÿÿ§ÿÿÿÿ}ÿÿÿÿÿÿÿÿÿÿÿÿÿÿÿÿÿÿÿ{ÿÿÿjÿLÿWÿrÿÿÿÿÿÿÿÿÿªÿÿÿÿÿÿÿÿÿÿÿÿÿÿÿÿÿÿÿÿÿÿÿÿÿÿ¦ÿÿÿÿ ÿÿÿÿÿÿÿ¢ÿÿÿÿ±ÿÿªÿÿÿÿÿÿÿÿÿÿÿ¡ÿÿÿÿÿÿÿÿÿÿ¢ÿ¡ÿªÿ¤ÿÿÿÿÿÿÿÿÿÿÿÿÿÿÿÿÿÿ¨ÿ£ÿ«ÿÿ ÿ¤ÿÿÿÿ¤ÿÿ©ÿÿ¤ÿ©ÿ¡ÿ¦ÿ«ÿ¡ÿÿ¦ÿ£ÿ©ÿÿÿÿÿ ÿÿ¢ÿªÿ¤ÿ¡ÿ ÿÿÿ¤ÿ¬ÿ£ÿÿ£ÿ¢ÿÿÿÿÿ¨ÿÿ¡ÿ¬ÿÿÿÿ¤ÿ¥ÿ¢ÿ§ÿ¦ÿ£ÿ¨ÿ ÿ¥ÿ­ÿ¥ÿ§ÿ¤ÿ«ÿ­ÿ­ÿ¢ÿÿÿ¥ÿ¬ÿ§ÿ©ÿ¬ÿ¯ÿ­ÿ¬ÿ«ÿ©ÿ¢ÿ¡ÿ¨ÿÿ¤ÿÿÿÿÿ§ÿ¦ÿ§ÿ­ÿ¤ÿ§ÿ¦ÿ¬ÿªÿ ÿÿ¥ÿ²ÿ­ÿ¨ÿ¬ÿ¢ÿ©ÿ¨ÿ¢ÿ²ÿ§ÿªÿ§ÿÿÿÿÿÿcÿ5ÿ$ÿkÿÿ¬ÿ§ÿÿ£ÿ¬ÿ¤ÿ¡ÿ£ÿ¤ÿ¥ÿ¨ÿÿ£ÿªÿ¥ÿÿÿÿ¯ÿ­ÿ¶ÿ®ÿ¨ÿ ÿ¡ÿ¨ÿ¬ÿªÿ°ÿ¬ÿ´ÿ¥ÿ¥ÿ§ÿ«ÿªÿ£ÿ©ÿ¨ÿ£ÿ©ÿ©ÿ ÿ¥ÿªÿ©ÿ©ÿ©ÿ£ÿ«ÿ©ÿ¬ÿ¯ÿ©ÿ¥ÿ¦ÿ«ÿµÿªÿ«ÿ¯ÿ¥ÿÿÿÿ¤ÿ«ÿ¥ÿ¡ÿ¢ÿµÿ£ÿ¬ÿ¦ÿªÿ§ÿ¨ÿ«ÿ­ÿ«ÿ®ÿ±ÿ¨ÿ£ÿ©ÿ±ÿ©ÿ ÿ©ÿ«ÿÿ¤ÿ¦ÿªÿÿ¨ÿ³ÿ¬ÿ ÿ¯ÿ¤ÿ£ÿ²ÿ­ÿ¬ÿ¦ÿ¨ÿªÿ«ÿ¡ÿÿ©ÿ­ÿüþáþÃþºþïþÚþÎþÓþÍþÎþÀþÌþØþÂþ·þ¶þ´þ·þÙþÿìþüþ×þÐþÊþ¨þ²þÏþÒþÑþÅþÿþÿðþÃþËþìþóþÞþÜþâþÿèþáþÜþÖþØþáþëþôþÛþèþôþÞþÜþÎþäþÚþ²þ­þÃþ$ÿcÿbÿDÿ$ÿ#ÿ
ÿÿ+ÿDÿlÿpÿsÿ^ÿ[ÿNÿ@ÿ)ÿÿÿÿýþñþãþÍþ©þ¼þñþÿ%ÿ=ÿGÿÿYÿCÿRÿGÿ ÿ
ÿ
ÿÿ/ÿJÿzÿÿÿÿÿÿÿÿ}ÿuÿwÿ|ÿÿÿuÿpÿ`ÿhÿ~ÿÿÿÿzÿcÿWÿ_ÿsÿÿÿ}ÿyÿ{ÿyÿiÿÿÿ~ÿÿkÿmÿ\ÿYÿlÿwÿÿÿÿÿ|ÿÿÿÿÿÿÿxÿyÿ{ÿÿÿyÿ?ÿÿ*ÿ+ÿ(ÿBÿcÿpÿÿÿÿÿÿxÿÿÿÿÿÿ{ÿÿÿÿÿtÿVÿÿ(ÿbÿÿÿÿÿzÿÿÿÿÿ}ÿÿÿÿ}ÿÿÿÿÿÿÿÿ|ÿÿÿÿÿÿÿÿoÿ}ÿÿÿÿÿÿÿÿÿÿÿÿÿÿxÿ|ÿzÿ{ÿÿÿzÿÿÿÿÿÿyÿzÿwÿxÿ|ÿwÿqÿsÿuÿyÿxÿlÿpÿÿsÿÿÿuÿÿtÿÿÿÿÿ{ÿzÿyÿÿqÿÿ~ÿ{ÿÿÿ{ÿ|ÿ~ÿwÿxÿÿxÿ|ÿÿyÿÿtÿyÿqÿnÿÿÿ~ÿyÿ~ÿÿvÿoÿ{ÿzÿzÿyÿÿrÿqÿyÿpÿxÿÿzÿuÿsÿsÿÿrÿxÿsÿÿrÿoÿnÿwÿuÿkÿeÿiÿtÿnÿ|ÿÿeÿpÿtÿjÿyÿzÿuÿnÿpÿdÿTÿfÿmÿhÿxÿvÿÿ{ÿfÿfÿuÿfÿnÿrÿlÿjÿbÿ]ÿgÿjÿ]ÿXÿjÿiÿiÿkÿhÿxÿyÿsÿqÿjÿjÿsÿlÿlÿxÿfÿqÿjÿlÿÿxÿpÿsÿsÿsÿpÿlÿhÿdÿjÿiÿYÿlÿÿÿfÿkÿaÿlÿbÿkÿ3ÿïþÿ[ÿ[ÿVÿSÿPÿbÿiÿfÿmÿèþÿdÿ{ÿrÿmÿfÿ`ÿaÿdÿiÿnÿlÿeÿKÿPÿgÿrÿqÿoÿfÿmÿqÿlÿ\ÿVÿ`ÿcÿUÿQÿlÿpÿsÿlÿjÿOÿgÿZÿdÿKÿZÿeÿrÿuÿhÿfÿqÿqÿjÿgÿjÿ]ÿmÿaÿfÿ_ÿnÿmÿeÿnÿaÿ[ÿYÿ\ÿkÿzÿpÿcÿpÿmÿ_ÿfÿbÿrÿuÿbÿXÿJÿ\ÿTÿWÿeÿlÿgÿbÿnÿqÿbÿsÿxÿeÿfÿmÿRÿPÿXÿiÿmÿyÿqÿdÿTÿaÿdÿ_ÿfÿqÿmÿ[ÿfÿnÿkÿgÿqÿ_ÿWÿgÿ[ÿ{ÿrÿ}ÿiÿ`ÿnÿhÿhÿgÿaÿdÿdÿcÿcÿnÿoÿpÿ{ÿgÿsÿmÿuÿsÿ^ÿ\ÿQÿXÿXÿgÿrÿnÿsÿuÿlÿ`ÿPÿZÿZÿrÿaÿÿfÿmÿgÿZÿiÿdÿrÿiÿpÿdÿSÿ]ÿlÿoÿfÿ^ÿ`ÿZÿVÿVÿSÿ[ÿjÿ^ÿlÿjÿXÿTÿfÿbÿSÿVÿ]ÿ^ÿ]ÿ`ÿ\ÿ\ÿdÿdÿdÿfÿaÿbÿVÿjÿfÿhÿ]ÿ_ÿZÿ`ÿeÿYÿmÿhÿiÿcÿ]ÿaÿdÿTÿTÿcÿdÿZÿ[ÿXÿ9ÿLÿSÿ[ÿaÿaÿ`ÿbÿqÿvÿkÿTÿ_ÿ`ÿTÿ[ÿ^ÿ_ÿbÿfÿcÿ^ÿ[ÿeÿjÿcÿnÿnÿhÿ_ÿdÿcÿUÿjÿTÿeÿYÿeÿ]ÿRÿQÿ`ÿmÿuÿjÿWÿ[ÿfÿZÿ`ÿkÿeÿ]ÿUÿZÿeÿfÿaÿ]ÿfÿTÿlÿcÿYÿ^ÿhÿbÿpÿiÿbÿcÿVÿXÿZÿfÿgÿeÿjÿZÿPÿXÿfÿfÿZÿcÿbÿcÿTÿ[ÿ`ÿjÿbÿhÿWÿkÿZÿeÿaÿ\ÿgÿgÿ]ÿRÿ^ÿfÿ]ÿ]ÿZÿYÿ]ÿkÿhÿ^ÿ`ÿ`ÿ\ÿ[ÿ^ÿXÿaÿ]ÿ`ÿ\ÿ[ÿlÿ[ÿeÿvÿQÿcÿfÿ^ÿbÿ[ÿ_ÿjÿaÿZÿdÿdÿUÿPÿWÿUÿQÿ[ÿQÿGÿfÿtÿfÿ]ÿXÿYÿSÿeÿDÿ]ÿiÿYÿjÿFÿ^ÿUÿ[ÿ[ÿ[ÿVÿaÿ\ÿUÿLÿHÿLÿUÿTÿIÿ^ÿnÿmÿ`ÿUÿVÿSÿXÿ]ÿUÿ_ÿ^ÿ]ÿXÿUÿUÿ\ÿOÿSÿ^ÿQÿLÿ^ÿZÿ]ÿ]ÿbÿaÿnÿUÿXÿUÿOÿYÿcÿ[ÿQÿUÿaÿ\ÿNÿXÿ`ÿYÿRÿQÿ[ÿ[ÿQÿJÿTÿaÿ_ÿRÿSÿOÿhÿfÿ]ÿOÿJÿFÿgÿXÿUÿ[ÿWÿPÿVÿbÿIÿ^ÿXÿTÿJÿMÿPÿVÿOÿUÿMÿOÿ`ÿZÿRÿZÿUÿNÿVÿNÿOÿVÿCÿ8ÿQÿbÿGÿOÿWÿ`ÿOÿQÿ_ÿ`ÿUÿRÿRÿQÿeÿTÿXÿRÿ^ÿMÿjÿkÿOÿSÿWÿTÿVÿXÿbÿ`ÿaÿXÿNÿNÿPÿPÿKÿKÿZÿaÿWÿZÿUÿJÿWÿTÿ`ÿUÿNÿ[ÿWÿNÿTÿXÿQÿWÿLÿXÿVÿ?ÿZÿXÿ`ÿBÿ^ÿKÿ^ÿPÿSÿ`ÿSÿOÿ]ÿOÿGÿLÿaÿ]ÿWÿQÿPÿRÿTÿMÿXÿbÿWÿ\ÿXÿXÿaÿUÿ`ÿcÿSÿ\ÿ^ÿGÿKÿ]ÿNÿ;ÿ`ÿYÿLÿVÿ]ÿTÿXÿRÿ]ÿCÿJÿhÿdÿZÿUÿMÿgÿ`ÿGÿOÿ[ÿ]ÿ_ÿTÿcÿRÿJÿIÿNÿ\ÿgÿ\ÿGÿNÿOÿQÿ^ÿZÿOÿNÿRÿLÿMÿSÿEÿIÿDÿMÿbÿRÿWÿYÿYÿWÿFÿ1ÿ>ÿNÿSÿOÿLÿeÿqÿcÿRÿHÿKÿOÿ[ÿWÿ_ÿRÿIÿNÿHÿNÿCÿTÿQÿOÿ^ÿ^ÿUÿAÿGÿMÿKÿAÿFÿNÿJÿHÿMÿVÿPÿMÿRÿ[ÿVÿJÿPÿKÿKÿUÿLÿRÿ7ÿ)ÿJÿJÿVÿRÿDÿJÿRÿVÿLÿ]ÿWÿKÿXÿZÿ`ÿLÿHÿaÿ[ÿSÿQÿ\ÿ\ÿTÿWÿNÿjÿdÿFÿPÿXÿLÿOÿXÿRÿOÿTÿOÿOÿOÿFÿQÿUÿUÿXÿRÿRÿVÿOÿPÿWÿaÿbÿVÿZÿZÿSÿUÿUÿ]ÿ`ÿWÿSÿNÿNÿXÿQÿUÿPÿWÿeÿUÿWÿeÿfÿdÿZÿWÿXÿUÿXÿIÿfÿ^ÿRÿQÿOÿ]ÿ_ÿHÿ\ÿRÿMÿDÿ_ÿ\ÿVÿ@ÿ^ÿcÿ\ÿQÿWÿuÿ_ÿmÿeÿeÿbÿVÿ^ÿVÿ\ÿ`ÿ[ÿFÿXÿ\ÿYÿlÿhÿ_ÿdÿlÿtÿfÿXÿYÿJÿLÿ`ÿ`ÿaÿcÿXÿQÿQÿYÿOÿEÿNÿYÿPÿXÿ_ÿ_ÿWÿNÿOÿOÿ\ÿRÿZÿTÿSÿEÿNÿ^ÿOÿdÿXÿYÿhÿZÿ=ÿUÿjÿ`ÿvÿ]ÿLÿPÿ8ÿDÿgÿYÿ^ÿ]ÿOÿ[ÿMÿQÿPÿZÿ[ÿDÿKÿRÿ\ÿ_ÿPÿ_ÿ`ÿTÿWÿ[ÿfÿeÿdÿ^ÿTÿWÿ_ÿ`ÿXÿQÿOÿUÿOÿLÿdÿeÿ]ÿ^ÿ]ÿSÿ`ÿ^ÿVÿ\ÿPÿPÿ^ÿ[ÿQÿ_ÿXÿRÿfÿ[ÿaÿUÿYÿ\ÿVÿkÿcÿvÿlÿTÿoÿdÿGÿWÿPÿEÿTÿgÿZÿVÿ]ÿ`ÿbÿXÿPÿUÿdÿ`ÿ_ÿbÿ_ÿ[ÿ]ÿlÿeÿ[ÿaÿhÿaÿYÿ]ÿZÿZÿZÿZÿZÿUÿTÿ]ÿ_ÿ[ÿlÿ_ÿPÿTÿOÿSÿEÿFÿaÿ_ÿ_ÿjÿhÿ\ÿGÿQÿeÿgÿcÿTÿWÿaÿ_ÿfÿZÿZÿLÿ]ÿ_ÿnÿaÿGÿZÿaÿbÿ]ÿ\ÿ\ÿQÿQÿXÿJÿiÿhÿ;ÿjÿrÿfÿHÿhÿiÿVÿfÿ^ÿYÿBÿNÿXÿUÿ\ÿTÿ]ÿaÿdÿbÿaÿ_ÿ]ÿ`ÿnÿlÿVÿUÿXÿZÿ^ÿ]ÿgÿ_ÿMÿXÿ_ÿUÿZÿdÿfÿeÿTÿZÿ_ÿaÿjÿ\ÿYÿeÿlÿdÿZÿXÿ[ÿBÿYÿXÿaÿhÿkÿWÿMÿUÿWÿfÿPÿiÿ^ÿ[ÿkÿTÿpÿ\ÿqÿjÿ^ÿjÿ\ÿ[ÿnÿ\ÿcÿsÿkÿcÿaÿTÿRÿlÿlÿcÿTÿ[ÿZÿ7ÿGÿeÿdÿRÿZÿdÿkÿbÿTÿdÿfÿbÿUÿLÿgÿiÿWÿQÿUÿPÿTÿ\ÿZÿVÿqÿqÿlÿVÿIÿdÿUÿeÿPÿEÿdÿiÿaÿ`ÿnÿ`ÿYÿ\ÿ\ÿlÿbÿXÿlÿVÿdÿ_ÿcÿLÿmÿZÿZÿsÿaÿTÿnÿ`ÿQÿEÿVÿeÿfÿkÿYÿYÿeÿqÿoÿ`ÿ[ÿkÿnÿnÿ`ÿXÿgÿeÿbÿ_ÿgÿ`ÿ\ÿiÿbÿbÿjÿdÿZÿfÿkÿoÿaÿfÿZÿdÿoÿkÿTÿUÿnÿ\ÿUÿdÿiÿsÿ_ÿTÿ_ÿ]ÿZÿeÿhÿgÿVÿ`ÿfÿbÿ\ÿjÿfÿ_ÿ\ÿfÿmÿhÿlÿpÿlÿdÿcÿiÿ^ÿWÿ`ÿ`ÿbÿcÿ_ÿcÿcÿcÿqÿmÿXÿaÿcÿcÿkÿMÿUÿdÿkÿoÿ[ÿkÿMÿgÿlÿdÿZÿwÿRÿaÿVÿbÿgÿgÿlÿiÿgÿfÿoÿbÿnÿaÿeÿrÿoÿWÿdÿeÿ`ÿbÿ_ÿaÿcÿ[ÿSÿZÿ]ÿSÿ]ÿbÿXÿ[ÿiÿ_ÿdÿgÿ]ÿjÿ]ÿaÿhÿoÿpÿtÿbÿfÿtÿbÿsÿoÿhÿvÿgÿeÿjÿ^ÿ^ÿgÿuÿ_ÿeÿdÿbÿcÿhÿjÿ`ÿcÿfÿfÿcÿgÿkÿkÿlÿbÿ\ÿbÿhÿpÿiÿ_ÿiÿ_ÿtÿyÿvÿmÿWÿ`ÿXÿ\ÿqÿpÿxÿnÿiÿJÿeÿFÿQÿ4ÿMÿRÿeÿaÿnÿfÿXÿeÿTÿVÿVÿWÿ]ÿVÿJÿMÿeÿjÿhÿrÿeÿZÿhÿ{ÿlÿbÿlÿ_ÿiÿgÿqÿcÿ[ÿdÿsÿYÿ\ÿkÿRÿZÿtÿiÿxÿ^ÿqÿpÿ^ÿIÿlÿmÿiÿlÿhÿvÿqÿpÿoÿhÿiÿnÿjÿbÿoÿiÿhÿtÿeÿkÿgÿhÿ_ÿXÿuÿvÿmÿvÿZÿlÿfÿrÿkÿbÿlÿqÿsÿpÿlÿXÿdÿhÿxÿpÿUÿhÿpÿiÿjÿcÿgÿiÿcÿkÿhÿmÿyÿoÿqÿbÿmÿnÿdÿzÿrÿSÿrÿ{ÿkÿiÿpÿwÿfÿbÿoÿuÿzÿqÿuÿtÿ|ÿuÿnÿnÿoÿwÿyÿ|ÿ|ÿyÿqÿdÿnÿgÿeÿ]ÿsÿbÿhÿgÿcÿhÿ_ÿoÿzÿeÿgÿhÿsÿ~ÿpÿ`ÿgÿoÿuÿvÿwÿpÿlÿpÿmÿtÿ}ÿtÿuÿpÿbÿvÿoÿfÿnÿtÿÿeÿhÿlÿpÿsÿÿvÿrÿ~ÿlÿjÿuÿkÿpÿwÿxÿ~ÿ|ÿnÿjÿtÿpÿaÿlÿhÿÿÿwÿoÿyÿzÿÿ|ÿdÿeÿnÿhÿkÿnÿpÿpÿfÿpÿtÿrÿiÿfÿiÿlÿtÿvÿrÿqÿmÿqÿkÿrÿÿuÿyÿhÿnÿ{ÿwÿtÿuÿxÿ}ÿ{ÿ}ÿÿ}ÿxÿpÿnÿkÿpÿ~ÿuÿUÿAÿlÿbÿtÿjÿmÿkÿkÿcÿyÿgÿqÿjÿyÿgÿxÿqÿdÿeÿkÿ`ÿbÿjÿgÿpÿ{ÿÿÿsÿsÿyÿdÿtÿeÿÿlÿ~ÿÿÿÿ{ÿtÿsÿzÿ{ÿsÿwÿyÿjÿdÿyÿÿzÿÿÿÿuÿpÿwÿ}ÿÿuÿÿÿÿrÿzÿÿÿÿÿÿtÿjÿ}ÿyÿuÿ|ÿsÿwÿÿtÿsÿ`ÿkÿÿ|ÿuÿnÿqÿmÿ|ÿÿzÿzÿ}ÿÿ|ÿjÿyÿÿ|ÿzÿuÿzÿtÿÿkÿuÿÿÿÿ{ÿÿÿxÿyÿxÿtÿÿÿÿ~ÿvÿ}ÿÿÿ|ÿzÿzÿpÿsÿ{ÿ}ÿ~ÿyÿ|ÿ|ÿyÿwÿvÿÿÿ{ÿxÿ}ÿyÿÿÿÿÿÿÿÿÿÿÿÿwÿxÿÿÿÿÿÿÿ~ÿyÿwÿÿÿÿÿyÿÿÿÿÿÿÿÿÿÿyÿyÿ~ÿÿÿÿÿÿÿÿÿÿÿsÿ~ÿÿ~ÿÿÿÿÿrÿuÿhÿqÿ{ÿvÿÿÿ|ÿyÿrÿsÿxÿmÿiÿlÿUÿBÿ?ÿiÿ}ÿÿÿÿÿÿÿÿÿÿÿÿÿÿÿÿÿwÿÿÿnÿÿÿÿÿ{ÿxÿ{ÿqÿsÿ}ÿ|ÿ~ÿÿÿÿÿÿÿÿÿÿÿ~ÿÿÿÿÿÿÿÿÿÿÿ|ÿsÿzÿÿÿÿÿÿÿÿÿÿÿÿÿÿÿ£ÿÿÿÿÿÿÿÿÿÿÿÿÿÿÿÿÿÿÿÿÿÿÿÿÿÿÿÿÿÿÿ§ÿÿÿyÿÿzÿQÿÿ"ÿdÿyÿ~ÿÿÿ}ÿÿÿÿÿÿÿÿÿÿÿÿÿÿÿÿÿÿÿnÿÿÿÿÿÿÿÿÿÿÿÿÿÿÿ¡ÿ ÿÿ£ÿÿÿÿÿÿÿÿ¢ÿÿÿÿÿÿÿÿÿÿÿÿÿÿ¤ÿÿÿÿÿÿÿÿÿÿ¨ÿ¥ÿ¡ÿÿÿ¤ÿªÿ§ÿÿÿÿÿÿÿÿÿÿ ÿ¥ÿÿªÿ©ÿ«ÿ¢ÿ¦ÿ¥ÿÿ ÿ©ÿ­ÿÿÿªÿ©ÿ£ÿÿÿ£ÿ¡ÿÿÿÿ«ÿÿÿÿ ÿÿ ÿÿ¤ÿ£ÿ¥ÿ¨ÿÿ ÿ ÿ¦ÿÿÿÿ¥ÿ£ÿÿÿÿÿ¦ÿ¢ÿ¬ÿÿ¢ÿÿÿ¦ÿ£ÿ©ÿ©ÿ¡ÿÿ¢ÿÿ­ÿ§ÿ§ÿ£ÿÿ«ÿ«ÿÿÿÿÿÿÿªÿªÿ­ÿ¯ÿ«ÿ¤ÿ£ÿ¦ÿ¤ÿ¢ÿ©ÿ«ÿÿÿÿÿ¥ÿ©ÿ¬ÿ©ÿ«ÿ«ÿ­ÿ§ÿ­ÿªÿ®ÿ¶ÿªÿÿ£ÿ­ÿªÿ«ÿ©ÿÿ­ÿ©ÿ§ÿ©ÿªÿ£ÿ ÿÿÿÿMÿ2ÿoÿ ÿªÿ©ÿ¢ÿÿ£ÿ§ÿ¡ÿÿ­ÿ£ÿ§ÿ¡ÿ«ÿ®ÿ¨ÿ£ÿ¦ÿ£ÿ ÿ¼ÿ«ÿ¥ÿ®ÿ¬ÿ¤ÿ¦ÿ¥ÿ©ÿ©ÿ£ÿ°ÿÿ¢ÿ¦ÿ«ÿ«ÿ¨ÿ¬ÿ£ÿ¤ÿ¨ÿ¨ÿÿ«ÿ«ÿ¥ÿ£ÿ¡ÿ©ÿ¨ÿ±ÿ ÿ¶ÿ«ÿ¥ÿ©ÿ²ÿªÿÿ´ÿ·ÿ¦ÿÿUÿ}ÿ¢ÿ ÿÿÿ£ÿ´ÿ¥ÿ¬ÿ¡ÿ¬ÿªÿ©ÿ­ÿªÿªÿ¨ÿ´ÿ¹ÿ¬ÿ©ÿªÿ¨ÿ§ÿ«ÿ³ÿÿªÿ¦ÿ§ÿ¥ÿ¤ÿ¨ÿªÿªÿ­ÿ¬ÿÿ¨ÿ¤ÿ¦ÿ¥ÿªÿ«ÿ«ÿ¦ÿ¤ÿ¬ÿ¬ÿíþÛþ¸þÃþÎþÈþÁþÓþâþÁþ¹þ¡þÌþÒþÀþ±þÄþÞþöþÿíþòþ±þ¤þ¸þ­þ¼þÚþÈþ»þéþ	ÿÿöþÚþéþñþìþõþòþðþÿíþåþõþûþçþãþúþíþØþïþíþòþæþÝþÑþÑþØþäþÿJÿuÿbÿgÿIÿQÿJÿ:ÿLÿWÿeÿTÿXÿQÿAÿ+ÿÿÿÿÿÿÿÿþàþÃþÁþæþýþûþÿPÿ<ÿ)ÿvÿsÿgÿ:ÿÿÿÿÿÿOÿÿÿ|ÿÿÿÿÿqÿXÿPÿ\ÿjÿvÿÿÿqÿeÿjÿÿÿÿÿnÿcÿSÿTÿmÿÿÿÿÿÿÿvÿwÿÿÿÿtÿlÿcÿaÿnÿzÿÿÿÿÿÿÿÿÿÿÿzÿzÿ}ÿ~ÿwÿxÿ9ÿþþôþ?ÿPÿdÿÿwÿÿÿyÿÿÿÿÿÿÿÿÿÿÿÿ{ÿÿvÿFÿxþþ-ÿyÿÿÿÿxÿ|ÿÿÿÿ~ÿzÿÿÿÿÿÿÿtÿÿ|ÿÿÿzÿ{ÿÿÿÿÿÿÿÿÿ|ÿyÿÿÿÿÿÿÿÿÿÿ|ÿnÿwÿtÿtÿÿÿyÿÿÿvÿzÿÿ~ÿ{ÿÿÿÿrÿuÿÿÿwÿzÿÿÿÿ}ÿÿÿqÿÿtÿ~ÿÿÿÿtÿmÿmÿuÿwÿ~ÿÿwÿxÿÿÿÿ~ÿ}ÿÿ~ÿzÿÿÿÿwÿxÿÿÿÿÿÿÿ}ÿtÿvÿfÿ`ÿuÿÿÿÿ|ÿxÿqÿoÿ|ÿÿvÿiÿjÿÿyÿyÿyÿxÿ|ÿyÿtÿoÿqÿtÿqÿlÿfÿjÿpÿdÿpÿwÿqÿxÿ{ÿxÿtÿxÿzÿvÿsÿjÿdÿrÿgÿ]ÿlÿgÿvÿzÿÿ\ÿvÿÿtÿeÿ_ÿhÿyÿvÿsÿoÿcÿgÿRÿZÿpÿrÿtÿxÿsÿgÿgÿjÿmÿtÿiÿkÿkÿ`ÿhÿhÿlÿqÿsÿkÿnÿvÿsÿdÿeÿjÿ_ÿ_ÿjÿpÿÿpÿsÿfÿsÿaÿQÿXÿdÿÿ¿þðþOÿ\ÿaÿ\ÿ`ÿnÿfÿ_ÿKÿÑþ$ÿ`ÿeÿmÿtÿiÿeÿiÿdÿeÿnÿrÿ_ÿUÿ[ÿmÿzÿbÿZÿfÿrÿpÿiÿ_ÿ\ÿfÿnÿjÿhÿpÿhÿ_ÿdÿuÿ`ÿdÿjÿ}ÿvÿ{ÿyÿcÿoÿwÿsÿ~ÿÿzÿhÿcÿVÿuÿkÿjÿmÿ_ÿlÿmÿrÿkÿ]ÿOÿWÿiÿrÿoÿgÿmÿkÿ`ÿoÿnÿÿiÿ]ÿSÿYÿ^ÿ\ÿ^ÿdÿeÿjÿpÿnÿkÿlÿhÿcÿpÿpÿxÿbÿyÿyÿUÿqÿzÿxÿiÿoÿnÿnÿkÿhÿfÿ]ÿ]ÿjÿoÿgÿeÿRÿgÿaÿWÿuÿgÿkÿjÿkÿhÿlÿaÿdÿbÿXÿYÿ_ÿmÿeÿeÿnÿpÿnÿkÿfÿXÿoÿrÿTÿeÿ_ÿRÿbÿiÿcÿeÿqÿmÿ`ÿdÿVÿ_ÿiÿ]ÿqÿjÿcÿ|ÿ^ÿ]ÿxÿnÿwÿoÿ^ÿdÿfÿkÿhÿbÿhÿkÿlÿhÿjÿjÿ]ÿ_ÿnÿ^ÿ[ÿpÿSÿ\ÿ`ÿgÿTÿaÿ]ÿaÿeÿ]ÿcÿ_ÿ]ÿhÿeÿ`ÿ\ÿ_ÿlÿsÿ`ÿXÿgÿuÿpÿjÿeÿJÿzÿgÿWÿ_ÿfÿZÿ_ÿZÿSÿ]ÿ[ÿ]ÿnÿbÿVÿkÿkÿ]ÿpÿfÿmÿTÿgÿyÿBÿLÿfÿfÿ`ÿdÿYÿcÿnÿeÿdÿ^ÿZÿ_ÿZÿ[ÿfÿnÿjÿiÿcÿfÿgÿnÿFÿXÿbÿfÿcÿMÿTÿaÿeÿhÿkÿSÿSÿiÿaÿcÿfÿ]ÿgÿiÿdÿ\ÿZÿZÿ^ÿbÿaÿcÿrÿsÿgÿ[ÿ^ÿ_ÿ]ÿTÿXÿ_ÿVÿ^ÿdÿfÿeÿcÿ_ÿWÿWÿdÿeÿXÿ`ÿhÿbÿSÿbÿXÿ]ÿnÿ\ÿ]ÿ`ÿNÿhÿ_ÿ^ÿaÿ^ÿZÿ\ÿgÿiÿaÿXÿ]ÿ_ÿfÿhÿ\ÿYÿ[ÿYÿ\ÿfÿlÿPÿaÿ]ÿhÿ[ÿ\ÿjÿ\ÿ`ÿÿaÿeÿ\ÿaÿPÿSÿYÿ]ÿdÿ]ÿ]ÿ\ÿZÿ[ÿ]ÿdÿdÿUÿPÿQÿFÿMÿaÿeÿ_ÿMÿaÿ`ÿYÿBÿSÿ_ÿbÿWÿOÿGÿ^ÿjÿXÿaÿQÿYÿbÿOÿLÿMÿLÿPÿTÿ^ÿbÿiÿdÿSÿMÿTÿ^ÿ[ÿZÿ^ÿ\ÿaÿSÿYÿVÿ_ÿ`ÿYÿPÿ_ÿHÿ]ÿMÿZÿTÿ_ÿQÿqÿOÿQÿRÿ[ÿbÿSÿXÿZÿcÿfÿaÿ]ÿ_ÿbÿ]ÿQÿWÿeÿUÿVÿOÿRÿdÿkÿDÿZÿLÿ\ÿQÿcÿ`ÿOÿ[ÿ_ÿUÿlÿDÿ[ÿOÿhÿNÿPÿUÿZÿOÿ_ÿQÿGÿ<ÿEÿ\ÿQÿUÿ]ÿ^ÿdÿaÿ\ÿ[ÿ[ÿRÿAÿ<ÿBÿAÿbÿmÿXÿ^ÿWÿVÿLÿKÿaÿYÿ7ÿXÿdÿXÿ^ÿIÿ\ÿTÿgÿ^ÿfÿ^ÿPÿSÿZÿQÿVÿYÿZÿQÿNÿLÿGÿSÿ_ÿ^ÿ\ÿVÿWÿ`ÿ_ÿ[ÿ^ÿXÿSÿSÿfÿYÿLÿHÿIÿBÿJÿGÿUÿWÿOÿYÿ]ÿHÿfÿTÿMÿOÿeÿ^ÿRÿLÿLÿSÿVÿUÿCÿFÿQÿOÿLÿLÿ[ÿaÿ`ÿWÿ]ÿ^ÿZÿ\ÿKÿ@ÿEÿDÿDÿFÿZÿWÿCÿJÿMÿ]ÿdÿGÿVÿ[ÿUÿUÿBÿKÿHÿYÿCÿSÿXÿQÿXÿSÿMÿdÿ`ÿ@ÿ<ÿPÿJÿUÿOÿ\ÿ\ÿMÿIÿFÿRÿRÿRÿVÿZÿPÿLÿNÿIÿJÿRÿWÿOÿNÿMÿDÿTÿ]ÿ[ÿ]ÿVÿWÿRÿUÿfÿEÿEÿXÿFÿDÿNÿNÿHÿEÿSÿOÿ^ÿfÿMÿMÿLÿHÿTÿPÿTÿSÿ>ÿDÿTÿMÿBÿIÿOÿ^ÿ[ÿNÿPÿBÿ>ÿGÿGÿBÿPÿNÿKÿPÿRÿUÿTÿOÿNÿVÿOÿMÿXÿKÿOÿUÿEÿFÿ>ÿ7ÿNÿLÿQÿNÿEÿPÿJÿYÿRÿPÿEÿKÿSÿLÿbÿFÿaÿcÿJÿKÿFÿOÿSÿvÿPÿHÿUÿxÿmÿaÿSÿNÿMÿIÿYÿ\ÿUÿLÿJÿFÿOÿHÿIÿQÿPÿJÿRÿWÿ[ÿ_ÿZÿOÿFÿGÿYÿ`ÿUÿWÿ`ÿSÿJÿUÿTÿ[ÿ\ÿ_ÿaÿYÿFÿaÿ^ÿSÿOÿfÿdÿ^ÿcÿYÿ]ÿVÿfÿaÿVÿNÿRÿSÿRÿPÿdÿbÿoÿaÿaÿWÿOÿIÿ\ÿ`ÿZÿGÿWÿfÿFÿHÿTÿ\ÿNÿWÿMÿMÿSÿ]ÿXÿYÿZÿcÿMÿNÿ_ÿeÿqÿcÿcÿ^ÿJÿSÿeÿgÿXÿ;ÿBÿdÿcÿOÿHÿZÿ\ÿUÿXÿ\ÿ[ÿSÿbÿ]ÿeÿgÿdÿuÿkÿHÿKÿ\ÿgÿ^ÿYÿ\ÿ[ÿ\ÿBÿJÿ\ÿbÿ@ÿNÿaÿPÿ]ÿPÿTÿZÿ^ÿVÿ\ÿWÿ`ÿPÿZÿNÿ]ÿWÿVÿRÿ]ÿZÿeÿnÿZÿUÿpÿ_ÿXÿ_ÿOÿ^ÿeÿ\ÿgÿ_ÿRÿTÿ[ÿSÿZÿ\ÿZÿ`ÿdÿhÿ]ÿOÿPÿ]ÿ[ÿbÿgÿ^ÿUÿYÿ`ÿfÿTÿKÿLÿMÿ[ÿQÿ\ÿZÿgÿhÿfÿ_ÿkÿWÿaÿZÿYÿTÿdÿaÿYÿRÿUÿbÿXÿdÿ`ÿ^ÿbÿ]ÿSÿKÿ`ÿdÿLÿHÿYÿZÿkÿaÿVÿWÿdÿ`ÿeÿ^ÿPÿNÿJÿXÿ[ÿ^ÿcÿdÿdÿZÿ]ÿcÿmÿdÿXÿhÿgÿ]ÿXÿSÿXÿLÿKÿgÿjÿ[ÿ\ÿ]ÿ[ÿXÿTÿQÿPÿXÿkÿaÿ]ÿlÿ^ÿmÿaÿLÿgÿUÿcÿpÿ>ÿUÿVÿVÿ^ÿfÿiÿeÿXÿVÿZÿkÿmÿgÿfÿJÿiÿWÿhÿbÿYÿqÿjÿUÿLÿ_ÿPÿ_ÿ\ÿQÿOÿSÿTÿ`ÿjÿPÿMÿ[ÿ[ÿ_ÿcÿiÿWÿRÿ^ÿfÿ\ÿQÿRÿYÿcÿ_ÿeÿgÿZÿ^ÿcÿ[ÿTÿHÿUÿhÿfÿXÿFÿSÿ_ÿ`ÿWÿnÿaÿUÿVÿbÿ\ÿrÿ_ÿCÿ[ÿ_ÿaÿrÿoÿVÿ`ÿMÿdÿvÿeÿ]ÿ]ÿ|ÿjÿÿtÿ\ÿ^ÿVÿVÿdÿZÿWÿPÿIÿ[ÿYÿXÿ[ÿXÿUÿYÿfÿeÿWÿ^ÿ_ÿ]ÿ]ÿ]ÿiÿfÿfÿaÿ]ÿnÿaÿXÿXÿTÿjÿ^ÿaÿ^ÿ\ÿqÿtÿnÿ[ÿgÿ]ÿcÿhÿ[ÿfÿlÿYÿ`ÿdÿ^ÿiÿoÿaÿWÿiÿZÿaÿ]ÿ\ÿYÿWÿbÿ]ÿ[ÿYÿXÿhÿOÿIÿ]ÿiÿbÿNÿJÿ^ÿcÿbÿ_ÿcÿcÿiÿpÿ]ÿRÿfÿrÿpÿaÿcÿqÿdÿ[ÿ\ÿaÿeÿhÿjÿeÿfÿ[ÿ_ÿgÿWÿcÿeÿXÿrÿiÿbÿjÿZÿIÿ[ÿcÿcÿ[ÿdÿQÿnÿJÿVÿbÿUÿcÿrÿbÿbÿ\ÿ\ÿjÿgÿgÿlÿ^ÿdÿXÿZÿ_ÿ`ÿaÿeÿ[ÿdÿbÿVÿ[ÿfÿpÿrÿkÿ^ÿ_ÿgÿ`ÿ^ÿ\ÿXÿcÿkÿkÿ\ÿ}ÿkÿaÿfÿgÿ^ÿUÿgÿÿyÿUÿ\ÿoÿdÿxÿUÿZÿZÿdÿHÿ^ÿcÿgÿjÿcÿfÿdÿeÿXÿbÿPÿVÿ^ÿ_ÿ^ÿXÿYÿ_ÿjÿmÿdÿfÿdÿVÿ`ÿqÿgÿ^ÿaÿ_ÿbÿdÿ\ÿZÿtÿ\ÿmÿwÿkÿmÿ]ÿ]ÿdÿbÿpÿhÿfÿjÿgÿwÿkÿ_ÿ[ÿcÿjÿ[ÿ_ÿbÿ\ÿYÿgÿiÿaÿaÿfÿmÿfÿdÿbÿcÿ`ÿWÿaÿkÿjÿhÿhÿoÿhÿgÿrÿdÿhÿZÿPÿQÿkÿfÿiÿcÿtÿlÿbÿ_ÿlÿMÿiÿKÿQÿGÿMÿFÿbÿ[ÿaÿdÿ_ÿ[ÿ\ÿ^ÿmÿgÿXÿ[ÿiÿlÿkÿvÿuÿlÿoÿqÿhÿhÿiÿnÿlÿ\ÿZÿbÿXÿ`ÿhÿ_ÿgÿOÿ=ÿbÿmÿfÿnÿWÿqÿhÿiÿgÿqÿgÿiÿnÿkÿkÿiÿmÿlÿgÿgÿiÿdÿaÿjÿnÿmÿeÿbÿaÿcÿZÿgÿ\ÿbÿsÿqÿgÿlÿrÿvÿkÿfÿ_ÿuÿqÿfÿpÿkÿYÿbÿmÿtÿrÿeÿkÿjÿaÿfÿnÿkÿlÿwÿnÿdÿiÿaÿcÿjÿnÿyÿnÿeÿnÿuÿvÿpÿÿ}ÿZÿpÿ`ÿ^ÿhÿdÿmÿjÿiÿqÿpÿoÿjÿcÿiÿxÿxÿoÿrÿpÿtÿoÿZÿkÿvÿdÿ_ÿsÿoÿoÿcÿjÿtÿeÿÿrÿfÿmÿdÿgÿgÿ`ÿ^ÿfÿhÿjÿdÿnÿxÿyÿÿxÿrÿzÿkÿcÿ`ÿ]ÿnÿoÿqÿnÿsÿlÿkÿcÿ\ÿ`ÿqÿ|ÿtÿgÿjÿnÿsÿyÿvÿuÿyÿ{ÿsÿlÿyÿÿ}ÿtÿsÿuÿgÿNÿcÿ]ÿkÿpÿiÿ{ÿsÿaÿtÿ{ÿcÿtÿ}ÿzÿsÿmÿhÿvÿnÿbÿeÿeÿiÿvÿxÿqÿoÿcÿqÿuÿkÿÿoÿxÿhÿuÿwÿrÿmÿrÿ{ÿwÿÿÿvÿxÿ{ÿrÿfÿ_ÿiÿÿ}ÿgÿgÿwÿtÿxÿlÿ`ÿcÿÿbÿwÿÿÿÿÿ|ÿ{ÿmÿvÿzÿqÿoÿzÿ{ÿqÿxÿÿzÿÿ{ÿdÿkÿuÿÿcÿÿrÿÿmÿÿÿyÿzÿrÿxÿxÿqÿwÿÿÿqÿqÿÿÿÿÿÿÿvÿxÿsÿÿÿÿÿwÿuÿvÿrÿwÿzÿ}ÿÿÿvÿoÿuÿÿyÿÿrÿhÿwÿÿÿ~ÿoÿmÿuÿfÿzÿyÿqÿuÿrÿzÿÿÿÿÿ{ÿÿÿ}ÿÿÿÿÿqÿÿpÿÿÿÿ~ÿ~ÿ~ÿÿÿwÿ|ÿ|ÿwÿ{ÿrÿÿzÿÿxÿ|ÿpÿ&ÿXÿnÿÿÿÿwÿ~ÿ{ÿwÿÿÿxÿyÿuÿwÿ{ÿwÿpÿ}ÿÿ}ÿvÿ~ÿÿÿÿÿyÿÿÿÿÿÿÿxÿÿÿÿÿzÿ}ÿÿwÿÿÿÿÿÿÿÿ|ÿzÿ{ÿÿÿÿÿÿ|ÿ~ÿyÿÿÿÿÿ~ÿoÿoÿtÿuÿsÿ^ÿ\ÿ|ÿnÿpÿÿoÿÿÿÿyÿ|ÿuÿtÿtÿeÿYÿHÿ=ÿQÿXÿyÿÿÿÿÿ}ÿÿÿÿÿÿÿÿÿÿÿÿÿÿÿÿÿÿÿÿlÿXÿVÿaÿxÿ}ÿzÿÿÿÿÿÿÿÿÿÿÿvÿjÿqÿ}ÿÿ}ÿÿÿÿÿÿÿÿÿÿ{ÿ|ÿ{ÿÿÿÿÿÿÿÿÿÿÿÿÿÿÿÿÿÿÿÿÿÿÿÿÿÿÿÿÿ£ÿÿÿÿÿÿÿÿÿÿÿÿÿÿÿÿÿÿÿÿpÿ<ÿõþÿUÿuÿÿÿÿÿÿÿÿÿÿÿÿÿÿÿÿÿÿÿ¢ÿÿÿÿÿÿÿÿÿÿÿÿÿÿÿÿ|ÿÿÿÿÿ¤ÿ¡ÿÿÿÿ¢ÿÿÿÿÿÿÿÿ¬ÿ¬ÿÿÿÿÿÿÿÿÿÿÿÿÿÿÿÿÿÿÿÿ¢ÿÿÿÿ¢ÿ¥ÿ ÿÿÿÿÿÿÿÿÿÿ¥ÿªÿÿÿ£ÿ¥ÿ§ÿÿÿ£ÿ¥ÿ¢ÿÿÿÿÿÿ­ÿÿÿÿÿÿ£ÿÿ£ÿ¤ÿ£ÿÿ ÿ¬ÿ¤ÿÿÿ¡ÿ«ÿ©ÿ¦ÿ¦ÿ¥ÿ¤ÿÿ«ÿ£ÿ©ÿ§ÿÿÿÿÿ¥ÿ¤ÿ§ÿ¥ÿÿ ÿ­ÿ«ÿ¤ÿ¨ÿ©ÿ¢ÿ£ÿ«ÿ«ÿ¤ÿÿ§ÿ¤ÿ§ÿ¢ÿ£ÿÿÿ¡ÿªÿ§ÿÿÿ¤ÿ©ÿ¦ÿ¦ÿÿÿ§ÿ£ÿ ÿ«ÿªÿÿÿÿÿ¥ÿ­ÿ¥ÿÿÿÿÿ¤ÿ¬ÿ£ÿ¤ÿ²ÿ¨ÿÿ£ÿ¨ÿ©ÿ ÿ«ÿ¯ÿ®ÿ­ÿ¬ÿ©ÿªÿ ÿÿ¥ÿ¢ÿÿtÿJÿÿ§ÿ¨ÿ«ÿ­ÿ¥ÿ ÿ©ÿ¬ÿÿ±ÿ¤ÿ§ÿ°ÿ«ÿ¦ÿ¨ÿ°ÿ·ÿ§ÿ¬ÿ«ÿ¦ÿªÿ¦ÿ«ÿ¶ÿ®ÿ§ÿªÿ­ÿÿ¦ÿÿ¤ÿ¤ÿ£ÿ­ÿªÿ¤ÿªÿ§ÿÿ§ÿÿ­ÿ§ÿ¢ÿ¨ÿ¦ÿ¨ÿ»ÿ­ÿªÿ«ÿ¥ÿ¨ÿ«ÿ¬ÿ¬ÿªÿ­ÿ¦ÿ¡ÿªÿ~ÿÿ ÿ£ÿ¦ÿ­ÿ­ÿµÿ²ÿ¬ÿ©ÿ«ÿªÿ¬ÿ«ÿ¨ÿ£ÿ©ÿ¬ÿªÿ®ÿ¨ÿ£ÿ¥ÿ¨ÿ¬ÿµÿ¨ÿ³ÿ°ÿªÿªÿ«ÿ¬ÿµÿ«ÿÿÿÿ®ÿÿ¤ÿ§ÿ¤ÿ¦ÿ¨ÿ£ÿ«ÿ¨ÿ«ÿÒþãþàþïþìþÍþÎþæþÛþµþ¦þ¶þåþÔþÂþ»þ¶þ¹þÐþôþêþéþ¾þþþ¸þÉþÖþÓþèþÿÿõþèþíþþþúþåþåþþþîþÿëþíþÿúþôþýþñþÒþ¿þÞþÎþ×þ×þ×þÐþÔþëþ
ÿDÿOÿHÿGÿOÿNÿ\ÿdÿRÿAÿ?ÿCÿ2ÿ6ÿ0ÿ*ÿÿûþðþñþÿÿ
ÿõþëþÚþ·þßþöþ×þÛþÿÿ"ÿlÿgÿÿJÿÿÿÿÿ-ÿYÿÿÿÿÿÿÿzÿ[ÿ@ÿ2ÿFÿ^ÿzÿÿÿwÿfÿmÿÿÿwÿsÿCÿDÿBÿ_ÿhÿwÿÿÿÿÿhÿPÿxÿ}ÿyÿÿ~ÿxÿsÿrÿuÿvÿÿÿÿÿ}ÿÿÿÿÿÿyÿzÿÿlÿNÿ!ÿ¾þ|þÙþ/ÿ[ÿyÿÿ{ÿÿÿÿÿÿÿÿÿÿÿÿÿÿÿÿtÿÿ|ÿ1ÿõýàýÍþ\ÿ{ÿÿÿÿÿÿÿÿÿÿÿÿÿ|ÿvÿuÿ{ÿÿzÿÿsÿ}ÿÿÿÿÿÿÿrÿÿÿzÿÿÿÿÿÿÿÿÿÿzÿÿhÿÿxÿuÿ~ÿ{ÿvÿ|ÿ}ÿvÿÿÿpÿmÿÿÿÿtÿmÿrÿxÿyÿsÿqÿzÿuÿnÿÿÿÿÿsÿyÿ}ÿ{ÿyÿ{ÿÿ|ÿ}ÿzÿÿtÿlÿ}ÿÿÿÿwÿxÿ{ÿvÿyÿÿqÿÿÿÿvÿÿ|ÿzÿkÿkÿwÿsÿyÿÿÿ|ÿ|ÿkÿ~ÿÿÿmÿgÿsÿ{ÿwÿqÿmÿrÿÿmÿpÿkÿzÿtÿsÿgÿoÿrÿkÿoÿtÿrÿnÿqÿtÿmÿjÿÿvÿtÿxÿzÿÿÿxÿnÿjÿdÿoÿdÿHÿmÿkÿpÿxÿkÿmÿcÿdÿkÿrÿyÿÿÿxÿhÿjÿlÿsÿbÿpÿkÿoÿzÿpÿiÿiÿjÿsÿxÿlÿkÿfÿfÿhÿjÿuÿuÿrÿiÿmÿjÿnÿoÿiÿjÿ`ÿgÿpÿ]ÿoÿkÿ^ÿjÿyÿaÿ^ÿaÿnÿ,ÿÈþìþWÿaÿpÿwÿfÿrÿiÿXÿÿíþBÿ^ÿ_ÿcÿeÿjÿqÿpÿhÿbÿfÿmÿRÿTÿeÿeÿjÿWÿXÿhÿuÿzÿkÿ\ÿaÿdÿbÿgÿcÿnÿtÿtÿfÿiÿvÿuÿ|ÿvÿoÿiÿqÿhÿ_ÿgÿpÿvÿwÿkÿhÿaÿ^ÿrÿkÿUÿgÿ_ÿdÿlÿcÿcÿQÿHÿZÿgÿnÿxÿrÿjÿnÿrÿnÿmÿnÿ`ÿ[ÿhÿ[ÿmÿ_ÿcÿbÿZÿaÿqÿoÿ^ÿ^ÿ_ÿaÿRÿ^ÿ`ÿtÿÿnÿyÿ}ÿeÿwÿuÿiÿmÿeÿ^ÿ`ÿ[ÿ\ÿeÿoÿqÿgÿbÿVÿfÿdÿZÿpÿsÿiÿaÿbÿ]ÿbÿ_ÿ]ÿaÿeÿgÿcÿjÿcÿjÿfÿoÿnÿ}ÿXÿ`ÿgÿfÿSÿ[ÿWÿOÿ\ÿ_ÿWÿ]ÿdÿhÿpÿ`ÿKÿaÿPÿ]ÿqÿmÿmÿjÿRÿrÿfÿcÿxÿhÿIÿ[ÿpÿvÿxÿsÿdÿ\ÿpÿxÿkÿeÿkÿiÿjÿbÿeÿkÿaÿ]ÿ\ÿgÿgÿhÿ[ÿ]ÿiÿbÿjÿnÿiÿtÿsÿlÿiÿ[ÿbÿZÿcÿcÿbÿdÿQÿwÿtÿgÿhÿaÿYÿVÿdÿnÿhÿiÿcÿYÿcÿ\ÿOÿdÿPÿQÿfÿgÿYÿSÿ_ÿRÿeÿqÿ[ÿeÿVÿVÿbÿ\ÿ[ÿbÿUÿVÿ^ÿXÿ`ÿcÿRÿ\ÿiÿlÿjÿeÿ]ÿZÿjÿ`ÿQÿSÿmÿ]ÿeÿSÿQÿ^ÿTÿ_ÿqÿZÿSÿcÿkÿiÿ^ÿTÿbÿmÿ_ÿWÿ\ÿdÿiÿaÿ_ÿZÿdÿ_ÿ[ÿ]ÿQÿaÿiÿ^ÿVÿVÿ_ÿ\ÿeÿpÿjÿfÿcÿ]ÿfÿnÿcÿ\ÿ[ÿVÿhÿSÿSÿXÿ^ÿhÿNÿ\ÿcÿLÿnÿbÿWÿfÿ^ÿ[ÿTÿaÿdÿ]ÿ\ÿVÿYÿbÿ`ÿZÿXÿ_ÿdÿaÿtÿmÿLÿSÿOÿoÿUÿXÿ_ÿ_ÿWÿdÿVÿ\ÿcÿQÿEÿWÿOÿaÿfÿWÿMÿTÿVÿVÿVÿ`ÿgÿ\ÿVÿYÿSÿZÿhÿXÿ^ÿEÿjÿTÿVÿZÿ[ÿrÿRÿaÿTÿTÿSÿ]ÿQÿdÿXÿdÿaÿMÿSÿHÿLÿWÿSÿRÿaÿ\ÿHÿNÿPÿOÿ\ÿVÿ_ÿfÿ_ÿOÿVÿ^ÿiÿkÿ`ÿLÿOÿhÿEÿTÿPÿYÿXÿcÿYÿbÿNÿTÿUÿ^ÿ[ÿJÿXÿhÿdÿ^ÿ^ÿ_ÿUÿOÿZÿYÿJÿQÿYÿSÿ[ÿ^ÿdÿuÿ`ÿ^ÿHÿUÿUÿOÿhÿ[ÿeÿDÿQÿ_ÿeÿaÿ]ÿxÿrÿEÿXÿkÿNÿDÿcÿ]ÿOÿMÿJÿSÿKÿLÿ[ÿ]ÿ[ÿ\ÿaÿ\ÿRÿDÿHÿ`ÿWÿ\ÿWÿkÿQÿJÿVÿSÿZÿTÿdÿ`ÿQÿ^ÿHÿ^ÿQÿOÿHÿ^ÿhÿ]ÿPÿNÿ^ÿ[ÿSÿWÿZÿRÿIÿAÿMÿQÿKÿZÿjÿjÿcÿYÿUÿ_ÿ^ÿaÿfÿTÿOÿVÿPÿGÿ?ÿKÿJÿIÿSÿZÿ[ÿPÿXÿ]ÿ]ÿ_ÿ`ÿWÿYÿWÿOÿTÿaÿ[ÿPÿIÿNÿQÿPÿWÿTÿKÿIÿZÿbÿZÿYÿXÿTÿVÿ\ÿ]ÿVÿNÿ[ÿZÿAÿCÿOÿAÿVÿIÿTÿ:ÿ]ÿTÿZÿfÿGÿLÿdÿLÿnÿVÿIÿUÿLÿSÿOÿRÿWÿKÿWÿ>ÿ?ÿ@ÿVÿWÿRÿOÿUÿ`ÿLÿYÿPÿRÿWÿDÿKÿQÿNÿYÿPÿQÿMÿDÿPÿHÿMÿXÿPÿaÿfÿEÿ>ÿJÿPÿXÿRÿGÿQÿDÿYÿcÿSÿYÿ]ÿ`ÿCÿ[ÿRÿ=ÿSÿJÿ1ÿUÿGÿAÿPÿ>ÿ.ÿ[ÿGÿ;ÿ=ÿFÿSÿQÿJÿBÿBÿLÿIÿBÿCÿGÿHÿNÿUÿNÿKÿWÿVÿTÿQÿHÿUÿXÿNÿVÿMÿDÿMÿ=ÿ+ÿQÿSÿOÿHÿKÿLÿEÿVÿLÿRÿSÿQÿTÿYÿsÿSÿSÿQÿLÿVÿbÿHÿkÿ`ÿJÿNÿKÿTÿcÿUÿVÿPÿ\ÿAÿTÿUÿ`ÿTÿ[ÿOÿ[ÿMÿNÿTÿBÿJÿ]ÿcÿ\ÿPÿWÿSÿIÿUÿhÿ]ÿSÿPÿGÿYÿeÿVÿDÿBÿFÿMÿQÿ_ÿSÿ\ÿ_ÿ^ÿWÿSÿZÿHÿSÿ^ÿUÿaÿbÿSÿdÿ[ÿWÿOÿRÿIÿ_ÿRÿHÿMÿYÿFÿfÿ]ÿiÿ\ÿPÿMÿFÿTÿ`ÿWÿbÿJÿRÿHÿIÿVÿfÿDÿXÿYÿXÿZÿ\ÿ_ÿ_ÿJÿSÿ\ÿ_ÿTÿPÿ[ÿSÿJÿHÿMÿQÿSÿbÿ^ÿEÿTÿeÿYÿZÿOÿHÿFÿIÿPÿHÿPÿYÿEÿUÿRÿXÿKÿTÿmÿ\ÿTÿWÿTÿ]ÿbÿjÿ`ÿLÿOÿVÿSÿ[ÿiÿkÿcÿdÿlÿYÿeÿPÿSÿ\ÿ`ÿRÿ`ÿaÿSÿUÿLÿMÿZÿJÿVÿhÿfÿWÿKÿ_ÿ\ÿ_ÿaÿbÿ_ÿWÿ\ÿdÿZÿUÿSÿKÿYÿgÿcÿ_ÿ]ÿYÿUÿPÿWÿ`ÿaÿcÿPÿIÿ]ÿfÿ[ÿkÿXÿ]ÿOÿVÿTÿYÿOÿNÿ\ÿVÿFÿiÿGÿgÿeÿWÿZÿjÿUÿKÿ]ÿcÿPÿ[ÿvÿ`ÿQÿXÿMÿbÿSÿ7ÿKÿXÿ^ÿYÿfÿ]ÿXÿ\ÿ[ÿTÿaÿNÿaÿcÿ_ÿXÿ^ÿlÿeÿZÿ[ÿbÿXÿ_ÿYÿUÿdÿVÿAÿJÿ\ÿXÿRÿUÿ\ÿ\ÿ[ÿ^ÿTÿVÿZÿWÿRÿYÿKÿ[ÿ`ÿ_ÿZÿcÿ\ÿ_ÿYÿjÿgÿRÿXÿKÿXÿSÿ\ÿZÿhÿRÿcÿ\ÿTÿUÿ\ÿMÿoÿTÿTÿPÿHÿhÿXÿ`ÿaÿPÿNÿ[ÿcÿhÿZÿgÿVÿ\ÿYÿSÿMÿdÿXÿ\ÿeÿTÿQÿZÿUÿMÿPÿWÿUÿMÿHÿIÿTÿPÿKÿ^ÿaÿ`ÿKÿKÿ`ÿXÿ\ÿ_ÿ[ÿLÿaÿ^ÿaÿaÿbÿLÿXÿiÿIÿ`ÿWÿUÿ^ÿUÿ_ÿpÿ_ÿPÿZÿkÿoÿNÿSÿWÿYÿVÿVÿXÿXÿfÿTÿmÿTÿ`ÿwÿ[ÿYÿTÿEÿ]ÿ]ÿWÿ]ÿ\ÿdÿaÿRÿKÿTÿcÿ\ÿIÿNÿ\ÿWÿTÿVÿ_ÿdÿZÿ[ÿ^ÿcÿnÿlÿ^ÿWÿdÿfÿXÿdÿaÿdÿcÿeÿ_ÿkÿ^ÿ\ÿ^ÿyÿiÿTÿZÿ^ÿQÿfÿZÿWÿNÿiÿ`ÿtÿRÿgÿUÿOÿ`ÿoÿ^ÿVÿ^ÿcÿQÿcÿ[ÿiÿtÿ]ÿOÿ\ÿZÿVÿ]ÿhÿfÿdÿcÿUÿRÿ\ÿmÿlÿZÿ`ÿfÿ`ÿ[ÿRÿWÿfÿqÿmÿrÿdÿPÿeÿdÿUÿYÿfÿ]ÿkÿpÿbÿaÿLÿXÿ`ÿ^ÿdÿkÿnÿZÿrÿQÿ\ÿOÿJÿ`ÿ_ÿjÿZÿdÿVÿ[ÿbÿ]ÿdÿaÿnÿeÿ^ÿgÿoÿpÿiÿ^ÿjÿkÿaÿfÿdÿ^ÿeÿkÿaÿ\ÿgÿmÿsÿgÿeÿfÿiÿgÿjÿgÿ`ÿiÿoÿcÿYÿYÿqÿ[ÿkÿZÿoÿhÿaÿIÿcÿrÿuÿkÿ\ÿdÿmÿhÿÿZÿ`ÿuÿqÿXÿ^ÿOÿNÿPÿMÿSÿZÿaÿbÿbÿ_ÿbÿhÿ^ÿ[ÿeÿbÿbÿjÿxÿbÿbÿgÿZÿSÿbÿZÿ_ÿYÿQÿcÿ_ÿjÿnÿqÿ]ÿkÿjÿ`ÿmÿfÿfÿdÿaÿgÿoÿmÿ\ÿeÿeÿaÿpÿdÿfÿkÿbÿfÿdÿVÿQÿWÿXÿZÿeÿfÿgÿfÿeÿmÿeÿjÿiÿXÿfÿVÿUÿkÿgÿeÿZÿlÿfÿzÿaÿcÿmÿiÿeÿcÿgÿaÿUÿ`ÿdÿWÿbÿWÿGÿYÿdÿkÿ]ÿ]ÿ\ÿZÿ[ÿbÿuÿtÿgÿiÿrÿqÿqÿiÿsÿeÿ]ÿsÿaÿlÿhÿdÿ^ÿkÿkÿQÿ2ÿdÿgÿoÿfÿwÿrÿgÿXÿnÿtÿfÿnÿtÿ_ÿXÿbÿhÿaÿhÿsÿiÿkÿwÿvÿvÿjÿ_ÿbÿ[ÿiÿbÿcÿhÿhÿlÿpÿhÿeÿtÿzÿiÿjÿmÿ|ÿmÿcÿjÿeÿaÿeÿrÿrÿrÿkÿkÿZÿZÿbÿdÿkÿpÿuÿfÿ\ÿhÿgÿ_ÿkÿiÿnÿ~ÿoÿuÿmÿcÿjÿrÿ`ÿbÿuÿzÿhÿ\ÿfÿ]ÿkÿqÿkÿyÿÿxÿiÿgÿgÿeÿkÿwÿnÿ^ÿYÿbÿZÿqÿdÿeÿmÿpÿnÿaÿxÿsÿnÿpÿgÿnÿnÿlÿmÿbÿbÿgÿjÿtÿhÿXÿcÿqÿvÿyÿuÿlÿjÿnÿkÿiÿkÿkÿjÿ`ÿjÿnÿkÿ}ÿoÿbÿ]ÿiÿ`ÿgÿdÿhÿfÿxÿÿÿ|ÿoÿqÿxÿuÿsÿyÿlÿ]ÿjÿkÿcÿlÿiÿjÿlÿ|ÿlÿvÿÿ}ÿÿsÿoÿvÿpÿkÿhÿZÿtÿwÿkÿnÿqÿkÿkÿvÿtÿsÿ}ÿcÿlÿzÿpÿlÿpÿnÿaÿvÿqÿwÿrÿnÿyÿyÿ{ÿ~ÿkÿqÿ}ÿpÿmÿrÿkÿpÿÿÿvÿxÿhÿxÿ]ÿoÿpÿZÿuÿyÿmÿsÿÿwÿÿÿ|ÿtÿ|ÿÿÿtÿmÿcÿrÿqÿnÿoÿaÿiÿ`ÿÿÿpÿÿtÿtÿlÿÿÿwÿyÿtÿÿyÿnÿtÿÿÿtÿrÿ{ÿ}ÿÿÿÿ~ÿ{ÿiÿjÿrÿ|ÿzÿÿwÿvÿxÿbÿpÿ|ÿ{ÿÿwÿpÿ|ÿÿÿxÿ|ÿ|ÿ{ÿ}ÿqÿkÿzÿvÿÿÿÿuÿÿÿÿvÿkÿrÿ~ÿÿ|ÿsÿxÿ{ÿÿ|ÿ}ÿÿÿzÿÿjÿwÿ|ÿÿyÿxÿ}ÿÿÿzÿoÿoÿnÿlÿuÿÿ|ÿÿÿÿ]ÿÿPÿmÿqÿyÿÿwÿuÿÿÿÿÿ|ÿtÿvÿyÿyÿyÿoÿÿtÿpÿ|ÿ}ÿÿsÿ|ÿÿÿÿÿ~ÿ}ÿ~ÿ~ÿÿÿ~ÿÿÿvÿvÿÿÿÿÿÿÿÿÿÿ~ÿzÿwÿÿÿÿÿÿvÿÿÿÿÿ}ÿÿÿ~ÿÿÿrÿfÿcÿaÿwÿ}ÿÿÿtÿÿÿÿÿÿÿÿlÿ\ÿOÿEÿVÿtÿ~ÿÿÿÿÿÿÿÿÿÿÿÿÿÿÿÿÿÿÿÿÿÿzÿÿÿyÿGÿaÿnÿzÿÿÿÿÿyÿÿÿ{ÿzÿtÿÿqÿnÿfÿnÿmÿuÿÿÿÿÿÿ|ÿÿÿÿÿÿÿsÿzÿÿÿÿÿÿÿÿÿÿÿÿÿÿwÿÿÿÿ¢ÿ©ÿÿÿÿ ÿÿÿÿÿÿ}ÿ£ÿÿÿÿÿÿÿÿÿÿÿÿÿÿÿÿÿÿÿjÿAÿÿ4ÿ`ÿÿÿÿÿÿÿzÿÿÿÿÿÿ|ÿ{ÿÿÿÿÿÿÿÿÿÿÿÿÿÿÿÿÿÿÿÿÿÿ~ÿÿ ÿÿÿ§ÿÿÿÿ¥ÿ¥ÿÿÿÿÿÿÿÿ£ÿÿÿÿÿÿÿ¡ÿÿ}ÿÿÿ¤ÿÿÿ¡ÿÿÿÿÿÿÿÿÿÿÿÿÿ¤ÿÿÿÿÿÿÿÿ¡ÿ ÿ¥ÿ¬ÿÿ§ÿ§ÿ©ÿÿÿ¡ÿ¤ÿ¡ÿ¢ÿ ÿÿÿªÿ§ÿ«ÿ ÿ ÿ¦ÿ¬ÿ«ÿÿ¢ÿ­ÿªÿÿÿÿÿ¤ÿ¥ÿ¢ÿÿÿ¢ÿ¢ÿ­ÿÿÿ¬ÿªÿªÿ¢ÿÿÿÿ ÿ¡ÿÿ ÿ¥ÿ¬ÿ¨ÿ¯ÿ­ÿ®ÿ¬ÿ¥ÿÿ£ÿ«ÿ¶ÿÿ±ÿ¦ÿ¥ÿ¦ÿ¥ÿÿÿ¤ÿ­ÿ¥ÿ¨ÿ¢ÿÿ¢ÿ¢ÿ£ÿ­ÿ¢ÿÿÿÿªÿ©ÿ¨ÿ£ÿ¨ÿ©ÿÿ§ÿ«ÿ«ÿ ÿÿ¢ÿÿÿªÿ¤ÿªÿ¨ÿ«ÿ«ÿ¨ÿ­ÿ­ÿ¡ÿ©ÿÿ³ÿ§ÿÿ£ÿªÿ§ÿ¢ÿ¢ÿ¥ÿ¤ÿÿzÿ§ÿ­ÿ¦ÿ¥ÿ«ÿ«ÿªÿ­ÿ«ÿ£ÿ¯ÿ£ÿÿ¦ÿ¡ÿ¦ÿ©ÿ¦ÿ¬ÿ£ÿ¦ÿ¡ÿ¬ÿ¬ÿ¡ÿ©ÿªÿ¥ÿ¢ÿÿÿªÿ¦ÿÿ¢ÿ¦ÿ¦ÿ¥ÿ¤ÿ¥ÿ©ÿÿÿ¦ÿÿ§ÿ«ÿ©ÿ®ÿªÿ¤ÿ­ÿ­ÿ°ÿ®ÿ·ÿ°ÿ¯ÿ¯ÿ«ÿ§ÿ¬ÿ§ÿ®ÿ¹ÿÿ ÿ®ÿ²ÿ³ÿ¯ÿ­ÿ·ÿ«ÿ©ÿ«ÿ©ÿ£ÿ¬ÿ­ÿ­ÿªÿ¬ÿ¦ÿ¤ÿ ÿ§ÿ©ÿªÿ©ÿ©ÿ­ÿ®ÿµÿ¶ÿ¨ÿÿ°ÿ°ÿ§ÿ§ÿ§ÿÿÿ¥ÿ¯ÿªÿ§ÿ¨ÿ¦ÿÿÿ¤ÿªÿ©ÿÀþÕþíþþþêþßþØþ×þßþæþÐþ×þÔþ¾þÀþªþ¡þ¿þäþëþÔþÙþÛþ¶þÈþâþêþïþöþþþøþòþïþßþæþëþèþÝþÕþùþùþ
ÿÿ
ÿöþóþêþÐþÖþÿìþüþÏþÐþÅþ×þòþýþ
ÿ6ÿGÿ8ÿ-ÿÿÿ9ÿVÿWÿ9ÿÿÿÿÿÿ
ÿÿûþöþôþøþÿÿ#ÿ
ÿÿþ×þàþùþÓþ³þèþÿ%ÿEÿPÿvÿÿ_ÿ%ÿÿÿ3ÿRÿlÿ}ÿÿÿÿÿÿÿgÿLÿ2ÿIÿuÿÿÿÿyÿpÿlÿtÿÿmÿ(ÿ%ÿHÿdÿiÿFÿgÿÿÿÿfÿcÿfÿjÿbÿuÿÿÿwÿÿÿyÿÿÿÿ{ÿÿ{ÿÿÿÿÿÿÿxÿhÿ%ÿÈþ»þÙþôþAÿoÿyÿÿÿÿÿÿ¥ÿÿÿÿÿÿÿÿÿÿÿÿÿÿÿyÿÿvý3ýzþVÿxÿÿÿÿÿÿÿÿÿÿxÿvÿÿÿdÿyÿÿÿÿ~ÿÿÿÿÿÿÿyÿÿÿÿÿ{ÿvÿÿÿÿÿÿÿÿuÿxÿÿeÿ~ÿ}ÿÿzÿxÿzÿ{ÿuÿsÿÿÿiÿwÿyÿÿ}ÿ{ÿyÿ}ÿ}ÿÿÿxÿwÿÿÿvÿzÿÿyÿlÿ~ÿÿwÿwÿÿÿÿzÿxÿÿmÿdÿÿxÿrÿtÿtÿyÿÿ|ÿ}ÿÿlÿeÿÿsÿpÿoÿnÿÿÿoÿmÿ|ÿÿwÿ}ÿsÿxÿnÿrÿeÿxÿoÿWÿJÿBÿ2ÿ.ÿBÿ8ÿ8ÿ;ÿ1ÿ@ÿaÿSÿLÿOÿaÿlÿhÿkÿuÿlÿhÿwÿxÿhÿnÿvÿhÿtÿyÿoÿoÿxÿuÿkÿrÿxÿtÿqÿ~ÿuÿtÿqÿlÿuÿtÿuÿlÿtÿyÿoÿtÿtÿjÿlÿgÿsÿÿjÿjÿiÿkÿwÿwÿmÿdÿjÿwÿrÿiÿpÿeÿtÿrÿ^ÿnÿfÿ]ÿ\ÿsÿoÿgÿgÿeÿoÿnÿgÿ\ÿbÿiÿÿtÿfÿiÿoÿiÿiÿcÿ0ÿÔþÝþMÿ^ÿgÿcÿdÿiÿ]ÿ]ÿèþÿOÿZÿpÿjÿaÿmÿnÿhÿnÿfÿXÿkÿYÿGÿ{ÿ^ÿpÿ^ÿ`ÿlÿuÿgÿdÿkÿmÿiÿhÿtÿiÿjÿ[ÿcÿZÿeÿqÿpÿfÿjÿgÿqÿdÿjÿdÿbÿxÿwÿhÿbÿlÿjÿXÿoÿjÿUÿiÿdÿdÿ\ÿYÿcÿ;ÿ"ÿIÿkÿrÿzÿrÿeÿeÿfÿ_ÿcÿbÿiÿTÿ_ÿPÿaÿ_ÿbÿpÿqÿlÿcÿ[ÿ]ÿWÿQÿeÿ_ÿxÿzÿbÿ]ÿaÿvÿ^ÿkÿiÿjÿlÿiÿcÿjÿlÿiÿsÿmÿjÿgÿfÿhÿWÿjÿgÿgÿhÿuÿcÿ`ÿUÿZÿeÿ`ÿ[ÿ]ÿiÿtÿkÿlÿpÿfÿXÿfÿqÿxÿVÿ`ÿ[ÿ\ÿpÿ_ÿVÿPÿOÿbÿhÿgÿjÿkÿuÿyÿjÿcÿlÿvÿ]ÿ_ÿoÿ_ÿ_ÿdÿpÿbÿbÿZÿTÿYÿ\ÿfÿoÿqÿgÿWÿbÿlÿUÿ^ÿiÿhÿaÿ]ÿkÿcÿmÿcÿmÿoÿlÿ]ÿXÿaÿbÿaÿbÿaÿdÿbÿ`ÿlÿmÿkÿdÿWÿPÿjÿhÿOÿYÿfÿVÿiÿaÿkÿnÿlÿiÿ^ÿ^ÿdÿTÿPÿWÿKÿWÿaÿTÿ_ÿfÿeÿRÿbÿSÿjÿYÿ\ÿ\ÿ\ÿWÿ[ÿaÿQÿbÿ`ÿUÿeÿaÿ[ÿhÿ^ÿNÿYÿfÿcÿcÿ_ÿcÿ^ÿ`ÿ^ÿ_ÿ\ÿaÿdÿcÿIÿBÿLÿOÿYÿ\ÿSÿSÿ]ÿ_ÿcÿjÿYÿUÿpÿhÿbÿWÿPÿdÿSÿ_ÿOÿQÿUÿjÿlÿ^ÿYÿZÿdÿVÿVÿUÿJÿRÿbÿ^ÿ`ÿlÿaÿ^ÿjÿcÿcÿ\ÿUÿhÿcÿhÿ^ÿZÿiÿZÿUÿeÿ_ÿ\ÿKÿAÿ\ÿYÿ`ÿVÿYÿeÿYÿUÿLÿQÿXÿ\ÿ`ÿaÿkÿiÿZÿjÿmÿhÿ[ÿNÿYÿLÿbÿ_ÿ^ÿJÿZÿ`ÿpÿ`ÿ]ÿVÿ_ÿ]ÿZÿhÿ[ÿPÿUÿXÿSÿTÿVÿVÿ[ÿ[ÿUÿ]ÿnÿ_ÿRÿHÿTÿqÿfÿ^ÿMÿQÿeÿdÿeÿcÿXÿaÿgÿaÿQÿdÿiÿjÿ[ÿUÿRÿ^ÿXÿQÿQÿ\ÿZÿMÿVÿUÿMÿ]ÿ^ÿlÿsÿ\ÿXÿYÿXÿ^ÿ]ÿUÿCÿNÿUÿ@ÿMÿNÿXÿeÿZÿ]ÿXÿSÿTÿKÿPÿQÿJÿYÿ]ÿaÿhÿkÿcÿ\ÿ]ÿ\ÿUÿNÿTÿUÿXÿfÿTÿSÿUÿNÿfÿNÿVÿQÿeÿrÿLÿZÿUÿjÿaÿZÿZÿ`ÿZÿQÿsÿ_ÿNÿ;ÿGÿNÿUÿ<ÿMÿUÿOÿNÿNÿMÿNÿ\ÿ_ÿRÿEÿIÿWÿbÿXÿNÿMÿOÿMÿfÿkÿeÿWÿZÿFÿVÿ_ÿRÿfÿDÿ`ÿZÿPÿKÿQÿjÿ\ÿUÿUÿYÿXÿLÿPÿUÿZÿXÿPÿZÿ^ÿMÿUÿ`ÿ\ÿZÿOÿMÿRÿYÿ\ÿfÿYÿQÿKÿMÿOÿAÿJÿRÿTÿWÿUÿSÿNÿYÿWÿQÿaÿWÿXÿHÿVÿ]ÿPÿQÿNÿTÿGÿMÿUÿMÿZÿ_ÿcÿUÿVÿ[ÿQÿBÿDÿEÿCÿNÿPÿ[ÿdÿVÿYÿ_ÿZÿZÿBÿ@ÿSÿSÿTÿOÿ]ÿXÿPÿYÿ[ÿTÿBÿfÿ[ÿ<ÿ;ÿCÿHÿYÿhÿUÿjÿaÿAÿfÿVÿNÿNÿUÿ[ÿVÿbÿZÿWÿVÿGÿHÿSÿWÿLÿ<ÿJÿMÿAÿAÿMÿWÿPÿGÿEÿMÿQÿWÿFÿ1ÿ=ÿQÿNÿ[ÿMÿRÿHÿ@ÿHÿPÿKÿOÿRÿCÿYÿNÿGÿJÿSÿ1ÿYÿEÿ4ÿKÿ?ÿ.ÿRÿOÿBÿ=ÿ=ÿGÿGÿNÿ>ÿBÿXÿQÿDÿ:ÿ6ÿ9ÿCÿNÿLÿLÿTÿLÿIÿDÿ=ÿLÿLÿEÿGÿDÿMÿPÿ#ÿÿOÿKÿFÿEÿRÿ^ÿWÿTÿNÿJÿPÿFÿGÿ^ÿfÿZÿ4ÿWÿLÿZÿdÿNÿdÿJÿMÿXÿOÿIÿOÿQÿgÿXÿTÿNÿNÿSÿ^ÿUÿTÿUÿZÿHÿGÿHÿQÿTÿ]ÿkÿaÿHÿDÿVÿXÿTÿ]ÿLÿCÿTÿPÿNÿTÿRÿSÿLÿQÿTÿYÿcÿgÿ]ÿXÿ[ÿ\ÿbÿ[ÿKÿjÿnÿTÿ>ÿZÿ]ÿiÿIÿRÿNÿHÿmÿFÿ>ÿ_ÿYÿIÿ[ÿEÿmÿfÿ>ÿgÿhÿYÿhÿaÿTÿ;ÿMÿlÿYÿQÿZÿ^ÿbÿ]ÿXÿIÿLÿGÿHÿXÿLÿRÿZÿGÿEÿIÿUÿhÿ[ÿSÿZÿVÿVÿ]ÿeÿaÿSÿLÿFÿOÿSÿPÿYÿbÿUÿKÿPÿRÿQÿLÿMÿRÿXÿRÿbÿZÿVÿWÿUÿ_ÿZÿPÿYÿ^ÿ[ÿJÿ^ÿcÿQÿLÿYÿVÿZÿXÿTÿeÿwÿbÿ\ÿNÿcÿNÿJÿ`ÿeÿMÿbÿaÿVÿ[ÿ^ÿCÿCÿ\ÿRÿUÿhÿdÿVÿXÿUÿRÿPÿEÿQÿ_ÿ[ÿ^ÿ]ÿ^ÿXÿKÿZÿeÿbÿdÿgÿXÿIÿRÿSÿeÿSÿSÿKÿVÿVÿZÿUÿYÿLÿZÿ\ÿRÿ\ÿVÿ]ÿLÿmÿOÿZÿpÿWÿPÿUÿgÿQÿoÿoÿYÿKÿ^ÿaÿ\ÿHÿIÿPÿPÿQÿdÿaÿdÿAÿYÿcÿNÿSÿTÿVÿ_ÿQÿQÿLÿUÿbÿfÿaÿeÿ_ÿWÿSÿXÿ_ÿXÿTÿ[ÿWÿWÿ`ÿVÿTÿOÿKÿaÿ^ÿIÿMÿLÿ[ÿcÿUÿ[ÿUÿXÿMÿJÿLÿZÿDÿ]ÿ]ÿ\ÿnÿ]ÿZÿSÿQÿYÿYÿKÿeÿsÿCÿgÿCÿ`ÿqÿpÿ_ÿ;ÿFÿmÿbÿbÿOÿGÿaÿ[ÿJÿbÿeÿiÿVÿ]ÿ]ÿdÿpÿhÿiÿ[ÿWÿaÿWÿSÿXÿVÿQÿ[ÿ_ÿQÿBÿFÿ[ÿYÿTÿPÿQÿdÿXÿ^ÿ_ÿRÿiÿlÿcÿ\ÿmÿ]ÿrÿ`ÿSÿ_ÿ]ÿIÿXÿSÿXÿZÿ`ÿbÿQÿZÿUÿ_ÿTÿEÿoÿIÿTÿjÿ_ÿ{ÿjÿhÿaÿ^ÿgÿkÿqÿeÿTÿLÿWÿUÿTÿbÿRÿ[ÿJÿMÿdÿmÿdÿiÿbÿZÿaÿ[ÿ_ÿcÿQÿZÿaÿ_ÿZÿLÿ[ÿVÿXÿmÿgÿcÿqÿoÿiÿ\ÿ^ÿjÿ`ÿWÿeÿgÿoÿdÿ[ÿRÿeÿeÿcÿVÿRÿUÿaÿAÿbÿSÿ^ÿ^ÿ~ÿ^ÿgÿbÿUÿ\ÿXÿ]ÿhÿYÿeÿ_ÿeÿXÿ_ÿ`ÿ_ÿQÿ[ÿ[ÿ`ÿ^ÿZÿdÿfÿZÿSÿ]ÿZÿ_ÿ_ÿ^ÿbÿZÿaÿ`ÿSÿUÿdÿoÿhÿmÿ[ÿMÿYÿ\ÿZÿTÿcÿdÿgÿeÿ[ÿ^ÿ]ÿlÿcÿnÿ`ÿnÿrÿaÿhÿfÿaÿLÿHÿ`ÿfÿhÿ_ÿ\ÿZÿUÿaÿ]ÿcÿdÿtÿdÿZÿhÿnÿwÿmÿWÿZÿeÿcÿ^ÿXÿdÿqÿiÿaÿXÿcÿmÿkÿjÿbÿdÿ]ÿ^ÿ_ÿ`ÿhÿiÿiÿ_ÿXÿRÿdÿ^ÿdÿTÿeÿkÿxÿIÿZÿoÿpÿQÿiÿbÿcÿnÿWÿlÿXÿSÿ\ÿkÿbÿOÿ]ÿRÿ=ÿIÿeÿrÿlÿhÿeÿaÿcÿYÿUÿiÿnÿfÿeÿhÿaÿvÿtÿnÿhÿdÿaÿiÿjÿdÿvÿeÿpÿwÿgÿUÿ[ÿhÿ]ÿbÿbÿ`ÿcÿlÿcÿhÿfÿfÿlÿdÿhÿqÿoÿhÿmÿfÿeÿ\ÿTÿZÿ\ÿ]ÿ]ÿ^ÿ_ÿ[ÿYÿXÿcÿcÿmÿoÿ\ÿ`ÿ^ÿ\ÿiÿjÿ]ÿnÿfÿqÿgÿoÿ_ÿdÿÿfÿ~ÿqÿeÿdÿeÿaÿ[ÿaÿhÿlÿeÿVÿZÿuÿqÿgÿ_ÿ[ÿmÿ|ÿsÿoÿqÿ_ÿdÿhÿbÿcÿrÿlÿ~ÿSÿ_ÿwÿoÿxÿdÿuÿkÿpÿ[ÿÿbÿVÿeÿsÿ[ÿ[ÿ`ÿfÿjÿkÿpÿiÿhÿoÿkÿiÿrÿqÿoÿtÿlÿiÿsÿoÿhÿgÿaÿhÿvÿoÿnÿpÿwÿlÿpÿ`ÿlÿzÿnÿqÿsÿlÿlÿnÿlÿoÿ^ÿ_ÿfÿhÿiÿlÿpÿeÿjÿiÿfÿtÿxÿqÿjÿjÿqÿeÿVÿmÿhÿmÿgÿ]ÿ_ÿpÿsÿsÿhÿoÿÿrÿuÿlÿ_ÿYÿzÿ|ÿzÿÿpÿoÿsÿwÿaÿXÿiÿqÿeÿIÿ;ÿMÿbÿjÿeÿdÿjÿ`ÿxÿxÿlÿmÿ_ÿjÿ[ÿUÿvÿoÿiÿyÿpÿiÿoÿpÿtÿiÿhÿlÿjÿhÿdÿiÿjÿbÿhÿsÿwÿlÿhÿ]ÿ\ÿlÿvÿgÿuÿnÿuÿkÿgÿhÿnÿ}ÿ~ÿwÿmÿdÿuÿÿÿ|ÿuÿvÿvÿtÿzÿyÿqÿqÿqÿvÿuÿnÿmÿdÿiÿkÿbÿvÿvÿuÿsÿkÿtÿfÿpÿoÿqÿtÿsÿpÿgÿfÿkÿnÿpÿoÿ}ÿyÿlÿtÿxÿjÿxÿlÿeÿÿtÿ|ÿxÿlÿjÿvÿsÿuÿlÿyÿwÿqÿwÿwÿlÿmÿÿ|ÿkÿgÿXÿwÿaÿÿ}ÿvÿwÿeÿÿtÿzÿ]ÿnÿvÿtÿnÿxÿ}ÿfÿlÿvÿfÿnÿwÿtÿ~ÿuÿ~ÿpÿ}ÿÿ~ÿjÿÿÿvÿÿwÿvÿtÿoÿtÿkÿlÿwÿ{ÿwÿtÿxÿvÿiÿÿÿÿqÿrÿvÿ~ÿuÿoÿvÿxÿÿrÿrÿkÿvÿxÿoÿnÿwÿÿÿÿtÿsÿzÿÿ}ÿÿ_ÿyÿ}ÿ|ÿÿÿ~ÿ{ÿ~ÿ|ÿÿxÿwÿ}ÿwÿvÿvÿ|ÿÿqÿwÿÿyÿÿ{ÿzÿÿ~ÿvÿiÿÿ}ÿyÿzÿ{ÿ|ÿvÿqÿwÿrÿmÿ{ÿxÿ}ÿtÿ~ÿwÿYÿLÿpÿtÿuÿ{ÿsÿuÿxÿ{ÿÿ{ÿzÿÿ{ÿyÿvÿ}ÿÿzÿÿaÿÿÿÿwÿzÿÿ~ÿÿÿÿÿÿ~ÿÿÿÿwÿÿuÿÿ}ÿyÿÿuÿÿÿÿÿÿ~ÿÿÿÿÿÿÿÿ}ÿÿÿÿyÿÿÿwÿpÿzÿ{ÿoÿbÿeÿnÿlÿÿxÿÿvÿÿÿzÿÿoÿiÿNÿEÿDÿJÿdÿlÿqÿÿÿÿ|ÿÿ{ÿÿÿÿyÿÿÿÿÿÿÿÿÿÿÿÿÿ|ÿrÿlÿÿsÿZÿvÿ}ÿÿÿÿÿÿÿÿwÿlÿwÿ}ÿoÿÿ}ÿfÿZÿrÿqÿ{ÿÿÿÿÿÿÿzÿpÿÿÿÿ~ÿ{ÿÿÿÿÿ|ÿÿÿÿÿÿÿÿÿÿÿÿÿÿÿÿÿÿÿÿÿ¡ÿÿÿÿzÿÿÿÿ§ÿÿÿÿÿÿÿÿÿÿÿÿÿ|ÿÿwÿpÿZÿjÿ~ÿÿÿÿÿÿÿÿÿÿÿqÿpÿ[ÿ_ÿeÿpÿÿwÿ^ÿ]ÿpÿ{ÿ{ÿÿÿÿÿÿÿÿÿÿÿÿÿ¥ÿ§ÿ¨ÿÿÿ¡ÿÿÿÿ¡ÿÿÿÿÿÿÿ¥ÿÿÿÿÿÿÿÿÿÿÿÿ¤ÿÿÿÿÿ¨ÿÿÿÿÿ¢ÿÿÿÿÿÿzÿÿÿÿÿÿÿÿÿÿÿÿÿ¸ÿÿ¨ÿ¤ÿ¨ÿ£ÿ¢ÿ¢ÿÿÿÿ¦ÿ¥ÿÿ©ÿÿ¤ÿÿ¢ÿ ÿÿÿÿÿÿ«ÿ©ÿÿÿÿ¢ÿ¨ÿ¤ÿ ÿ¤ÿ¢ÿÿ¥ÿÿÿ¥ÿ¤ÿ¢ÿÿÿÿ§ÿªÿÿÿÿÿ°ÿ³ÿ§ÿªÿ¨ÿªÿ©ÿ¨ÿ§ÿÿÿ¦ÿªÿÿÿÿ¢ÿÿÿ¬ÿ¥ÿÿ¡ÿ¡ÿÿÿ¥ÿ¬ÿªÿ¨ÿ¢ÿÿÿ«ÿ ÿÿªÿ§ÿ©ÿ¢ÿ ÿ¢ÿ«ÿ¬ÿ¦ÿ¦ÿÿÿÿÿÿ ÿ«ÿ¨ÿÿ¨ÿ³ÿªÿÿ¨ÿªÿ¤ÿ©ÿªÿ¤ÿ§ÿ©ÿ£ÿ¢ÿ¢ÿÿÿ­ÿ«ÿ¤ÿ©ÿ©ÿªÿ§ÿ«ÿªÿÿ¯ÿ¡ÿÿ ÿÿ¦ÿªÿ§ÿªÿ¥ÿÿ«ÿ«ÿ ÿ«ÿ­ÿÿ¦ÿ¯ÿªÿ«ÿ¤ÿ©ÿÿ¡ÿ±ÿ«ÿ¤ÿ¥ÿ¦ÿÿÿ©ÿ¡ÿ¥ÿ¬ÿªÿªÿ®ÿ²ÿªÿ¤ÿ±ÿ¶ÿºÿ©ÿ­ÿ«ÿÿÿ¡ÿ®ÿ©ÿ©ÿ­ÿ©ÿªÿ¨ÿ§ÿ¤ÿ£ÿªÿ®ÿ¤ÿ­ÿ«ÿªÿ¦ÿ«ÿ«ÿ¬ÿ³ÿ­ÿ¡ÿ©ÿ©ÿ§ÿ©ÿ®ÿ±ÿ²ÿ¯ÿ±ÿ®ÿ½ÿ«ÿ¥ÿ«ÿ°ÿ¨ÿÿÿ¢ÿÿÿ«ÿ­ÿ¨ÿªÿ­ÿ©ÿ£ÿ§ÿ¢ÿ¦ÿåþèþôþßþ·þËþÖþËþñþÍþÕþåþØþÉþÖþÒþÙþêþÓþåþÏþßþÕþ¼þÌþíþÿ
ÿÿëþÛþæþöþõþ÷þ×þµþ¿þßþÿÿ#ÿ8ÿÿÚþÓþÍþÇþõþÿÿÿüþÙþ¸þ¾þÜþúþ ÿMÿAÿ7ÿ"ÿÿÿ&ÿCÿAÿ!ÿÿ
ÿöþáþüþöþþþëþâþçþãþÿÿÿÿ
ÿøþ÷þÿÿñþÿÿ;ÿ1ÿEÿeÿlÿXÿ4ÿÿ)ÿYÿ{ÿÿÿÿxÿÿÿÿÿ}ÿ[ÿHÿVÿtÿÿÿÿzÿcÿpÿÿiÿTÿ:ÿ(ÿ>ÿeÿ^ÿWÿpÿÿÿ|ÿVÿGÿfÿwÿnÿÿÿÿ{ÿÿÿvÿÿÿÿÿÿÿÿÿxÿzÿÿxÿKÿÿþ±þ	ÿ3ÿJÿ\ÿrÿÿÿÿÿÿÿÿ{ÿÿÿÿÿÿÿ~ÿÿÿÿÿÿÿnÿðþ^ýGý¯þkÿÿÿ~ÿiÿÿÿÿÿ{ÿoÿ~ÿÿÿÿÿ{ÿyÿÿnÿxÿÿÿÿÿÿÿÿÿÿuÿÿ|ÿwÿ}ÿ}ÿ{ÿ{ÿ|ÿÿÿÿÿ}ÿuÿÿÿÿÿxÿrÿxÿ~ÿ~ÿÿÿcÿvÿÿeÿuÿÿzÿtÿrÿnÿqÿ{ÿ|ÿ|ÿwÿlÿuÿxÿyÿwÿÿÿÿ~ÿÿÿÿxÿÿyÿtÿqÿ}ÿxÿrÿsÿ|ÿÿÿÿ{ÿÿuÿiÿÿxÿÿrÿdÿhÿeÿlÿxÿpÿtÿvÿzÿÿeÿOÿ2ÿÿìþùþÐþ¿þáþæþçþÿÿÿ	ÿÿÿ:ÿ-ÿ*ÿ)ÿDÿYÿXÿQÿKÿNÿYÿqÿdÿbÿ}ÿpÿsÿzÿwÿjÿnÿmÿcÿoÿÿuÿnÿrÿcÿrÿ\ÿxÿkÿmÿkÿoÿrÿiÿbÿhÿsÿpÿfÿrÿsÿwÿjÿhÿkÿqÿqÿiÿjÿkÿbÿjÿzÿgÿ_ÿeÿaÿfÿ{ÿ^ÿhÿ^ÿcÿdÿtÿ|ÿoÿbÿkÿÿÿÿbÿjÿdÿnÿdÿXÿoÿ{ÿvÿiÿ]ÿ4ÿ þ|þ;ÿhÿ`ÿgÿnÿ_ÿ[ÿDÿíþHÿoÿkÿwÿqÿeÿgÿaÿWÿcÿjÿZÿnÿ`ÿNÿkÿ]ÿgÿrÿeÿ_ÿpÿkÿcÿjÿoÿlÿ^ÿYÿfÿrÿqÿjÿrÿlÿiÿiÿ[ÿeÿ]ÿlÿlÿgÿjÿcÿbÿnÿkÿ_ÿkÿ{ÿ\ÿoÿ_ÿ\ÿkÿgÿhÿdÿiÿpÿ#ÿéþ(ÿmÿfÿaÿdÿiÿ]ÿ`ÿfÿbÿwÿvÿeÿbÿ_ÿ_ÿaÿhÿ]ÿaÿjÿ^ÿSÿQÿkÿÿjÿoÿ]ÿ^ÿqÿFÿ^ÿaÿcÿhÿ`ÿcÿfÿbÿiÿjÿgÿkÿmÿtÿnÿpÿnÿeÿ_ÿpÿfÿhÿfÿ_ÿYÿcÿVÿ_ÿjÿ`ÿ]ÿ[ÿ]ÿpÿkÿeÿiÿcÿuÿYÿjÿmÿTÿHÿ_ÿ]ÿiÿ_ÿhÿ^ÿZÿsÿ|ÿrÿeÿVÿXÿdÿjÿkÿXÿgÿeÿZÿ`ÿHÿXÿcÿqÿqÿ^ÿYÿeÿ]ÿVÿXÿ_ÿjÿfÿ\ÿbÿ`ÿVÿ_ÿ^ÿeÿZÿ\ÿ]ÿdÿhÿ]ÿhÿkÿ\ÿRÿQÿcÿ`ÿVÿTÿPÿYÿgÿ`ÿZÿ`ÿgÿaÿ`ÿoÿ\ÿiÿcÿmÿgÿuÿbÿbÿrÿdÿaÿkÿhÿ_ÿ\ÿ^ÿYÿJÿQÿoÿjÿeÿ]ÿhÿcÿ^ÿFÿfÿbÿXÿ\ÿdÿ`ÿaÿgÿsÿcÿcÿXÿ[ÿhÿhÿdÿhÿfÿWÿRÿ[ÿiÿdÿfÿkÿaÿZÿiÿcÿbÿUÿSÿZÿLÿNÿMÿSÿ_ÿcÿ\ÿ`ÿ^ÿXÿ\ÿbÿjÿfÿ[ÿaÿVÿ_ÿ`ÿlÿWÿLÿvÿLÿWÿaÿIÿVÿ_ÿaÿ`ÿYÿbÿcÿfÿ]ÿ\ÿIÿ@ÿ[ÿaÿ\ÿbÿ^ÿXÿUÿiÿ]ÿcÿgÿ]ÿ[ÿqÿkÿaÿLÿQÿDÿMÿOÿ\ÿ[ÿ_ÿ\ÿaÿiÿ^ÿKÿMÿ^ÿ]ÿ_ÿcÿcÿnÿ_ÿTÿ`ÿkÿtÿ\ÿNÿSÿWÿZÿbÿ_ÿ\ÿbÿdÿ`ÿ_ÿQÿVÿUÿOÿTÿaÿaÿ_ÿXÿYÿSÿSÿ\ÿ`ÿVÿCÿHÿbÿhÿUÿbÿZÿaÿWÿIÿWÿ^ÿaÿ^ÿgÿcÿ[ÿjÿ_ÿcÿ]ÿJÿhÿ]ÿbÿdÿbÿZÿSÿOÿRÿ[ÿ^ÿ\ÿ]ÿZÿRÿOÿLÿUÿgÿdÿSÿbÿ`ÿSÿZÿZÿ[ÿXÿSÿVÿPÿPÿAÿ[ÿeÿVÿPÿSÿWÿRÿOÿNÿYÿQÿSÿVÿZÿdÿ]ÿNÿRÿ[ÿRÿTÿfÿbÿZÿ[ÿ`ÿUÿFÿRÿKÿLÿYÿHÿUÿhÿbÿaÿIÿYÿ^ÿbÿmÿdÿFÿQÿnÿSÿZÿMÿ]ÿ_ÿ`ÿXÿOÿAÿEÿAÿ>ÿNÿbÿgÿdÿ[ÿOÿRÿFÿLÿ]ÿJÿVÿJÿMÿNÿcÿXÿ_ÿgÿYÿMÿRÿBÿJÿXÿHÿWÿ^ÿWÿUÿJÿaÿSÿZÿZÿYÿ\ÿKÿMÿTÿVÿRÿRÿYÿ\ÿUÿNÿKÿMÿNÿHÿLÿRÿWÿ[ÿYÿOÿZÿ\ÿZÿfÿJÿ_ÿ\ÿcÿJÿRÿQÿTÿXÿOÿUÿOÿNÿWÿ_ÿNÿ6ÿCÿ:ÿEÿHÿLÿFÿIÿMÿYÿNÿ]ÿeÿ\ÿVÿIÿNÿXÿZÿUÿCÿHÿPÿLÿLÿHÿZÿ^ÿcÿUÿ]ÿKÿHÿcÿZÿZÿgÿJÿ`ÿNÿ@ÿLÿIÿgÿ1ÿIÿNÿRÿ\ÿQÿTÿ`ÿLÿSÿSÿLÿMÿeÿBÿLÿQÿPÿYÿMÿGÿQÿVÿPÿVÿSÿMÿIÿAÿAÿFÿIÿHÿGÿBÿ>ÿPÿUÿLÿEÿ:ÿEÿJÿIÿ]ÿPÿPÿTÿOÿNÿSÿRÿCÿTÿRÿKÿFÿVÿ@ÿUÿ>ÿNÿ>ÿ@ÿIÿ<ÿ+ÿEÿGÿGÿ?ÿGÿMÿLÿKÿCÿGÿLÿIÿDÿ5ÿAÿ>ÿ;ÿHÿKÿWÿ`ÿHÿAÿHÿBÿHÿGÿ7ÿ7ÿAÿLÿIÿÿÚþCÿMÿEÿ@ÿQÿXÿOÿOÿKÿQÿYÿTÿMÿZÿMÿNÿNÿDÿ^ÿOÿJÿ<ÿPÿDÿhÿBÿKÿaÿjÿMÿaÿLÿWÿTÿRÿOÿWÿPÿBÿAÿ\ÿRÿXÿRÿZÿ^ÿSÿ\ÿUÿIÿNÿWÿdÿZÿAÿEÿLÿEÿFÿKÿHÿVÿZÿBÿJÿYÿSÿ\ÿaÿPÿWÿVÿZÿLÿ[ÿWÿHÿFÿVÿKÿXÿIÿEÿNÿ[ÿRÿTÿ?ÿOÿKÿYÿOÿ[ÿVÿWÿmÿFÿGÿRÿCÿgÿfÿ^ÿRÿXÿNÿVÿ[ÿYÿfÿPÿFÿ\ÿbÿYÿJÿFÿGÿSÿTÿ[ÿ`ÿfÿSÿIÿTÿVÿSÿVÿPÿMÿ]ÿ\ÿ`ÿ_ÿZÿ]ÿSÿ\ÿ\ÿMÿVÿSÿaÿ`ÿOÿXÿYÿ`ÿWÿXÿZÿVÿ[ÿeÿCÿKÿUÿ\ÿ]ÿTÿMÿJÿTÿQÿEÿAÿIÿfÿRÿJÿMÿOÿ_ÿ[ÿcÿiÿVÿGÿNÿhÿYÿ[ÿTÿYÿSÿfÿJÿOÿNÿIÿRÿ_ÿQÿOÿ]ÿ[ÿ[ÿSÿKÿTÿYÿOÿUÿbÿ^ÿ]ÿZÿUÿSÿUÿaÿcÿZÿQÿ\ÿ`ÿQÿSÿgÿhÿRÿPÿNÿ[ÿ_ÿYÿ]ÿiÿlÿXÿNÿSÿ[ÿQÿ\ÿTÿaÿ8ÿdÿWÿRÿiÿ`ÿ\ÿIÿoÿWÿYÿPÿ]ÿNÿ_ÿTÿQÿfÿ_ÿKÿZÿ\ÿ]ÿSÿQÿYÿdÿ_ÿ^ÿJÿVÿ[ÿcÿbÿXÿXÿ[ÿeÿjÿaÿZÿXÿTÿWÿTÿRÿ[ÿXÿWÿ_ÿYÿUÿQÿPÿXÿ[ÿ^ÿ\ÿTÿTÿYÿhÿhÿVÿUÿTÿ^ÿZÿFÿDÿXÿbÿXÿ`ÿfÿgÿYÿKÿaÿcÿmÿ`ÿGÿEÿ]ÿUÿ\ÿWÿOÿYÿiÿ]ÿiÿ[ÿ[ÿSÿHÿSÿfÿmÿYÿaÿcÿUÿjÿbÿdÿdÿ`ÿhÿYÿUÿ`ÿiÿaÿTÿIÿIÿNÿTÿ^ÿdÿkÿnÿ\ÿJÿMÿLÿKÿDÿ6ÿEÿWÿ[ÿWÿ`ÿXÿUÿ^ÿkÿ[ÿWÿQÿ\ÿhÿ[ÿbÿXÿVÿRÿKÿbÿ\ÿUÿcÿeÿZÿ]ÿYÿBÿTÿ@ÿnÿaÿUÿgÿUÿnÿiÿ[ÿQÿVÿRÿ]ÿcÿdÿjÿZÿnÿ^ÿVÿdÿmÿdÿ[ÿaÿiÿ_ÿ_ÿ_ÿbÿ\ÿZÿSÿIÿQÿgÿjÿOÿXÿgÿeÿnÿoÿ`ÿWÿGÿHÿcÿiÿ[ÿgÿgÿjÿfÿQÿQÿmÿaÿ^ÿrÿcÿMÿeÿEÿWÿ]ÿIÿEÿmÿTÿdÿfÿLÿ`ÿ`ÿfÿrÿ[ÿaÿZÿYÿXÿbÿ^ÿnÿWÿVÿjÿeÿcÿbÿlÿnÿ^ÿTÿRÿSÿ\ÿYÿZÿ`ÿ\ÿ[ÿ]ÿaÿ^ÿ_ÿdÿ`ÿ_ÿ^ÿJÿZÿ^ÿYÿRÿVÿ^ÿjÿVÿUÿeÿnÿkÿiÿ|ÿ]ÿdÿwÿ]ÿ[ÿpÿ[ÿSÿ[ÿiÿfÿeÿpÿeÿ]ÿWÿ\ÿdÿgÿhÿkÿUÿYÿmÿnÿhÿaÿ`ÿ\ÿ_ÿaÿZÿ_ÿhÿlÿgÿZÿ[ÿhÿdÿVÿiÿhÿ[ÿXÿaÿmÿdÿ[ÿnÿVÿYÿaÿZÿZÿOÿZÿjÿkÿ`ÿAÿbÿsÿgÿlÿnÿMÿaÿRÿfÿPÿ`ÿbÿTÿ_ÿaÿpÿpÿgÿfÿnÿmÿdÿ_ÿcÿoÿmÿfÿlÿiÿdÿdÿ[ÿ`ÿcÿ\ÿmÿyÿgÿpÿpÿ`ÿeÿcÿkÿjÿtÿbÿjÿeÿaÿfÿ[ÿfÿjÿjÿ^ÿ[ÿcÿjÿUÿMÿZÿkÿfÿiÿrÿtÿnÿ^ÿ\ÿlÿtÿaÿ_ÿdÿcÿaÿ]ÿXÿTÿYÿ]ÿ^ÿaÿ^ÿnÿjÿbÿcÿoÿhÿ^ÿlÿdÿiÿ]ÿeÿWÿwÿZÿ^ÿpÿfÿÿsÿgÿgÿfÿeÿdÿqÿsÿhÿhÿ\ÿeÿnÿkÿoÿhÿ\ÿTÿ]ÿkÿnÿcÿMÿ[ÿoÿrÿWÿaÿcÿmÿaÿhÿiÿuÿ}ÿ_ÿ]ÿVÿlÿcÿbÿbÿaÿhÿmÿkÿkÿhÿlÿoÿlÿtÿnÿYÿfÿnÿkÿoÿbÿfÿqÿjÿhÿkÿuÿoÿcÿdÿdÿmÿuÿpÿkÿoÿhÿtÿ`ÿmÿvÿfÿwÿrÿjÿyÿoÿqÿlÿ[ÿfÿ]ÿdÿaÿdÿmÿjÿoÿpÿgÿoÿxÿwÿrÿoÿvÿoÿdÿcÿlÿoÿgÿ~ÿgÿtÿhÿtÿcÿzÿlÿiÿ`ÿcÿeÿcÿfÿcÿoÿxÿfÿkÿiÿgÿfÿpÿfÿ\ÿYÿ.ÿÿHÿbÿoÿlÿgÿdÿkÿzÿtÿwÿsÿhÿpÿhÿfÿqÿlÿiÿrÿwÿlÿpÿfÿ]ÿgÿtÿzÿzÿfÿ^ÿoÿmÿ^ÿ[ÿeÿtÿsÿrÿaÿgÿjÿzÿrÿ\ÿfÿhÿjÿpÿlÿsÿÿyÿtÿfÿ^ÿdÿtÿzÿwÿrÿqÿxÿ|ÿ|ÿ}ÿmÿfÿfÿgÿaÿjÿ{ÿvÿuÿqÿzÿlÿlÿtÿrÿfÿlÿ}ÿÿsÿlÿmÿlÿuÿuÿmÿ|ÿÿqÿpÿpÿtÿsÿ~ÿ}ÿyÿzÿkÿnÿzÿvÿiÿoÿwÿqÿpÿxÿvÿxÿ~ÿnÿpÿ~ÿ|ÿlÿbÿmÿyÿsÿoÿeÿoÿqÿtÿÿcÿhÿcÿbÿpÿxÿdÿbÿgÿpÿwÿtÿ|ÿÿmÿ`ÿhÿnÿfÿ_ÿdÿrÿvÿÿÿoÿzÿsÿvÿÿÿÿzÿ{ÿÿvÿnÿrÿgÿjÿvÿ|ÿyÿoÿfÿfÿyÿoÿ|ÿmÿmÿ|ÿÿÿaÿxÿoÿoÿqÿvÿrÿnÿoÿxÿuÿwÿÿÿlÿjÿoÿÿsÿnÿqÿuÿÿwÿÿÿÿÿrÿqÿuÿxÿtÿuÿsÿnÿtÿwÿ{ÿÿtÿcÿ|ÿÿÿvÿÿÿÿÿnÿxÿwÿ{ÿxÿvÿuÿtÿ{ÿ~ÿtÿwÿzÿtÿsÿqÿ~ÿpÿjÿYÿhÿnÿiÿuÿÿÿ{ÿ|ÿtÿoÿuÿyÿÿÿhÿrÿyÿgÿfÿÿwÿvÿÿÿzÿ~ÿÿÿÿÿÿÿ~ÿÿ{ÿxÿpÿvÿÿÿÿyÿÿÿÿÿÿ~ÿvÿzÿÿÿÿÿ~ÿÿÿÿÿzÿÿ~ÿÿ~ÿlÿuÿ{ÿrÿoÿhÿmÿÿ~ÿ}ÿÿiÿ{ÿÿjÿÿÿwÿAÿãþÿLÿlÿ}ÿÿÿÿÿÿÿÿÿÿÿÿvÿÿÿÿÿÿÿÿÿÿÿ{ÿ[ÿ:ÿfÿmÿÿxÿpÿ}ÿÿÿxÿhÿsÿoÿeÿzÿqÿÿyÿÿÿkÿqÿÿþ;ÿwÿÿÿÿÿÿÿÿÿÿÿtÿ}ÿÿÿÿÿÿÿ}ÿÿÿÿÿÿÿÿÿÿÿÿoÿÿÿÿÿÿÿÿÿÿÿÿÿÿ§ÿÿÿÿÿÿÿÿÿÿÿÿÿ¢ÿÿÿÿwÿÿÿ|ÿÿÿÿÿÿÿÿÿÿÿzÿÿlÿ_ÿSÿXÿoÿÿÿuÿXÿJÿOÿXÿRÿiÿ|ÿÿÿ¡ÿÿÿÿÿÿÿÿ¦ÿÿÿÿÿÿÿÿÿÿÿÿÿÿÿ¥ÿ¨ÿÿÿÿÿÿÿÿÿÿ ÿÿÿÿÿÿÿ§ÿÿÿÿÿÿÿÿ©ÿÿÿ|ÿÿÿ¢ÿÿ£ÿ£ÿÿÿÿÿ£ÿÿ®ÿÿ¢ÿ¤ÿÿ¡ÿÿÿ¢ÿ¡ÿ¢ÿ§ÿ¢ÿÿ§ÿÿ¤ÿ§ÿ¥ÿ¢ÿÿÿÿÿÿÿÿÿ®ÿÿÿÿÿ£ÿ­ÿ ÿÿªÿÿÿÿ¢ÿÿÿÿ ÿ©ÿªÿ¢ÿÿÿ£ÿ­ÿ±ÿÿ¢ÿ§ÿ©ÿ«ÿ©ÿ¤ÿÿ«ÿ¦ÿ¡ÿ­ÿÿÿÿ¡ÿÿÿ ÿÿÿ¢ÿ¤ÿ ÿ«ÿ§ÿ¤ÿ¦ÿ£ÿ¡ÿ¨ÿ©ÿÿ ÿªÿ¡ÿ¡ÿ©ÿÿÿÿ¦ÿ©ÿ¢ÿ§ÿ®ÿ¢ÿÿÿ©ÿ¥ÿ¢ÿ¢ÿ¡ÿ¦ÿ«ÿ¬ÿ¬ÿ©ÿ¦ÿÿ¦ÿ¥ÿ ÿ¨ÿªÿÿÿÿªÿ¢ÿÿ¤ÿ¬ÿ§ÿÿÿ¥ÿ¬ÿ©ÿ¬ÿ¤ÿ©ÿ§ÿ§ÿ¬ÿªÿ¦ÿ¨ÿ¤ÿÿ®ÿ­ÿ©ÿ¶ÿªÿªÿ³ÿ³ÿ­ÿ­ÿ¢ÿ¡ÿÿ ÿ§ÿ¬ÿ£ÿÿ¡ÿ ÿ¥ÿ°ÿ ÿªÿ¬ÿ£ÿ¥ÿ­ÿ±ÿ¬ÿ±ÿ·ÿ­ÿ²ÿ§ÿ£ÿÿÿ¥ÿ­ÿ°ÿ«ÿ¡ÿ¬ÿµÿªÿ¤ÿ¦ÿ¦ÿ«ÿ´ÿºÿ§ÿ¬ÿ°ÿ¶ÿ©ÿ«ÿªÿ©ÿ¬ÿ®ÿ¡ÿ«ÿ«ÿ¡ÿªÿ°ÿ±ÿ©ÿ¨ÿªÿ¬ÿ°ÿ¬ÿ®ÿ²ÿ²ÿ¸ÿ³ÿ ÿÿÿ«ÿ¨ÿ¨ÿÿ©ÿ¬ÿ§ÿ¤ÿ³ÿ¬ÿ¡ÿúþýþèþÊþÛþãþßþÞþÔþíþ
ÿÿÜþÆþÖþÓþËþÚþÌþÈþÃþÃþÀþÊþÛþðþøþïþåþÛþËþØþÚþüþ	ÿæþ¾þÇþçþÿ
ÿ(ÿ!ÿùþÓþËþÕþåþÿ ÿçþÛþìþØþÎþÝþòþÿÿ?ÿ/ÿÿÿÿÿÿÿÿÿÿúþçþÛþõþÿùþàþÙþåþïþ÷þõþ:ÿÿÿ!ÿ<ÿTÿPÿ>ÿ@ÿJÿ^ÿ.ÿWÿqÿeÿTÿ7ÿ&ÿ9ÿ_ÿÿÿÿeÿXÿcÿqÿÿÿÿ]ÿPÿ^ÿkÿ~ÿÿmÿPÿPÿlÿÿtÿLÿ*ÿ ÿwÿÿYÿPÿqÿÿÿyÿXÿXÿbÿlÿuÿ}ÿÿ}ÿwÿyÿ{ÿxÿÿÿÿÿÿÿÿxÿÿuÿJÿÿÿýþËþÿJÿUÿ`ÿhÿ{ÿÿvÿ|ÿÿÿÿÿÿÿÿÿÿÿ~ÿÿÿyÿÿÿÿÿsÿöþþ@þ/ÿsÿÿÿÿ_ÿÿÿ{ÿÿ|ÿxÿ~ÿ|ÿxÿÿÿÿÿÿqÿÿÿÿÿÿÿÿ{ÿÿ~ÿÿÿ|ÿ{ÿÿ~ÿ}ÿ|ÿzÿ}ÿ}ÿÿ~ÿzÿÿÿwÿuÿÿÿ{ÿ{ÿÿÿsÿÿmÿpÿuÿuÿ~ÿÿ~ÿqÿhÿkÿuÿ}ÿuÿxÿÿÿÿzÿoÿnÿsÿ{ÿÿÿÿxÿsÿuÿÿ~ÿyÿÿ~ÿ{ÿyÿ~ÿ|ÿxÿzÿtÿ}ÿwÿcÿÿÿgÿ}ÿÿ|ÿÿ}ÿcÿWÿZÿGÿ>ÿÿ(ÿÿÿÿðþÎþÈþ¹þÀþæþÿþÿ
ÿ!ÿ*ÿ#ÿ.ÿ2ÿ<ÿ7ÿ:ÿ1ÿBÿOÿBÿ6ÿ(ÿ'ÿSÿzÿ[ÿhÿpÿ`ÿtÿxÿyÿvÿqÿtÿÿÿ}ÿxÿ^ÿeÿmÿÿkÿiÿ^ÿlÿgÿhÿlÿiÿcÿaÿrÿyÿpÿmÿ}ÿoÿcÿhÿaÿlÿtÿjÿ^ÿaÿiÿqÿzÿkÿ^ÿkÿwÿpÿzÿ^ÿoÿmÿkÿ^ÿaÿiÿfÿtÿÿjÿsÿuÿgÿtÿxÿqÿQÿcÿzÿÿrÿdÿdÿKÿ×þ£þ1ÿ`ÿYÿlÿUÿXÿWÿùþÿSÿsÿrÿpÿmÿdÿ]ÿYÿSÿXÿsÿ{ÿiÿUÿmÿ\ÿdÿdÿ{ÿtÿnÿqÿxÿtÿsÿpÿaÿbÿbÿlÿbÿ_ÿdÿ[ÿ]ÿaÿ\ÿfÿtÿ\ÿZÿoÿiÿhÿpÿjÿtÿuÿiÿgÿÿWÿ^ÿlÿcÿmÿ_ÿ`ÿsÿuÿmÿÿëþ1ÿmÿ\ÿZÿbÿlÿRÿgÿ_ÿaÿ\ÿoÿwÿlÿxÿmÿbÿUÿXÿlÿyÿsÿfÿhÿxÿzÿnÿxÿ^ÿuÿaÿoÿYÿQÿoÿ{ÿmÿdÿiÿgÿ`ÿdÿiÿeÿcÿmÿbÿbÿhÿlÿ_ÿmÿqÿeÿ_ÿSÿYÿaÿ_ÿ^ÿaÿZÿYÿ`ÿaÿeÿbÿ\ÿbÿ]ÿaÿ_ÿ^ÿQÿZÿ_ÿeÿbÿXÿbÿcÿlÿgÿ_ÿeÿbÿVÿbÿmÿjÿfÿdÿTÿjÿnÿfÿZÿQÿ`ÿdÿlÿvÿoÿ`ÿZÿ\ÿZÿ^ÿbÿdÿdÿZÿ]ÿbÿ^ÿ^ÿhÿmÿ_ÿ\ÿcÿeÿcÿZÿ^ÿdÿ^ÿ[ÿbÿaÿSÿMÿOÿXÿ`ÿeÿrÿiÿpÿfÿ_ÿbÿaÿqÿ|ÿ\ÿgÿcÿcÿ^ÿfÿpÿYÿSÿ[ÿ]ÿaÿcÿ`ÿ[ÿWÿ_ÿpÿsÿ]ÿWÿnÿ\ÿeÿXÿMÿdÿ_ÿaÿ\ÿTÿ]ÿgÿiÿhÿhÿeÿfÿhÿhÿ_ÿ]ÿkÿfÿXÿWÿrÿnÿkÿeÿSÿEÿfÿjÿ_ÿVÿSÿ[ÿZÿ\ÿ>ÿDÿ]ÿuÿlÿ_ÿ^ÿ_ÿVÿXÿiÿdÿfÿhÿhÿiÿmÿmÿKÿWÿfÿUÿ}ÿeÿWÿQÿYÿqÿWÿSÿkÿfÿcÿbÿUÿSÿ]ÿdÿkÿrÿfÿXÿaÿUÿPÿ_ÿcÿ`ÿTÿ^ÿlÿXÿ`ÿKÿSÿQÿ[ÿVÿ^ÿUÿYÿ^ÿbÿsÿeÿVÿ[ÿeÿfÿdÿbÿWÿZÿaÿVÿVÿgÿqÿdÿ@ÿLÿ[ÿRÿmÿtÿ`ÿmÿ\ÿ[ÿ[ÿVÿTÿAÿQÿRÿ[ÿkÿbÿCÿZÿ[ÿTÿWÿKÿOÿLÿWÿhÿ^ÿ`ÿ\ÿOÿKÿEÿPÿ`ÿzÿuÿKÿLÿaÿkÿoÿfÿdÿKÿUÿ`ÿeÿpÿhÿ_ÿZÿQÿFÿMÿZÿ^ÿYÿWÿYÿQÿGÿCÿGÿVÿQÿQÿcÿcÿRÿXÿZÿ]ÿ]ÿbÿ`ÿ^ÿJÿ9ÿbÿTÿPÿUÿ`ÿ]ÿ[ÿ^ÿcÿcÿZÿ^ÿ[ÿUÿbÿZÿTÿSÿNÿPÿJÿ`ÿbÿTÿSÿ_ÿbÿbÿaÿRÿ^ÿMÿEÿLÿjÿFÿXÿ\ÿZÿbÿUÿPÿiÿNÿHÿQÿ]ÿ\ÿ`ÿEÿQÿSÿJÿFÿHÿRÿUÿQÿIÿMÿYÿSÿIÿDÿCÿGÿHÿYÿNÿGÿKÿXÿ[ÿZÿOÿHÿXÿQÿLÿLÿMÿFÿ[ÿUÿVÿNÿSÿQÿVÿ`ÿKÿPÿZÿbÿ[ÿUÿVÿ]ÿTÿKÿOÿLÿSÿSÿLÿJÿMÿVÿRÿRÿWÿ[ÿWÿRÿMÿWÿYÿOÿ_ÿaÿ^ÿ9ÿQÿDÿPÿLÿMÿHÿ]ÿIÿ^ÿPÿQÿeÿPÿ6ÿPÿGÿDÿDÿAÿ;ÿKÿLÿPÿSÿYÿ[ÿXÿPÿMÿOÿJÿFÿQÿRÿVÿdÿYÿKÿQÿGÿGÿSÿKÿLÿ:ÿLÿSÿJÿYÿSÿPÿ_ÿdÿQÿSÿQÿ?ÿGÿXÿ@ÿVÿ_ÿJÿGÿBÿXÿUÿbÿGÿMÿ]ÿYÿWÿ]ÿVÿ^ÿQÿIÿYÿMÿAÿPÿPÿHÿPÿLÿGÿIÿHÿMÿBÿ;ÿGÿRÿNÿ@ÿ?ÿ9ÿIÿXÿ`ÿXÿMÿGÿXÿaÿ]ÿYÿSÿOÿYÿRÿTÿFÿJÿLÿVÿDÿAÿLÿKÿUÿLÿ7ÿIÿCÿAÿGÿKÿJÿLÿBÿDÿFÿIÿLÿFÿ<ÿIÿMÿHÿKÿJÿOÿTÿDÿ@ÿNÿLÿLÿKÿ=ÿ6ÿ8ÿIÿLÿÿßþ8ÿJÿTÿJÿPÿLÿFÿCÿHÿJÿUÿUÿVÿUÿWÿ[ÿAÿZÿSÿNÿbÿTÿJÿPÿUÿRÿmÿ`ÿ`ÿ@ÿTÿFÿcÿYÿAÿIÿLÿJÿQÿUÿUÿQÿUÿrÿiÿYÿMÿ5ÿNÿZÿZÿaÿdÿ\ÿYÿWÿKÿPÿRÿUÿgÿgÿZÿLÿTÿWÿ^ÿ_ÿqÿgÿ?ÿYÿXÿ_ÿTÿ^ÿVÿ`ÿ]ÿHÿTÿNÿLÿNÿhÿ\ÿOÿqÿCÿeÿtÿQÿRÿWÿ\ÿbÿcÿLÿ[ÿ9ÿKÿVÿYÿiÿ^ÿ`ÿUÿIÿRÿTÿYÿcÿUÿQÿLÿNÿRÿUÿYÿUÿHÿRÿKÿGÿOÿLÿSÿWÿXÿ^ÿZÿ]ÿZÿ\ÿYÿNÿ\ÿIÿYÿ[ÿTÿPÿ[ÿtÿuÿ`ÿhÿdÿYÿNÿTÿTÿaÿLÿVÿbÿSÿVÿXÿgÿRÿEÿKÿVÿWÿ_ÿ[ÿZÿUÿjÿBÿ?ÿNÿgÿWÿQÿbÿRÿVÿOÿeÿQÿMÿQÿTÿNÿYÿXÿSÿPÿLÿ[ÿbÿQÿSÿYÿZÿ[ÿ^ÿhÿaÿJÿIÿYÿXÿVÿcÿaÿXÿTÿVÿ\ÿ]ÿgÿbÿfÿ_ÿOÿ\ÿ^ÿcÿaÿcÿaÿVÿRÿdÿcÿ\ÿoÿSÿ[ÿJÿZÿ^ÿ]ÿ_ÿkÿCÿcÿOÿGÿZÿUÿbÿUÿTÿPÿSÿfÿWÿ]ÿbÿfÿbÿnÿVÿMÿXÿbÿfÿbÿXÿVÿdÿOÿ[ÿTÿPÿ^ÿbÿ^ÿ]ÿYÿRÿ[ÿbÿ]ÿTÿCÿJÿLÿHÿ[ÿ_ÿUÿWÿ[ÿQÿTÿUÿYÿgÿaÿ]ÿgÿ]ÿcÿ[ÿ^ÿUÿUÿiÿVÿ\ÿ\ÿZÿEÿ<ÿNÿPÿPÿhÿXÿMÿIÿOÿRÿ]ÿSÿVÿIÿRÿTÿeÿdÿ=ÿQÿZÿfÿbÿXÿMÿQÿ[ÿMÿUÿqÿSÿJÿaÿYÿZÿJÿSÿRÿbÿkÿYÿTÿYÿ\ÿ4ÿ4ÿTÿYÿaÿaÿVÿ_ÿgÿUÿDÿCÿEÿVÿ_ÿXÿYÿaÿ`ÿ`ÿeÿUÿSÿiÿlÿuÿpÿhÿhÿbÿYÿgÿaÿ]ÿjÿkÿcÿaÿmÿaÿSÿMÿXÿbÿeÿdÿWÿWÿYÿiÿ]ÿsÿ=ÿcÿbÿQÿ\ÿdÿ^ÿ]ÿXÿ_ÿ^ÿgÿgÿPÿaÿhÿWÿWÿTÿiÿ`ÿ^ÿ[ÿQÿPÿXÿgÿbÿJÿXÿjÿWÿFÿHÿVÿXÿaÿeÿ\ÿ_ÿ\ÿSÿQÿ^ÿUÿ[ÿbÿ]ÿTÿ_ÿ]ÿlÿoÿdÿeÿWÿcÿ|ÿ_ÿ`ÿHÿVÿNÿiÿrÿVÿPÿUÿIÿVÿ^ÿ`ÿGÿ_ÿbÿdÿaÿbÿlÿhÿbÿ\ÿ[ÿXÿ_ÿgÿvÿoÿQÿQÿYÿ^ÿbÿWÿ\ÿaÿ[ÿaÿfÿkÿ_ÿKÿUÿ\ÿ^ÿdÿMÿ]ÿkÿgÿ`ÿ]ÿWÿ\ÿTÿTÿSÿ_ÿgÿfÿvÿZÿUÿjÿcÿTÿnÿVÿ]ÿdÿgÿfÿVÿpÿ^ÿQÿUÿXÿkÿcÿeÿiÿXÿ]ÿ[ÿUÿSÿ\ÿhÿXÿ^ÿgÿaÿdÿeÿbÿ[ÿ\ÿfÿdÿ_ÿdÿiÿnÿgÿYÿlÿrÿTÿNÿqÿqÿmÿgÿ_ÿSÿLÿZÿfÿUÿfÿ`ÿ`ÿkÿ\ÿZÿbÿ`ÿMÿYÿeÿaÿmÿ\ÿkÿaÿlÿgÿeÿXÿLÿPÿYÿMÿbÿgÿ_ÿaÿ`ÿbÿeÿgÿeÿaÿ^ÿQÿKÿiÿpÿMÿ^ÿrÿbÿgÿmÿoÿiÿ\ÿ\ÿ\ÿ[ÿ[ÿ\ÿVÿIÿcÿuÿ\ÿKÿbÿdÿcÿaÿjÿfÿiÿeÿqÿlÿ`ÿcÿ]ÿaÿcÿbÿdÿcÿcÿcÿ_ÿWÿ_ÿkÿiÿkÿcÿ]ÿpÿjÿeÿsÿ{ÿqÿnÿeÿhÿhÿeÿbÿXÿiÿ]ÿfÿpÿgÿwÿpÿbÿhÿlÿaÿaÿjÿpÿhÿhÿiÿqÿbÿQÿTÿXÿTÿ[ÿbÿdÿnÿhÿeÿmÿmÿkÿVÿ`ÿ]ÿRÿfÿfÿiÿ\ÿlÿXÿOÿaÿiÿ[ÿdÿlÿWÿtÿÿ]ÿaÿeÿlÿcÿsÿoÿ[ÿjÿjÿhÿ_ÿhÿjÿgÿnÿoÿcÿ[ÿgÿ^ÿTÿ\ÿeÿjÿvÿnÿmÿXÿ\ÿ{ÿdÿxÿoÿ\ÿoÿqÿ{ÿ{ÿaÿkÿbÿeÿkÿVÿeÿgÿfÿaÿ`ÿbÿgÿjÿeÿlÿuÿmÿeÿqÿpÿ_ÿkÿhÿqÿpÿlÿ_ÿeÿgÿeÿeÿ[ÿZÿ[ÿZÿgÿqÿaÿyÿhÿeÿoÿ_ÿbÿ`ÿlÿiÿTÿPÿHÿDÿOÿVÿfÿyÿuÿvÿoÿlÿpÿtÿhÿvÿtÿxÿiÿnÿaÿdÿpÿjÿoÿvÿnÿuÿrÿeÿiÿrÿxÿ{ÿfÿ`ÿlÿiÿjÿjÿcÿmÿtÿnÿvÿpÿiÿ~ÿÿcÿxÿwÿvÿuÿqÿlÿ~ÿÿkÿxÿoÿfÿfÿiÿiÿoÿÿÿÿÿxÿhÿlÿqÿiÿjÿÿÿÿuÿÿ|ÿÿaÿgÿZÿWÿpÿiÿ]ÿmÿsÿvÿhÿpÿ}ÿiÿhÿxÿwÿzÿlÿ_ÿuÿÿyÿqÿjÿcÿnÿjÿÿhÿiÿÿÿsÿwÿpÿyÿrÿoÿuÿ}ÿÿrÿdÿgÿoÿiÿmÿiÿbÿoÿfÿmÿlÿlÿÿpÿnÿ`ÿbÿoÿlÿjÿwÿoÿiÿtÿÿÿqÿnÿvÿ~ÿ{ÿÿÿtÿ|ÿdÿfÿÿ}ÿÿ~ÿjÿÿzÿxÿÿ}ÿvÿyÿ{ÿpÿsÿ}ÿtÿkÿnÿoÿkÿxÿoÿ{ÿxÿpÿuÿkÿsÿZÿBÿJÿlÿpÿgÿrÿ{ÿtÿtÿ~ÿ{ÿqÿwÿyÿ{ÿÿ{ÿwÿiÿeÿ~ÿyÿÿuÿwÿvÿzÿÿyÿvÿrÿjÿmÿtÿtÿtÿ{ÿzÿsÿ~ÿÿÿ~ÿÿÿÿÿÿ|ÿÿ}ÿÿÿzÿvÿzÿ}ÿxÿzÿtÿvÿyÿÿÿrÿlÿTÿkÿfÿnÿuÿÿÿrÿsÿuÿvÿÿzÿvÿxÿuÿ{ÿwÿ~ÿjÿÿÿÿ}ÿ~ÿÿÿ|ÿÿÿÿ|ÿ{ÿ|ÿÿÿÿÿuÿvÿÿÿÿÿÿÿÿÿÿ}ÿÿÿÿÿÿxÿÿÿÿÿÿ~ÿyÿÿÿÿÿqÿfÿcÿaÿ~ÿÿ}ÿÿÿÿÿÿ|ÿlÿpÿÿ^ÿ3ÿÿPÿtÿsÿÿÿÿÿÿ£ÿÿÿÿ~ÿÿÿxÿÿÿ|ÿvÿÿÿÿÿvÿcÿÿýþ]ÿÿ|ÿÿÿÿ~ÿÿ|ÿkÿrÿÿÿwÿwÿÿÿ}ÿÿ}ÿÿLÿÿ8ÿkÿxÿÿÿÿÿÿÿÿÿÿÿÿÿÿÿÿÿÿÿÿ{ÿyÿÿÿÿÿÿÿÿÿ}ÿyÿÿÿÿÿÿÿÿÿÿÿÿ§ÿÿÿÿ ÿÿÿÿÿÿÿÿÿÿÿÿ¡ÿÿ~ÿÿÿÿÿÿÿÿÿÿÿÿÿÿÿÿÿÿyÿ{ÿÿÿÿÿyÿ_ÿdÿ`ÿfÿ)ÿPÿÿ¬ÿ©ÿÿÿÿÿÿÿÿÿ¨ÿÿÿÿÿÿÿÿÿÿÿÿÿÿÿÿÿÿÿÿÿÿÿÿÿÿÿÿÿÿÿÿÿÿÿÿÿÿÿÿÿÿ«ÿÿÿÿÿÿÿÿÿªÿÿÿ©ÿÿÿÿ£ÿ ÿÿÿÿÿ ÿ¦ÿÿ¦ÿ¬ÿ«ÿÿ ÿ¢ÿ£ÿ¤ÿ¦ÿ¢ÿÿÿÿÿÿÿÿ£ÿ£ÿÿÿÿÿÿÿ£ÿÿÿ¨ÿ¨ÿÿÿ£ÿ ÿÿ¡ÿ¥ÿ¥ÿ¨ÿ¢ÿ¥ÿ¢ÿ«ÿ¡ÿÿ ÿ¨ÿªÿ£ÿÿ¥ÿ§ÿÿÿ­ÿ£ÿÿÿ¢ÿ¨ÿÿÿ«ÿÿÿÿ¤ÿ ÿ«ÿ¦ÿÿÿ¡ÿ£ÿ£ÿ§ÿ¬ÿ­ÿ¥ÿ£ÿ«ÿÿÿÿÿªÿ§ÿ¦ÿ«ÿ«ÿ¬ÿ©ÿªÿ£ÿ¦ÿ§ÿªÿ«ÿÿ¤ÿ§ÿ¥ÿ£ÿÿÿ¥ÿ©ÿ©ÿ¦ÿ¡ÿ©ÿÿªÿ¤ÿ­ÿªÿ§ÿ¢ÿ£ÿ¤ÿ¡ÿ¨ÿ°ÿ©ÿÿÿÿÿ¡ÿ¨ÿ§ÿ£ÿ¥ÿ«ÿ¬ÿ­ÿ§ÿªÿ«ÿ«ÿ­ÿ¯ÿ±ÿ¯ÿ¦ÿ ÿ­ÿ·ÿ©ÿ©ÿ¥ÿÿÿÿ©ÿ¬ÿ¬ÿ­ÿ¬ÿªÿ§ÿ©ÿ©ÿ¥ÿ§ÿªÿ¬ÿ¡ÿ°ÿ¦ÿÿÿÿ¥ÿ¦ÿ©ÿ¸ÿ¬ÿ­ÿ§ÿ ÿ¥ÿ¬ÿ¬ÿ°ÿ¬ÿªÿ®ÿÿ¨ÿ¯ÿ¶ÿ®ÿ¦ÿ¡ÿ¦ÿ­ÿ«ÿ¢ÿÿ©ÿ¯ÿ¬ÿ¦ÿ¢ÿ¯ÿªÿªÿ£ÿ¬ÿªÿ¥ÿ©ÿ¦ÿÿÿÿ¡ÿÿÿ¤ÿ¦ÿ¥ÿ¬ÿ­ÿ­ÿ¯ÿ«ÿÿìþéþàþîþçþÐþÔþßþåþåþóþÚþàþÕþÐþÍþ¹þ±þ¿þ¶þ»þ×þéþðþïþáþÏþÕþÕþÂþ¼þÉþôþùþáþÚþçþøþ÷þáþ÷þõþÙþÌþµþ·þíþÿÿÿüþâþÔþÛþÙþÚþöþÿ(ÿÿðþ
ÿÿÿòþîþòþýþæþàþÝþÊþíþ
ÿøþáþÓþÐþæþâþ½þëþÿÿ$ÿ9ÿHÿ\ÿhÿUÿkÿbÿEÿlÿÿxÿ]ÿ?ÿ)ÿ5ÿ]ÿxÿÿÿJÿ=ÿ)ÿ=ÿ_ÿwÿ~ÿjÿXÿpÿÿqÿaÿEÿ;ÿMÿpÿÿkÿcÿ'ÿ4ÿrÿyÿnÿiÿsÿÿÿnÿiÿvÿwÿnÿwÿrÿvÿÿwÿrÿ{ÿ}ÿÿÿÿÿÿÿ}ÿsÿ[ÿ,ÿóþåþÿ&ÿ-ÿeÿuÿfÿeÿxÿÿÿÿÿÿÿÿÿÿÿÿÿÿÿÿÿ{ÿÿ{ÿyÿ~ÿÿÿKÿïþÿgÿpÿÿÿÿÿÿyÿxÿvÿÿÿÿÿÿÿwÿxÿsÿ~ÿÿÿ|ÿÿÿÿxÿÿÿÿ~ÿÿyÿwÿxÿÿÿÿÿÿÿgÿÿzÿ}ÿ{ÿ{ÿ{ÿsÿÿÿÿÿÿ|ÿrÿzÿrÿÿ}ÿrÿÿÿÿvÿuÿÿÿrÿsÿuÿÿvÿ{ÿÿ~ÿÿ~ÿxÿ}ÿÿÿ}ÿmÿnÿxÿpÿxÿÿ~ÿ~ÿ|ÿÿÿvÿnÿhÿ~ÿÿlÿwÿxÿ{ÿhÿsÿvÿdÿBÿÿÉþ»þçþýþøþÿÿÿ
ÿÿÿ ÿÿÿ1ÿBÿOÿ>ÿPÿVÿTÿ\ÿcÿdÿZÿZÿ\ÿ[ÿRÿ@ÿ)ÿÿÿ@ÿbÿVÿnÿrÿaÿlÿuÿfÿ`ÿgÿ`ÿ`ÿvÿvÿkÿxÿ|ÿYÿfÿqÿuÿeÿbÿkÿmÿaÿdÿqÿfÿfÿvÿcÿlÿzÿbÿkÿcÿ\ÿfÿwÿtÿeÿXÿbÿyÿxÿsÿaÿdÿfÿÿmÿcÿrÿcÿQÿfÿeÿjÿkÿ^ÿqÿyÿyÿyÿlÿÿÿMÿKÿeÿkÿfÿ^ÿNÿ]ÿ`ÿÿÈþÿVÿfÿdÿ\ÿgÿ.ÿÉþ/ÿTÿZÿkÿjÿgÿhÿfÿ`ÿ`ÿgÿgÿvÿ`ÿNÿzÿaÿrÿoÿlÿoÿhÿjÿiÿgÿaÿcÿgÿ]ÿmÿbÿsÿwÿeÿWÿeÿTÿiÿ`ÿlÿiÿ`ÿdÿiÿoÿwÿyÿwÿjÿnÿiÿmÿ[ÿcÿbÿkÿdÿhÿ_ÿgÿeÿcÿ:ÿ,ÿXÿnÿlÿgÿhÿdÿHÿ[ÿYÿgÿuÿkÿWÿRÿTÿdÿrÿ^ÿMÿ\ÿwÿmÿLÿ^ÿzÿrÿmÿkÿ]ÿÿoÿ]ÿnÿcÿiÿ`ÿ\ÿfÿgÿfÿ[ÿZÿcÿ[ÿ^ÿ^ÿOÿ^ÿmÿqÿgÿrÿyÿlÿcÿ[ÿWÿMÿZÿdÿgÿZÿWÿbÿ^ÿfÿrÿjÿ^ÿ]ÿWÿaÿWÿ[ÿRÿXÿkÿfÿdÿ`ÿ_ÿ[ÿ`ÿfÿsÿlÿWÿ[ÿ\ÿrÿfÿxÿmÿbÿ]ÿcÿoÿbÿ^ÿ^ÿ]ÿaÿ\ÿ_ÿjÿjÿeÿjÿnÿdÿZÿVÿ[ÿaÿcÿgÿvÿjÿbÿgÿlÿ\ÿbÿcÿcÿfÿiÿ[ÿjÿeÿTÿXÿcÿjÿdÿ_ÿjÿjÿwÿkÿ[ÿZÿaÿpÿxÿ_ÿ]ÿRÿqÿhÿjÿWÿSÿXÿaÿiÿmÿmÿkÿcÿdÿxÿiÿcÿTÿUÿZÿXÿUÿRÿWÿ_ÿjÿjÿlÿhÿkÿfÿ`ÿiÿhÿeÿaÿdÿfÿ^ÿ^ÿfÿhÿ_ÿZÿoÿeÿcÿ^ÿ_ÿJÿVÿTÿ_ÿdÿ_ÿXÿcÿfÿbÿ\ÿYÿSÿ\ÿeÿ]ÿVÿZÿWÿNÿXÿfÿOÿJÿZÿ^ÿXÿUÿXÿaÿuÿjÿ]ÿ`ÿpÿTÿ[ÿXÿ]ÿYÿfÿbÿYÿ^ÿTÿYÿhÿkÿrÿiÿbÿoÿgÿPÿ[ÿcÿbÿcÿSÿeÿ_ÿ]ÿTÿ[ÿgÿXÿSÿXÿQÿ_ÿjÿ`ÿhÿfÿbÿcÿ\ÿWÿZÿhÿjÿRÿXÿ\ÿZÿ[ÿiÿeÿPÿSÿ^ÿQÿkÿ^ÿaÿ]ÿeÿ`ÿrÿsÿ\ÿRÿLÿXÿcÿIÿIÿJÿKÿ[ÿaÿdÿ`ÿ_ÿ^ÿPÿZÿUÿYÿMÿ[ÿ`ÿVÿJÿKÿhÿkÿHÿgÿ[ÿnÿZÿaÿXÿOÿ[ÿ]ÿVÿtÿ`ÿgÿcÿUÿBÿJÿ]ÿaÿWÿLÿPÿTÿPÿNÿIÿMÿPÿXÿZÿTÿOÿ?ÿQÿUÿVÿ\ÿTÿJÿGÿ?ÿVÿUÿXÿXÿbÿXÿXÿ[ÿUÿ\ÿTÿUÿ^ÿiÿ_ÿWÿVÿHÿOÿ_ÿcÿeÿQÿOÿJÿJÿZÿiÿSÿOÿGÿQÿ`ÿpÿGÿ]ÿlÿfÿ]ÿQÿLÿ;ÿeÿrÿ|ÿRÿaÿ_ÿ\ÿ[ÿUÿbÿ]ÿIÿUÿOÿCÿJÿUÿYÿRÿQÿJÿDÿ@ÿIÿHÿSÿVÿDÿMÿ]ÿ]ÿYÿ_ÿXÿWÿVÿ@ÿSÿ[ÿVÿ^ÿPÿQÿSÿIÿYÿcÿVÿQÿNÿUÿWÿPÿWÿVÿZÿWÿQÿTÿQÿRÿSÿWÿUÿQÿ_ÿYÿSÿIÿRÿXÿNÿLÿ[ÿSÿNÿ_ÿVÿPÿIÿ@ÿNÿZÿWÿOÿKÿZÿ8ÿXÿ\ÿWÿAÿPÿUÿIÿWÿWÿ\ÿTÿBÿDÿEÿGÿRÿUÿUÿNÿOÿYÿaÿ\ÿPÿ]ÿcÿSÿPÿKÿOÿZÿVÿPÿZÿaÿXÿFÿCÿAÿ^ÿLÿjÿUÿ@ÿMÿYÿBÿLÿ?ÿZÿWÿJÿRÿMÿXÿIÿNÿHÿQÿLÿLÿUÿOÿ`ÿWÿ[ÿYÿOÿKÿGÿYÿDÿ5ÿ>ÿLÿPÿEÿKÿSÿGÿOÿ\ÿOÿKÿLÿIÿQÿLÿ@ÿ?ÿ:ÿFÿRÿQÿOÿ?ÿFÿaÿ^ÿMÿEÿJÿCÿJÿ_ÿSÿHÿDÿVÿSÿBÿXÿDÿQÿMÿLÿQÿQÿGÿQÿOÿJÿOÿ@ÿDÿMÿDÿKÿPÿ?ÿBÿKÿHÿKÿMÿLÿGÿHÿHÿFÿDÿFÿTÿQÿKÿGÿ<ÿ5ÿÿêþBÿNÿSÿSÿYÿSÿKÿSÿJÿBÿRÿTÿ_ÿOÿ[ÿZÿHÿXÿRÿcÿwÿGÿ^ÿ=ÿdÿQÿPÿOÿ`ÿLÿJÿMÿKÿOÿBÿEÿWÿUÿSÿ]ÿMÿNÿXÿPÿPÿRÿeÿQÿNÿ[ÿPÿOÿ[ÿbÿ^ÿIÿGÿ[ÿYÿRÿMÿXÿeÿRÿTÿ[ÿ[ÿRÿTÿTÿDÿCÿRÿ\ÿPÿGÿQÿoÿ_ÿVÿ_ÿYÿMÿFÿSÿlÿWÿaÿkÿgÿ^ÿXÿPÿYÿoÿGÿ\ÿCÿGÿ=ÿnÿXÿmÿ`ÿeÿ`ÿUÿGÿ?ÿ_ÿaÿhÿYÿLÿRÿSÿXÿ[ÿ]ÿ_ÿ\ÿWÿ`ÿ^ÿUÿ[ÿ`ÿ_ÿWÿZÿdÿVÿQÿ`ÿ[ÿVÿ_ÿ\ÿ[ÿKÿMÿSÿ`ÿeÿ_ÿfÿVÿZÿTÿOÿfÿ`ÿ_ÿLÿNÿPÿ_ÿNÿYÿbÿ`ÿ\ÿXÿPÿTÿUÿSÿdÿVÿÿiÿZÿXÿXÿQÿSÿYÿXÿYÿJÿLÿKÿSÿeÿXÿ_ÿVÿYÿWÿTÿWÿMÿ\ÿcÿ^ÿ[ÿ]ÿ[ÿ`ÿmÿUÿIÿWÿSÿSÿYÿYÿVÿLÿOÿXÿXÿ_ÿ^ÿSÿ]ÿXÿSÿbÿQÿ\ÿ_ÿaÿgÿRÿRÿZÿcÿTÿ_ÿVÿ`ÿIÿTÿXÿWÿ_ÿeÿdÿ`ÿXÿKÿXÿVÿiÿ`ÿQÿ^ÿUÿLÿ]ÿ[ÿKÿjÿUÿWÿYÿRÿVÿZÿXÿYÿRÿ^ÿXÿLÿMÿPÿNÿ\ÿTÿHÿTÿPÿSÿYÿ]ÿYÿGÿKÿWÿVÿ]ÿbÿWÿVÿbÿ]ÿYÿ_ÿWÿTÿYÿeÿrÿ^ÿ]ÿdÿXÿ[ÿ[ÿkÿfÿ]ÿiÿ]ÿeÿTÿCÿDÿ`ÿYÿ[ÿaÿVÿHÿBÿEÿLÿQÿqÿWÿcÿhÿOÿ[ÿaÿ^ÿTÿaÿ]ÿ]ÿUÿaÿQÿ]ÿUÿ[ÿcÿ\ÿ_ÿaÿUÿAÿPÿ[ÿ`ÿ_ÿeÿ]ÿgÿ\ÿAÿ?ÿVÿ]ÿ_ÿRÿFÿNÿQÿZÿZÿPÿRÿQÿRÿRÿPÿ\ÿTÿMÿaÿhÿ\ÿfÿpÿ[ÿWÿ`ÿfÿeÿ[ÿXÿ[ÿ\ÿQÿPÿBÿPÿfÿ`ÿaÿYÿIÿJÿMÿLÿnÿ^ÿeÿeÿMÿ`ÿ{ÿ\ÿTÿZÿaÿPÿ^ÿPÿhÿ`ÿ_ÿlÿiÿZÿhÿIÿYÿiÿVÿXÿ[ÿYÿHÿMÿaÿLÿRÿXÿ?ÿNÿ[ÿWÿcÿaÿeÿkÿXÿcÿsÿ^ÿUÿWÿMÿbÿBÿYÿuÿ^ÿeÿaÿfÿVÿfÿbÿTÿmÿ\ÿgÿ]ÿUÿWÿeÿVÿUÿvÿEÿ=ÿZÿ]ÿfÿ\ÿVÿ]ÿ[ÿjÿaÿZÿbÿiÿTÿaÿ^ÿPÿVÿ[ÿZÿeÿ`ÿ]ÿdÿ[ÿZÿ[ÿ^ÿeÿeÿ]ÿ]ÿeÿcÿYÿQÿ\ÿYÿ`ÿqÿcÿTÿnÿlÿoÿiÿ[ÿQÿ_ÿRÿLÿUÿeÿ]ÿ\ÿbÿkÿfÿ]ÿRÿjÿYÿgÿZÿYÿ`ÿ]ÿfÿVÿXÿQÿQÿgÿYÿbÿfÿaÿ^ÿZÿVÿOÿ[ÿZÿRÿaÿhÿ`ÿhÿlÿWÿUÿeÿeÿ[ÿ`ÿlÿgÿkÿmÿlÿjÿfÿRÿTÿVÿZÿnÿVÿ`ÿdÿhÿjÿoÿSÿ[ÿZÿSÿyÿbÿjÿuÿYÿhÿfÿ_ÿZÿiÿfÿcÿ_ÿ`ÿbÿuÿ`ÿ_ÿcÿiÿdÿ_ÿYÿfÿaÿ_ÿ\ÿOÿZÿ\ÿ\ÿkÿeÿXÿXÿYÿvÿxÿtÿbÿnÿ_ÿ\ÿbÿhÿ\ÿTÿfÿRÿdÿ\ÿXÿ`ÿmÿVÿfÿ[ÿgÿqÿZÿnÿfÿ]ÿeÿgÿcÿkÿwÿhÿdÿ[ÿ`ÿeÿhÿeÿfÿYÿRÿhÿgÿcÿlÿfÿdÿdÿgÿbÿtÿpÿmÿnÿiÿmÿeÿoÿkÿ^ÿ^ÿiÿgÿbÿ^ÿqÿrÿcÿbÿvÿrÿvÿjÿjÿkÿkÿbÿnÿgÿ^ÿYÿVÿPÿXÿ]ÿVÿ]ÿ\ÿVÿaÿYÿVÿjÿUÿ\ÿYÿZÿMÿ\ÿfÿgÿdÿ`ÿaÿ_ÿÿRÿlÿiÿmÿÿtÿ^ÿnÿqÿwÿgÿeÿkÿnÿjÿwÿsÿuÿrÿgÿfÿ]ÿcÿoÿbÿbÿfÿ`ÿjÿdÿkÿgÿmÿ\ÿ^ÿwÿbÿ|ÿwÿiÿ[ÿZÿ}ÿhÿaÿjÿiÿoÿgÿ[ÿjÿfÿpÿiÿcÿ]ÿ`ÿgÿfÿhÿpÿnÿbÿcÿiÿmÿrÿdÿaÿkÿjÿdÿgÿlÿoÿ^ÿHÿWÿYÿjÿiÿyÿwÿUÿ`ÿpÿ\ÿaÿnÿkÿaÿWÿJÿÿ!ÿeÿwÿlÿ|ÿwÿiÿkÿmÿwÿrÿzÿhÿnÿnÿ~ÿuÿiÿcÿaÿ_ÿ[ÿrÿlÿmÿmÿÿmÿkÿtÿlÿnÿsÿnÿiÿhÿsÿ|ÿqÿiÿhÿbÿkÿiÿuÿÿyÿgÿÿvÿdÿtÿxÿeÿlÿqÿrÿ|ÿjÿjÿaÿfÿjÿyÿÿsÿqÿzÿyÿtÿoÿpÿgÿaÿmÿiÿjÿbÿqÿqÿiÿoÿoÿÿÿÿmÿtÿÿÿtÿwÿÿ}ÿqÿpÿ|ÿÿoÿgÿcÿqÿ|ÿqÿrÿuÿsÿlÿrÿÿ|ÿ~ÿÿiÿpÿmÿrÿqÿnÿyÿvÿxÿvÿnÿoÿqÿnÿdÿjÿgÿgÿxÿyÿvÿqÿjÿÿlÿzÿnÿ]ÿaÿhÿgÿoÿkÿkÿtÿtÿhÿiÿlÿjÿÿÿwÿaÿcÿcÿeÿzÿuÿÿÿ}ÿ}ÿ|ÿrÿ~ÿ{ÿ~ÿÿÿuÿhÿjÿrÿxÿxÿtÿoÿqÿkÿqÿÿyÿmÿmÿsÿwÿÿuþíþTÿlÿjÿoÿrÿsÿzÿxÿpÿwÿuÿpÿzÿpÿuÿvÿwÿqÿuÿxÿÿÿÿÿyÿzÿwÿlÿcÿtÿvÿsÿÿÿwÿ}ÿÿÿÿxÿÿÿÿÿgÿtÿ{ÿÿrÿ~ÿÿ{ÿ|ÿÿÿ~ÿ|ÿvÿuÿ}ÿÿÿÿlÿUÿxÿtÿÿyÿsÿtÿtÿzÿxÿ~ÿÿÿwÿyÿÿÿÿÿjÿÿyÿ{ÿtÿÿÿnÿrÿÿÿÿ{ÿmÿiÿ_ÿ|ÿÿÿ{ÿoÿoÿÿÿÿÿÿvÿ}ÿ~ÿÿÿÿÿ{ÿÿÿÿzÿÿÿÿuÿ|ÿÿÿxÿmÿmÿmÿzÿzÿ}ÿÿÿÿÿxÿvÿ~ÿyÿRÿ_ÿnÿÿzÿeÿ[ÿwÿÿÿÿÿÿÿÿÿÿ~ÿÿÿÿ~ÿÿÿsÿqÿÿÿÿÿnÿPÿ ÿÿiÿÿvÿÿzÿÿÿÿtÿzÿÿÿÿ|ÿ}ÿÿÿ|ÿÿÿ{ÿ|ÿBÿTÿ~ÿÿÿÿÿÿ ÿÿwÿÿÿÿyÿÿÿÿÿÿÿÿxÿqÿzÿÿÿÿÿÿÿÿÿÿÿÿÿÿÿÿÿÿÿÿÿÿÿÿ©ÿÿÿÿÿÿÿÿÿÿÿÿÿÿ¡ÿÿ~ÿxÿpÿwÿÿÿÿÿÿÿÿÿÿÿÿÿÿÿÿÿÿÿÿÿÿÿ|ÿlÿpÿXÿdÿÿÿÿÿÿÿÿÿÿÿÿÿÿÿÿÿÿÿÿÿÿÿÿÿÿÿÿ ÿÿÿÿÿ£ÿÿÿÿÿÿÿÿÿÿÿÿÿÿÿÿÿÿÿÿÿÿÿÿÿÿ¬ÿÿÿÿÿ¤ÿ«ÿªÿÿÿÿÿÿÿÿ ÿ ÿ¢ÿÿÿªÿ´ÿ£ÿÿ¤ÿÿÿÿÿÿ¤ÿ§ÿ¤ÿ ÿÿÿÿÿ«ÿÿÿÿÿ¥ÿªÿ¥ÿÿÿÿ­ÿÿÿ­ÿ©ÿÿÿÿ¤ÿ©ÿ¥ÿÿ¥ÿ§ÿ¡ÿ¡ÿ£ÿ¨ÿ­ÿ­ÿ§ÿÿ¡ÿ¢ÿ¦ÿÿÿªÿ¡ÿÿ«ÿ¥ÿÿÿÿÿÿ¯ÿ¦ÿÿÿÿÿ¡ÿ¤ÿ£ÿ¨ÿ¤ÿ©ÿ¬ÿ¥ÿ¥ÿ ÿÿÿÿ£ÿ¥ÿÿ¬ÿ¤ÿ ÿ§ÿ ÿ§ÿ¥ÿ«ÿ²ÿ²ÿªÿÿÿÿ¥ÿÿÿ§ÿ¡ÿ§ÿ©ÿ¢ÿ©ÿ­ÿ¡ÿÿªÿ¥ÿ¥ÿ¤ÿ©ÿ©ÿ«ÿªÿ®ÿ¦ÿÿÿÿÿ ÿ­ÿ«ÿ£ÿ¨ÿ§ÿªÿÿÿ¾ÿºÿ©ÿªÿ±ÿ´ÿ¬ÿ´ÿ¬ÿ«ÿ¤ÿ©ÿÿÿ£ÿ£ÿÿªÿ­ÿ¥ÿ¢ÿ«ÿ«ÿ¥ÿ©ÿ¨ÿÿÿ¥ÿ¨ÿ¬ÿ­ÿ©ÿÿÿÿ ÿ©ÿ±ÿªÿ¶ÿ¢ÿÿ¥ÿ¡ÿªÿ·ÿ®ÿ®ÿªÿ¢ÿ¡ÿ¡ÿ©ÿ«ÿ­ÿªÿ¦ÿ¦ÿ¬ÿ¥ÿ¢ÿ«ÿ¯ÿ±ÿ®ÿ¨ÿ¤ÿªÿ¬ÿ¯ÿÿ¦ÿ¬ÿ£ÿ¤ÿ¡ÿÿÿÿ ÿ¥ÿªÿ¥ÿ¡ÿ¡ÿ¡ÿÿÿ®ÿ¢ÿÒþôþáþÍþÖþÇþ¼þàþÐþÑþÓþïþËþÈþÌþÈþÊþËþÅþÁþÁþáþÿ	ÿñþÚþ×þáþàþìþÎþÆþòþýþàþ½þÁþðþ÷þÔþÛþÿÿùþÙþÊþÔþòþÿ:ÿÿÿõþùþòþåþäþþþ%ÿÿôþáþÿÿìþÜþãþèþËþ´þ°þËþÈþåþÿßþÐþîþøþïþòþ÷þøþÿÿÿ"ÿ5ÿRÿoÿjÿ|ÿÿ_ÿÿÿÿZÿ9ÿ+ÿ2ÿgÿvÿrÿrÿ:ÿ#ÿ
ÿÿ5ÿGÿWÿdÿ^ÿ]ÿzÿeÿbÿWÿRÿlÿÿ}ÿÿÿVÿdÿÿÿ~ÿyÿ~ÿÿwÿhÿqÿuÿÿzÿxÿ|ÿwÿÿ~ÿtÿxÿ{ÿÿÿÿÿrÿjÿ[ÿ7ÿðþ½þâþ)ÿ=ÿhÿqÿÿÿvÿ{ÿÿÿÿÿÿÿyÿzÿÿÿÿ~ÿÿÿÿÿÿxÿÿ~ÿwÿ{ÿzÿÿsÿ[ÿhÿ}ÿpÿÿÿÿÿpÿHÿKÿ^ÿjÿqÿ~ÿÿÿÿhÿsÿvÿÿvÿ~ÿkÿiÿ}ÿÿyÿxÿzÿÿÿÿÿsÿrÿ~ÿÿÿÿÿxÿeÿÿÿÿÿlÿ}ÿwÿ|ÿÿÿÿyÿkÿ{ÿÿ|ÿfÿvÿqÿpÿ{ÿ}ÿzÿyÿwÿwÿsÿpÿnÿ\ÿÿuÿxÿxÿ~ÿ{ÿqÿsÿ}ÿÿÿxÿwÿuÿdÿxÿÿyÿwÿsÿrÿ{ÿwÿfÿcÿsÿmÿmÿÿaÿRÿ0ÿýþèþÍþ³þËþøþýþ%ÿ;ÿ'ÿ-ÿIÿHÿGÿUÿ\ÿ_ÿdÿjÿjÿaÿiÿrÿnÿrÿrÿvÿyÿ~ÿhÿgÿnÿkÿ\ÿHÿ<ÿ4ÿ*ÿPÿTÿ]ÿ|ÿoÿ}ÿrÿdÿhÿqÿsÿjÿ^ÿeÿvÿgÿzÿiÿ^ÿwÿyÿtÿoÿeÿaÿfÿeÿdÿlÿoÿuÿxÿ`ÿfÿvÿ]ÿoÿeÿ`ÿjÿvÿrÿeÿ`ÿnÿ{ÿoÿlÿkÿiÿ]ÿqÿ`ÿYÿfÿzÿuÿjÿnÿeÿaÿiÿ_ÿlÿiÿuÿeÿRÿ{ÿHÿXÿmÿvÿiÿPÿNÿ`ÿcÿ0ÿÕþÃþ8ÿpÿfÿcÿoÿæþòþNÿbÿ[ÿkÿbÿ^ÿlÿlÿcÿ_ÿcÿZÿlÿYÿdÿxÿ`ÿeÿlÿoÿcÿgÿiÿoÿzÿyÿyÿtÿ[ÿvÿsÿdÿXÿ^ÿmÿrÿgÿyÿnÿnÿfÿuÿvÿiÿqÿ|ÿuÿkÿfÿlÿbÿvÿcÿpÿTÿlÿfÿuÿeÿ^ÿ]ÿ[ÿUÿZÿaÿfÿtÿfÿ[ÿNÿ2ÿNÿRÿ^ÿYÿaÿhÿfÿZÿdÿgÿcÿ^ÿUÿ\ÿaÿUÿoÿoÿdÿoÿVÿvÿmÿ^ÿoÿaÿOÿfÿjÿ^ÿbÿcÿ^ÿ\ÿXÿUÿZÿhÿkÿ^ÿbÿfÿOÿjÿiÿmÿhÿbÿ_ÿVÿIÿ_ÿnÿoÿiÿaÿaÿ[ÿSÿbÿcÿiÿfÿnÿ[ÿhÿhÿaÿYÿ_ÿrÿjÿhÿhÿcÿiÿbÿbÿpÿiÿhÿfÿhÿ[ÿfÿcÿ`ÿfÿlÿcÿ`ÿaÿSÿUÿWÿ[ÿ^ÿ]ÿ\ÿ_ÿjÿrÿiÿaÿdÿ_ÿfÿfÿhÿqÿ`ÿUÿlÿeÿZÿeÿjÿbÿXÿ]ÿXÿ`ÿbÿbÿ`ÿfÿsÿgÿ\ÿhÿtÿtÿqÿ_ÿTÿVÿ[ÿaÿkÿTÿcÿ\ÿMÿ\ÿrÿgÿPÿ\ÿjÿjÿ\ÿ]ÿkÿ_ÿiÿwÿoÿaÿWÿZÿaÿRÿ^ÿiÿbÿdÿiÿnÿ_ÿ[ÿbÿ\ÿbÿmÿ_ÿ_ÿeÿcÿnÿrÿiÿgÿ^ÿ_ÿkÿaÿ^ÿXÿVÿgÿhÿKÿ_ÿ[ÿgÿVÿXÿ^ÿSÿPÿUÿOÿYÿZÿYÿcÿcÿgÿkÿZÿ\ÿbÿgÿhÿUÿjÿgÿ_ÿVÿSÿqÿgÿbÿiÿeÿ=ÿIÿ]ÿ`ÿ\ÿdÿeÿeÿUÿQÿbÿbÿdÿoÿ`ÿ\ÿ[ÿYÿ_ÿ^ÿcÿfÿSÿ\ÿgÿ\ÿRÿ[ÿeÿSÿSÿTÿRÿ\ÿiÿdÿVÿYÿXÿ^ÿcÿUÿKÿcÿ{ÿcÿYÿcÿ[ÿoÿcÿQÿLÿ\ÿWÿIÿ@ÿYÿ]ÿaÿZÿcÿÿbÿVÿUÿZÿ[ÿdÿdÿVÿeÿiÿeÿ`ÿXÿ_ÿYÿNÿ[ÿYÿLÿYÿ^ÿUÿXÿTÿTÿPÿ`ÿcÿiÿSÿYÿnÿcÿ`ÿOÿVÿ_ÿSÿQÿpÿZÿ[ÿaÿYÿLÿMÿ\ÿaÿZÿTÿYÿeÿhÿZÿOÿTÿLÿ]ÿXÿMÿQÿ@ÿUÿSÿZÿUÿOÿMÿIÿ?ÿGÿPÿVÿbÿjÿ`ÿaÿdÿTÿ`ÿWÿLÿQÿ`ÿdÿ^ÿKÿKÿbÿ[ÿSÿeÿjÿaÿbÿHÿLÿJÿQÿ_ÿWÿVÿOÿHÿ]ÿAÿ_ÿTÿYÿ[ÿ]ÿSÿYÿTÿdÿfÿXÿbÿ_ÿLÿKÿZÿQÿFÿCÿJÿNÿJÿQÿ\ÿWÿRÿJÿ@ÿHÿIÿMÿTÿTÿ?ÿWÿLÿdÿiÿ^ÿeÿXÿWÿFÿTÿYÿYÿNÿLÿRÿXÿDÿ[ÿSÿLÿLÿRÿMÿIÿPÿYÿ]ÿXÿPÿSÿYÿXÿVÿNÿOÿRÿUÿbÿVÿNÿEÿSÿXÿXÿ^ÿ\ÿZÿNÿTÿVÿHÿGÿHÿZÿCÿVÿEÿIÿWÿRÿYÿcÿPÿOÿCÿ9ÿHÿSÿTÿZÿQÿRÿIÿBÿ2ÿ<ÿBÿLÿbÿXÿKÿLÿNÿTÿJÿKÿ^ÿcÿIÿ4ÿKÿQÿZÿfÿTÿSÿTÿ<ÿSÿlÿXÿdÿBÿAÿOÿXÿLÿ`ÿHÿPÿbÿWÿKÿEÿMÿ\ÿAÿHÿMÿJÿZÿKÿWÿ_ÿXÿOÿQÿMÿIÿGÿQÿMÿCÿEÿOÿUÿKÿJÿLÿMÿWÿZÿTÿOÿMÿIÿUÿ[ÿMÿHÿCÿ>ÿHÿPÿKÿCÿAÿRÿSÿ;ÿ@ÿHÿ4ÿ@ÿRÿVÿ[ÿHÿUÿXÿJÿWÿOÿVÿ:ÿPÿRÿVÿPÿTÿXÿTÿVÿTÿLÿMÿGÿHÿMÿBÿ=ÿKÿTÿMÿSÿPÿLÿWÿXÿSÿEÿAÿVÿTÿQÿ[ÿGÿ"ÿÿÿTÿYÿQÿWÿUÿSÿOÿ\ÿSÿDÿCÿNÿMÿIÿHÿCÿ>ÿDÿPÿXÿXÿRÿwÿQÿYÿ]ÿ=ÿDÿLÿRÿ]ÿ_ÿMÿeÿUÿTÿLÿWÿXÿSÿPÿTÿ_ÿTÿSÿdÿ^ÿ[ÿ`ÿSÿLÿTÿRÿ]ÿ^ÿPÿCÿAÿLÿLÿZÿUÿPÿNÿOÿFÿOÿPÿZÿhÿgÿ\ÿRÿ^ÿ\ÿVÿ[ÿ^ÿKÿ]ÿOÿ_ÿOÿIÿYÿRÿ\ÿbÿ[ÿWÿ_ÿEÿ^ÿ^ÿ`ÿGÿbÿlÿdÿNÿVÿRÿhÿ\ÿZÿ[ÿZÿYÿ]ÿXÿZÿ[ÿ^ÿXÿNÿ]ÿ^ÿSÿ\ÿ\ÿUÿSÿ\ÿTÿLÿTÿUÿUÿWÿWÿ\ÿcÿ`ÿZÿTÿ[ÿ]ÿVÿcÿNÿMÿ\ÿRÿLÿTÿJÿ[ÿPÿMÿTÿ^ÿPÿQÿSÿ`ÿFÿ@ÿSÿYÿmÿsÿQÿMÿWÿHÿcÿNÿdÿVÿdÿpÿfÿWÿSÿAÿVÿ^ÿZÿ[ÿKÿJÿIÿPÿ_ÿ]ÿZÿ\ÿ`ÿSÿYÿYÿMÿ[ÿSÿPÿXÿ[ÿVÿTÿYÿJÿLÿSÿUÿWÿMÿJÿEÿFÿ_ÿkÿ`ÿ`ÿ]ÿYÿeÿbÿKÿYÿRÿOÿQÿQÿZÿ^ÿYÿMÿ^ÿ_ÿ\ÿ^ÿ[ÿPÿDÿSÿWÿPÿ^ÿaÿNÿRÿTÿ\ÿnÿeÿWÿeÿXÿUÿAÿLÿIÿNÿWÿYÿKÿSÿSÿFÿVÿWÿ\ÿ_ÿ`ÿ_ÿ_ÿaÿ_ÿSÿJÿLÿNÿRÿUÿ\ÿYÿSÿWÿQÿTÿ[ÿ^ÿ`ÿUÿVÿ[ÿdÿdÿcÿqÿ[ÿTÿPÿ`ÿpÿ\ÿTÿPÿSÿ\ÿ\ÿlÿYÿjÿbÿZÿKÿGÿTÿTÿVÿgÿYÿcÿlÿTÿIÿBÿPÿ]ÿhÿrÿcÿ^ÿ:ÿGÿaÿTÿcÿWÿKÿKÿRÿHÿ\ÿUÿRÿWÿLÿZÿYÿ^ÿLÿJÿUÿ^ÿSÿVÿUÿ\ÿRÿSÿOÿEÿPÿWÿTÿUÿ^ÿYÿMÿWÿ^ÿVÿSÿ[ÿdÿgÿ_ÿNÿ`ÿcÿ]ÿ\ÿ`ÿZÿMÿZÿsÿiÿWÿPÿVÿYÿdÿ^ÿIÿYÿdÿpÿXÿ_ÿTÿPÿcÿFÿXÿWÿcÿeÿ^ÿSÿUÿCÿoÿeÿ\ÿTÿcÿbÿkÿUÿgÿoÿhÿdÿTÿbÿXÿZÿ[ÿLÿFÿMÿXÿ\ÿLÿIÿbÿkÿbÿ_ÿfÿvÿnÿ\ÿ]ÿSÿLÿUÿoÿ~ÿeÿ[ÿTÿaÿiÿjÿ_ÿ^ÿjÿeÿTÿcÿNÿRÿiÿiÿVÿSÿHÿkÿSÿHÿgÿfÿfÿMÿiÿVÿ=ÿhÿlÿOÿWÿZÿ_ÿYÿdÿQÿLÿcÿdÿXÿ_ÿ^ÿVÿUÿZÿbÿ[ÿ`ÿjÿoÿgÿeÿbÿeÿhÿeÿ]ÿQÿQÿUÿWÿ[ÿeÿfÿhÿmÿjÿ\ÿ_ÿcÿfÿjÿ^ÿPÿYÿRÿgÿVÿgÿ_ÿYÿjÿsÿaÿTÿVÿkÿ[ÿcÿUÿ]ÿUÿfÿYÿcÿiÿ\ÿXÿ`ÿRÿ`ÿ^ÿbÿ^ÿZÿaÿ[ÿaÿ\ÿWÿ`ÿeÿ]ÿXÿdÿhÿaÿbÿfÿdÿcÿjÿkÿeÿjÿ]ÿ_ÿdÿWÿPÿ@ÿ?ÿfÿhÿhÿaÿfÿjÿqÿfÿaÿKÿfÿuÿsÿ\ÿpÿhÿjÿKÿmÿfÿrÿmÿpÿgÿZÿnÿlÿnÿjÿnÿ_ÿ_ÿ`ÿ^ÿcÿ_ÿYÿZÿYÿTÿZÿ_ÿ]ÿnÿuÿjÿhÿ`ÿjÿbÿNÿcÿkÿhÿjÿlÿfÿdÿiÿgÿnÿ`ÿtÿcÿbÿ_ÿqÿsÿjÿ]ÿZÿoÿSÿ^ÿbÿ_ÿXÿ_ÿpÿjÿmÿlÿ`ÿfÿiÿbÿeÿ]ÿTÿ\ÿ\ÿbÿeÿ_ÿ`ÿZÿ`ÿ_ÿjÿ_ÿfÿmÿtÿtÿkÿnÿhÿfÿ_ÿnÿoÿIÿjÿfÿqÿlÿjÿqÿnÿxÿdÿiÿVÿ\ÿ]ÿ]ÿ[ÿdÿcÿbÿXÿSÿaÿeÿgÿhÿjÿqÿbÿfÿlÿtÿ|ÿiÿ[ÿUÿ\ÿbÿ]ÿcÿjÿZÿnÿsÿvÿyÿ|ÿoÿmÿmÿfÿUÿbÿmÿ|ÿoÿ{ÿbÿjÿhÿiÿhÿtÿÿxÿkÿfÿpÿrÿmÿaÿVÿiÿfÿlÿoÿmÿwÿrÿbÿXÿsÿjÿlÿbÿSÿxÿYÿjÿmÿpÿcÿhÿaÿaÿYÿlÿnÿnÿkÿfÿeÿjÿmÿpÿtÿmÿhÿgÿeÿkÿkÿlÿlÿmÿqÿ`ÿkÿcÿEÿYÿYÿbÿoÿvÿmÿ_ÿfÿmÿpÿiÿ{ÿkÿVÿ0ÿ.ÿHÿWÿ`ÿ]ÿ]ÿoÿuÿfÿ`ÿeÿgÿxÿbÿYÿyÿ^ÿlÿkÿ{ÿhÿeÿjÿnÿ^ÿeÿhÿjÿqÿwÿkÿdÿiÿeÿoÿwÿvÿsÿbÿaÿsÿoÿhÿ_ÿ[ÿ_ÿjÿvÿ{ÿoÿfÿuÿkÿ[ÿlÿjÿiÿgÿhÿjÿgÿkÿmÿoÿnÿhÿpÿrÿjÿlÿoÿmÿrÿwÿzÿzÿxÿ~ÿzÿhÿhÿkÿdÿzÿpÿmÿÿtÿqÿÿÿ~ÿtÿÿÿÿwÿmÿlÿ{ÿtÿjÿsÿoÿ{ÿ~ÿtÿqÿzÿyÿxÿsÿÿsÿxÿ|ÿ`ÿmÿdÿ~ÿuÿ{ÿ|ÿxÿuÿpÿmÿlÿlÿqÿrÿkÿcÿmÿwÿvÿzÿvÿvÿtÿ^ÿwÿ}ÿ_ÿiÿrÿtÿxÿtÿuÿuÿnÿmÿnÿrÿwÿxÿÿ}ÿoÿgÿÿjÿkÿsÿuÿyÿmÿsÿÿnÿwÿwÿrÿ|ÿzÿ}ÿuÿjÿmÿvÿwÿlÿkÿwÿpÿvÿÿxÿoÿpÿsÿgÿ¡þÝýÛþ\ÿpÿqÿoÿwÿ|ÿ}ÿrÿmÿyÿwÿqÿwÿmÿsÿqÿwÿnÿrÿoÿqÿ{ÿÿÿÿyÿjÿÿÿoÿfÿpÿÿ{ÿrÿ{ÿÿÿfÿÿyÿÿ{ÿoÿnÿÿÿtÿsÿ~ÿÿ{ÿ~ÿÿÿ~ÿyÿrÿoÿzÿÿÿuÿxÿlÿÿvÿÿyÿeÿkÿlÿ|ÿÿÿÿÿÿÿwÿÿÿÿzÿtÿÿ~ÿÿ}ÿÿÿ|ÿ~ÿÿÿxÿzÿÿÿoÿÿÿÿÿÿnÿÿÿÿzÿxÿ|ÿÿÿÿÿzÿzÿÿÿÿÿÿÿÿpÿÿ~ÿ`ÿaÿeÿrÿÿÿÿÿÿÿÿÿyÿoÿkÿOÿQÿ`ÿvÿÿ~ÿvÿiÿ\ÿfÿsÿ}ÿÿÿÿÿ~ÿqÿzÿÿÿÿÿxÿrÿhÿxÿÿÿ}ÿsÿeÿKÿ=ÿVÿÿÿvÿÿÿ~ÿÿÿÿÿÿÿÿÿyÿÿÿ|ÿÿÿÿuÿwÿbÿtÿyÿ~ÿyÿÿÿÿÿÿÿÿwÿ~ÿÿÿÿÿÿÿzÿnÿjÿsÿÿÿÿÿÿÿÿÿÿÿÿÿÿÿÿÿÿ~ÿÿÿÿÿÿ¨ÿÿÿÿÿÿÿÿÿÿ~ÿÿÿÿÿÿÿÿÿÿÿÿÿÿÿÿ}ÿÿÿÿÿÿÿÿÿÿÿÿÿÿÿÿÿxÿÿzÿtÿÿÿÿuÿnÿÿÿÿÿ¦ÿ¬ÿÿÿÿÿ~ÿÿÿÿ¡ÿÿÿÿÿÿÿ¤ÿ¥ÿÿÿÿÿ¥ÿÿÿÿÿÿÿÿÿÿÿÿÿÿÿÿÿÿÿÿÿ¥ÿ£ÿ¥ÿ ÿ ÿ¦ÿ¦ÿ¬ÿ£ÿÿÿÿ ÿ¤ÿÿ¬ÿ¬ÿÿÿÿ¤ÿªÿ¥ÿÿÿ§ÿªÿ§ÿ¢ÿªÿ¤ÿ«ÿÿÿÿÿ¢ÿ¦ÿ©ÿ¥ÿ¤ÿºÿÿ¬ÿÿÿÿ­ÿ¥ÿ¢ÿªÿ¬ÿ¥ÿÿ©ÿ¦ÿ¡ÿ«ÿ¡ÿ£ÿ£ÿ£ÿ¤ÿ£ÿÿÿ«ÿÿÿ¤ÿ¤ÿªÿ©ÿ§ÿ­ÿ§ÿ¤ÿ¬ÿÿÿÿ¥ÿ«ÿªÿ­ÿ¢ÿÿÿÿ¤ÿÿ ÿ¡ÿ¢ÿ¯ÿ´ÿ§ÿÿÿÿ©ÿªÿ«ÿ©ÿ£ÿ¦ÿ­ÿ¨ÿ¡ÿÿÿ¡ÿ ÿªÿÿ¢ÿ«ÿ£ÿ§ÿ¢ÿ¨ÿ©ÿ§ÿªÿ¥ÿ¤ÿÿ¡ÿ£ÿ ÿ¢ÿ¥ÿ­ÿ®ÿ­ÿ¦ÿ ÿÿÿ¢ÿ¤ÿ¤ÿ¡ÿªÿ«ÿªÿ¯ÿ«ÿ¬ÿ£ÿÿÿ¥ÿ©ÿ¨ÿ§ÿªÿ©ÿÿªÿ§ÿ¥ÿ©ÿ©ÿ«ÿ«ÿ®ÿ©ÿ£ÿ¢ÿªÿªÿÿ¬ÿÿÿÿ¡ÿÿÿÿ¢ÿ³ÿªÿ¥ÿ«ÿ§ÿ¥ÿ¦ÿ¥ÿ¥ÿªÿ±ÿ¥ÿ«ÿ ÿ¨ÿ¨ÿÿÿ¬ÿ¨ÿ­ÿ­ÿ¢ÿ§ÿ«ÿ¦ÿ£ÿªÿ®ÿ­ÿªÿ®ÿ¬ÿ¨ÿ¢ÿ¤ÿ©ÿ¬ÿ°ÿ§ÿ­ÿ¦ÿµÿ©ÿªÿ­ÿ¨ÿ§ÿ«ÿ©ÿ­ÿ«ÿ¥ÿÿÿÿ£ÿ¥ÿÿÿÿÿ­ÿªÿªÿªÿ§ÿ¢ÿÿÿªÿñþìþ	ÿÓþ¹þÉþÛþëþÂþ¹þÚþÕþÀþ¼þÅþÉþØþÿþðþ¿þèþòþ	ÿ
ÿñþÖþÜþëþëþ÷þèþëþùþêþÐþÏþëþüþâþ½þÿþ
ÿìþéþåþãþéþïþÿ'ÿöþìþüþþþõþ÷þÿÿÿûþñþèþÿõþàþÍþÔþâþ¼þ¬þþÀþßþëþïþòþöþöþðþåþùþÿ
ÿ%ÿ5ÿÿ	ÿ%ÿcÿÿpÿ{ÿÿÿÿÿ]ÿ4ÿ"ÿ ÿ-ÿdÿÿuÿ^ÿÿ
ÿÿÿÿ2ÿFÿfÿ|ÿsÿ~ÿrÿaÿNÿIÿZÿuÿ|ÿtÿ}ÿtÿ{ÿÿÿvÿyÿÿyÿfÿYÿpÿzÿÿÿÿÿ|ÿÿÿÿÿÿÿ}ÿtÿÿ^ÿ7ÿÿßþàþÿ&ÿCÿTÿÿtÿwÿÿvÿtÿÿÿ}ÿ{ÿÿÿÿÿÿÿÿÿÿÿÿÿ~ÿ~ÿÿyÿ~ÿÿ~ÿ{ÿkÿdÿtÿÿÿÿxÿÿÿ[ÿ&ÿ@ÿBÿ5ÿBÿZÿlÿvÿhÿBÿeÿzÿeÿZÿ]ÿLÿ4ÿ/ÿBÿTÿKÿQÿiÿ]ÿUÿZÿIÿZÿpÿsÿkÿkÿmÿeÿfÿ|ÿoÿ|ÿÿÿwÿmÿxÿqÿXÿZÿqÿ{ÿ}ÿhÿ:ÿ>ÿfÿeÿkÿtÿkÿeÿcÿ^ÿiÿ]ÿeÿZÿbÿqÿfÿkÿpÿbÿMÿCÿOÿ]ÿ]ÿzÿeÿzÿpÿkÿ}ÿxÿsÿtÿtÿrÿuÿzÿnÿnÿiÿJÿ*ÿ÷þÔþ¨þ·þÎþîþõþöþÿ<ÿ;ÿ\ÿ^ÿ[ÿQÿlÿrÿyÿvÿkÿcÿiÿqÿmÿhÿkÿwÿÿyÿwÿwÿpÿ~ÿlÿjÿtÿuÿpÿjÿjÿdÿUÿ`ÿ`ÿuÿnÿrÿÿhÿjÿsÿsÿlÿjÿsÿtÿiÿdÿwÿjÿzÿ|ÿ~ÿuÿ{ÿgÿ^ÿnÿrÿoÿqÿjÿwÿxÿfÿ`ÿaÿMÿiÿiÿhÿtÿxÿqÿfÿbÿlÿqÿlÿcÿ`ÿmÿlÿiÿ\ÿWÿoÿmÿdÿiÿeÿVÿYÿjÿhÿ^ÿjÿjÿÿ[ÿ_ÿ>ÿ_ÿhÿ~ÿ|ÿbÿVÿiÿjÿ<ÿÉþTþûþaÿ\ÿZÿQÿØþ5ÿhÿmÿfÿbÿ^ÿeÿmÿnÿmÿiÿcÿoÿiÿkÿmÿbÿeÿsÿmÿjÿfÿdÿ]ÿ_ÿlÿfÿNÿKÿaÿkÿfÿcÿ]ÿOÿmÿxÿpÿiÿgÿlÿjÿvÿtÿaÿ^ÿhÿjÿiÿqÿnÿbÿ{ÿlÿmÿhÿiÿkÿlÿeÿeÿbÿYÿGÿ?ÿQÿhÿqÿYÿOÿ8ÿWÿXÿXÿ_ÿ`ÿ_ÿYÿNÿYÿhÿqÿaÿVÿeÿoÿ`ÿZÿhÿlÿjÿoÿgÿfÿhÿiÿmÿsÿ\ÿgÿcÿRÿ^ÿhÿ\ÿZÿdÿaÿ_ÿgÿqÿgÿcÿRÿHÿlÿTÿWÿdÿ[ÿVÿ^ÿXÿaÿpÿqÿnÿmÿeÿ]ÿ[ÿ\ÿWÿhÿVÿXÿSÿVÿzÿ_ÿRÿlÿeÿ_ÿ\ÿZÿ\ÿcÿnÿeÿ\ÿfÿ]ÿ_ÿ}ÿÿbÿ_ÿSÿHÿgÿbÿkÿmÿTÿ^ÿ\ÿZÿ`ÿ[ÿQÿ`ÿjÿkÿnÿeÿnÿdÿgÿbÿZÿfÿXÿRÿXÿaÿ_ÿcÿ]ÿ`ÿZÿLÿ`ÿjÿ^ÿ_ÿ]ÿTÿZÿbÿoÿ}ÿ\ÿVÿ`ÿaÿZÿoÿOÿmÿ`ÿ|ÿcÿiÿTÿJÿTÿWÿXÿ]ÿYÿ]ÿ^ÿOÿTÿfÿhÿ\ÿ]ÿVÿ]ÿQÿiÿhÿcÿnÿlÿbÿgÿ[ÿYÿkÿfÿZÿYÿhÿ\ÿ]ÿhÿgÿqÿsÿjÿgÿeÿeÿeÿhÿUÿSÿXÿmÿaÿUÿYÿYÿ^ÿZÿdÿfÿ]ÿ]ÿ\ÿ]ÿmÿmÿgÿUÿJÿ\ÿXÿYÿMÿOÿeÿqÿcÿcÿhÿaÿTÿ`ÿjÿ_ÿMÿ^ÿWÿUÿ\ÿfÿeÿjÿgÿhÿ_ÿXÿWÿXÿYÿXÿcÿcÿZÿ`ÿdÿZÿ_ÿ]ÿVÿoÿeÿbÿQÿQÿcÿeÿaÿPÿSÿRÿUÿ_ÿdÿ`ÿ[ÿXÿZÿ_ÿXÿHÿRÿfÿXÿTÿWÿQÿdÿ_ÿSÿUÿPÿfÿWÿqÿMÿYÿRÿ\ÿcÿdÿmÿVÿiÿSÿOÿeÿqÿjÿiÿbÿSÿKÿOÿXÿ]ÿYÿZÿgÿ\ÿcÿqÿ_ÿUÿZÿcÿeÿSÿRÿ`ÿLÿcÿbÿ\ÿcÿQÿ^ÿcÿTÿUÿYÿZÿVÿcÿ`ÿQÿUÿZÿ_ÿdÿXÿTÿcÿlÿ\ÿRÿ_ÿLÿRÿbÿQÿUÿRÿVÿMÿNÿ^ÿ]ÿ>ÿ*ÿKÿGÿKÿLÿPÿMÿMÿTÿRÿNÿYÿWÿWÿ\ÿSÿKÿUÿQÿMÿWÿKÿPÿUÿTÿSÿWÿTÿ`ÿeÿ[ÿ4ÿKÿXÿfÿ`ÿRÿNÿdÿhÿXÿ?ÿeÿ^ÿXÿ^ÿRÿVÿMÿLÿUÿEÿIÿRÿaÿKÿCÿPÿZÿ`ÿSÿJÿQÿKÿDÿKÿNÿIÿTÿ_ÿSÿGÿMÿKÿhÿdÿQÿeÿSÿUÿIÿWÿZÿVÿJÿ[ÿVÿOÿOÿXÿVÿYÿCÿPÿMÿKÿSÿ_ÿdÿ^ÿSÿWÿYÿPÿOÿPÿPÿPÿPÿUÿNÿLÿHÿFÿ=ÿWÿXÿXÿXÿ_ÿWÿVÿSÿCÿ^ÿXÿ?ÿXÿNÿLÿOÿcÿUÿWÿYÿXÿDÿDÿJÿPÿDÿSÿFÿ=ÿOÿVÿIÿIÿCÿNÿPÿYÿYÿXÿ_ÿZÿXÿKÿFÿPÿJÿAÿKÿQÿJÿXÿbÿZÿbÿJÿMÿUÿ[ÿ[ÿSÿVÿWÿUÿEÿTÿ^ÿZÿRÿRÿHÿVÿTÿKÿ>ÿHÿIÿGÿOÿKÿWÿYÿDÿGÿTÿVÿKÿNÿEÿCÿSÿKÿDÿPÿOÿLÿHÿEÿPÿMÿOÿYÿYÿRÿMÿTÿPÿIÿOÿ>ÿMÿPÿEÿWÿPÿEÿHÿAÿGÿVÿ7ÿ@ÿIÿUÿYÿUÿJÿQÿNÿ`ÿiÿiÿIÿTÿNÿSÿPÿJÿPÿMÿHÿZÿTÿNÿNÿMÿIÿIÿEÿLÿYÿZÿYÿMÿEÿKÿKÿ?ÿ=ÿJÿMÿPÿRÿ]ÿ[ÿ?ÿ/ÿ2ÿKÿJÿRÿ=ÿJÿ>ÿFÿOÿ<ÿVÿJÿJÿ^ÿ_ÿ6ÿOÿIÿDÿGÿcÿKÿeÿ3ÿQÿTÿFÿVÿJÿHÿSÿ_ÿOÿPÿpÿXÿTÿKÿKÿJÿIÿWÿbÿdÿjÿTÿ6ÿDÿOÿDÿ5ÿ-ÿ>ÿ[ÿfÿWÿEÿNÿTÿRÿVÿGÿOÿ\ÿcÿhÿYÿCÿBÿMÿQÿNÿ[ÿIÿOÿSÿHÿIÿMÿFÿ]ÿBÿLÿMÿ>ÿVÿBÿKÿVÿVÿTÿIÿIÿjÿQÿDÿBÿYÿmÿpÿZÿYÿQÿbÿRÿXÿXÿXÿTÿZÿfÿQÿOÿgÿmÿ[ÿ`ÿbÿXÿSÿPÿSÿNÿRÿVÿSÿFÿ>ÿIÿXÿ\ÿ\ÿfÿcÿWÿSÿUÿPÿMÿUÿSÿVÿPÿBÿCÿWÿVÿMÿFÿWÿOÿWÿFÿZÿJÿ^ÿAÿRÿeÿXÿ[ÿaÿJÿHÿ[ÿOÿWÿ_ÿYÿDÿ\ÿbÿZÿUÿPÿ\ÿgÿYÿZÿ_ÿJÿLÿJÿSÿNÿ[ÿ^ÿ\ÿYÿKÿLÿNÿYÿjÿiÿXÿ\ÿbÿYÿRÿLÿKÿMÿRÿXÿXÿZÿTÿLÿQÿOÿJÿ[ÿWÿHÿUÿ`ÿaÿXÿTÿNÿMÿRÿUÿMÿjÿcÿYÿPÿ]ÿUÿZÿRÿPÿRÿ\ÿXÿXÿdÿUÿYÿYÿ\ÿeÿPÿ[ÿLÿKÿOÿlÿ[ÿ[ÿYÿMÿVÿ_ÿVÿVÿFÿ@ÿ\ÿfÿ\ÿVÿMÿ_ÿdÿcÿNÿ`ÿSÿTÿYÿZÿ[ÿ[ÿYÿUÿ\ÿZÿZÿ]ÿ^ÿYÿQÿTÿRÿXÿdÿkÿuÿhÿUÿXÿ[ÿ_ÿRÿOÿJÿWÿUÿNÿeÿ^ÿcÿPÿQÿSÿ[ÿ[ÿ]ÿSÿ`ÿVÿUÿsÿZÿ^ÿ_ÿRÿQÿ_ÿLÿWÿNÿOÿYÿYÿVÿUÿCÿQÿ\ÿJÿVÿTÿ^ÿMÿKÿNÿPÿAÿSÿUÿ[ÿaÿSÿKÿWÿYÿaÿOÿLÿ\ÿRÿPÿRÿPÿWÿfÿhÿSÿ?ÿFÿZÿ\ÿ^ÿ_ÿVÿfÿUÿMÿHÿPÿSÿUÿUÿYÿaÿcÿ]ÿcÿXÿRÿYÿPÿQÿgÿaÿZÿpÿUÿSÿSÿVÿNÿVÿiÿvÿrÿaÿaÿcÿOÿWÿeÿnÿfÿYÿZÿSÿQÿIÿTÿ\ÿRÿ`ÿ_ÿ[ÿaÿeÿUÿ*ÿ:ÿYÿVÿ]ÿ^ÿVÿSÿMÿYÿmÿlÿaÿ_ÿiÿvÿwÿ\ÿIÿWÿdÿlÿZÿiÿQÿVÿdÿWÿdÿGÿWÿeÿ^ÿUÿVÿMÿDÿdÿiÿ[ÿ^ÿbÿnÿRÿpÿbÿ]ÿXÿwÿMÿfÿgÿVÿ^ÿ[ÿ[ÿ[ÿPÿTÿNÿ`ÿ]ÿiÿYÿXÿUÿPÿSÿYÿPÿ]ÿZÿVÿXÿaÿgÿ`ÿgÿmÿbÿVÿRÿ\ÿaÿ_ÿeÿiÿeÿdÿmÿfÿ`ÿ_ÿbÿeÿ\ÿYÿRÿXÿcÿ[ÿgÿjÿhÿgÿXÿSÿ]ÿaÿ`ÿWÿXÿ`ÿcÿZÿiÿMÿeÿvÿlÿ\ÿXÿKÿOÿ_ÿYÿZÿXÿYÿZÿaÿdÿ`ÿiÿdÿfÿaÿ_ÿeÿ^ÿ_ÿ`ÿdÿkÿiÿpÿnÿdÿ]ÿYÿZÿ\ÿTÿaÿaÿ`ÿdÿZÿ\ÿdÿcÿhÿcÿ[ÿ`ÿPÿgÿrÿsÿeÿcÿ^ÿQÿ[ÿjÿbÿ\ÿeÿsÿsÿeÿ`ÿbÿpÿaÿdÿSÿLÿeÿ`ÿPÿUÿ`ÿiÿpÿrÿiÿkÿrÿjÿbÿRÿHÿ_ÿiÿaÿmÿZÿWÿ]ÿ_ÿ~ÿdÿpÿfÿjÿjÿ^ÿ_ÿ{ÿXÿhÿuÿuÿhÿfÿjÿaÿsÿgÿmÿ_ÿZÿ`ÿkÿrÿeÿUÿaÿlÿ`ÿaÿcÿWÿ\ÿdÿaÿ]ÿSÿUÿXÿ[ÿ_ÿkÿ`ÿmÿpÿpÿtÿvÿbÿcÿcÿdÿvÿsÿUÿlÿ]ÿdÿhÿhÿrÿÿvÿkÿcÿ_ÿXÿUÿZÿYÿ^ÿeÿkÿjÿbÿmÿoÿfÿ_ÿeÿtÿiÿfÿmÿyÿhÿTÿ_ÿhÿcÿhÿgÿNÿzÿ[ÿXÿcÿjÿmÿ_ÿpÿ{ÿsÿ^ÿ[ÿiÿ`ÿfÿiÿqÿrÿmÿcÿcÿ_ÿjÿ]ÿTÿnÿ]ÿOÿuÿqÿ\ÿ]ÿcÿfÿbÿÿuÿtÿhÿ_ÿ_ÿYÿeÿcÿvÿbÿmÿ[ÿwÿhÿoÿiÿoÿ[ÿLÿXÿkÿjÿqÿuÿoÿjÿfÿcÿfÿmÿpÿrÿrÿaÿdÿaÿiÿuÿnÿlÿ\ÿWÿRÿXÿYÿrÿmÿnÿgÿnÿpÿkÿhÿlÿuÿgÿjÿpÿVÿTÿaÿeÿfÿcÿYÿYÿmÿmÿ`ÿiÿjÿhÿUÿQÿeÿgÿlÿeÿiÿoÿZÿnÿpÿdÿ`ÿsÿlÿmÿdÿuÿdÿcÿqÿqÿjÿpÿmÿaÿbÿaÿdÿbÿKÿRÿjÿsÿrÿxÿvÿyÿwÿuÿgÿbÿiÿcÿyÿvÿfÿaÿjÿnÿhÿuÿtÿjÿoÿuÿqÿhÿgÿzÿÿvÿsÿvÿ|ÿhÿoÿÿgÿÿzÿnÿpÿqÿpÿyÿzÿÿÿÿ}ÿqÿrÿaÿhÿuÿ}ÿ}ÿvÿ~ÿyÿvÿvÿuÿcÿvÿ}ÿÿmÿÿyÿuÿwÿdÿkÿdÿvÿ|ÿxÿyÿ{ÿtÿwÿxÿoÿiÿmÿsÿnÿdÿfÿnÿqÿÿÿ|ÿtÿpÿqÿyÿZÿxÿ}ÿyÿpÿwÿÿ}ÿoÿkÿrÿsÿsÿtÿrÿtÿeÿeÿuÿlÿvÿÿhÿ^ÿiÿsÿ{ÿÿsÿ~ÿÿzÿ{ÿÿ}ÿtÿuÿxÿsÿiÿ\ÿcÿvÿ|ÿ{ÿvÿjÿuÿvÿMÿ<þ@þÿqÿyÿoÿqÿkÿ|ÿ}ÿrÿuÿzÿsÿhÿzÿyÿyÿmÿuÿuÿoÿvÿzÿÿiÿyÿÿzÿcÿ~ÿ~ÿ{ÿpÿnÿ{ÿqÿpÿ}ÿyÿjÿvÿoÿ|ÿjÿÿyÿÿÿzÿxÿtÿÿ~ÿwÿvÿmÿmÿzÿwÿnÿuÿÿÿÿbÿvÿ~ÿ~ÿnÿxÿÿ~ÿxÿlÿwÿÿvÿvÿÿ~ÿÿ~ÿÿÿÿuÿÿÿÿÿÿÿÿÿÿÿÿÿzÿsÿzÿsÿwÿwÿÿ}ÿÿÿÿ{ÿÿ|ÿhÿsÿÿÿÿ|ÿ~ÿÿxÿuÿ}ÿÿÿÿvÿzÿÿWÿ4ÿ^ÿoÿjÿ}ÿ{ÿÿÿÿÿsÿÿÿoÿaÿkÿoÿxÿtÿÿqÿÿÿyÿvÿwÿmÿoÿ}ÿÿÿÿÿÿÿÿÿÿÿrÿdÿeÿaÿeÿhÿVÿ?ÿ6ÿ;ÿeÿÿ}ÿtÿ}ÿÿÿÿÿÿÿÿÿÿÿÿÿÿÿÿÿÿÿÿiÿrÿÿÿÿÿÿÿÿÿÿÿÿsÿÿÿÿ}ÿÿÿÿÿuÿtÿ{ÿÿÿÿÿÿÿÿÿÿÿÿÿÿÿÿÿÿÿÿÿxÿÿÿÿÿÿÿÿÿÿÿÿÿÿÿÿÿ©ÿÿÿÿÿÿÿÿÿÿÿÿÿÿÿÿÿÿÿÿÿÿÿÿÿÿÿÿÿÿÿÿÿÿÿÿsÿoÿwÿÿ§ÿÿÿÿÿÿÿ ÿ¬ÿ¬ÿ¥ÿÿÿÿÿÿ¢ÿÿÿ¡ÿÿÿÿ§ÿ¤ÿÿÿÿÿÿÿÿÿÿÿÿÿÿÿÿÿÿÿÿ¤ÿÿ ÿÿÿÿÿÿÿÿÿ¦ÿ©ÿÿ¡ÿÿ­ÿ§ÿÿ¢ÿÿÿÿÿ¤ÿ¤ÿ¤ÿ¡ÿ¬ÿ¢ÿ¤ÿÿ§ÿ£ÿ¬ÿ©ÿ§ÿ§ÿ¤ÿ¦ÿ¬ÿªÿ®ÿÿÿªÿÿÿÿÿÿ ÿÿÿÿ¥ÿ¬ÿ ÿÿ¤ÿÿÿÿ¡ÿÿÿ¤ÿ¨ÿÿÿ£ÿ¥ÿ®ÿ¥ÿ ÿ­ÿ«ÿ¤ÿ ÿÿ£ÿÿ¦ÿ©ÿ§ÿ¤ÿÿÿÿÿÿÿ¤ÿ¢ÿÿ§ÿ±ÿ²ÿ¨ÿ¡ÿ¤ÿ¦ÿ­ÿ²ÿ¥ÿ¤ÿ§ÿ¬ÿ¬ÿ«ÿ§ÿ£ÿ¡ÿ£ÿ¬ÿ¦ÿ¯ÿ«ÿ¨ÿÿ£ÿ¡ÿÿ£ÿ©ÿ¥ÿÿ£ÿÿ©ÿ¤ÿªÿ©ÿ©ÿ¦ÿ¦ÿ­ÿ¥ÿ©ÿ©ÿªÿ ÿÿÿ¬ÿªÿªÿ¯ÿ©ÿ³ÿªÿ­ÿÿ§ÿ¤ÿÿ£ÿ©ÿ®ÿ«ÿ ÿ£ÿ®ÿÿ£ÿ­ÿ¬ÿ¬ÿ­ÿ­ÿ£ÿ¦ÿ©ÿ¥ÿÿ¡ÿ§ÿÿÿÿÿÿ¯ÿ°ÿ­ÿ«ÿ¨ÿ¨ÿ¦ÿ§ÿ¬ÿ¨ÿ«ÿ¬ÿÿ«ÿ¥ÿ§ÿ¤ÿ ÿ¢ÿ£ÿ¦ÿ²ÿªÿÿ§ÿ¥ÿ¨ÿ­ÿªÿ®ÿ­ÿÿ ÿ¬ÿªÿ¦ÿÿ£ÿ¬ÿ¬ÿ¥ÿ¶ÿ©ÿ­ÿ¬ÿ©ÿ©ÿªÿªÿ«ÿªÿ¦ÿ¦ÿÿÿ«ÿ¨ÿ¦ÿ£ÿÿlÿÿ¥ÿ©ÿ¯ÿ¶ÿ«ÿ¬ÿ²ÿ«ÿ©ÿ¡ÿÿÿýþÌþÌþêþöþõþ³þÈþÝþ±þ½þÇþÏþÖþàþÿçþ¸þõþÉþçþôþèþØþÌþâþýþÿßþÞþÛþÐþèþÿòþóþâþëþêþÿÿàþÒþãþëþëþÿÿÿïþûþÿÿÿþÿÿÿòþÿîþßþíþìþ¶þþÄþÆþÎþÐþ¿þãþÎþÀþÙþÿ8ÿÿïþÿ
ÿüþ.ÿ;ÿ4ÿ"ÿ4ÿoÿÿÿÿÿÿÿ}ÿ@ÿÿÿÿ(ÿ_ÿÿÿYÿÿ
ÿÿÿÿÿ1ÿTÿfÿqÿiÿnÿjÿfÿhÿnÿyÿÿ~ÿÿÿ}ÿÿÿÿxÿ|ÿ|ÿeÿaÿnÿwÿÿÿÿÿÿÿÿÿÿÿ|ÿlÿTÿ(ÿ
ÿëþàþñþÿCÿiÿsÿÿÿÿÿÿlÿkÿÿÿÿÿÿÿÿÿÿÿÿÿÿÿÿ}ÿÿÿÿjÿ~ÿÿÿ|ÿxÿuÿwÿÿÿ{ÿÿÿyÿuÿNÿEÿGÿSÿYÿWÿ^ÿbÿOÿ,ÿLÿLÿQÿ]ÿRÿAÿÿÿÿ0ÿ(ÿ.ÿBÿ4ÿ"ÿ!ÿÿ9ÿJÿOÿIÿ;ÿEÿLÿKÿWÿ\ÿmÿuÿkÿjÿ]ÿPÿ@ÿÿÐþ²þÙþ ÿ7ÿåþ7ÿbÿyÿ~ÿtÿkÿkÿhÿ]ÿdÿdÿkÿ\ÿaÿfÿaÿkÿsÿ`ÿAÿ2ÿ<ÿJÿLÿiÿPÿhÿ[ÿYÿ_ÿjÿ_ÿcÿlÿpÿpÿeÿaÿ:ÿêþ`þ	þhþþÑþþþÿ9ÿMÿMÿYÿqÿkÿnÿsÿjÿiÿvÿwÿ~ÿzÿkÿeÿgÿhÿqÿyÿkÿnÿÿsÿeÿtÿjÿrÿqÿvÿyÿtÿkÿjÿrÿnÿcÿgÿsÿYÿpÿdÿrÿfÿeÿxÿzÿxÿ~ÿzÿrÿjÿtÿiÿ\ÿxÿkÿjÿdÿjÿbÿ]ÿdÿjÿuÿyÿ_ÿfÿkÿeÿjÿNÿEÿZÿ_ÿpÿ{ÿÿvÿgÿfÿlÿbÿdÿaÿgÿsÿ`ÿaÿZÿfÿgÿrÿiÿjÿpÿwÿqÿYÿcÿzÿnÿ]ÿ~ÿnÿ^ÿPÿbÿpÿpÿwÿqÿ[ÿ`ÿlÿIÿâþEþtþ@ÿLÿ]ÿ$ÿöþOÿgÿlÿhÿ[ÿ\ÿkÿkÿfÿnÿsÿeÿfÿ\ÿeÿ]ÿ[ÿmÿcÿgÿtÿgÿiÿdÿ\ÿ_ÿYÿPÿcÿpÿ`ÿOÿYÿQÿ`ÿfÿcÿQÿ_ÿmÿoÿbÿhÿmÿfÿeÿjÿrÿiÿeÿ^ÿhÿ{ÿlÿgÿtÿrÿeÿdÿiÿkÿcÿ`ÿEÿÿ.ÿgÿzÿ`ÿ7ÿCÿeÿeÿcÿÿdÿUÿeÿaÿTÿeÿnÿ^ÿ]ÿjÿpÿoÿoÿpÿUÿmÿeÿNÿgÿZÿYÿTÿbÿpÿsÿrÿeÿbÿgÿZÿLÿYÿkÿcÿQÿiÿ[ÿZÿYÿbÿ|ÿTÿQÿgÿiÿ_ÿaÿRÿZÿeÿhÿgÿ_ÿYÿXÿsÿmÿYÿJÿQÿ\ÿ@ÿiÿbÿiÿ\ÿlÿ`ÿ[ÿiÿlÿbÿYÿTÿYÿgÿeÿXÿcÿqÿeÿjÿiÿYÿ]ÿYÿ`ÿqÿ`ÿRÿfÿrÿeÿoÿnÿ]ÿdÿgÿdÿmÿ`ÿlÿqÿcÿ^ÿ]ÿ_ÿKÿXÿ^ÿ_ÿdÿeÿbÿ[ÿgÿ]ÿdÿnÿgÿdÿgÿ`ÿ\ÿ`ÿ^ÿVÿSÿjÿWÿsÿgÿsÿiÿ_ÿ_ÿSÿ]ÿ^ÿfÿeÿ_ÿQÿ[ÿbÿ_ÿiÿnÿdÿ`ÿ`ÿcÿ[ÿUÿFÿPÿ_ÿoÿjÿTÿ]ÿbÿdÿaÿbÿbÿ{ÿdÿ[ÿYÿ[ÿ\ÿWÿ_ÿgÿ^ÿ\ÿbÿ_ÿgÿdÿcÿgÿXÿcÿ`ÿ`ÿNÿeÿUÿTÿXÿQÿTÿaÿdÿLÿWÿYÿeÿbÿ]ÿiÿ_ÿ]ÿ^ÿbÿgÿYÿZÿfÿ]ÿSÿhÿmÿ_ÿPÿlÿQÿNÿZÿ\ÿ`ÿWÿWÿkÿnÿnÿoÿ^ÿ\ÿcÿaÿ\ÿUÿbÿYÿHÿPÿ\ÿ\ÿjÿXÿQÿnÿgÿ_ÿHÿUÿjÿnÿpÿXÿRÿYÿcÿXÿaÿbÿgÿkÿbÿ`ÿbÿ[ÿRÿQÿ\ÿaÿ@ÿDÿLÿZÿ_ÿZÿVÿlÿgÿWÿYÿ[ÿ_ÿWÿZÿoÿaÿVÿPÿ]ÿ_ÿhÿaÿXÿbÿdÿVÿ\ÿfÿZÿWÿWÿRÿVÿ\ÿcÿeÿcÿ[ÿfÿlÿ[ÿSÿNÿZÿGÿZÿcÿZÿKÿQÿQÿSÿPÿTÿKÿTÿ]ÿ`ÿVÿQÿYÿ\ÿbÿ\ÿFÿEÿUÿ\ÿWÿQÿ_ÿQÿCÿRÿKÿ]ÿTÿPÿJÿXÿbÿjÿúþáþHÿdÿUÿPÿ<ÿOÿKÿ<ÿJÿRÿFÿTÿWÿQÿLÿMÿIÿLÿ\ÿVÿXÿ`ÿZÿLÿJÿ\ÿcÿcÿHÿGÿMÿ7ÿQÿhÿTÿTÿ;ÿeÿ8ÿFÿGÿAÿ_ÿTÿRÿCÿOÿUÿOÿMÿRÿGÿAÿRÿHÿDÿKÿVÿbÿWÿNÿKÿEÿBÿIÿZÿRÿNÿ[ÿTÿOÿPÿfÿ_ÿ_ÿ]ÿYÿ?ÿJÿVÿ[ÿVÿ\ÿMÿXÿSÿPÿ\ÿRÿVÿXÿMÿSÿYÿZÿPÿZÿOÿOÿUÿQÿRÿUÿWÿUÿRÿTÿSÿSÿQÿGÿNÿJÿLÿ_ÿ[ÿ]ÿPÿSÿYÿ`ÿVÿLÿfÿUÿHÿOÿQÿTÿIÿLÿSÿ=ÿIÿOÿXÿJÿVÿXÿYÿHÿQÿIÿ>ÿEÿ:ÿCÿIÿ:ÿ?ÿDÿSÿVÿZÿ^ÿTÿ\ÿXÿSÿQÿTÿGÿDÿJÿUÿKÿGÿZÿ\ÿPÿCÿSÿOÿ^ÿQÿDÿiÿ3ÿTÿgÿPÿPÿ4ÿMÿBÿVÿNÿSÿLÿ<ÿHÿNÿ>ÿVÿ[ÿPÿPÿVÿ`ÿLÿIÿBÿDÿQÿAÿ3ÿCÿJÿGÿCÿ>ÿBÿBÿEÿNÿSÿFÿ<ÿLÿFÿMÿLÿAÿRÿPÿKÿSÿMÿOÿSÿOÿNÿOÿ>ÿLÿMÿVÿDÿNÿ7ÿPÿEÿUÿ[ÿ[ÿMÿDÿFÿCÿXÿAÿJÿGÿEÿUÿcÿdÿSÿIÿNÿKÿBÿLÿ\ÿSÿQÿ^ÿUÿMÿOÿ@ÿ=ÿTÿUÿMÿPÿTÿQÿGÿ=ÿIÿFÿJÿKÿAÿKÿJÿXÿJÿFÿVÿKÿ[ÿQÿLÿTÿ_ÿ;ÿGÿJÿQÿZÿ3ÿ?ÿgÿXÿPÿKÿ\ÿXÿSÿRÿQÿ0ÿ&ÿJÿ8ÿ<ÿ;ÿIÿCÿCÿDÿJÿQÿ^ÿWÿXÿTÿBÿLÿ_ÿJÿ5ÿEÿXÿXÿNÿEÿBÿRÿ]ÿMÿMÿXÿSÿSÿWÿeÿEÿ>ÿOÿYÿjÿfÿaÿKÿ]ÿVÿOÿMÿKÿQÿRÿKÿCÿ\ÿZÿcÿHÿbÿTÿXÿYÿMÿUÿNÿKÿKÿ\ÿTÿVÿSÿYÿGÿ[ÿaÿ[ÿ[ÿXÿOÿRÿQÿZÿZÿJÿRÿ^ÿWÿTÿLÿMÿNÿMÿLÿMÿOÿHÿFÿRÿ[ÿZÿcÿbÿPÿUÿ^ÿVÿEÿCÿUÿZÿPÿJÿJÿMÿSÿSÿDÿaÿKÿVÿKÿFÿEÿLÿTÿDÿNÿ[ÿZÿLÿ^ÿ_ÿSÿTÿ9ÿ]ÿOÿSÿUÿQÿOÿWÿEÿXÿdÿdÿ_ÿXÿDÿVÿVÿaÿbÿ]ÿaÿ]ÿUÿJÿLÿNÿWÿ^ÿ\ÿPÿNÿ]ÿWÿOÿSÿOÿPÿZÿ[ÿ\ÿXÿUÿYÿTÿJÿFÿTÿVÿRÿRÿPÿNÿJÿTÿIÿJÿVÿ\ÿSÿ]ÿ_ÿ]ÿUÿZÿPÿAÿ^ÿLÿZÿPÿ@ÿ]ÿdÿNÿdÿ[ÿNÿmÿGÿNÿVÿRÿQÿgÿ]ÿXÿYÿVÿ`ÿdÿaÿeÿSÿKÿVÿgÿTÿUÿMÿ]ÿZÿ\ÿIÿeÿbÿ]ÿ]ÿaÿ[ÿZÿZÿ]ÿbÿYÿPÿVÿVÿPÿYÿaÿ[ÿZÿfÿ_ÿZÿcÿZÿXÿZÿ[ÿPÿWÿ`ÿeÿPÿPÿZÿ`ÿ]ÿNÿVÿXÿlÿ[ÿSÿRÿgÿZÿJÿ[ÿZÿWÿTÿOÿ[ÿcÿAÿOÿRÿXÿ_ÿWÿSÿNÿUÿ\ÿWÿQÿCÿFÿMÿOÿcÿ]ÿbÿMÿYÿXÿ`ÿ_ÿaÿOÿ^ÿ_ÿ`ÿXÿZÿ[ÿYÿ]ÿUÿZÿeÿ]ÿVÿTÿPÿQÿYÿSÿOÿSÿPÿcÿfÿQÿQÿjÿYÿ<ÿPÿcÿ^ÿRÿZÿ^ÿaÿLÿSÿWÿKÿ_ÿVÿTÿ_ÿbÿcÿQÿUÿ\ÿNÿKÿ^ÿ`ÿoÿMÿkÿfÿJÿWÿ\ÿMÿ`ÿ_ÿbÿ[ÿ\ÿaÿrÿqÿ`ÿbÿSÿOÿ[ÿeÿ:ÿ?ÿ`ÿhÿSÿIÿOÿUÿWÿXÿUÿ^ÿmÿlÿdÿVÿUÿ\ÿMÿ[ÿoÿhÿJÿMÿZÿOÿaÿ]ÿeÿ]ÿRÿfÿ_ÿcÿiÿYÿgÿoÿ[ÿOÿgÿaÿbÿ`ÿRÿUÿHÿXÿ\ÿcÿ`ÿ_ÿXÿ[ÿYÿWÿ]ÿZÿWÿTÿQÿaÿ^ÿ\ÿeÿ[ÿKÿ_ÿYÿJÿTÿYÿYÿLÿVÿ\ÿYÿ\ÿaÿ_ÿWÿWÿZÿ^ÿ\ÿZÿYÿTÿ\ÿmÿdÿXÿYÿdÿ^ÿfÿVÿVÿfÿSÿ]ÿaÿfÿYÿgÿTÿaÿbÿhÿZÿWÿWÿkÿZÿTÿnÿPÿ\ÿqÿ_ÿWÿTÿNÿSÿ`ÿPÿZÿcÿVÿZÿeÿkÿiÿmÿeÿdÿcÿYÿZÿZÿUÿ^ÿfÿdÿgÿoÿcÿQÿiÿ\ÿYÿaÿeÿoÿdÿ`ÿbÿjÿ^ÿdÿ^ÿnÿqÿWÿYÿ?ÿJÿSÿdÿ`ÿjÿaÿcÿpÿbÿeÿaÿuÿkÿbÿoÿvÿjÿZÿfÿdÿaÿcÿgÿlÿgÿ\ÿgÿwÿnÿ[ÿ`ÿmÿjÿeÿ^ÿ`ÿXÿZÿRÿLÿ`ÿlÿmÿ|ÿlÿ^ÿtÿiÿ^ÿ]ÿUÿYÿRÿXÿVÿjÿrÿrÿ}ÿiÿcÿPÿkÿ`ÿkÿUÿ]ÿeÿzÿwÿeÿZÿ`ÿlÿoÿ`ÿ[ÿ_ÿ`ÿ^ÿbÿbÿVÿZÿSÿTÿZÿkÿjÿlÿfÿgÿiÿpÿcÿgÿTÿmÿvÿeÿdÿwÿWÿaÿyÿbÿZÿrÿoÿmÿaÿ^ÿaÿUÿTÿVÿ[ÿ]ÿcÿcÿZÿ]ÿbÿdÿbÿ`ÿiÿqÿyÿoÿ`ÿTÿ_ÿeÿbÿ`ÿbÿpÿbÿgÿTÿmÿHÿfÿOÿjÿXÿMÿnÿWÿrÿÿbÿ`ÿgÿZÿhÿaÿdÿbÿ`ÿmÿdÿbÿkÿ\ÿZÿmÿnÿhÿiÿnÿvÿjÿtÿsÿlÿaÿqÿcÿbÿgÿ_ÿsÿdÿlÿeÿzÿhÿhÿrÿpÿeÿIÿaÿoÿlÿiÿiÿmÿbÿVÿ^ÿdÿcÿjÿtÿsÿdÿjÿpÿmÿbÿ^ÿOÿXÿHÿVÿ~ÿTÿuÿyÿtÿmÿrÿcÿbÿZÿ`ÿXÿYÿgÿnÿgÿ^ÿRÿKÿ9ÿAÿOÿ7ÿ8ÿSÿYÿ_ÿpÿkÿ[ÿ[ÿbÿrÿmÿUÿXÿnÿfÿqÿYÿ[ÿhÿxÿ~ÿoÿvÿkÿ\ÿaÿmÿiÿ[ÿaÿjÿnÿkÿgÿdÿMÿBÿ]ÿgÿgÿ|ÿyÿ}ÿxÿÿvÿhÿjÿ~ÿjÿzÿxÿhÿeÿpÿzÿoÿuÿqÿoÿqÿsÿuÿoÿqÿ{ÿ~ÿ{ÿqÿqÿpÿgÿlÿwÿgÿjÿhÿÿqÿÿyÿnÿUÿwÿdÿfÿwÿÿnÿdÿdÿgÿkÿiÿnÿ~ÿÿÿÿpÿYÿcÿeÿÿmÿbÿÿ}ÿmÿ_ÿzÿvÿyÿzÿeÿnÿoÿwÿÿxÿnÿjÿhÿjÿoÿqÿiÿkÿjÿÿxÿ~ÿsÿtÿsÿzÿ`ÿsÿpÿnÿsÿtÿ{ÿsÿoÿfÿ`ÿvÿzÿiÿsÿyÿ|ÿrÿrÿhÿdÿdÿxÿÿgÿ}ÿkÿqÿxÿvÿiÿtÿwÿrÿpÿlÿuÿÿqÿdÿfÿmÿwÿsÿnÿhÿnÿxÿoÿEÿtþäþFÿoÿxÿrÿzÿmÿqÿuÿoÿwÿÿvÿoÿvÿzÿÿqÿtÿuÿsÿtÿyÿzÿrÿÿwÿoÿoÿxÿyÿ|ÿzÿÿ{ÿpÿ}ÿyÿqÿÿ}ÿxÿzÿkÿÿÿÿxÿ}ÿÿÿ{ÿlÿoÿÿwÿlÿsÿzÿ}ÿÿÿxÿzÿnÿnÿÿrÿ{ÿÿÿÿÿuÿ|ÿÿxÿqÿÿÿ}ÿyÿÿÿ~ÿrÿÿpÿÿwÿÿÿsÿxÿÿÿÿÿÿÿÿ|ÿ|ÿ|ÿqÿÿÿÿÿÿÿtÿpÿxÿÿ~ÿ}ÿzÿÿÿyÿ~ÿÿÿÿÿwÿzÿNÿ8ÿ)ÿbÿvÿxÿ{ÿvÿ|ÿ~ÿmÿHÿ3ÿUÿiÿiÿwÿsÿÿÿ}ÿ}ÿÿÿ{ÿkÿdÿaÿdÿqÿÿÿ~ÿÿÿvÿÿÿÿÿwÿjÿOÿDÿKÿ[ÿcÿ9ÿÿÿ<ÿbÿ|ÿ{ÿzÿÿÿÿÿÿÿÿ~ÿÿÿÿÿÿÿÿÿÿÿÿÿ{ÿyÿÿÿÿÿÿ{ÿÿÿÿ{ÿÿÿuÿ}ÿÿÿyÿÿÿÿÿÿ~ÿxÿÿÿÿÿÿÿÿÿÿÿÿÿÿÿÿÿÿ~ÿÿyÿÿÿÿÿÿÿÿÿÿÿÿÿÿÿÿÿÿÿÿÿÿÿÿÿÿÿÿÿÿÿÿÿÿÿÿÿÿÿÿÿÿÿÿÿÿÿÿ¤ÿÿÿÿÿÿÿÿÿÿÿÿÿÿÿÿÿ£ÿ¤ÿ¤ÿÿÿÿÿÿ£ÿÿÿÿªÿ£ÿÿ¡ÿ¥ÿÿÿÿÿÿÿÿÿÿ¦ÿÿÿÿÿÿÿÿÿÿÿªÿ¬ÿÿÿ«ÿ¤ÿ§ÿÿÿÿ ÿÿÿÿÿÿÿÿ¥ÿÿ ÿÿÿ¦ÿ¨ÿ¢ÿ¡ÿÿÿÿÿÿ­ÿ£ÿÿ¦ÿ­ÿ¨ÿ¡ÿ¤ÿÿÿÿÿ«ÿÿÿªÿ¢ÿÿ¡ÿ«ÿªÿÿªÿ­ÿ¤ÿÿ¦ÿ ÿÿÿ¥ÿ¡ÿ¢ÿ¨ÿ¡ÿ¦ÿ­ÿÿ£ÿ¬ÿªÿ¤ÿ©ÿ§ÿÿÿÿÿ ÿ°ÿ­ÿ¡ÿ¦ÿ¦ÿÿÿÿÿÿ¦ÿÿ©ÿ ÿ§ÿ¢ÿ¢ÿ¢ÿÿ£ÿ¬ÿ¥ÿ©ÿ¨ÿ©ÿ£ÿ ÿ¥ÿ©ÿ§ÿÿÿªÿ¬ÿ¬ÿ¬ÿ©ÿ¬ÿ¬ÿ§ÿ£ÿ©ÿ¬ÿ¡ÿ¨ÿ¦ÿÿ«ÿ¦ÿÿ¦ÿ§ÿ¬ÿ«ÿ¢ÿÿªÿÿÿªÿ§ÿÿ£ÿªÿªÿ¬ÿÿ«ÿ¬ÿ¬ÿÿÿÿ¡ÿ¦ÿ©ÿ­ÿ«ÿ¥ÿ¢ÿ¨ÿ£ÿ­ÿ­ÿ­ÿ«ÿ«ÿ©ÿ¡ÿ£ÿ©ÿÿ¤ÿ¨ÿ¥ÿ§ÿ¦ÿ£ÿ£ÿÿªÿªÿ ÿ©ÿ©ÿ®ÿ­ÿ©ÿ«ÿ¨ÿªÿ§ÿÿ¤ÿ¯ÿ¬ÿ¥ÿªÿ«ÿ§ÿ­ÿªÿ¬ÿ­ÿ©ÿ¤ÿ®ÿ¬ÿ«ÿ®ÿ¬ÿ«ÿ«ÿ­ÿ®ÿ¯ÿ«ÿªÿ©ÿ¤ÿÿ¥ÿ¥ÿ¥ÿ²ÿ­ÿ®ÿ­ÿ©ÿ©ÿ´ÿ¤ÿÿ§ÿ¦ÿ¯ÿ¥ÿ¢ÿÿuÿhÿÿÿ²ÿ§ÿ¨ÿÿÿÿÿ£ÿ³ÿìþÿ÷þéþäþðþÿðþ½þÃþ»þ¨þ½þÒþ×þÓþÎþÕþºþÃþÎþ¤þÈþãþàþÓþÍþóþöþþþÝþ×þÜþàþîþñþàþôþÝþÿîþùþ÷þêþÛþÏþÏþÞþÓþÿ	ÿòþðþûþÿøþòþÿøþÿÿóþûþÿþçþÃþªþ´þÞþÇþ´þ¼þçþÆþËþýþ9ÿ]ÿAÿ)ÿ+ÿÿ ÿ;ÿPÿFÿEÿUÿeÿÿÿÿÿÿxÿWÿ+ÿ
ÿ	ÿÿ4ÿgÿÿÿTÿ:ÿ0ÿ/ÿÿÿ7ÿ8ÿHÿ4ÿÿ'ÿKÿ\ÿfÿkÿuÿÿ~ÿxÿÿwÿÿÿÿyÿkÿmÿvÿhÿaÿkÿoÿÿÿ~ÿÿÿÿÿÿ}ÿ{ÿbÿ]ÿþþÆþîþ'ÿAÿUÿpÿwÿwÿÿ~ÿÿÿÿÿbÿ[ÿvÿÿÿ~ÿÿÿÿÿ{ÿ}ÿÿÿÿÿÿzÿÿÿÿrÿ}ÿÿÿÿÿÿyÿÿÿvÿÿÿÿkÿpÿ]ÿTÿNÿLÿ^ÿhÿVÿVÿ@ÿGÿZÿ`ÿ\ÿ`ÿ]ÿEÿ6ÿ<ÿ-ÿ&ÿ#ÿ9ÿ.ÿDÿ-ÿ4ÿDÿ>ÿ=ÿ@ÿ>ÿHÿ@ÿ@ÿ5ÿ=ÿÿÿ
ÿýþÄþbþþ»ý¥ýþïþÿ8ÿ'ÿfÿ~ÿÿvÿnÿrÿrÿkÿpÿjÿlÿÿvÿrÿkÿjÿrÿpÿhÿXÿOÿWÿ`ÿnÿaÿQÿXÿHÿ9ÿ2ÿ=ÿIÿFÿ7ÿ6ÿ<ÿ)ÿïþqþKþxþ«þÚþ#ÿ;ÿGÿIÿ^ÿrÿwÿ~ÿrÿeÿzÿwÿvÿpÿÿzÿvÿzÿoÿmÿuÿvÿxÿ~ÿjÿ{ÿ}ÿpÿgÿwÿmÿuÿyÿpÿtÿxÿuÿzÿ|ÿbÿmÿqÿjÿgÿeÿsÿyÿmÿ[ÿ]ÿjÿnÿqÿ|ÿtÿaÿlÿeÿgÿlÿbÿdÿnÿpÿaÿ]ÿaÿaÿjÿtÿhÿmÿcÿnÿnÿWÿ[ÿ[ÿ\ÿgÿjÿwÿsÿXÿWÿjÿiÿtÿ_ÿiÿ^ÿjÿiÿpÿYÿYÿqÿpÿtÿpÿpÿuÿaÿkÿmÿbÿhÿXÿrÿ^ÿZÿlÿhÿfÿlÿmÿeÿgÿhÿPÿÿþgþ)ÿPÿQÿöþÿPÿYÿbÿcÿ\ÿYÿ^ÿcÿfÿnÿnÿkÿUÿ^ÿRÿkÿhÿeÿbÿaÿkÿcÿhÿlÿgÿcÿ]ÿXÿ[ÿcÿhÿHÿ=ÿIÿWÿdÿ[ÿXÿVÿ]ÿdÿdÿaÿeÿqÿpÿgÿhÿaÿdÿ^ÿdÿqÿkÿmÿkÿzÿjÿgÿcÿgÿnÿlÿLÿ
ÿÿQÿnÿ]ÿUÿ^ÿbÿ`ÿpÿeÿIÿ/ÿCÿ\ÿfÿqÿlÿnÿhÿbÿkÿaÿfÿeÿWÿ\ÿaÿ`ÿ|ÿnÿZÿ^ÿhÿmÿkÿrÿkÿeÿeÿ\ÿSÿYÿdÿVÿRÿnÿjÿ\ÿkÿ[ÿxÿ]ÿ`ÿ`ÿkÿbÿVÿUÿ_ÿjÿdÿbÿdÿUÿgÿhÿdÿeÿVÿHÿWÿWÿTÿrÿXÿSÿYÿtÿhÿaÿeÿ_ÿaÿ`ÿXÿ\ÿaÿeÿ[ÿdÿdÿZÿiÿaÿeÿ\ÿ]ÿ`ÿUÿZÿbÿmÿeÿfÿ`ÿVÿ\ÿ_ÿ]ÿdÿeÿoÿoÿeÿYÿhÿZÿMÿcÿeÿZÿZÿdÿqÿdÿ\ÿYÿOÿLÿ^ÿfÿ\ÿbÿhÿWÿUÿUÿdÿYÿ[ÿOÿyÿeÿ]ÿ`ÿ]ÿbÿ@ÿCÿeÿUÿGÿIÿ`ÿXÿQÿcÿmÿfÿ^ÿ_ÿ\ÿ^ÿbÿJÿRÿaÿpÿtÿKÿ[ÿcÿSÿbÿlÿdÿhÿ`ÿ_ÿUÿXÿ^ÿUÿZÿfÿ^ÿYÿXÿ[ÿ^ÿ\ÿVÿTÿiÿpÿfÿcÿSÿZÿdÿ^ÿbÿlÿUÿQÿRÿRÿPÿ[ÿbÿ_ÿ`ÿeÿsÿmÿ^ÿcÿ\ÿWÿkÿQÿlÿiÿSÿRÿpÿeÿUÿ\ÿXÿTÿaÿjÿZÿLÿbÿlÿjÿfÿ]ÿaÿ`ÿ[ÿ_ÿXÿbÿXÿJÿNÿYÿ_ÿnÿTÿYÿdÿdÿUÿKÿ_ÿcÿhÿkÿaÿMÿQÿWÿQÿSÿYÿcÿiÿaÿ`ÿaÿ^ÿaÿXÿbÿfÿUÿOÿ?ÿQÿ]ÿbÿZÿVÿnÿmÿ]ÿaÿiÿVÿ[ÿ`ÿ_ÿXÿZÿUÿPÿPÿOÿPÿ]ÿ_ÿcÿeÿYÿXÿ[ÿ]ÿUÿMÿ\ÿ`ÿaÿ]ÿ[ÿoÿiÿ[ÿbÿ_ÿQÿQÿDÿ_ÿZÿYÿWÿ\ÿSÿEÿQÿZÿ[ÿfÿdÿWÿVÿTÿ]ÿgÿVÿOÿYÿVÿOÿVÿTÿUÿQÿKÿPÿVÿdÿTÿVÿ_ÿ_ÿSÿRÿéþþ8ÿXÿMÿ\ÿJÿ\ÿ^ÿ\ÿSÿSÿOÿOÿSÿVÿYÿ[ÿWÿRÿ[ÿYÿKÿVÿ^ÿGÿCÿQÿEÿHÿLÿIÿAÿXÿHÿaÿ\ÿhÿIÿSÿMÿNÿVÿNÿIÿUÿUÿGÿPÿUÿSÿ]ÿ^ÿ]ÿNÿSÿEÿ9ÿKÿUÿYÿYÿWÿDÿ2ÿKÿGÿUÿ\ÿQÿVÿTÿNÿQÿhÿNÿRÿcÿJÿ5ÿIÿeÿTÿSÿTÿLÿ>ÿNÿPÿPÿMÿCÿLÿVÿTÿbÿaÿOÿUÿOÿOÿNÿPÿSÿPÿ\ÿ\ÿLÿLÿNÿOÿ\ÿRÿTÿGÿTÿSÿXÿRÿMÿUÿWÿMÿ\ÿOÿ^ÿQÿ[ÿ<ÿNÿhÿ[ÿSÿHÿeÿXÿ@ÿSÿ_ÿ`ÿpÿeÿWÿgÿ^ÿXÿ^ÿ\ÿKÿHÿOÿKÿNÿQÿRÿ`ÿ_ÿXÿ]ÿ[ÿZÿXÿ\ÿ[ÿYÿNÿOÿ]ÿVÿ^ÿUÿOÿZÿ[ÿFÿFÿMÿPÿNÿ[ÿhÿTÿ^ÿSÿ?ÿ>ÿDÿCÿMÿfÿSÿ=ÿ?ÿCÿMÿRÿSÿNÿ^ÿWÿQÿSÿXÿRÿHÿQÿNÿFÿFÿFÿFÿ<ÿ:ÿ@ÿ@ÿAÿBÿNÿEÿ9ÿQÿNÿOÿTÿOÿVÿNÿSÿBÿAÿTÿPÿMÿMÿBÿIÿAÿMÿVÿEÿ_ÿ=ÿCÿBÿOÿEÿ7ÿ5ÿKÿOÿ@ÿ[ÿJÿLÿLÿOÿWÿ^ÿZÿRÿKÿHÿSÿIÿKÿIÿ@ÿNÿWÿNÿEÿMÿWÿRÿSÿPÿMÿOÿBÿAÿUÿLÿKÿ3ÿ=ÿRÿKÿ:ÿSÿTÿGÿIÿKÿ<ÿhÿ>ÿIÿKÿPÿcÿeÿ<ÿ^ÿ]ÿEÿRÿbÿbÿfÿJÿJÿXÿKÿaÿMÿQÿDÿFÿOÿVÿ]ÿ`ÿUÿXÿKÿOÿiÿoÿ_ÿVÿJÿCÿ[ÿKÿ?ÿDÿDÿXÿ\ÿbÿWÿEÿLÿCÿMÿQÿLÿ\ÿMÿKÿRÿ@ÿIÿWÿBÿUÿTÿOÿbÿVÿFÿSÿOÿDÿ]ÿ?ÿNÿOÿeÿHÿfÿKÿSÿEÿWÿdÿEÿRÿkÿ[ÿaÿ]ÿYÿNÿTÿKÿKÿRÿKÿOÿYÿWÿAÿKÿRÿQÿXÿIÿMÿPÿTÿYÿDÿRÿXÿOÿSÿTÿTÿSÿOÿRÿXÿVÿPÿ\ÿdÿTÿQÿWÿWÿJÿLÿWÿ\ÿMÿJÿLÿNÿWÿOÿNÿKÿIÿBÿLÿ<ÿWÿaÿFÿNÿQÿPÿ;ÿ\ÿVÿJÿLÿMÿKÿKÿ\ÿHÿIÿTÿRÿ'ÿHÿTÿaÿ^ÿNÿUÿMÿZÿeÿdÿgÿdÿVÿUÿWÿNÿZÿ\ÿUÿMÿOÿPÿUÿQÿTÿcÿSÿBÿPÿ]ÿVÿIÿPÿVÿNÿHÿHÿOÿVÿ^ÿXÿMÿRÿRÿYÿNÿHÿQÿTÿTÿRÿ_ÿ[ÿ]ÿeÿ^ÿ6ÿZÿKÿYÿTÿLÿ[ÿ[ÿOÿ?ÿTÿ`ÿTÿ\ÿ(ÿKÿrÿcÿ[ÿDÿUÿEÿUÿbÿlÿgÿ]ÿ^ÿTÿRÿ`ÿcÿcÿOÿTÿOÿGÿIÿ\ÿdÿaÿ^ÿ`ÿ]ÿYÿTÿUÿVÿUÿJÿIÿQÿOÿRÿWÿXÿ[ÿZÿXÿPÿOÿTÿQÿSÿWÿYÿZÿXÿXÿJÿSÿbÿ^ÿLÿPÿ\ÿYÿ_ÿXÿWÿXÿ`ÿWÿGÿSÿUÿZÿ>ÿIÿcÿiÿXÿXÿ[ÿKÿbÿRÿRÿVÿXÿZÿXÿ\ÿMÿVÿRÿYÿhÿ^ÿhÿVÿEÿTÿ[ÿXÿYÿXÿQÿPÿPÿLÿSÿXÿ[ÿeÿcÿVÿYÿbÿWÿLÿNÿOÿRÿLÿMÿTÿQÿ^ÿ[ÿCÿBÿVÿRÿIÿXÿbÿVÿPÿZÿWÿWÿfÿYÿXÿUÿLÿWÿ_ÿjÿlÿdÿUÿRÿ_ÿXÿKÿTÿaÿlÿ]ÿZÿMÿ;ÿYÿ\ÿQÿXÿ]ÿ\ÿdÿaÿ[ÿXÿhÿkÿQÿTÿWÿdÿNÿ=ÿNÿVÿPÿ[ÿeÿYÿcÿnÿgÿ\ÿ[ÿlÿ_ÿLÿ[ÿVÿ\ÿiÿeÿpÿ\ÿ\ÿiÿ`ÿNÿWÿeÿVÿIÿNÿPÿSÿYÿdÿ`ÿ^ÿ_ÿQÿfÿUÿdÿtÿjÿlÿ_ÿoÿYÿbÿ]ÿ^ÿZÿTÿ]ÿ\ÿVÿWÿ`ÿeÿWÿPÿVÿYÿ`ÿcÿaÿSÿTÿUÿWÿfÿhÿkÿWÿNÿSÿSÿTÿTÿPÿPÿZÿ_ÿeÿeÿXÿTÿPÿVÿcÿbÿ_ÿ`ÿlÿ[ÿQÿOÿMÿeÿaÿ\ÿ\ÿVÿUÿ`ÿRÿbÿXÿ]ÿ_ÿUÿdÿeÿ_ÿTÿ[ÿZÿ_ÿeÿWÿXÿbÿ\ÿ`ÿZÿVÿgÿeÿXÿ]ÿ_ÿdÿXÿ[ÿ`ÿbÿhÿfÿhÿeÿ\ÿ`ÿ`ÿXÿWÿ^ÿ`ÿZÿrÿhÿ\ÿfÿjÿiÿWÿXÿVÿjÿcÿkÿqÿlÿVÿcÿ`ÿYÿiÿcÿdÿmÿaÿPÿcÿhÿOÿ[ÿ`ÿZÿYÿaÿUÿsÿnÿVÿcÿoÿYÿPÿfÿeÿWÿjÿlÿ`ÿfÿiÿWÿMÿ_ÿcÿ^ÿaÿcÿlÿoÿ]ÿgÿ_ÿqÿzÿtÿKÿTÿ[ÿZÿqÿ[ÿfÿcÿpÿ^ÿKÿJÿ_ÿhÿOÿZÿbÿlÿfÿiÿ_ÿ[ÿfÿsÿgÿgÿdÿdÿbÿrÿkÿZÿ^ÿcÿbÿaÿeÿkÿgÿVÿcÿYÿcÿgÿeÿjÿjÿZÿhÿgÿiÿNÿuÿhÿbÿ^ÿtÿYÿ^ÿrÿoÿWÿ`ÿeÿkÿjÿdÿcÿ]ÿZÿbÿYÿVÿ]ÿ`ÿYÿZÿ_ÿ`ÿhÿhÿWÿ\ÿmÿaÿ\ÿUÿgÿkÿpÿaÿaÿkÿUÿXÿtÿfÿjÿkÿ\ÿiÿ]ÿTÿUÿoÿAÿiÿhÿ_ÿxÿcÿGÿ\ÿfÿLÿFÿ`ÿgÿcÿqÿwÿpÿpÿrÿnÿgÿrÿpÿdÿrÿmÿuÿ[ÿcÿaÿpÿmÿpÿvÿtÿ`ÿjÿVÿmÿcÿYÿeÿjÿGÿcÿgÿgÿfÿeÿpÿdÿXÿdÿfÿhÿqÿmÿgÿmÿxÿyÿgÿKÿOÿKÿMÿVÿdÿwÿ_ÿqÿÿvÿÿeÿaÿKÿ0ÿAÿIÿZÿWÿVÿbÿTÿQÿ;ÿ(ÿ5ÿ@ÿXÿsÿeÿ`ÿfÿ_ÿbÿeÿdÿKÿwÿxÿRÿ>ÿdÿoÿmÿjÿcÿpÿmÿlÿuÿxÿnÿeÿbÿkÿmÿpÿiÿgÿgÿfÿlÿ_ÿ;ÿ;ÿhÿjÿ[ÿwÿlÿwÿjÿnÿoÿgÿlÿ~ÿzÿmÿkÿjÿiÿnÿuÿnÿxÿsÿsÿlÿlÿzÿÿuÿiÿhÿgÿnÿjÿoÿÿnÿmÿ}ÿÿhÿwÿcÿtÿtÿÿ`ÿmÿfÿgÿ\ÿmÿtÿlÿsÿuÿiÿkÿhÿiÿÿyÿiÿmÿlÿvÿcÿÿnÿfÿÿxÿrÿrÿ|ÿpÿrÿxÿjÿdÿnÿ}ÿ|ÿnÿeÿhÿnÿkÿoÿtÿfÿkÿmÿÿjÿnÿoÿtÿdÿ{ÿqÿpÿlÿvÿvÿxÿwÿpÿuÿ}ÿlÿkÿ|ÿ|ÿrÿoÿyÿaÿbÿfÿjÿcÿ}ÿÿxÿpÿrÿmÿvÿ|ÿwÿyÿpÿmÿrÿrÿyÿÿ|ÿxÿsÿaÿpÿuÿzÿgÿnÿnÿnÿ&ÿ×þNÿlÿlÿkÿuÿ|ÿxÿrÿpÿdÿkÿtÿlÿnÿsÿ~ÿÿxÿlÿ|ÿÿrÿrÿÿtÿÿpÿqÿÿ}ÿyÿxÿuÿyÿÿpÿ]ÿ{ÿÿrÿjÿ}ÿÿmÿqÿvÿsÿzÿÿÿÿÿoÿnÿÿÿnÿlÿrÿÿÿvÿoÿoÿ}ÿrÿÿvÿÿpÿyÿÿ|ÿvÿ}ÿÿÿzÿÿÿÿ}ÿ{ÿÿxÿvÿ}ÿÿlÿyÿÿ{ÿÿÿrÿ~ÿÿÿzÿxÿxÿ~ÿÿÿÿÿÿÿÿ}ÿÿÿ~ÿÿÿÿÿ~ÿÿÿÿÿÿÿÿÿvÿcÿDÿUÿVÿfÿqÿÿ~ÿ|ÿ{ÿvÿ=ÿâþæþLÿqÿqÿ~ÿrÿ}ÿ}ÿ{ÿyÿuÿuÿÿÿÿÿwÿÿÿ~ÿ{ÿÿÿÿÿxÿ{ÿxÿPÿ-ÿDÿMÿ[ÿnÿzÿNÿÿÿPÿrÿÿÿÿÿÿÿ~ÿÿÿÿÿÿÿÿÿÿÿÿÿ~ÿoÿÿÿÿÿvÿrÿvÿyÿ{ÿÿÿ|ÿwÿeÿ{ÿÿÿÿÿÿÿxÿÿÿÿÿÿÿÿÿÿ{ÿÿÿÿÿÿÿÿÿÿÿÿÿÿÿÿÿÿ{ÿÿÿÿÿÿÿÿÿÿÿÿÿÿªÿÿÿÿ¦ÿÿÿÿÿÿÿÿÿÿÿÿÿÿÿÿÿÿÿÿÿÿÿÿÿÿÿÿ§ÿÿÿÿÿÿÿÿÿÿÿÿÿÿ ÿ£ÿ©ÿÿÿÿÿÿÿÿ¡ÿÿÿ¦ÿÿ«ÿÿÿÿÿÿÿÿ¢ÿ ÿÿÿÿ«ÿ¢ÿªÿÿÿÿ£ÿÿÿÿÿÿ§ÿªÿ¬ÿÿ©ÿ¦ÿ­ÿÿÿÿÿÿ¡ÿÿÿÿ£ÿ ÿ¦ÿÿ©ÿ­ÿ£ÿ¢ÿÿÿÿÿ£ÿÿ ÿÿ¨ÿ¡ÿ¡ÿ ÿ ÿÿÿ©ÿÿÿÿªÿÿÿÿÿÿ¬ÿ«ÿ¦ÿ¤ÿÿÿªÿ ÿ¥ÿ©ÿ¡ÿÿ£ÿ§ÿ£ÿªÿªÿ¥ÿÿ©ÿÿ£ÿªÿ©ÿ«ÿ«ÿ©ÿ¡ÿ¡ÿ¥ÿ¡ÿªÿ­ÿ¨ÿ ÿÿÿ£ÿ ÿÿÿ¥ÿ­ÿªÿ ÿ´ÿÿÿ¦ÿ¢ÿÿÿÿ¦ÿ¢ÿ¢ÿ­ÿ£ÿÿÿ¤ÿ«ÿ¢ÿÿ¦ÿ«ÿ¥ÿ­ÿ±ÿ­ÿ§ÿ©ÿ¬ÿªÿ©ÿ©ÿ¥ÿ§ÿ£ÿ¢ÿ¨ÿ©ÿ«ÿ«ÿ¦ÿ¤ÿ ÿÿ¤ÿÿ¯ÿÿ£ÿªÿÿ¡ÿªÿ§ÿÿ§ÿ ÿ¯ÿªÿÿ¨ÿ¨ÿ¨ÿ©ÿ­ÿ§ÿ©ÿ¤ÿªÿ±ÿ´ÿ«ÿ©ÿ¦ÿ¡ÿÿÿ¬ÿ¥ÿÿ¶ÿ§ÿ¡ÿ©ÿ£ÿÿ¥ÿÿ¤ÿ«ÿ©ÿ ÿ¤ÿ¬ÿ«ÿ¥ÿ¢ÿ¥ÿ¤ÿ§ÿÿ§ÿ±ÿ«ÿ§ÿ©ÿ«ÿ¨ÿ«ÿ©ÿªÿ­ÿ¬ÿ¦ÿ©ÿ£ÿ¥ÿ©ÿÿ²ÿÿ¦ÿÿ«ÿ­ÿ«ÿ­ÿ¦ÿ«ÿ°ÿ¬ÿ¥ÿ«ÿ­ÿ¬ÿ­ÿ«ÿªÿ°ÿÿ¢ÿªÿ­ÿ­ÿ¤ÿ¢ÿÿ{ÿnÿyÿÿÿ¢ÿ ÿÿÿÿ­ÿ­ÿµÿõþøþïþßþßþëþïþáþØþÊþ¨þ¾þÕþçþèþËþ­þ¼þ·þáþ¶þ¶þÖþàþÜþÛþÜþîþúþÿðþØþÎþïþùþØþÏþÈþÙþÐþÞþøþ÷þîþïþìþÚþÖþÛþÿ	ÿ÷þëþëþéþâþãþñþãþÿþþóþöþðþàþÈþ©þ¡þ¾þ²þ¸þÜþßþÿ ÿ2ÿcÿÿoÿfÿ>ÿ,ÿ)ÿEÿPÿYÿeÿsÿxÿuÿ~ÿÿÿÿiÿ.ÿÿÿïþÿ-ÿfÿÿÿlÿ]ÿMÿDÿAÿDÿIÿ?ÿ3ÿÿýþÿ8ÿZÿtÿzÿnÿUÿLÿkÿÿ|ÿ~ÿ{ÿÿnÿXÿ^ÿkÿmÿ_ÿjÿmÿÿÿÿ{ÿÿÿÿÿvÿXÿIÿÿÿÿ7ÿZÿqÿyÿxÿÿÿÿÿ}ÿÿÿ~ÿFÿLÿwÿ~ÿÿÿÿÿÿ|ÿ}ÿ}ÿzÿÿÿzÿÿ}ÿsÿ}ÿÿÿ|ÿ|ÿÿÿÿÿÿÿÿÿÿÿÿÿÿqÿxÿ{ÿtÿzÿ}ÿ}ÿÿ[ÿbÿoÿkÿnÿwÿsÿkÿlÿdÿOÿCÿ5ÿNÿIÿlÿYÿaÿkÿ`ÿTÿOÿJÿGÿ3ÿ>ÿ#ÿýþ¸þþ$þÑýýýÔý5þþôþ1ÿIÿfÿJÿ{ÿÿuÿsÿuÿ{ÿÿzÿ}ÿÿxÿÿsÿ|ÿpÿpÿ}ÿtÿmÿeÿaÿrÿoÿ|ÿqÿ`ÿQÿQÿSÿ6ÿGÿXÿLÿAÿLÿJÿÿìþ´þ¿þÿ>ÿFÿaÿiÿwÿwÿxÿ}ÿuÿqÿ{ÿ|ÿÿsÿzÿnÿ~ÿzÿyÿ}ÿvÿmÿsÿxÿkÿpÿxÿ|ÿ}ÿ|ÿpÿnÿkÿrÿsÿoÿtÿwÿvÿtÿoÿÿwÿoÿsÿpÿkÿ^ÿ\ÿ[ÿaÿaÿnÿoÿcÿwÿqÿ`ÿeÿiÿrÿbÿmÿjÿxÿwÿjÿjÿlÿaÿ]ÿfÿgÿzÿpÿpÿ_ÿ\ÿdÿdÿfÿhÿpÿrÿnÿkÿtÿÿsÿoÿÿ_ÿoÿeÿiÿxÿoÿ}ÿpÿgÿpÿmÿgÿlÿhÿfÿmÿ`ÿÿsÿpÿiÿYÿ`ÿjÿ_ÿ`ÿlÿpÿlÿcÿRÿ7ÿûþÙþÿHÿ@ÿëþ*ÿ[ÿ^ÿ`ÿ\ÿaÿkÿhÿ^ÿZÿcÿqÿjÿcÿSÿaÿNÿ\ÿgÿÿtÿeÿfÿbÿbÿiÿrÿlÿVÿ\ÿkÿpÿ'ÿ(ÿ0ÿ@ÿZÿbÿjÿqÿfÿcÿaÿ\ÿgÿyÿmÿYÿaÿcÿlÿkÿ]ÿbÿoÿlÿbÿjÿbÿ^ÿXÿbÿoÿjÿ(ÿ¯þ­þAÿ:ÿ&ÿ[ÿYÿ]ÿZÿaÿtÿhÿoÿfÿ[ÿcÿaÿ_ÿkÿjÿ]ÿUÿOÿiÿaÿcÿ[ÿ`ÿXÿwÿaÿdÿUÿ^ÿaÿmÿjÿaÿXÿYÿ\ÿaÿkÿ\ÿNÿgÿqÿ{ÿoÿgÿ_ÿhÿ`ÿbÿkÿ`ÿWÿPÿQÿcÿ`ÿ[ÿ^ÿTÿ^ÿmÿbÿWÿWÿXÿeÿMÿ?ÿ^ÿ[ÿZÿjÿWÿmÿhÿfÿcÿgÿaÿRÿ\ÿbÿ[ÿdÿiÿmÿcÿ\ÿkÿ\ÿTÿ]ÿ[ÿjÿcÿbÿgÿeÿYÿZÿQÿJÿXÿ`ÿbÿdÿgÿfÿYÿ`ÿ[ÿpÿeÿVÿfÿ^ÿWÿYÿYÿgÿ^ÿYÿiÿkÿ^ÿTÿ]ÿiÿcÿ_ÿcÿ^ÿLÿ\ÿ^ÿVÿ]ÿ\ÿ]ÿNÿSÿzÿbÿfÿRÿZÿUÿVÿVÿcÿeÿ]ÿ]ÿbÿdÿZÿSÿUÿjÿqÿMÿ[ÿgÿfÿuÿAÿaÿpÿSÿcÿ`ÿZÿaÿbÿ^ÿWÿ]ÿYÿJÿPÿbÿeÿaÿ_ÿ`ÿ[ÿgÿbÿfÿZÿWÿUÿcÿXÿ\ÿmÿ\ÿZÿkÿMÿPÿ\ÿYÿ_ÿPÿ`ÿoÿWÿUÿ]ÿaÿeÿiÿYÿ[ÿ^ÿHÿ[ÿYÿVÿTÿaÿXÿ_ÿcÿ\ÿNÿMÿ]ÿ^ÿYÿZÿ_ÿ^ÿ\ÿcÿ[ÿOÿ[ÿaÿWÿWÿ]ÿ]ÿ\ÿcÿVÿ`ÿXÿbÿiÿ[ÿVÿOÿYÿ\ÿbÿoÿeÿTÿMÿSÿYÿQÿMÿ^ÿ`ÿUÿZÿ^ÿ`ÿ_ÿPÿJÿRÿiÿbÿWÿJÿ]ÿSÿgÿMÿ^ÿ]ÿ`ÿ\ÿRÿGÿYÿcÿeÿUÿVÿ[ÿbÿcÿkÿeÿbÿdÿUÿPÿUÿUÿ[ÿVÿVÿIÿSÿ_ÿUÿZÿkÿTÿ[ÿSÿ\ÿZÿNÿWÿQÿNÿTÿcÿ_ÿhÿXÿJÿSÿcÿhÿgÿeÿ`ÿ]ÿWÿYÿ`ÿ^ÿiÿdÿOÿWÿWÿRÿIÿQÿWÿSÿaÿXÿVÿhÿQÿYÿTÿMÿÿUþÿZÿTÿUÿeÿdÿdÿQÿPÿQÿEÿWÿeÿZÿXÿQÿVÿ]ÿWÿQÿ>ÿHÿFÿ]ÿfÿfÿNÿPÿ>ÿAÿ?ÿ]ÿIÿkÿ_ÿXÿCÿSÿQÿQÿDÿBÿ-ÿJÿ^ÿUÿCÿ=ÿVÿ_ÿQÿSÿIÿ?ÿCÿDÿLÿTÿYÿ^ÿSÿEÿDÿRÿWÿYÿTÿOÿSÿNÿMÿWÿWÿIÿNÿQÿKÿKÿ]ÿRÿRÿ\ÿXÿWÿ9ÿMÿOÿGÿVÿTÿSÿUÿKÿUÿXÿSÿTÿ]ÿ`ÿWÿMÿJÿOÿ[ÿ_ÿXÿ[ÿQÿ>ÿKÿUÿQÿ@ÿPÿEÿPÿ\ÿLÿ^ÿQÿ^ÿ:ÿNÿlÿwÿ\ÿMÿTÿNÿBÿRÿTÿPÿOÿCÿEÿYÿFÿGÿCÿYÿ`ÿUÿIÿVÿXÿCÿUÿWÿÿ
ÿFÿRÿSÿBÿFÿPÿWÿaÿ[ÿRÿTÿWÿHÿKÿRÿ[ÿ_ÿSÿHÿSÿXÿBÿJÿSÿNÿ@ÿ[ÿLÿUÿKÿPÿTÿHÿOÿSÿMÿPÿDÿ@ÿ@ÿKÿYÿUÿTÿLÿTÿUÿBÿGÿ]ÿ]ÿIÿGÿMÿSÿQÿHÿHÿCÿCÿNÿPÿKÿKÿLÿEÿ?ÿPÿ^ÿSÿYÿVÿPÿIÿQÿDÿ@ÿMÿIÿUÿPÿFÿRÿCÿLÿOÿLÿSÿFÿ?ÿKÿ`ÿIÿ)ÿ*ÿEÿLÿ:ÿGÿQÿ\ÿQÿCÿGÿDÿRÿYÿFÿ8ÿ@ÿOÿOÿIÿEÿGÿUÿUÿHÿMÿQÿQÿTÿKÿWÿ\ÿSÿGÿMÿDÿ9ÿ<ÿOÿXÿRÿ?ÿFÿOÿPÿTÿBÿKÿGÿ[ÿCÿQÿKÿ=ÿ^ÿLÿ2ÿWÿ]ÿ^ÿkÿJÿVÿ^ÿPÿ8ÿ?ÿNÿ@ÿMÿ\ÿ\ÿBÿaÿVÿOÿ^ÿFÿPÿ\ÿRÿKÿRÿPÿ[ÿRÿCÿKÿLÿGÿPÿ\ÿ\ÿTÿYÿ^ÿVÿPÿHÿRÿBÿEÿQÿKÿQÿLÿLÿSÿSÿXÿZÿaÿfÿRÿNÿ\ÿXÿWÿYÿ`ÿLÿXÿVÿEÿDÿRÿDÿSÿWÿ]ÿOÿMÿ_ÿJÿVÿWÿJÿFÿRÿEÿJÿLÿVÿVÿYÿBÿHÿIÿHÿNÿQÿTÿZÿQÿIÿ<ÿ4ÿWÿ]ÿRÿTÿPÿQÿRÿMÿRÿWÿRÿJÿPÿ\ÿTÿOÿXÿ\ÿIÿGÿDÿQÿQÿTÿSÿ]ÿZÿQÿXÿ^ÿNÿVÿRÿQÿiÿXÿXÿaÿQÿHÿTÿ\ÿcÿSÿRÿWÿSÿFÿJÿ:ÿNÿLÿLÿ2ÿ-ÿEÿYÿ[ÿWÿ[ÿOÿ[ÿdÿWÿWÿ]ÿUÿ]ÿ^ÿLÿXÿZÿ^ÿ\ÿUÿXÿUÿNÿYÿfÿWÿLÿPÿRÿTÿMÿRÿ[ÿPÿLÿPÿCÿ@ÿTÿTÿTÿVÿWÿNÿFÿQÿQÿNÿYÿUÿTÿOÿ^ÿhÿeÿKÿYÿ`ÿ`ÿOÿQÿ]ÿZÿPÿ;ÿSÿVÿNÿbÿ"ÿGÿnÿZÿmÿJÿXÿHÿ[ÿZÿ_ÿiÿYÿOÿVÿOÿZÿjÿaÿMÿNÿPÿAÿTÿVÿ\ÿgÿ\ÿWÿYÿSÿMÿIÿCÿEÿJÿGÿLÿSÿMÿUÿ^ÿXÿUÿZÿZÿWÿWÿTÿUÿWÿ_ÿXÿRÿLÿMÿWÿdÿWÿLÿTÿcÿdÿ_ÿVÿLÿ^ÿ\ÿSÿQÿSÿhÿPÿ>ÿMÿdÿwÿ]ÿSÿKÿXÿbÿ[ÿVÿXÿNÿUÿnÿ[ÿfÿZÿUÿ`ÿpÿaÿ_ÿ`ÿPÿ[ÿVÿ^ÿ\ÿVÿVÿMÿGÿGÿWÿ\ÿXÿcÿ[ÿQÿ\ÿ`ÿRÿNÿOÿVÿ^ÿSÿHÿDÿOÿZÿRÿRÿTÿYÿZÿNÿPÿZÿ]ÿLÿ[ÿZÿUÿfÿGÿIÿaÿSÿ^ÿSÿcÿ^ÿfÿNÿ`ÿfÿWÿNÿZÿYÿaÿiÿWÿaÿMÿ`ÿaÿOÿYÿ`ÿKÿ[ÿiÿZÿqÿoÿbÿdÿ@ÿUÿ[ÿUÿbÿWÿFÿVÿfÿZÿ[ÿrÿhÿYÿRÿOÿTÿMÿVÿkÿfÿcÿbÿTÿZÿYÿJÿQÿ]ÿZÿKÿPÿdÿ^ÿbÿbÿ_ÿTÿoÿrÿYÿZÿiÿUÿ_ÿNÿkÿTÿ[ÿ\ÿKÿ^ÿgÿXÿZÿPÿ[ÿGÿTÿLÿ>ÿVÿZÿWÿLÿ[ÿnÿdÿaÿdÿZÿWÿ\ÿfÿpÿYÿNÿPÿ`ÿcÿgÿkÿhÿhÿaÿZÿTÿYÿfÿ`ÿcÿaÿ\ÿPÿWÿdÿVÿOÿTÿTÿSÿWÿPÿeÿ_ÿTÿVÿ^ÿFÿYÿbÿSÿPÿWÿKÿfÿ_ÿbÿ^ÿUÿ]ÿfÿkÿaÿYÿjÿ`ÿ\ÿ[ÿ_ÿkÿ_ÿbÿaÿ\ÿ\ÿOÿMÿUÿhÿmÿkÿrÿiÿ\ÿ\ÿ\ÿ\ÿ^ÿ`ÿ_ÿYÿsÿmÿVÿgÿhÿcÿSÿLÿYÿWÿeÿoÿ^ÿbÿPÿhÿ[ÿgÿfÿoÿRÿ`ÿiÿZÿuÿpÿeÿWÿYÿIÿUÿWÿLÿVÿhÿoÿWÿeÿiÿ_ÿbÿaÿ`ÿ_ÿgÿfÿdÿiÿhÿhÿZÿVÿ]ÿYÿoÿfÿ]ÿbÿ`ÿ^ÿfÿmÿiÿ]ÿfÿmÿaÿuÿlÿfÿVÿeÿZÿ_ÿjÿcÿVÿeÿUÿqÿeÿ`ÿbÿ`ÿXÿbÿlÿgÿ]ÿ[ÿZÿ[ÿdÿdÿ]ÿXÿfÿnÿ_ÿfÿuÿcÿYÿnÿbÿdÿ_ÿ`ÿeÿjÿbÿgÿdÿcÿWÿwÿbÿiÿ[ÿVÿbÿ`ÿ^ÿvÿjÿbÿ]ÿjÿpÿcÿaÿXÿZÿiÿXÿRÿRÿZÿgÿ^ÿ`ÿcÿ^ÿ^ÿ_ÿgÿcÿ]ÿYÿfÿgÿjÿjÿXÿkÿiÿsÿWÿ_ÿTÿIÿlÿ]ÿyÿ[ÿKÿqÿnÿxÿ`ÿMÿ]ÿ[ÿ\ÿlÿ]ÿaÿjÿ]ÿ^ÿdÿ`ÿfÿ_ÿ_ÿhÿ_ÿ^ÿ\ÿ`ÿ`ÿfÿtÿrÿeÿjÿbÿdÿtÿyÿnÿaÿaÿ]ÿhÿZÿpÿcÿZÿbÿXÿLÿ^ÿkÿhÿlÿrÿnÿeÿgÿgÿaÿkÿuÿmÿiÿjÿkÿfÿ^ÿQÿcÿbÿVÿgÿeÿeÿuÿfÿdÿqÿkÿFÿPÿaÿLÿYÿYÿ]ÿRÿ\ÿdÿ]ÿdÿRÿJÿdÿkÿnÿ}ÿtÿhÿqÿzÿpÿhÿqÿhÿ]ÿfÿ\ÿQÿkÿvÿÿsÿyÿmÿdÿxÿoÿoÿjÿdÿeÿbÿoÿrÿnÿjÿmÿnÿlÿVÿ.ÿ:ÿbÿfÿcÿiÿlÿsÿiÿ_ÿgÿfÿ^ÿlÿvÿjÿkÿmÿmÿhÿkÿfÿlÿqÿvÿwÿsÿyÿÿyÿlÿfÿfÿtÿnÿuÿÿpÿpÿkÿqÿcÿnÿÿÿ}ÿ`ÿpÿfÿ\ÿgÿ}ÿ|ÿhÿcÿnÿ`ÿYÿrÿyÿrÿ~ÿzÿxÿ|ÿyÿ|ÿfÿuÿsÿ`ÿrÿZÿ|ÿÿuÿmÿoÿqÿzÿtÿxÿ|ÿsÿrÿnÿqÿuÿoÿpÿjÿcÿhÿlÿuÿkÿhÿwÿqÿzÿwÿÿ{ÿ}ÿyÿuÿoÿ[ÿtÿÿwÿpÿpÿrÿxÿuÿjÿrÿkÿTÿTÿÿÿ~ÿzÿÿyÿÿjÿoÿtÿÿÿ{ÿtÿsÿgÿpÿvÿlÿlÿkÿdÿiÿqÿ}ÿgÿiÿtÿaÿÕþåþ^ÿrÿkÿlÿvÿxÿwÿ|ÿsÿfÿeÿhÿjÿmÿtÿ}ÿÿ~ÿmÿrÿÿuÿmÿÿrÿ{ÿzÿwÿ|ÿoÿhÿgÿlÿÿÿVÿHÿpÿwÿ}ÿÿÿmÿpÿyÿÿÿÿ|ÿuÿÿÿjÿwÿÿnÿhÿnÿvÿÿtÿuÿwÿwÿÿxÿÿxÿmÿjÿxÿ|ÿvÿtÿzÿÿÿÿÿ|ÿrÿsÿtÿrÿÿÿ~ÿ{ÿbÿqÿÿtÿ~ÿÿÿÿÿ~ÿÿÿÿoÿlÿzÿtÿwÿÿÿÿÿÿÿÿÿ{ÿÿÿ~ÿÿÿÿÿÿÿÿqÿfÿ[ÿdÿlÿ{ÿsÿvÿ{ÿÿ{ÿlÿ]ÿ ÿçþÿTÿuÿ~ÿxÿ~ÿÿuÿ}ÿÿzÿlÿ}ÿ~ÿ}ÿrÿmÿvÿÿÿÿxÿÿÿyÿyÿÿxÿeÿHÿ[ÿgÿpÿsÿÿxÿ[ÿ^ÿqÿÿÿÿsÿÿÿ~ÿÿÿÿÿÿÿÿÿÿÿÿÿÿ~ÿsÿÿÿÿÿxÿÿÿÿÿÿÿÿÿÿÿÿÿÿÿÿwÿnÿÿÿÿÿvÿÿÿÿÿyÿÿÿÿÿÿÿÿÿÿÿÿÿÿÿÿ~ÿÿÿÿ}ÿÿÿÿÿÿÿÿÿÿÿÿÿÿÿÿÿÿÿÿÿÿÿÿ}ÿÿÿÿÿÿÿÿÿÿÿÿÿÿÿÿÿÿÿÿÿÿ¡ÿÿÿÿ£ÿÿÿÿÿÿÿÿ­ÿÿÿÿ§ÿÿÿÿÿ¤ÿ¥ÿ£ÿ¬ÿ ÿÿÿÿÿÿÿÿÿÿ¤ÿÿÿÿÿ£ÿ¡ÿÿÿ ÿ¤ÿ©ÿÿÿÿÿÿÿÿ©ÿ«ÿ¢ÿÿÿÿÿÿÿ¥ÿÿÿ¨ÿÿÿ¢ÿÿ ÿ¢ÿ£ÿÿ£ÿ¥ÿÿÿ¡ÿ ÿÿªÿ«ÿªÿÿªÿ©ÿÿÿ¡ÿ©ÿ ÿÿ¢ÿÿÿÿÿÿÿ¤ÿ¦ÿ¡ÿÿÿÿÿÿ§ÿ¥ÿÿ§ÿ ÿÿÿ£ÿ ÿ¢ÿÿ ÿ©ÿ©ÿ¥ÿªÿªÿ«ÿªÿ©ÿ ÿªÿ©ÿ§ÿ­ÿÿ£ÿÿÿ¥ÿ ÿÿÿ ÿ³ÿ¢ÿ¬ÿªÿÿÿ§ÿ­ÿ¢ÿ ÿ¬ÿ¤ÿÿ«ÿ¬ÿ¤ÿ¢ÿÿÿ¢ÿ§ÿ¤ÿ¦ÿ¦ÿ§ÿ¥ÿ©ÿ§ÿ­ÿªÿ©ÿ¤ÿ£ÿªÿ¦ÿÿ¦ÿ¥ÿ¤ÿ«ÿÿ¤ÿ¢ÿÿÿÿ©ÿÿ¬ÿÿÿÿÿ£ÿ©ÿ¬ÿµÿ©ÿ­ÿ°ÿ©ÿ¥ÿ§ÿ ÿ¦ÿ«ÿ¬ÿ¬ÿ©ÿ¤ÿµÿ¨ÿ£ÿ¨ÿ©ÿ©ÿÿÿ ÿªÿªÿ©ÿªÿ«ÿªÿ§ÿªÿ¢ÿÿ¥ÿÿ¨ÿ­ÿ«ÿ¢ÿ³ÿ«ÿ¢ÿ£ÿ¨ÿ­ÿ¬ÿ©ÿ®ÿ¥ÿ§ÿ¦ÿ¨ÿªÿ©ÿ©ÿ¥ÿªÿ«ÿ¬ÿÿÿÿÿ©ÿ©ÿÿÿÿ¨ÿ«ÿ¦ÿ¨ÿ¦ÿÿÿ¡ÿ¦ÿ§ÿÿ©ÿ§ÿ­ÿ¬ÿ«ÿ¦ÿ¨ÿªÿ¤ÿ¦ÿ¤ÿ¤ÿ¡ÿÿÿmÿÿ¢ÿ¡ÿ¥ÿ­ÿÿÿ¨ÿ¬ÿ©ÿ¢ÿÏþäþñþèþåþíþæþæþðþÐþ©þÌþíþøþñþÌþ þ¿þåþïþÍþÎþòþ	ÿøþÑþ´þÙþÞþÑþËþ²þãþÿóþãþÛþÿþïþÍþãþçþûþñþÝþÛþÐþÏþÐþÿýþÿþÿúþéþÜþêþíþÀþñþóþñþßþ÷þõþÆþ»þëþîþÿÿÿ9ÿFÿXÿqÿ{ÿÿÿÿcÿIÿHÿHÿLÿTÿeÿ~ÿÿÿ~ÿÿÿÿOÿÿ
ÿÿôþÿ.ÿWÿ~ÿÿÿ}ÿjÿ\ÿbÿeÿVÿSÿ8ÿ&ÿ>ÿ5ÿ@ÿhÿÿÿcÿ0ÿ6ÿ`ÿÿtÿvÿ}ÿzÿnÿeÿpÿÿzÿnÿxÿmÿÿÿÿÿÿÿuÿyÿiÿÿÿ(ÿ9ÿGÿZÿtÿÿÿÿÿÿÿwÿÿdÿqÿfÿNÿZÿ|ÿÿÿÿÿÿÿxÿÿÿÿÿÿ}ÿÿÿrÿyÿÿÿ|ÿÿzÿÿÿÿÿÿÿ}ÿ_ÿÿ}ÿsÿÿÿÿ|ÿÿ}ÿ{ÿÿÿzÿqÿvÿsÿzÿÿzÿmÿnÿuÿtÿVÿYÿZÿ[ÿeÿgÿWÿIÿ2ÿ!ÿÿÿÿÍþ´þþnþWþ[þ`þæýÂýþ[þ»þ÷þ3ÿXÿSÿqÿjÿuÿuÿlÿpÿ|ÿÿÿÿÿÿ~ÿvÿlÿxÿaÿnÿÿÿ{ÿvÿsÿÿ~ÿyÿnÿÿÿtÿtÿmÿcÿOÿQÿZÿOÿKÿHÿ"ÿ0ÿSÿNÿtÿtÿ}ÿqÿnÿrÿsÿpÿgÿdÿwÿ{ÿnÿsÿ{ÿmÿoÿpÿyÿÿÿuÿoÿrÿhÿlÿÿÿÿsÿvÿwÿlÿmÿnÿpÿtÿnÿiÿwÿ|ÿqÿÿoÿzÿ_ÿhÿmÿjÿYÿlÿiÿbÿnÿcÿcÿpÿjÿlÿcÿyÿfÿnÿeÿfÿjÿkÿfÿcÿ^ÿYÿdÿcÿsÿqÿeÿXÿ\ÿaÿiÿwÿhÿhÿgÿ^ÿZÿdÿyÿ~ÿvÿuÿpÿRÿwÿmÿrÿgÿoÿrÿwÿ}ÿtÿeÿaÿeÿiÿuÿkÿmÿiÿiÿbÿ\ÿiÿnÿqÿoÿtÿpÿfÿfÿ]ÿYÿOÿÿØþ$ÿ&ÿÿVÿlÿdÿlÿjÿhÿiÿfÿfÿmÿiÿ_ÿeÿkÿ_ÿaÿZÿaÿiÿ[ÿtÿhÿWÿ_ÿgÿdÿgÿeÿ[ÿnÿ`ÿLÿ+ÿ5ÿÿóþ'ÿ_ÿfÿqÿbÿ]ÿ[ÿZÿeÿoÿlÿfÿgÿmÿ`ÿ`ÿZÿkÿpÿ_ÿ`ÿbÿVÿSÿXÿcÿlÿcÿÿ¢þÀþ0ÿ*ÿ_ÿlÿtÿNÿ@ÿWÿeÿjÿvÿbÿaÿ_ÿaÿ\ÿ_ÿnÿjÿVÿOÿUÿeÿpÿYÿ`ÿqÿlÿgÿiÿVÿ`ÿcÿnÿhÿgÿYÿPÿYÿ^ÿhÿdÿZÿiÿmÿuÿiÿeÿmÿgÿcÿcÿkÿ`ÿXÿLÿGÿKÿQÿdÿlÿ`ÿdÿ\ÿgÿcÿcÿ_ÿOÿeÿYÿ[ÿKÿ`ÿ]ÿZÿjÿdÿ_ÿ`ÿbÿ^ÿRÿQÿ^ÿ^ÿ`ÿpÿ[ÿVÿjÿaÿ\ÿDÿNÿ\ÿmÿ\ÿYÿjÿjÿ^ÿ^ÿ[ÿRÿ[ÿhÿiÿfÿfÿ]ÿMÿ\ÿ`ÿyÿ{ÿOÿVÿ^ÿQÿXÿTÿZÿRÿQÿYÿWÿaÿpÿgÿTÿZÿjÿdÿ[ÿaÿfÿcÿXÿoÿcÿnÿlÿ]ÿqÿrÿ_ÿgÿcÿaÿbÿfÿcÿTÿTÿYÿbÿlÿaÿfÿhÿjÿhÿPÿeÿcÿWÿbÿSÿ]ÿgÿYÿRÿYÿUÿ`ÿ_ÿ\ÿ[ÿ_ÿYÿKÿLÿQÿUÿgÿmÿ]ÿVÿ`ÿmÿdÿoÿXÿdÿoÿZÿ`ÿYÿNÿMÿ]ÿIÿQÿbÿfÿdÿaÿZÿ[ÿcÿcÿYÿZÿ_ÿQÿLÿeÿTÿfÿgÿ]ÿzÿXÿ[ÿQÿXÿbÿpÿ`ÿVÿcÿcÿ_ÿVÿ\ÿ]ÿ_ÿiÿdÿZÿXÿZÿZÿTÿUÿXÿaÿZÿQÿSÿZÿ_ÿ^ÿJÿZÿOÿLÿWÿeÿjÿ_ÿaÿNÿLÿVÿaÿ_ÿ[ÿ^ÿ\ÿYÿZÿ^ÿbÿaÿ`ÿZÿcÿJÿIÿHÿRÿMÿZÿOÿ]ÿ@ÿgÿbÿaÿhÿUÿ\ÿ_ÿWÿUÿTÿLÿWÿVÿWÿgÿgÿ^ÿQÿUÿjÿbÿ[ÿWÿRÿMÿcÿRÿjÿxÿYÿXÿIÿcÿ]ÿNÿeÿZÿNÿXÿSÿ^ÿ^ÿQÿWÿUÿRÿSÿVÿYÿYÿ\ÿ^ÿYÿWÿ[ÿ^ÿTÿFÿ\ÿTÿHÿNÿPÿ\ÿSÿWÿ?ÿNÿ\ÿHÿdÿOÿDÿ)ÿþÿQÿ`ÿ?ÿGÿUÿ[ÿMÿJÿXÿaÿVÿZÿYÿZÿ[ÿXÿeÿXÿKÿZÿ[ÿRÿDÿKÿZÿWÿUÿ5ÿ3ÿ0ÿQÿfÿWÿXÿIÿaÿYÿRÿUÿCÿ-ÿÿ>ÿWÿUÿTÿKÿPÿUÿOÿJÿDÿBÿFÿRÿWÿQÿUÿTÿGÿOÿTÿNÿWÿYÿTÿQÿPÿGÿBÿ^ÿVÿOÿRÿEÿPÿQÿXÿJÿOÿbÿaÿ[ÿOÿNÿOÿ[ÿTÿYÿUÿJÿDÿMÿdÿ[ÿRÿYÿ`ÿ^ÿUÿKÿHÿLÿPÿMÿJÿAÿ>ÿOÿNÿUÿUÿNÿSÿRÿOÿAÿGÿNÿQÿTÿOÿdÿkÿaÿMÿQÿWÿNÿ9ÿVÿPÿSÿHÿDÿcÿJÿFÿLÿFÿLÿJÿbÿ_ÿ@ÿFÿSÿLÿ!þáüãý@ÿPÿGÿHÿGÿUÿaÿQÿBÿHÿTÿGÿNÿTÿYÿRÿJÿAÿKÿLÿ<ÿRÿYÿDÿGÿEÿPÿTÿ`ÿAÿMÿKÿVÿOÿVÿNÿQÿXÿSÿPÿPÿOÿMÿLÿHÿWÿMÿLÿPÿFÿAÿDÿGÿIÿNÿQÿMÿKÿLÿWÿ\ÿVÿQÿDÿ>ÿBÿIÿSÿPÿUÿgÿVÿQÿUÿLÿLÿEÿQÿ[ÿJÿHÿIÿTÿDÿCÿAÿJÿQÿPÿWÿJÿMÿ>ÿ2ÿ@ÿ<ÿ0ÿBÿWÿVÿ?ÿ>ÿJÿUÿNÿQÿDÿ<ÿHÿDÿAÿJÿMÿLÿQÿIÿHÿSÿAÿ.ÿ?ÿVÿNÿJÿGÿMÿIÿ@ÿLÿTÿ`ÿLÿIÿ9ÿMÿOÿDÿOÿ8ÿ=ÿ-ÿIÿMÿoÿTÿUÿ\ÿ`ÿBÿEÿ0ÿ8ÿ_ÿTÿGÿIÿ]ÿUÿAÿXÿJÿOÿAÿbÿEÿBÿ@ÿSÿXÿKÿ@ÿMÿHÿ3ÿMÿfÿ^ÿVÿCÿCÿ^ÿ\ÿMÿSÿWÿOÿGÿEÿEÿPÿ[ÿNÿ/ÿ<ÿ:ÿ@ÿMÿNÿPÿOÿ>ÿIÿ^ÿKÿFÿQÿpÿiÿYÿbÿeÿ]ÿPÿ]ÿ\ÿJÿEÿ[ÿWÿWÿ[ÿKÿ[ÿNÿJÿUÿRÿMÿJÿPÿNÿEÿVÿUÿSÿGÿNÿRÿVÿEÿHÿXÿQÿBÿWÿYÿRÿJÿMÿPÿWÿSÿPÿTÿRÿSÿIÿKÿ\ÿTÿGÿBÿVÿYÿOÿVÿNÿJÿMÿCÿJÿOÿ]ÿSÿXÿJÿIÿjÿVÿSÿ]ÿGÿYÿiÿEÿNÿ]ÿTÿMÿeÿQÿgÿaÿUÿSÿXÿRÿTÿGÿOÿUÿPÿLÿ;ÿLÿHÿ`ÿkÿLÿLÿQÿhÿIÿNÿXÿYÿOÿYÿTÿSÿNÿSÿRÿEÿHÿPÿGÿNÿYÿSÿZÿXÿPÿVÿYÿTÿVÿWÿ[ÿ_ÿAÿAÿUÿWÿ[ÿVÿKÿ5ÿ9ÿ\ÿ[ÿLÿ_ÿVÿPÿUÿcÿ[ÿbÿ]ÿcÿiÿfÿUÿLÿSÿZÿ^ÿCÿXÿHÿWÿSÿNÿFÿWÿSÿzÿ^ÿXÿNÿfÿ`ÿOÿ]ÿVÿHÿUÿXÿYÿ_ÿZÿVÿSÿXÿSÿfÿ`ÿSÿ\ÿ\ÿ\ÿYÿTÿVÿQÿJÿFÿOÿTÿPÿRÿLÿUÿaÿUÿPÿRÿSÿYÿYÿMÿMÿZÿaÿSÿIÿFÿYÿ_ÿ[ÿSÿIÿIÿPÿ`ÿgÿUÿHÿgÿUÿLÿSÿSÿ]ÿCÿAÿOÿ\ÿpÿVÿSÿKÿgÿ^ÿVÿGÿVÿYÿ\ÿ^ÿRÿYÿOÿMÿaÿhÿYÿ`ÿcÿ^ÿZÿPÿTÿ[ÿPÿOÿVÿOÿPÿWÿTÿOÿRÿGÿWÿ^ÿQÿZÿ]ÿVÿYÿYÿSÿNÿDÿPÿcÿZÿQÿ[ÿ^ÿOÿ\ÿOÿ^ÿbÿ[ÿ`ÿYÿSÿ[ÿUÿYÿ\ÿOÿ[ÿ^ÿUÿ]ÿdÿ[ÿUÿYÿ]ÿWÿZÿYÿfÿ^ÿgÿOÿdÿ[ÿbÿdÿ_ÿgÿaÿ`ÿUÿfÿZÿWÿfÿdÿPÿ^ÿRÿRÿIÿMÿUÿ^ÿLÿHÿ^ÿ`ÿbÿ_ÿ\ÿ_ÿTÿ]ÿfÿXÿ`ÿnÿbÿXÿNÿ:ÿGÿTÿFÿTÿdÿaÿ`ÿ[ÿMÿFÿ[ÿXÿ_ÿoÿkÿZÿ^ÿAÿJÿ@ÿ\ÿXÿ]ÿWÿ\ÿLÿMÿPÿ[ÿWÿHÿVÿgÿTÿMÿQÿVÿPÿSÿGÿ_ÿqÿjÿ`ÿLÿDÿ[ÿ]ÿ\ÿTÿFÿFÿNÿNÿQÿaÿ_ÿVÿSÿIÿSÿfÿ`ÿVÿQÿYÿeÿVÿUÿXÿSÿ\ÿiÿfÿ[ÿtÿYÿmÿaÿRÿaÿ[ÿHÿhÿfÿUÿMÿ`ÿPÿ_ÿZÿ[ÿ_ÿaÿXÿ`ÿjÿ_ÿ[ÿaÿZÿXÿ_ÿ\ÿ^ÿ[ÿiÿbÿhÿbÿ[ÿYÿXÿgÿgÿ`ÿaÿ^ÿ]ÿaÿ_ÿdÿnÿpÿeÿVÿbÿ\ÿNÿ]ÿ^ÿhÿ\ÿTÿXÿ`ÿhÿhÿiÿVÿUÿlÿgÿeÿXÿcÿVÿ_ÿ^ÿWÿnÿ[ÿcÿ\ÿPÿQÿkÿ^ÿ]ÿYÿiÿsÿmÿoÿmÿ[ÿFÿFÿRÿ]ÿ^ÿcÿkÿjÿZÿSÿ]ÿ^ÿfÿ[ÿXÿfÿWÿVÿfÿjÿiÿbÿmÿdÿ|ÿ_ÿPÿ[ÿrÿuÿ]ÿUÿhÿ`ÿaÿ^ÿnÿeÿdÿ]ÿTÿWÿ`ÿjÿhÿnÿiÿYÿRÿXÿfÿhÿlÿlÿiÿcÿfÿbÿ\ÿbÿ^ÿ]ÿ_ÿYÿ[ÿdÿXÿ[ÿZÿfÿlÿeÿkÿeÿaÿkÿfÿmÿ]ÿ^ÿZÿkÿbÿnÿfÿbÿaÿnÿnÿcÿeÿhÿbÿoÿ`ÿXÿWÿ\ÿfÿXÿTÿXÿWÿ[ÿ^ÿeÿlÿfÿ`ÿhÿmÿjÿdÿ[ÿkÿmÿuÿaÿbÿkÿ]ÿbÿFÿMÿdÿIÿeÿgÿtÿQÿZÿ^ÿbÿSÿPÿ_ÿXÿcÿÿ!ÿcÿeÿkÿqÿhÿ_ÿaÿiÿlÿjÿlÿwÿbÿ_ÿtÿgÿYÿZÿtÿcÿfÿmÿbÿUÿvÿ|ÿmÿ^ÿcÿ`ÿVÿdÿeÿwÿqÿoÿmÿeÿ_ÿkÿnÿ_ÿfÿoÿlÿjÿdÿlÿcÿ`ÿjÿiÿqÿcÿ]ÿ[ÿlÿrÿIÿ?ÿSÿXÿFÿWÿPÿRÿ_ÿJÿaÿXÿfÿbÿcÿcÿ`ÿYÿjÿ}ÿjÿdÿmÿdÿiÿ_ÿcÿrÿjÿgÿdÿ`ÿÿsÿVÿjÿnÿlÿiÿoÿYÿlÿkÿeÿkÿrÿrÿdÿfÿfÿ]ÿhÿoÿhÿcÿ.ÿÿWÿnÿtÿoÿaÿmÿhÿeÿtÿeÿeÿ_ÿaÿoÿoÿsÿfÿkÿhÿoÿuÿjÿpÿ{ÿuÿiÿlÿ~ÿ|ÿhÿiÿsÿnÿfÿjÿ{ÿqÿrÿ[ÿjÿcÿxÿiÿzÿyÿ\ÿcÿiÿ\ÿdÿqÿtÿaÿhÿmÿuÿnÿrÿrÿiÿyÿuÿrÿÿÿqÿkÿsÿvÿuÿYÿhÿrÿ|ÿ`ÿrÿkÿjÿvÿxÿ}ÿuÿtÿyÿzÿuÿoÿoÿkÿgÿsÿmÿdÿnÿvÿjÿvÿlÿÿrÿzÿtÿtÿsÿlÿcÿ`ÿvÿtÿeÿjÿzÿÿÿÿpÿpÿbÿZÿ\ÿkÿvÿÿwÿfÿ|ÿnÿÿvÿvÿ~ÿuÿpÿÿtÿrÿwÿuÿuÿyÿtÿnÿzÿxÿÿoÿhÿkÿ=ÿ]þ"ÿfÿlÿaÿyÿxÿzÿyÿvÿzÿvÿjÿlÿwÿzÿzÿxÿtÿÿÿtÿzÿÿ~ÿÿ|ÿrÿÿ~ÿmÿmÿqÿwÿÿzÿZÿ:ÿFÿxÿÿÿuÿsÿ}ÿÿÿoÿrÿÿÿlÿÿ|ÿsÿyÿzÿnÿmÿyÿ}ÿsÿmÿnÿpÿ~ÿÿÿ|ÿÿ_ÿ{ÿÿyÿtÿyÿ{ÿ|ÿÿÿÿwÿsÿvÿwÿÿÿyÿÿoÿpÿrÿuÿzÿÿzÿzÿzÿxÿuÿÿÿ}ÿnÿmÿnÿÿÿÿ{ÿÿÿÿÿzÿnÿzÿÿÿÿÿÿ}ÿyÿÿÿ{ÿdÿ[ÿcÿiÿkÿwÿwÿÿzÿÿÿqÿ[ÿ?ÿ;ÿYÿqÿsÿ{ÿÿtÿÿÿwÿÿÿÿÿÿÿÿÿÿtÿmÿ|ÿÿÿÿÿzÿwÿmÿgÿfÿyÿÿÿÿÿ}ÿ|ÿÿÿÿ~ÿÿmÿwÿÿÿÿ}ÿÿÿÿÿÿÿÿ~ÿÿÿÿÿ|ÿÿÿÿ}ÿ~ÿzÿÿÿÿÿzÿrÿkÿyÿvÿzÿÿÿÿÿÿ~ÿÿ|ÿpÿ~ÿÿÿÿÿÿÿÿÿÿÿÿÿÿÿÿÿÿÿÿÿÿÿÿÿÿÿÿÿÿÿÿÿÿÿÿÿÿÿ©ÿÿÿÿÿÿÿÿÿÿ~ÿxÿ|ÿÿÿÿÿÿÿÿÿÿÿÿÿÿÿÿÿÿÿÿÿÿÿÿÿÿÿÿÿÿÿÿÿÿÿ­ÿÿÿÿÿÿÿÿÿÿ ÿ£ÿ£ÿÿÿÿÿÿ¦ÿÿÿÿÿÿÿÿÿÿ£ÿÿ¡ÿ£ÿ¢ÿÿÿÿÿ¡ÿÿ£ÿ©ÿ§ÿ¢ÿ§ÿÿÿÿÿÿÿÿ ÿÿÿÿÿ­ÿ¦ÿÿÿÿÿ¨ÿªÿ¦ÿ ÿÿÿ¥ÿ¬ÿªÿÿ«ÿ¬ÿ§ÿ¢ÿ¦ÿ¨ÿ ÿÿ ÿÿÿ§ÿÿÿÿÿÿÿÿÿÿÿÿ£ÿ¡ÿ­ÿªÿÿÿÿÿ§ÿ¡ÿ ÿ«ÿ¶ÿÿÿ¤ÿ¢ÿ¢ÿ¨ÿ¦ÿ ÿ¨ÿ«ÿ ÿÿÿÿÿÿ ÿÿÿ ÿÿ¨ÿ¦ÿªÿÿÿ¦ÿ¢ÿ±ÿ»ÿªÿ¢ÿ¤ÿ­ÿ­ÿªÿÿÿÿÿ§ÿ ÿ ÿªÿ«ÿ­ÿÿÿ¬ÿµÿ¬ÿ£ÿ¡ÿ£ÿ§ÿ¤ÿ¡ÿ¦ÿÿÿ¦ÿÿ§ÿ©ÿÿÿ¢ÿ¤ÿÿªÿ©ÿ ÿÿ¡ÿ¤ÿ¥ÿ¨ÿ¥ÿÿ ÿ¬ÿ§ÿ¦ÿ¢ÿ§ÿ¦ÿ§ÿ­ÿ¬ÿ®ÿ¨ÿ«ÿÿ ÿ«ÿ«ÿ¨ÿÿ ÿ¬ÿ¬ÿ§ÿ¬ÿ©ÿ§ÿ¬ÿ­ÿ¬ÿ¥ÿÿÿ®ÿ´ÿ¦ÿÿ¨ÿ¦ÿªÿ¬ÿ¥ÿ¤ÿÿ¡ÿ«ÿ¢ÿ¥ÿ§ÿ«ÿ¯ÿ©ÿ©ÿ¬ÿ«ÿ¨ÿ©ÿ©ÿÿ¡ÿ©ÿ­ÿ©ÿ«ÿ©ÿªÿ¬ÿ¤ÿ«ÿ©ÿ­ÿ«ÿ¨ÿ¢ÿÿ¡ÿÿ«ÿ¬ÿ²ÿ«ÿ¦ÿ¢ÿ§ÿ¨ÿ ÿ£ÿ¡ÿ£ÿ¥ÿ ÿÿ~ÿ\ÿbÿÿªÿ¨ÿ®ÿÿÿÿÿÿÿÎþÖþÙþÓþÛþðþáþåþèþÙþÄþÞþíþîþêþÚþÆþÑþùþïþÊþàþþþýþÞþ¿þÅþÐþÍþáþÌþèþÿÿÿÿùþÿÄþ×þåþéþõþçþÉþÎþíþØþÀþíþåþÿÿ
ÿóþêþìþýþÉþÿþúþòþçþùþÿ
ÿÿ-ÿ$ÿ ÿ*ÿ3ÿlÿoÿjÿyÿÿÿÿÿtÿyÿbÿEÿ;ÿHÿbÿ|ÿÿÿÿpÿnÿ\ÿ6ÿ
ÿÿ
ÿÿ9ÿxÿqÿtÿgÿkÿÿÿÿÿOÿÿ[ÿ[ÿ_ÿ]ÿOÿXÿqÿÿÿhÿ8ÿ/ÿKÿdÿgÿ]ÿZÿ^ÿgÿtÿÿÿÿÿÿÿÿÿÿÿÿÿÿoÿGÿýþ[ÿ>ÿfÿÿÿyÿ|ÿÿ}ÿÿÿzÿÿXÿÿJÿgÿOÿTÿxÿÿÿÿÿ~ÿÿ~ÿÿÿÿÿÿÿ|ÿxÿwÿzÿÿxÿ~ÿyÿÿÿÿ}ÿÿÿÿlÿwÿÿ~ÿtÿÿÿ{ÿtÿÿzÿlÿ}ÿÿÿÿÿÿÿ|ÿuÿmÿ^ÿVÿDÿöþÿ0ÿ8ÿ<ÿ0ÿÿ¾þtþZþeþþ«þdþfþþÒþáþÔþåþÊþ¤þ¦þÌþùþüþîþhþýþdÿgÿxÿtÿzÿÿÿÿÿÿÿxÿvÿwÿvÿÿ]ÿiÿyÿÿ}ÿyÿzÿ{ÿ{ÿÿoÿlÿsÿuÿmÿlÿeÿvÿzÿpÿrÿlÿjÿoÿ`ÿqÿpÿwÿÿÿÿmÿtÿ~ÿuÿqÿpÿuÿsÿoÿjÿqÿwÿrÿjÿvÿÿÿÿ}ÿwÿqÿuÿuÿzÿÿgÿnÿÿeÿdÿlÿuÿtÿqÿyÿeÿuÿuÿxÿHÿmÿcÿvÿpÿjÿ^ÿUÿXÿgÿgÿUÿjÿqÿiÿ`ÿSÿpÿdÿgÿmÿjÿoÿhÿZÿYÿ\ÿ]ÿsÿxÿmÿbÿhÿ`ÿcÿlÿqÿqÿoÿiÿ`ÿ]ÿhÿpÿjÿsÿhÿlÿ]ÿiÿXÿKÿdÿqÿtÿÿwÿeÿmÿsÿ`ÿfÿlÿaÿ}ÿcÿbÿhÿbÿfÿjÿcÿmÿgÿgÿfÿbÿqÿoÿtÿaÿÿÎþýþÞþ,ÿ_ÿdÿqÿrÿbÿdÿmÿhÿaÿeÿfÿjÿbÿfÿXÿbÿiÿGÿbÿuÿwÿsÿjÿjÿkÿfÿcÿbÿ]ÿ^ÿUÿBÿÿFÿ,ÿÈþ½þ*ÿPÿ^ÿdÿgÿbÿ`ÿeÿkÿsÿpÿ^ÿfÿ]ÿcÿ]ÿ\ÿrÿbÿ_ÿkÿ[ÿUÿ^ÿgÿjÿdÿ:ÿ	ÿ"ÿAÿGÿ]ÿ]ÿYÿZÿTÿJÿXÿRÿ]ÿ[ÿ\ÿaÿfÿeÿ`ÿZÿUÿJÿ:ÿPÿhÿeÿ]ÿsÿuÿYÿiÿnÿRÿcÿbÿeÿiÿeÿ^ÿZÿ^ÿaÿeÿmÿXÿbÿkÿpÿ_ÿlÿ]ÿsÿfÿeÿ[ÿbÿ]ÿPÿYÿcÿbÿfÿuÿyÿdÿ\ÿUÿTÿ\ÿ_ÿÿNÿ{ÿ^ÿSÿVÿgÿZÿ_ÿgÿ_ÿ^ÿjÿaÿPÿYÿfÿiÿlÿnÿdÿdÿ]ÿ]ÿgÿHÿRÿeÿjÿVÿUÿpÿeÿaÿ`ÿ^ÿ^ÿdÿkÿ`ÿ_ÿgÿdÿ[ÿ_ÿ]ÿhÿoÿHÿUÿVÿRÿWÿWÿkÿ`ÿmÿtÿlÿ^ÿYÿaÿ`ÿ`ÿoÿeÿUÿbÿUÿeÿsÿ]ÿgÿKÿcÿsÿrÿfÿWÿYÿTÿ\ÿ^ÿfÿjÿ_ÿ[ÿ]ÿ^ÿfÿgÿmÿlÿnÿZÿTÿsÿaÿQÿ^ÿXÿUÿdÿTÿQÿaÿ[ÿ`ÿYÿ]ÿZÿSÿZÿ^ÿ_ÿhÿfÿhÿdÿcÿ`ÿRÿ`ÿVÿbÿ5ÿZÿ[ÿOÿXÿ^ÿ_ÿWÿlÿ\ÿeÿkÿbÿ[ÿXÿ^ÿ_ÿ]ÿVÿMÿ]ÿUÿ`ÿhÿRÿ^ÿPÿUÿnÿlÿ]ÿQÿiÿ[ÿXÿgÿeÿXÿlÿ`ÿSÿWÿYÿbÿbÿbÿgÿeÿ`ÿXÿYÿXÿRÿUÿ\ÿJÿZÿLÿ[ÿPÿ`ÿVÿWÿ[ÿVÿIÿYÿSÿVÿbÿYÿWÿVÿ`ÿbÿ_ÿ\ÿXÿZÿ`ÿhÿhÿZÿKÿYÿQÿlÿ`ÿTÿ^ÿPÿTÿdÿaÿYÿlÿRÿPÿ@ÿLÿYÿCÿDÿ:ÿTÿaÿ_ÿ[ÿ[ÿZÿ`ÿdÿ^ÿXÿSÿYÿTÿVÿ[ÿNÿhÿXÿZÿ`ÿQÿNÿUÿhÿeÿTÿlÿSÿYÿVÿOÿYÿTÿJÿRÿ[ÿPÿGÿTÿUÿNÿWÿ`ÿ]ÿ[ÿXÿVÿWÿMÿWÿOÿTÿUÿSÿYÿVÿWÿ;ÿXÿXÿTÿQÿKÿDÿMÿÿÿ@ÿjÿRÿXÿTÿFÿPÿRÿMÿZÿYÿDÿFÿJÿOÿRÿKÿTÿMÿFÿYÿLÿRÿQÿOÿUÿUÿEÿOÿ[ÿQÿkÿQÿNÿVÿOÿ`ÿKÿ[ÿXÿEÿ5ÿNÿPÿ[ÿQÿUÿZÿ]ÿVÿOÿ]ÿOÿBÿMÿRÿTÿTÿLÿPÿ[ÿNÿGÿVÿTÿYÿVÿPÿRÿFÿTÿaÿHÿNÿMÿTÿKÿDÿcÿFÿ]ÿYÿQÿUÿXÿSÿ\ÿSÿNÿPÿJÿQÿYÿWÿFÿTÿYÿTÿ]ÿaÿUÿKÿHÿKÿEÿ@ÿIÿNÿgÿPÿGÿQÿMÿNÿMÿOÿQÿ>ÿTÿ*ÿRÿRÿeÿ]ÿLÿEÿZÿ`ÿXÿXÿ?ÿ1ÿZÿPÿ>ÿ[ÿYÿ^ÿ^ÿEÿCÿ>ÿIÿSÿSÿWÿXÿ:ÿþ
þ þ6ÿJÿPÿHÿMÿSÿWÿOÿCÿOÿSÿUÿ[ÿMÿ8ÿHÿSÿ@ÿDÿOÿFÿ;ÿRÿ>ÿBÿHÿUÿ:ÿXÿNÿIÿOÿYÿGÿWÿWÿIÿBÿUÿUÿIÿGÿOÿMÿKÿOÿEÿIÿGÿ=ÿEÿGÿFÿMÿXÿYÿOÿMÿLÿPÿSÿOÿGÿ>ÿLÿMÿCÿFÿJÿNÿ[ÿPÿ^ÿYÿNÿUÿHÿSÿLÿKÿLÿKÿQÿ9ÿBÿOÿPÿKÿAÿ`ÿEÿNÿ;ÿIÿIÿBÿFÿ>ÿ]ÿMÿ<ÿ<ÿLÿ^ÿWÿOÿ;ÿ9ÿHÿAÿFÿRÿNÿLÿPÿSÿMÿMÿPÿHÿAÿIÿEÿGÿcÿKÿGÿKÿKÿSÿYÿHÿ7ÿEÿ[ÿ@ÿ:ÿ8ÿ9ÿRÿIÿFÿLÿ9ÿAÿRÿlÿIÿ?ÿHÿ9ÿKÿKÿRÿ\ÿRÿ@ÿ>ÿ<ÿUÿGÿ>ÿIÿUÿRÿJÿLÿ@ÿ<ÿWÿRÿSÿKÿVÿcÿgÿ_ÿZÿUÿMÿQÿNÿSÿWÿVÿMÿCÿPÿFÿDÿGÿCÿUÿdÿNÿFÿ@ÿOÿTÿHÿKÿEÿ<ÿ?ÿIÿWÿSÿWÿUÿ\ÿEÿZÿHÿZÿUÿXÿFÿXÿPÿNÿSÿAÿZÿIÿ^ÿ^ÿbÿPÿKÿ=ÿOÿHÿQÿNÿIÿ[ÿhÿSÿUÿNÿSÿ[ÿWÿGÿMÿTÿPÿHÿVÿXÿKÿIÿGÿPÿUÿVÿLÿFÿSÿWÿUÿUÿaÿbÿUÿWÿHÿAÿNÿNÿMÿUÿ]ÿUÿEÿGÿJÿaÿRÿMÿNÿJÿTÿcÿ7ÿFÿRÿJÿSÿVÿJÿeÿ[ÿPÿ[ÿPÿXÿSÿOÿbÿNÿ^ÿPÿSÿWÿPÿ^ÿ`ÿTÿNÿLÿUÿLÿUÿRÿcÿSÿKÿJÿ[ÿWÿZÿKÿJÿKÿRÿSÿJÿMÿUÿ\ÿZÿQÿQÿaÿ\ÿQÿ[ÿUÿLÿFÿXÿ`ÿ]ÿVÿQÿKÿ7ÿLÿ`ÿ^ÿQÿVÿZÿSÿSÿ[ÿ`ÿaÿ^ÿcÿRÿWÿgÿRÿOÿ[ÿ_ÿFÿYÿEÿ@ÿTÿcÿKÿJÿ[ÿ`ÿ[ÿWÿNÿ[ÿ^ÿMÿ_ÿZÿLÿPÿPÿUÿYÿ_ÿeÿYÿ^ÿXÿYÿ^ÿQÿOÿOÿWÿ\ÿTÿTÿWÿTÿQÿXÿ[ÿRÿQÿUÿ_ÿbÿTÿQÿUÿKÿIÿQÿ?ÿDÿVÿWÿUÿIÿMÿMÿRÿUÿUÿRÿMÿRÿXÿ]ÿPÿMÿYÿUÿWÿSÿkÿUÿZÿTÿSÿEÿTÿTÿVÿUÿeÿUÿQÿHÿWÿbÿaÿXÿaÿRÿJÿZÿcÿKÿQÿ^ÿ[ÿbÿVÿPÿPÿeÿ`ÿIÿLÿSÿ[ÿ^ÿXÿNÿRÿMÿ\ÿ\ÿOÿUÿ]ÿ^ÿYÿVÿWÿYÿMÿLÿ]ÿQÿHÿaÿYÿLÿ]ÿ^ÿUÿQÿXÿXÿaÿVÿOÿcÿ\ÿIÿLÿTÿZÿ_ÿ_ÿbÿ[ÿRÿUÿTÿkÿcÿXÿaÿ_ÿtÿfÿiÿbÿhÿmÿrÿZÿRÿ_ÿCÿSÿPÿQÿ\ÿVÿ[ÿVÿaÿSÿOÿ]ÿ`ÿ_ÿbÿVÿWÿ_ÿYÿHÿOÿVÿTÿWÿ[ÿbÿ_ÿ_ÿdÿNÿEÿUÿWÿ]ÿ^ÿPÿRÿTÿPÿUÿGÿ?ÿ_ÿPÿmÿqÿ:ÿIÿ_ÿfÿgÿRÿPÿ`ÿgÿVÿFÿ\ÿXÿ[ÿSÿUÿ`ÿXÿkÿ\ÿkÿZÿZÿXÿgÿiÿlÿOÿqÿoÿaÿdÿbÿYÿXÿXÿZÿZÿXÿSÿYÿUÿWÿZÿVÿZÿcÿcÿTÿXÿaÿ`ÿhÿ_ÿ]ÿSÿZÿaÿkÿjÿlÿoÿOÿ]ÿ_ÿ^ÿaÿrÿ^ÿ_ÿbÿTÿSÿjÿgÿeÿLÿNÿfÿhÿOÿeÿbÿhÿ[ÿZÿVÿXÿ_ÿcÿZÿWÿaÿ`ÿjÿ_ÿ\ÿcÿ_ÿgÿiÿ`ÿ\ÿYÿ\ÿdÿeÿbÿgÿoÿlÿ_ÿ[ÿWÿ[ÿ_ÿdÿgÿ^ÿfÿ^ÿaÿ_ÿ_ÿ_ÿJÿcÿdÿeÿdÿ\ÿgÿXÿ_ÿ]ÿbÿlÿ\ÿbÿkÿlÿXÿbÿjÿ\ÿRÿ_ÿ^ÿcÿ^ÿ^ÿQÿJÿbÿgÿ`ÿZÿbÿfÿ^ÿXÿ\ÿ^ÿUÿ^ÿnÿwÿ_ÿUÿYÿSÿmÿhÿQÿEÿiÿhÿ\ÿHÿUÿkÿUÿhÿ]ÿ`ÿYÿ]ÿ^ÿHÿ]ÿbÿpÿTÿiÿ\ÿ_ÿQÿ_ÿ^ÿZÿSÿTÿ[ÿeÿgÿhÿmÿeÿ]ÿZÿcÿjÿbÿaÿZÿNÿMÿ`ÿVÿ`ÿiÿeÿaÿUÿeÿjÿYÿ]ÿjÿfÿ`ÿpÿJÿeÿVÿkÿ\ÿ^ÿiÿdÿaÿcÿbÿlÿpÿsÿ`ÿbÿeÿbÿfÿ`ÿVÿVÿ]ÿcÿ_ÿ`ÿjÿcÿdÿlÿgÿkÿiÿ\ÿ_ÿeÿjÿqÿhÿdÿiÿaÿzÿiÿtÿyÿgÿkÿLÿ[ÿKÿcÿ}ÿoÿdÿmÿaÿNÿ­þàþNÿQÿ[ÿjÿkÿpÿcÿVÿcÿqÿqÿcÿeÿbÿgÿjÿÿ`ÿpÿXÿlÿsÿaÿbÿaÿ{ÿmÿaÿcÿgÿeÿhÿoÿpÿpÿlÿaÿlÿmÿlÿpÿ`ÿ`ÿlÿhÿeÿnÿ{ÿmÿdÿfÿdÿuÿaÿJÿTÿJÿNÿ2ÿ9ÿRÿRÿGÿjÿOÿPÿnÿ_ÿaÿtÿnÿnÿnÿjÿiÿoÿwÿtÿSÿPÿiÿcÿbÿeÿkÿmÿjÿeÿZÿ`ÿtÿdÿiÿZÿjÿ_ÿuÿaÿfÿyÿaÿ\ÿkÿ^ÿ[ÿeÿaÿmÿiÿbÿhÿbÿMÿÿ!ÿmÿyÿuÿkÿpÿyÿcÿiÿnÿlÿeÿhÿhÿ|ÿiÿiÿiÿiÿgÿvÿ}ÿoÿnÿÿxÿbÿeÿpÿmÿiÿoÿsÿqÿpÿjÿvÿrÿkÿ`ÿcÿmÿrÿ\ÿfÿmÿlÿiÿdÿuÿnÿlÿ{ÿxÿzÿpÿ`ÿXÿeÿÿ}ÿjÿlÿnÿ\ÿuÿÿ~ÿÿkÿgÿoÿgÿtÿeÿjÿkÿÿÿqÿsÿxÿxÿ~ÿvÿvÿnÿjÿpÿfÿiÿ{ÿyÿiÿlÿrÿeÿqÿtÿrÿsÿrÿzÿpÿqÿmÿhÿcÿmÿtÿsÿoÿpÿyÿvÿqÿrÿeÿkÿqÿfÿdÿÿ}ÿkÿpÿÿÿ{ÿvÿwÿ_ÿ_ÿxÿgÿaÿuÿgÿ`ÿhÿoÿÿÿzÿsÿlÿqÿlÿaÿ$ÿnþ*ÿ}ÿoÿfÿrÿhÿkÿkÿkÿyÿvÿnÿsÿÿÿÿ{ÿsÿÿÿqÿwÿÿsÿwÿwÿuÿ}ÿvÿlÿvÿwÿ|ÿÿvÿEÿ,ÿQÿnÿÿÿzÿsÿ|ÿeÿxÿÿwÿÿrÿcÿrÿ~ÿzÿ~ÿÿxÿhÿqÿyÿsÿzÿuÿuÿqÿtÿÿsÿÿwÿtÿÿvÿxÿ{ÿzÿ|ÿÿ~ÿxÿzÿzÿxÿzÿÿÿ}ÿzÿxÿnÿuÿqÿÿÿ~ÿ~ÿÿnÿvÿÿwÿnÿwÿÿwÿzÿ~ÿ{ÿÿ{ÿ~ÿ~ÿÿyÿ{ÿ~ÿvÿ|ÿÿÿÿwÿsÿnÿnÿpÿWÿZÿgÿwÿsÿÿzÿÿ~ÿ|ÿÿzÿrÿoÿnÿnÿlÿwÿÿÿ~ÿÿÿÿÿÿÿÿÿÿÿ|ÿqÿyÿÿÿ~ÿÿzÿxÿwÿpÿvÿuÿ{ÿÿÿÿÿÿwÿ|ÿÿÿuÿÿÿÿ~ÿÿÿÿ}ÿÿÿÿÿÿÿÿÿÿÿÿÿÿÿÿÿÿÿÿÿÿÿÿÿÿÿÿ}ÿÿÿxÿrÿÿ|ÿÿzÿtÿ}ÿÿÿÿÿÿÿÿÿÿÿ}ÿÿÿÿÿÿÿÿÿÿÿÿÿÿÿÿÿÿÿÿÿÿÿÿÿÿÿÿÿÿÿÿÿÿÿÿÿÿÿÿÿÿÿÿ§ÿÿÿÿÿÿÿÿÿÿÿÿÿÿÿ¢ÿÿÿÿÿÿÿÿÿÿÿÿÿÿÿÿÿÿÿÿÿÿÿÿÿÿÿÿÿ¢ÿÿ¥ÿÿÿÿÿÿÿÿÿÿÿ§ÿÿÿ«ÿÿ¡ÿ¥ÿÿÿÿÿÿ£ÿ£ÿ¢ÿÿÿÿÿÿÿÿÿÿÿÿÿ©ÿÿ®ÿ´ÿ£ÿÿÿÿÿ¡ÿ¦ÿ©ÿ©ÿ£ÿ£ÿ¦ÿÿ¡ÿ£ÿÿÿ­ÿ¨ÿ£ÿ¤ÿ¡ÿ ÿÿ ÿÿÿÿÿÿÿÿÿÿÿÿÿÿÿÿÿ¡ÿÿÿ§ÿ¤ÿÿ«ÿ­ÿ¬ÿ¡ÿ§ÿ®ÿ¦ÿ§ÿ§ÿ¤ÿ§ÿ«ÿ¦ÿ¢ÿ©ÿ¤ÿÿÿÿÿÿÿÿ¢ÿ¥ÿÿ¢ÿ©ÿ¦ÿ¦ÿ¦ÿ¤ÿ©ÿ±ÿ¬ÿ¥ÿ­ÿ­ÿÿ¡ÿ ÿ ÿ«ÿÿÿ¤ÿ¢ÿ¡ÿ§ÿ©ÿ«ÿÿÿ§ÿ±ÿ¨ÿ¤ÿ¦ÿ¤ÿÿÿÿÿÿÿ«ÿ¥ÿ§ÿ¥ÿ ÿ¢ÿ¬ÿ­ÿÿ­ÿ¤ÿ±ÿ®ÿ¶ÿ­ÿ«ÿªÿ ÿÿ¬ÿ©ÿ¥ÿÿ¬ÿ¹ÿ©ÿ¤ÿ¬ÿ¨ÿ§ÿ­ÿÿÿµÿ­ÿ§ÿ¡ÿ ÿ¤ÿªÿ«ÿ©ÿ¦ÿ«ÿ´ÿ®ÿ£ÿ¢ÿ¥ÿ¨ÿªÿ¬ÿ©ÿ«ÿ©ÿ¢ÿ¢ÿ¦ÿ ÿ¡ÿ¤ÿÿªÿ§ÿÿªÿ¬ÿ­ÿ±ÿ¬ÿ©ÿ¨ÿ©ÿÿ£ÿ¡ÿ§ÿ¢ÿ©ÿ­ÿ«ÿ¥ÿ¤ÿ²ÿ¯ÿ¶ÿ¬ÿ©ÿ©ÿÿÿ ÿÿ¡ÿÿ±ÿ¬ÿ¨ÿÿÿ¥ÿ§ÿ¢ÿÿÿ¯ÿ©ÿ­ÿªÿ ÿÿYÿOÿÿ©ÿªÿ¦ÿ¡ÿ¥ÿ¦ÿÿÿ§ÿµþ¸þÕþéþèþíþëþëþçþéþïþøþûþøþüþúþäþßþõþÑþÍþÿÿÿýþïþðþÿëþïþôþÿ"ÿÿûþÿñþÿÐþÖþíþßþáþÛþÔþèþ÷þáþÙþêþæþÿÿÿÝþÑþáþðþïþêþñþñþúþûþúþ
ÿ/ÿ+ÿÿ9ÿ`ÿpÿ~ÿ|ÿ{ÿÿÿÿyÿmÿÿ}ÿTÿ5ÿ5ÿTÿqÿtÿ|ÿxÿVÿHÿYÿQÿ(ÿ
ÿÿ ÿ%ÿDÿwÿ}ÿwÿoÿqÿoÿÿÿpÿFÿRÿwÿÿuÿtÿeÿfÿ|ÿÿvÿfÿSÿ9ÿ6ÿMÿZÿ@ÿEÿ`ÿrÿzÿÿÿÿÿÿÿ~ÿÿwÿÿÿÿ~ÿdÿAÿIÿfÿfÿÿÿ}ÿuÿwÿÿÿÿ{ÿ{ÿ|ÿ-ÿÿYÿkÿVÿ[ÿxÿÿ{ÿÿxÿÿÿÿÿÿÿÿÿÿÿxÿlÿwÿÿÿÿÿÿ{ÿÿÿuÿÿÿ}ÿÿÿÿÿ}ÿsÿlÿuÿÿsÿvÿÿÿÿÿÿÿ~ÿvÿoÿoÿ[ÿÿÓþLþPþÐþÿÿÝþÂþnþEþ\þþêþõþøþßþÿ:ÿ[ÿFÿ@ÿ>ÿ2ÿ+ÿ+ÿ'ÿßþäýü·þ*ÿTÿgÿwÿuÿ|ÿÿ|ÿÿÿÿÿxÿxÿÿÿ{ÿxÿuÿxÿxÿtÿuÿqÿÿÿÿÿÿsÿ|ÿcÿkÿ{ÿzÿyÿvÿvÿÿÿkÿuÿuÿ{ÿÿÿxÿoÿwÿyÿvÿxÿrÿyÿuÿtÿ`ÿkÿzÿuÿvÿuÿ|ÿÿÿÿvÿtÿÿ|ÿlÿÿsÿqÿnÿmÿrÿuÿeÿ]ÿhÿpÿtÿaÿhÿmÿWÿbÿtÿtÿpÿdÿiÿbÿ_ÿqÿuÿgÿuÿxÿsÿaÿSÿlÿhÿeÿyÿuÿoÿYÿTÿ`ÿ^ÿhÿqÿjÿgÿfÿhÿoÿlÿnÿfÿgÿnÿvÿfÿUÿgÿqÿ[ÿfÿaÿWÿmÿjÿcÿgÿmÿrÿxÿ}ÿrÿaÿ_ÿgÿeÿbÿlÿpÿsÿwÿoÿsÿtÿkÿhÿZÿaÿgÿgÿfÿdÿpÿyÿtÿ\ÿTÿÿÞþÄþ(ÿ`ÿWÿ^ÿmÿaÿ\ÿ`ÿ`ÿlÿlÿ]ÿdÿaÿaÿEÿPÿ_ÿlÿKÿRÿaÿ[ÿ`ÿpÿhÿ[ÿ\ÿSÿVÿ]ÿdÿWÿEÿXÿ+ÿÀþÔþ-ÿSÿ_ÿgÿgÿaÿaÿ^ÿ`ÿpÿfÿ]ÿcÿ\ÿqÿlÿYÿfÿfÿ^ÿSÿSÿTÿ`ÿfÿjÿfÿ?ÿÿ!ÿ:ÿaÿcÿhÿcÿfÿfÿaÿUÿYÿhÿ^ÿeÿjÿYÿJÿMÿMÿFÿDÿEÿXÿgÿ[ÿYÿrÿbÿTÿgÿeÿZÿhÿ]ÿjÿkÿ[ÿXÿaÿfÿlÿpÿjÿYÿfÿ^ÿ_ÿcÿWÿhÿbÿkÿcÿUÿWÿ`ÿ\ÿVÿhÿqÿ\ÿSÿZÿYÿaÿ[ÿ[ÿFÿTÿlÿmÿ^ÿmÿVÿnÿyÿ^ÿ\ÿbÿfÿWÿUÿfÿWÿKÿeÿfÿoÿlÿZÿcÿKÿaÿjÿVÿeÿvÿzÿcÿfÿqÿaÿ_ÿaÿ\ÿ_ÿgÿdÿ]ÿhÿdÿ`ÿkÿ_ÿdÿdÿhÿUÿVÿsÿaÿVÿgÿcÿcÿiÿdÿZÿZÿgÿ_ÿQÿZÿZÿfÿWÿZÿeÿmÿsÿeÿ^ÿZÿhÿpÿZÿVÿZÿfÿUÿHÿaÿkÿ]ÿUÿYÿ^ÿ_ÿ`ÿaÿkÿfÿiÿ[ÿXÿkÿkÿaÿmÿTÿWÿdÿVÿVÿ_ÿ[ÿZÿTÿSÿYÿVÿ]ÿiÿgÿcÿZÿdÿbÿ`ÿ`ÿcÿfÿUÿWÿ`ÿIÿWÿXÿSÿaÿmÿsÿzÿgÿWÿ]ÿaÿUÿ_ÿhÿ\ÿRÿMÿVÿOÿTÿiÿ^ÿTÿ>ÿHÿRÿqÿTÿ`ÿaÿRÿcÿUÿUÿ]ÿkÿmÿ`ÿZÿXÿWÿ^ÿ]ÿYÿZÿbÿiÿXÿUÿWÿLÿWÿYÿPÿ\ÿLÿ]ÿQÿfÿ^ÿhÿjÿ\ÿPÿ]ÿTÿWÿLÿ\ÿfÿ_ÿbÿZÿOÿSÿPÿLÿZÿeÿ^ÿYÿYÿ^ÿeÿcÿLÿaÿdÿWÿ^ÿMÿoÿkÿhÿOÿdÿbÿiÿTÿGÿCÿAÿSÿaÿ^ÿ[ÿfÿ`ÿXÿaÿeÿ_ÿPÿPÿNÿKÿNÿ[ÿqÿXÿRÿNÿYÿIÿ_ÿ\ÿOÿXÿ`ÿTÿQÿNÿQÿTÿUÿOÿHÿRÿSÿPÿ\ÿZÿNÿSÿ]ÿTÿKÿTÿVÿ]ÿ\ÿ`ÿ[ÿUÿQÿFÿKÿIÿFÿOÿ_ÿXÿ:ÿXÿRÿEÿCÿÿ½þÿ<ÿOÿ?ÿ5ÿ0ÿBÿKÿTÿHÿFÿ<ÿ>ÿIÿMÿZÿZÿaÿaÿVÿUÿXÿAÿ^ÿbÿ[ÿ[ÿ[ÿ;ÿ8ÿDÿSÿ8ÿMÿ?ÿTÿ^ÿHÿXÿKÿEÿMÿ^ÿWÿ_ÿSÿOÿYÿ^ÿ[ÿ]ÿmÿXÿBÿDÿEÿPÿPÿEÿQÿUÿJÿHÿZÿZÿNÿIÿTÿYÿRÿHÿ_ÿEÿOÿ]ÿ_ÿTÿNÿaÿGÿ\ÿUÿYÿLÿ[ÿXÿQÿRÿ@ÿHÿVÿ_ÿ[ÿPÿHÿVÿMÿCÿRÿRÿOÿRÿMÿOÿUÿSÿKÿQÿbÿWÿCÿ=ÿCÿLÿIÿUÿXÿPÿQÿ7ÿPÿEÿWÿcÿEÿQÿgÿWÿIÿMÿ?ÿBÿAÿQÿXÿCÿUÿDÿ?ÿ<ÿMÿQÿMÿQÿLÿNÿQÿKÿ!ÿêþÿJÿLÿ8ÿ=ÿLÿLÿJÿNÿHÿ<ÿEÿBÿSÿVÿDÿIÿGÿCÿLÿMÿDÿJÿ5ÿ?ÿPÿOÿRÿ:ÿGÿVÿDÿ\ÿMÿ2ÿCÿNÿGÿDÿUÿYÿIÿKÿNÿCÿIÿPÿHÿJÿIÿMÿQÿHÿFÿPÿ]ÿYÿGÿDÿNÿHÿIÿMÿEÿ>ÿUÿRÿ@ÿAÿKÿCÿ>ÿBÿUÿIÿDÿLÿLÿLÿKÿOÿJÿNÿ\ÿ<ÿJÿRÿKÿOÿ@ÿXÿBÿYÿEÿ4ÿEÿHÿIÿQÿNÿDÿOÿCÿDÿIÿOÿTÿEÿRÿTÿ>ÿCÿMÿLÿYÿjÿ_ÿGÿNÿLÿ>ÿQÿVÿ`ÿYÿLÿ@ÿCÿ>ÿIÿAÿAÿWÿQÿ7ÿ+ÿ@ÿ[ÿPÿTÿ^ÿGÿhÿfÿ\ÿ[ÿUÿRÿ`ÿ\ÿcÿ0ÿ_ÿGÿIÿ9ÿ7ÿGÿIÿ[ÿSÿRÿ9ÿ^ÿEÿQÿ`ÿYÿLÿBÿ<ÿEÿPÿQÿEÿMÿYÿLÿDÿ?ÿ<ÿPÿPÿFÿ?ÿ>ÿGÿIÿPÿBÿ=ÿTÿVÿTÿEÿBÿHÿQÿUÿOÿTÿLÿMÿ<ÿGÿ^ÿRÿCÿXÿ[ÿGÿ>ÿ=ÿNÿ[ÿHÿ[ÿQÿYÿJÿLÿ_ÿNÿUÿ_ÿaÿWÿWÿVÿQÿLÿZÿMÿDÿAÿCÿ]ÿ^ÿNÿVÿOÿSÿQÿOÿNÿWÿWÿCÿ;ÿXÿSÿCÿGÿPÿ[ÿaÿdÿWÿLÿVÿ[ÿRÿQÿ\ÿbÿUÿWÿWÿNÿFÿKÿNÿXÿ`ÿUÿEÿFÿHÿVÿKÿIÿEÿTÿNÿUÿEÿMÿUÿTÿNÿFÿ?ÿ[ÿNÿTÿYÿLÿTÿ[ÿTÿ]ÿOÿ`ÿEÿXÿ\ÿLÿTÿSÿ[ÿKÿEÿCÿMÿMÿ[ÿbÿdÿKÿNÿhÿbÿXÿQÿXÿRÿ\ÿ]ÿOÿWÿ\ÿXÿPÿKÿOÿ\ÿ^ÿNÿSÿLÿ:ÿDÿYÿaÿ`ÿWÿKÿNÿNÿ^ÿ\ÿUÿTÿMÿVÿPÿMÿVÿkÿSÿXÿZÿNÿQÿXÿVÿPÿTÿTÿOÿMÿLÿAÿWÿJÿUÿKÿTÿLÿVÿ\ÿJÿTÿVÿVÿXÿ\ÿLÿCÿLÿFÿVÿjÿaÿaÿXÿUÿSÿQÿPÿOÿLÿTÿ\ÿVÿOÿKÿMÿXÿZÿYÿYÿRÿOÿ[ÿXÿQÿXÿYÿQÿNÿUÿPÿPÿXÿVÿYÿLÿLÿFÿPÿYÿRÿTÿRÿ[ÿPÿPÿ_ÿSÿWÿgÿbÿNÿ_ÿXÿ\ÿfÿKÿJÿGÿRÿMÿWÿUÿQÿRÿ`ÿXÿRÿSÿdÿaÿUÿPÿ_ÿXÿJÿPÿXÿVÿdÿSÿQÿRÿlÿeÿPÿCÿIÿTÿWÿXÿIÿJÿZÿYÿMÿNÿQÿSÿVÿVÿRÿKÿPÿMÿPÿaÿQÿLÿ]ÿUÿRÿYÿ]ÿ`ÿXÿXÿMÿSÿUÿXÿZÿ_ÿMÿXÿTÿYÿMÿcÿbÿQÿ\ÿXÿNÿTÿZÿKÿZÿPÿSÿ\ÿYÿOÿVÿQÿ[ÿ\ÿXÿiÿTÿXÿ^ÿZÿYÿZÿjÿkÿ`ÿUÿSÿYÿaÿdÿ\ÿUÿYÿ\ÿbÿWÿNÿXÿWÿTÿYÿaÿ`ÿTÿXÿ[ÿeÿmÿ\ÿUÿ_ÿWÿHÿGÿVÿ[ÿ_ÿeÿ_ÿTÿZÿVÿOÿGÿMÿSÿZÿNÿaÿWÿhÿ^ÿSÿ\ÿCÿyÿUÿoÿdÿdÿRÿRÿUÿcÿ[ÿcÿXÿbÿdÿjÿcÿ^ÿ_ÿbÿ^ÿ[ÿYÿZÿRÿcÿeÿ`ÿ_ÿUÿSÿ]ÿ`ÿYÿJÿMÿ^ÿaÿ]ÿ`ÿcÿ[ÿ]ÿhÿbÿfÿdÿkÿ`ÿ^ÿ[ÿ]ÿaÿ[ÿ^ÿmÿTÿYÿHÿZÿ\ÿYÿtÿgÿVÿPÿ`ÿfÿRÿdÿQÿlÿdÿ]ÿSÿXÿSÿ\ÿcÿcÿaÿWÿ^ÿ]ÿ\ÿ`ÿ^ÿfÿbÿ`ÿ`ÿVÿWÿbÿ^ÿXÿbÿeÿ]ÿ`ÿ\ÿ_ÿlÿ`ÿbÿ_ÿeÿiÿ_ÿ[ÿ`ÿXÿVÿaÿcÿUÿXÿVÿ[ÿ^ÿ]ÿXÿbÿpÿmÿXÿdÿ`ÿfÿTÿZÿZÿ\ÿ\ÿWÿ\ÿdÿbÿXÿYÿTÿ^ÿaÿ\ÿUÿdÿfÿVÿ]ÿbÿ`ÿXÿSÿfÿ]ÿOÿeÿoÿgÿkÿlÿkÿRÿYÿYÿVÿYÿjÿ`ÿVÿXÿtÿ`ÿdÿcÿLÿXÿiÿYÿrÿeÿfÿ`ÿZÿcÿ]ÿhÿoÿVÿ^ÿaÿ\ÿdÿhÿkÿcÿZÿbÿgÿ^ÿ^ÿgÿbÿ_ÿVÿ\ÿOÿUÿhÿ\ÿZÿYÿ[ÿbÿQÿ`ÿlÿVÿnÿfÿPÿ`ÿRÿPÿeÿiÿnÿ`ÿWÿaÿhÿgÿjÿcÿ_ÿ_ÿfÿcÿ^ÿcÿfÿYÿ[ÿgÿ^ÿ_ÿdÿZÿVÿcÿdÿ^ÿ_ÿaÿ`ÿeÿ^ÿtÿSÿUÿVÿvÿ^ÿ^ÿdÿuÿlÿaÿmÿqÿSÿTÿ_ÿ`ÿhÿjÿdÿ^ÿRÿ_ÿ^ÿiÿlÿ`ÿaÿbÿZÿ[ÿdÿ]ÿgÿuÿmÿeÿzÿiÿxÿbÿgÿ\ÿhÿZÿSÿXÿ_ÿgÿmÿoÿiÿbÿjÿrÿfÿvÿuÿhÿaÿdÿnÿfÿcÿcÿcÿiÿjÿlÿrÿuÿkÿ^ÿ^ÿkÿeÿ[ÿ4ÿçþþ0ÿ4ÿ?ÿfÿXÿWÿkÿ[ÿaÿxÿpÿlÿtÿlÿmÿtÿqÿaÿjÿnÿcÿ?ÿ3ÿJÿPÿXÿ\ÿbÿ`ÿdÿfÿmÿzÿrÿaÿuÿwÿXÿÿgÿtÿeÿpÿ_ÿcÿoÿcÿfÿmÿpÿ`ÿbÿhÿiÿYÿ&ÿÿAÿoÿfÿgÿhÿ}ÿsÿgÿgÿRÿgÿcÿiÿ|ÿÿ_ÿ]ÿrÿpÿiÿvÿuÿjÿiÿ|ÿsÿkÿkÿiÿkÿrÿrÿlÿoÿlÿeÿkÿyÿrÿZÿdÿgÿrÿpÿnÿrÿaÿvÿxÿyÿuÿbÿzÿÿlÿmÿmÿhÿoÿwÿvÿnÿhÿeÿhÿxÿeÿfÿÿxÿfÿjÿiÿ|ÿjÿiÿmÿkÿvÿhÿjÿrÿyÿ}ÿxÿrÿqÿrÿqÿoÿmÿnÿtÿoÿlÿnÿtÿpÿxÿxÿeÿlÿÿqÿiÿoÿrÿlÿuÿ~ÿ|ÿmÿoÿ}ÿxÿpÿiÿ`ÿiÿoÿoÿiÿeÿgÿ_ÿeÿÿqÿÿlÿÿrÿcÿfÿhÿiÿ~ÿÿÿ{ÿiÿlÿnÿqÿvÿpÿsÿmÿTÿGÿÿOÿ~ÿyÿrÿsÿjÿiÿgÿpÿnÿjÿjÿtÿzÿwÿvÿxÿyÿyÿtÿpÿjÿsÿ{ÿkÿzÿoÿuÿ{ÿvÿzÿxÿwÿwÿcÿ4ÿ7ÿfÿ~ÿÿvÿ~ÿhÿvÿÿwÿÿÿÿpÿiÿ_ÿtÿÿÿÿ}ÿvÿsÿiÿqÿÿzÿzÿÿyÿ{ÿsÿÿqÿmÿÿuÿ}ÿ{ÿtÿzÿÿ{ÿxÿÿwÿsÿzÿ{ÿ~ÿ|ÿ}ÿÿvÿxÿÿÿxÿ~ÿÿ{ÿrÿÿ~ÿqÿtÿÿ}ÿkÿqÿÿÿÿÿwÿxÿÿqÿÿpÿxÿÿÿÿ|ÿÿÿzÿmÿfÿXÿcÿoÿzÿkÿÿÿÿÿyÿ|ÿxÿwÿÿÿwÿwÿÿÿÿÿÿÿÿÿÿÿ|ÿ~ÿÿÿÿÿÿÿÿÿxÿXÿQÿxÿÿoÿJÿWÿIÿxÿÿÿÿzÿ~ÿÿ~ÿlÿÿyÿÿzÿÿÿÿÿ~ÿÿÿÿÿÿÿÿÿ{ÿÿÿ}ÿÿÿÿÿÿÿÿÿÿwÿÿÿÿÿÿÿÿÿÿÿ|ÿÿzÿqÿ~ÿÿÿÿÿÿÿÿÿÿÿÿÿÿÿÿÿÿÿÿÿÿÿÿÿÿÿÿÿÿÿÿÿÿÿÿÿÿÿÿÿÿÿÿÿÿÿÿÿÿÿÿÿÿÿÿ¦ÿÿÿÿÿÿÿÿÿÿÿÿÿÿ§ÿÿÿÿÿÿÿÿÿÿÿÿÿÿÿÿÿÿÿÿ~ÿÿÿÿÿÿÿÿÿÿÿ¤ÿÿ¤ÿÿÿÿÿÿÿÿÿ¤ÿÿÿÿÿªÿ®ÿ¤ÿ«ÿ£ÿ ÿ¡ÿÿÿÿÿÿÿ©ÿÿÿÿÿ¡ÿ¬ÿ¢ÿÿÿÿ¡ÿÿÿ¥ÿÿÿÿÿÿ¡ÿ«ÿ¦ÿ¥ÿ¬ÿ£ÿ«ÿÿÿÿªÿ¡ÿÿÿÿ¨ÿ¥ÿÿÿÿÿqÿoÿÿÿÿÿÿÿÿÿ¥ÿÿÿÿ ÿ­ÿ¯ÿªÿ ÿ£ÿ¦ÿ¤ÿ¢ÿÿ¨ÿ ÿ¡ÿ«ÿªÿ¥ÿ«ÿ®ÿ¢ÿ©ÿ§ÿÿ¬ÿÿ©ÿ£ÿÿ¢ÿ¨ÿÿÿ¬ÿªÿ¬ÿÿ ÿ¢ÿ©ÿ¨ÿ©ÿ¤ÿÿÿ«ÿ¤ÿ­ÿ¤ÿÿªÿ¨ÿ¤ÿ«ÿ¬ÿ¥ÿ¦ÿ§ÿÿ¦ÿ­ÿ®ÿ¨ÿ¦ÿ§ÿ¥ÿ¡ÿÿÿÿ©ÿ¬ÿ¦ÿ«ÿ©ÿÿÿÿ©ÿ­ÿ®ÿ¬ÿ ÿ«ÿ¥ÿªÿ«ÿ­ÿªÿ¦ÿ¡ÿÿÿÿ¯ÿ«ÿ­ÿ­ÿ¬ÿ²ÿ«ÿ¤ÿ¯ÿ¢ÿÿ¯ÿ¬ÿ§ÿ©ÿ©ÿªÿªÿ¬ÿ­ÿ¥ÿ°ÿ£ÿ©ÿ¬ÿ­ÿ¬ÿ¥ÿ¡ÿ«ÿ¬ÿ°ÿ«ÿÿÿÿÿ ÿ¨ÿÿ¥ÿ±ÿªÿ°ÿªÿ¦ÿªÿªÿ¬ÿ©ÿ§ÿÿ¤ÿÿ¡ÿÿ¥ÿ­ÿ¬ÿ¥ÿ¡ÿ§ÿ«ÿ¯ÿ²ÿ¬ÿ«ÿªÿ¢ÿ¥ÿ­ÿ¢ÿÿ¬ÿ£ÿ§ÿÿ ÿªÿ«ÿ¥ÿÿÿ«ÿ¦ÿ«ÿªÿ©ÿÿdÿZÿÿ¥ÿ«ÿ¥ÿ¥ÿªÿ¦ÿÿÿªÿ¿þÔþëþçþÜþìþøþðþîþìþùþöþ	ÿÿÿùþ¸þÝþþþàþðþ$ÿ/ÿÿýþûþéþ¿þùþÚþÿÿ	ÿÿ
ÿ
ÿíþÿöþÓþãþàþâþãþçþûþäþÏþñþÿÿ%ÿÿúþ×þÅþñþßþÿôþÙþÿÿëþÿþ<ÿKÿÿ9ÿ^ÿWÿpÿsÿxÿÿÿ|ÿgÿHÿIÿcÿ]ÿ@ÿ6ÿHÿjÿ|ÿxÿ}ÿ\ÿ&ÿ ÿ.ÿ8ÿÿ(ÿ0ÿÿÿ%ÿLÿzÿÿrÿZÿ^ÿvÿyÿYÿ7ÿ7ÿZÿzÿÿÿtÿ|ÿÿÿzÿjÿYÿUÿ=ÿRÿQÿFÿVÿpÿÿÿÿÿzÿwÿÿÿÿÿÿÿÿ{ÿtÿcÿ[ÿtÿÿÿÿÿÿÿÿÿoÿuÿyÿqÿsÿ)ÿ:ÿlÿgÿ^ÿrÿÿ~ÿkÿ|ÿwÿÿÿÿ{ÿÿÿÿÿÿÿÿÿÿ¤ÿÿÿÿÿ}ÿyÿÿÿ{ÿÿzÿÿÿÿ|ÿ{ÿ}ÿÿÿÿuÿÿÿÿyÿ|ÿ~ÿwÿwÿzÿvÿmÿZÿÿ²þ8þ`þâþýþÿþ÷þüþÒþ¿þÌþÕþ4ÿ4ÿJÿQÿhÿlÿSÿeÿlÿ`ÿRÿVÿhÿ\ÿÝþ{ýSýÏþ ÿ2ÿHÿ]ÿpÿvÿrÿvÿÿuÿvÿÿzÿoÿÿÿ~ÿÿ}ÿzÿ}ÿ}ÿÿÿoÿ}ÿtÿ{ÿkÿzÿÿ}ÿuÿqÿtÿvÿyÿÿxÿwÿmÿ{ÿoÿwÿxÿ{ÿwÿqÿoÿrÿtÿtÿrÿlÿuÿxÿhÿqÿwÿqÿ}ÿvÿ|ÿÿ{ÿ~ÿsÿiÿeÿeÿ|ÿyÿ{ÿmÿqÿÿzÿrÿeÿeÿvÿvÿsÿoÿgÿrÿtÿ^ÿ|ÿrÿlÿkÿeÿ^ÿ[ÿfÿrÿmÿ}ÿnÿ}ÿZÿTÿgÿlÿ]ÿtÿhÿYÿDÿJÿcÿ`ÿiÿgÿ\ÿgÿWÿbÿ`ÿhÿrÿoÿkÿoÿpÿeÿ\ÿ[ÿjÿzÿYÿqÿpÿcÿuÿbÿiÿjÿaÿcÿrÿqÿgÿaÿ`ÿcÿdÿiÿyÿkÿiÿpÿkÿeÿ`ÿnÿ`ÿ`ÿoÿqÿkÿhÿgÿmÿeÿPÿmÿKÿÿÿGÿ`ÿhÿfÿ_ÿdÿgÿdÿbÿbÿnÿfÿ\ÿdÿaÿyÿiÿ`ÿkÿjÿmÿgÿdÿhÿoÿkÿcÿlÿmÿ]ÿcÿoÿ\ÿ]ÿ]ÿ.ÿýþ)ÿDÿ`ÿeÿdÿ\ÿ[ÿ`ÿ[ÿ[ÿhÿiÿkÿuÿZÿfÿoÿjÿkÿ^ÿeÿpÿlÿbÿlÿpÿjÿgÿXÿBÿGÿ^ÿfÿvÿuÿYÿOÿZÿnÿXÿRÿPÿNÿaÿjÿZÿCÿJÿUÿBÿMÿRÿTÿcÿRÿNÿ\ÿeÿ_ÿkÿiÿdÿgÿVÿkÿrÿgÿbÿaÿiÿmÿmÿoÿeÿhÿ`ÿbÿXÿPÿrÿkÿhÿfÿWÿVÿbÿXÿOÿ`ÿnÿgÿdÿ_ÿ\ÿ\ÿVÿZÿmÿMÿnÿhÿcÿfÿMÿ\ÿZÿOÿKÿSÿXÿZÿ`ÿcÿ\ÿUÿ[ÿ[ÿdÿWÿ[ÿZÿ`ÿcÿfÿeÿkÿpÿwÿgÿ`ÿbÿeÿlÿ`ÿYÿ[ÿWÿ[ÿbÿgÿZÿXÿWÿcÿiÿfÿJÿaÿZÿaÿWÿ[ÿYÿaÿiÿXÿXÿhÿ`ÿTÿZÿ[ÿeÿrÿNÿJÿ_ÿfÿQÿ[ÿQÿ]ÿYÿ]ÿXÿIÿQÿ`ÿkÿYÿHÿXÿ^ÿSÿTÿ[ÿ]ÿbÿiÿfÿjÿ^ÿdÿ]ÿRÿcÿgÿeÿ^ÿaÿYÿ\ÿSÿOÿXÿQÿLÿYÿ[ÿYÿ_ÿeÿ[ÿWÿ_ÿTÿbÿ`ÿ]ÿFÿXÿMÿTÿYÿXÿTÿUÿZÿ]ÿQÿcÿfÿcÿ^ÿ\ÿMÿNÿZÿ]ÿaÿoÿrÿgÿiÿWÿSÿZÿLÿTÿEÿUÿcÿaÿTÿ\ÿ^ÿOÿ_ÿeÿ[ÿXÿgÿgÿfÿ\ÿXÿXÿVÿWÿSÿOÿ\ÿ_ÿRÿUÿSÿEÿNÿ\ÿYÿWÿ[ÿWÿ`ÿXÿZÿoÿcÿUÿ\ÿbÿUÿYÿ]ÿWÿPÿVÿUÿZÿ_ÿUÿLÿKÿQÿbÿdÿXÿ_ÿSÿBÿ`ÿgÿ`ÿcÿDÿWÿNÿ\ÿZÿYÿjÿVÿQÿVÿRÿ\ÿaÿYÿRÿPÿSÿJÿIÿTÿZÿ_ÿ`ÿYÿIÿPÿUÿPÿ\ÿ\ÿ\ÿ\ÿXÿTÿcÿQÿgÿWÿIÿSÿXÿOÿVÿOÿMÿXÿXÿ^ÿQÿJÿFÿGÿOÿaÿ]ÿNÿNÿMÿFÿGÿSÿQÿSÿXÿeÿUÿ_ÿIÿ>ÿWÿOÿBÿTÿ<ÿMÿJÿKÿ,ÿÿ¾þÞý±þ/ÿLÿ0ÿ*ÿRÿFÿ<ÿOÿHÿOÿWÿOÿSÿJÿAÿIÿSÿfÿdÿeÿZÿOÿ]ÿLÿIÿnÿNÿIÿ_ÿPÿDÿ]ÿKÿ;ÿHÿRÿNÿSÿXÿEÿSÿZÿPÿZÿ\ÿTÿUÿ[ÿ[ÿWÿ]ÿTÿKÿIÿKÿMÿDÿFÿJÿJÿSÿSÿKÿUÿIÿOÿVÿKÿSÿTÿ^ÿPÿTÿaÿWÿUÿNÿOÿVÿ^ÿJÿXÿMÿEÿUÿRÿOÿ?ÿGÿSÿTÿOÿ\ÿMÿZÿdÿPÿLÿQÿGÿ?ÿEÿBÿ?ÿSÿXÿ`ÿ]ÿCÿEÿHÿGÿGÿ_ÿ>ÿ=ÿFÿJÿRÿGÿ>ÿKÿPÿZÿFÿ[ÿ-ÿ;ÿYÿ7ÿMÿMÿ<ÿPÿ[ÿRÿMÿ8ÿAÿQÿIÿDÿMÿOÿTÿIÿCÿCÿ.ÿ$ÿ>ÿTÿNÿFÿNÿZÿWÿOÿDÿ;ÿ>ÿ;ÿHÿMÿ@ÿ?ÿGÿEÿBÿLÿNÿIÿ2ÿJÿ[ÿTÿUÿSÿBÿKÿLÿUÿ?ÿ7ÿ>ÿFÿCÿEÿWÿQÿJÿMÿBÿ<ÿIÿ\ÿVÿOÿIÿNÿSÿPÿCÿBÿPÿPÿ@ÿ8ÿ@ÿBÿFÿUÿTÿGÿKÿNÿDÿ<ÿLÿMÿGÿEÿJÿYÿRÿIÿKÿBÿRÿSÿKÿ8ÿUÿFÿFÿbÿFÿNÿNÿBÿXÿKÿFÿGÿKÿEÿUÿ>ÿ5ÿGÿNÿLÿ7ÿBÿYÿKÿ2ÿ(ÿ6ÿKÿcÿ\ÿIÿVÿaÿMÿMÿXÿOÿKÿ>ÿPÿ_ÿJÿIÿLÿKÿKÿDÿHÿPÿSÿQÿOÿ@ÿUÿ@ÿ?ÿEÿAÿIÿQÿMÿ]ÿ<ÿJÿFÿTÿ>ÿ6ÿOÿJÿ?ÿ6ÿIÿHÿEÿ6ÿPÿ@ÿLÿRÿ]ÿMÿ?ÿUÿSÿWÿWÿJÿVÿRÿOÿRÿKÿEÿ:ÿ7ÿAÿBÿIÿWÿ`ÿ\ÿOÿJÿHÿKÿXÿbÿ]ÿNÿKÿOÿOÿSÿFÿYÿRÿKÿWÿTÿ\ÿMÿVÿCÿ8ÿ?ÿHÿRÿRÿXÿ;ÿKÿLÿTÿMÿIÿFÿRÿ_ÿNÿWÿ]ÿOÿRÿgÿZÿ[ÿUÿTÿNÿKÿMÿIÿ\ÿQÿMÿTÿSÿQÿNÿOÿ^ÿZÿXÿMÿIÿSÿOÿRÿSÿWÿTÿZÿcÿWÿYÿYÿXÿWÿTÿXÿ\ÿVÿVÿ_ÿYÿ8ÿ<ÿLÿWÿ_ÿRÿPÿJÿQÿRÿEÿKÿLÿ\ÿ[ÿWÿYÿZÿPÿdÿOÿ?ÿLÿMÿOÿQÿKÿVÿ]ÿ_ÿUÿZÿBÿXÿUÿXÿZÿBÿQÿ^ÿZÿMÿ1ÿMÿOÿMÿeÿYÿ\ÿPÿUÿeÿ`ÿRÿVÿbÿWÿXÿ_ÿ^ÿaÿYÿWÿNÿKÿTÿ]ÿcÿQÿQÿRÿGÿQÿZÿ\ÿ\ÿYÿKÿZÿXÿQÿMÿLÿOÿQÿSÿRÿVÿLÿ]ÿWÿWÿRÿ[ÿ[ÿRÿ_ÿJÿ@ÿXÿIÿDÿ^ÿ_ÿOÿGÿ[ÿAÿRÿTÿQÿbÿNÿ\ÿ^ÿRÿLÿPÿXÿCÿSÿMÿWÿnÿXÿ]ÿUÿ^ÿ`ÿWÿTÿPÿUÿ[ÿ\ÿ\ÿSÿHÿHÿXÿVÿTÿ^ÿ[ÿOÿNÿSÿTÿWÿ[ÿ_ÿ_ÿeÿcÿVÿQÿ\ÿfÿWÿCÿQÿVÿUÿLÿOÿSÿMÿTÿKÿhÿVÿVÿ`ÿ[ÿRÿDÿEÿMÿ[ÿOÿYÿQÿZÿ;ÿVÿIÿOÿCÿeÿTÿMÿPÿQÿMÿPÿLÿ\ÿVÿUÿKÿVÿ_ÿbÿNÿVÿSÿZÿWÿZÿJÿGÿRÿNÿVÿNÿPÿaÿ[ÿHÿDÿUÿWÿRÿRÿGÿBÿJÿJÿJÿYÿOÿDÿYÿ\ÿYÿ`ÿYÿXÿ[ÿXÿPÿQÿPÿSÿWÿPÿ8ÿVÿQÿIÿOÿ^ÿVÿXÿVÿJÿJÿVÿNÿKÿYÿJÿVÿjÿMÿYÿIÿVÿQÿaÿgÿcÿpÿlÿVÿ^ÿ[ÿUÿRÿXÿdÿOÿDÿYÿZÿSÿcÿiÿ]ÿbÿWÿQÿSÿXÿ]ÿTÿSÿ`ÿjÿbÿRÿXÿ^ÿYÿcÿfÿZÿQÿPÿUÿdÿRÿXÿ`ÿQÿ]ÿQÿ\ÿFÿdÿjÿgÿRÿYÿsÿoÿCÿOÿ]ÿ}ÿ]ÿgÿ?ÿTÿIÿPÿ]ÿUÿMÿZÿNÿTÿ[ÿqÿhÿlÿYÿWÿKÿLÿNÿbÿ]ÿTÿOÿPÿYÿ\ÿWÿdÿmÿ^ÿcÿaÿWÿWÿUÿXÿYÿ`ÿZÿWÿhÿaÿWÿ`ÿYÿfÿXÿ\ÿXÿRÿbÿ_ÿXÿaÿ`ÿkÿcÿiÿaÿYÿkÿ`ÿfÿWÿ\ÿhÿKÿTÿ[ÿaÿgÿ`ÿYÿOÿ@ÿIÿcÿfÿ[ÿLÿZÿfÿ_ÿ]ÿZÿ`ÿbÿdÿYÿQÿ\ÿYÿSÿWÿaÿfÿTÿYÿcÿ`ÿiÿ]ÿTÿZÿcÿiÿfÿiÿiÿZÿ]ÿyÿ`ÿWÿSÿWÿIÿbÿ_ÿHÿjÿ`ÿlÿUÿ`ÿXÿ`ÿbÿlÿeÿGÿFÿ>ÿ@ÿTÿ]ÿUÿJÿUÿWÿUÿMÿDÿVÿ[ÿRÿ`ÿpÿiÿ\ÿ^ÿgÿcÿVÿcÿlÿhÿ]ÿSÿXÿgÿ]ÿcÿTÿcÿOÿ_ÿLÿGÿ|ÿxÿVÿ[ÿSÿUÿZÿZÿTÿmÿcÿtÿVÿWÿVÿ`ÿgÿdÿbÿiÿeÿ^ÿSÿYÿ^ÿ_ÿcÿkÿkÿbÿeÿlÿhÿZÿ[ÿaÿgÿuÿbÿPÿ^ÿjÿ]ÿ]ÿZÿ`ÿJÿlÿ\ÿ`ÿ]ÿfÿBÿeÿtÿjÿfÿPÿlÿpÿfÿXÿRÿ`ÿVÿYÿ[ÿ]ÿcÿeÿWÿUÿiÿgÿZÿ_ÿ^ÿ[ÿaÿgÿNÿWÿ^ÿhÿ[ÿ[ÿoÿfÿcÿ^ÿiÿiÿZÿPÿmÿtÿdÿ\ÿaÿiÿ\ÿ[ÿWÿhÿtÿfÿVÿ^ÿ`ÿQÿPÿ^ÿbÿ_ÿmÿrÿ`ÿZÿ`ÿeÿoÿxÿtÿ`ÿkÿhÿcÿ]ÿiÿoÿhÿiÿFÿyÿÿiÿlÿlÿYÿhÿcÿ^ÿrÿÿ_ÿeÿ`ÿiÿnÿcÿcÿlÿiÿhÿlÿhÿcÿYÿ\ÿeÿkÿXÿMÿÿ¤þþCÿUÿ`ÿpÿrÿmÿ`ÿiÿTÿkÿiÿrÿÿiÿhÿgÿjÿcÿiÿkÿZÿVÿUÿSÿZÿ`ÿfÿmÿpÿ[ÿcÿoÿuÿuÿÿ|ÿlÿsÿcÿRÿÿbÿtÿmÿzÿgÿXÿ\ÿcÿ[ÿoÿtÿfÿXÿ@ÿÒþÂþ9ÿbÿgÿbÿgÿcÿdÿiÿjÿfÿdÿjÿ\ÿnÿiÿoÿcÿkÿ}ÿwÿpÿwÿkÿmÿtÿgÿwÿwÿmÿqÿwÿuÿpÿnÿiÿjÿmÿyÿnÿcÿbÿeÿwÿyÿÿtÿuÿmÿtÿsÿgÿiÿyÿmÿ\ÿrÿÿ{ÿmÿdÿ^ÿhÿnÿfÿrÿwÿ}ÿ]ÿnÿwÿxÿvÿoÿpÿwÿqÿaÿlÿkÿzÿuÿgÿtÿ~ÿÿzÿ{ÿxÿvÿwÿiÿbÿnÿnÿrÿ|ÿÿgÿrÿ|ÿkÿoÿzÿkÿjÿrÿvÿyÿÿ}ÿtÿtÿ|ÿÿ{ÿmÿlÿpÿlÿ\ÿZÿeÿgÿjÿhÿxÿvÿjÿ~ÿlÿeÿ{ÿpÿnÿqÿiÿ|ÿoÿnÿÿÿqÿoÿmÿpÿÿvÿsÿ^ÿ2ÿaÿwÿzÿÿjÿyÿoÿmÿrÿyÿsÿkÿmÿwÿwÿnÿmÿxÿÿ~ÿmÿiÿ`ÿqÿ}ÿhÿ{ÿpÿÿtÿuÿhÿoÿuÿrÿFÿ1ÿOÿhÿmÿbÿ^ÿuÿeÿsÿ|ÿÿÿÿÿ|ÿzÿzÿxÿ|ÿwÿrÿ{ÿÿzÿuÿÿÿoÿ|ÿÿgÿwÿsÿxÿyÿÿÿÿÿ~ÿtÿvÿÿ}ÿÿÿtÿrÿwÿsÿ|ÿÿÿ{ÿyÿ}ÿÿÿmÿ|ÿÿoÿjÿ|ÿÿyÿuÿ}ÿ}ÿrÿ~ÿsÿ|ÿÿvÿqÿÿkÿÿÿÿÿuÿÿÿÿ~ÿ{ÿÿvÿnÿjÿpÿ}ÿ~ÿsÿÿ}ÿÿÿÿ}ÿrÿiÿvÿÿÿÿÿÿÿsÿ~ÿÿÿÿsÿmÿÿÿÿoÿrÿ}ÿzÿyÿÿÿbÿeÿJÿwÿÿdÿGÿ3ÿUÿOÿÿÿdÿbÿtÿ}ÿyÿtÿxÿwÿ|ÿuÿÿ~ÿÿÿÿÿÿÿÿÿÿÿ|ÿrÿtÿÿÿÿzÿÿÿÿÿÿzÿÿÿÿ~ÿwÿÿÿÿÿÿÿwÿÿrÿwÿÿÿÿÿÿÿÿÿÿÿÿÿÿÿÿÿÿÿÿÿÿÿÿÿÿÿÿÿ¡ÿ~ÿÿ{ÿÿÿÿÿÿÿÿÿÿÿÿvÿÿÿÿÿÿÿ£ÿÿÿÿÿ|ÿÿÿÿÿÿÿÿÿ¡ÿÿÿÿÿÿÿÿÿÿÿÿÿÿÿÿÿÿÿÿÿÿÿÿÿÿÿÿÿÿÿ{ÿzÿÿÿÿÿÿÿÿÿÿÿÿ¤ÿ¥ÿÿÿ£ÿªÿÿÿÿÿÿ¨ÿ§ÿ©ÿ¥ÿ¦ÿ£ÿÿÿÿÿÿÿ£ÿÿÿÿÿÿÿÿÿ£ÿ ÿÿ ÿªÿÿÿÿÿÿÿÿ¥ÿÿÿÿ£ÿ©ÿÿÿ§ÿ§ÿÿÿÿÿ©ÿ¥ÿÿÿÿwÿUÿeÿÿÿÿ¢ÿ£ÿÿÿÿ«ÿ«ÿÿÿ ÿ°ÿ¯ÿ¤ÿ¡ÿ¥ÿ¢ÿ¢ÿÿ¥ÿÿ£ÿ¡ÿ¥ÿ©ÿ¥ÿ¨ÿ­ÿ¡ÿ£ÿ£ÿ¢ÿ«ÿÿ©ÿ¥ÿ¦ÿ¬ÿªÿ§ÿ§ÿ¥ÿÿ¢ÿÿÿ¢ÿÿÿÿÿÿÿ§ÿ¤ÿªÿÿÿÿÿ¢ÿ¨ÿ«ÿ¬ÿ¦ÿÿ¤ÿ¢ÿ¬ÿªÿ¨ÿ¦ÿ§ÿ©ÿ©ÿ¨ÿÿÿ¦ÿ­ÿÿÿ«ÿ«ÿÿÿ¡ÿ¥ÿ´ÿªÿÿ­ÿÿÿ¢ÿ¢ÿÿ¦ÿ¬ÿ§ÿÿ«ÿ±ÿªÿ¦ÿ¦ÿ¨ÿ­ÿ«ÿ­ÿ­ÿ£ÿ¡ÿ ÿ«ÿ£ÿ¬ÿ«ÿ«ÿ«ÿ«ÿ¬ÿ©ÿ©ÿÿ¬ÿ©ÿ«ÿ©ÿ¨ÿ¤ÿ«ÿ©ÿ¯ÿ±ÿ«ÿ¦ÿ§ÿ¤ÿÿÿÿÿÿ¬ÿ¬ÿ§ÿ¥ÿ©ÿ©ÿ«ÿ¬ÿ¨ÿ¤ÿÿ£ÿÿÿ¦ÿ­ÿ­ÿÿÿÿ¡ÿ§ÿ­ÿ§ÿªÿ­ÿ¨ÿ ÿ ÿÿ¥ÿÿ¢ÿ«ÿ«ÿ­ÿ¤ÿÿ¤ÿÿ ÿÿ¡ÿÿ¤ÿ¤ÿÿ^ÿTÿÿÿ³ÿ©ÿ§ÿ§ÿÿÿ¤ÿ¨ÿêþíþùþéþÖþñþ÷þùþÿâþíþêþçþ÷þþþäþ×þþþÿÿÿÿýþåþöþ÷þõþÙþñþÿÿÿýþõþÿÿüþÿÛþÕþÞþåþÞþÖþßþìþÜþÂþôþÿ%ÿ7ÿÿÿüþÜþÜþïþùþïþäþ	ÿÿÿÿÿEÿ8ÿXÿAÿEÿeÿtÿÿÿÿ[ÿ7ÿÿÿÿ2ÿ-ÿHÿjÿzÿÿÿzÿ3ÿÿôþÿÿÿ.ÿ?ÿ$ÿÿ4ÿRÿÿÿÿÿÿ|ÿyÿlÿQÿFÿZÿvÿÿÿ~ÿuÿ{ÿÿÿwÿVÿ\ÿ]ÿeÿXÿbÿkÿyÿÿÿÿyÿÿÿrÿÿÿÿÿÿÿgÿGÿlÿlÿÿ}ÿÿÿvÿ}ÿÿÿÿxÿÿÿzÿ|ÿOÿeÿuÿrÿkÿuÿÿ|ÿÿÿÿÿÿÿ|ÿxÿ{ÿÿÿÿÿÿÿhÿvÿ|ÿlÿnÿsÿtÿvÿ}ÿÿzÿ~ÿqÿÿÿÿÿÿÿÿÿÿÿÿ|ÿÿzÿuÿtÿ|ÿzÿzÿ|ÿvÿbÿ3ÿùþØþôþÿòþõþÿÿ%ÿ0ÿAÿ[ÿcÿfÿmÿkÿÿÿsÿ{ÿÿyÿqÿsÿvÿcÿ%ÿAþþÿ6ÿ.ÿ&ÿ<ÿXÿlÿmÿmÿwÿpÿnÿrÿqÿeÿzÿ{ÿ{ÿyÿtÿÿÿÿÿsÿzÿ|ÿmÿÿ}ÿ|ÿsÿjÿxÿ}ÿqÿqÿrÿpÿ}ÿwÿ~ÿÿuÿdÿoÿnÿxÿwÿsÿ~ÿÿyÿuÿ|ÿvÿsÿpÿsÿÿmÿlÿzÿÿrÿmÿÿÿrÿqÿjÿ~ÿÿtÿeÿoÿ{ÿqÿuÿ}ÿsÿlÿsÿuÿÿ}ÿpÿhÿfÿtÿlÿdÿ`ÿkÿpÿmÿrÿvÿkÿtÿlÿzÿZÿbÿbÿfÿRÿkÿjÿUÿ?ÿCÿ^ÿcÿgÿnÿrÿÿQÿ^ÿlÿfÿcÿmÿ~ÿnÿeÿgÿ[ÿMÿHÿdÿgÿrÿYÿhÿVÿnÿtÿnÿuÿeÿXÿRÿ[ÿeÿ`ÿjÿhÿeÿÿ^ÿZÿdÿcÿeÿjÿrÿkÿaÿ_ÿgÿjÿgÿjÿaÿ^ÿ\ÿbÿEÿ=ÿNÿfÿZÿ^ÿ^ÿkÿlÿXÿOÿ\ÿlÿjÿgÿ[ÿ]ÿuÿfÿiÿ{ÿmÿqÿqÿcÿiÿfÿbÿsÿsÿiÿrÿ^ÿTÿrÿ]ÿbÿRÿ<ÿBÿTÿXÿaÿ]ÿ[ÿZÿWÿ^ÿmÿxÿpÿmÿdÿdÿ^ÿYÿbÿjÿYÿFÿfÿtÿpÿiÿlÿsÿiÿXÿIÿ<ÿTÿfÿTÿVÿbÿTÿrÿ`ÿ`ÿgÿXÿPÿJÿVÿeÿhÿTÿOÿ\ÿLÿZÿeÿ`ÿbÿRÿQÿ`ÿYÿ\ÿgÿnÿ[ÿ\ÿZÿfÿmÿoÿmÿfÿkÿoÿcÿdÿZÿeÿkÿRÿ_ÿ^ÿOÿRÿOÿfÿaÿ`ÿlÿ^ÿ`ÿnÿmÿfÿaÿlÿeÿgÿRÿWÿOÿMÿiÿbÿsÿUÿPÿWÿcÿ_ÿ\ÿUÿLÿQÿ[ÿ_ÿaÿ\ÿUÿ[ÿbÿCÿZÿZÿaÿ\ÿgÿaÿoÿ_ÿeÿaÿVÿ`ÿeÿkÿaÿYÿbÿ[ÿ[ÿjÿ`ÿYÿgÿ[ÿkÿnÿ]ÿÿrÿmÿVÿ^ÿdÿZÿNÿWÿaÿWÿXÿZÿSÿaÿjÿZÿZÿbÿjÿvÿgÿ\ÿZÿkÿhÿVÿrÿ`ÿ_ÿeÿ\ÿbÿ^ÿOÿWÿ]ÿ`ÿlÿnÿdÿ`ÿgÿiÿeÿ\ÿ]ÿaÿGÿaÿ`ÿ`ÿ>ÿ`ÿQÿcÿXÿ_ÿ^ÿSÿ]ÿ]ÿ`ÿ`ÿiÿvÿeÿ`ÿqÿSÿHÿIÿNÿPÿaÿ]ÿeÿtÿPÿYÿQÿzÿUÿHÿNÿdÿeÿ]ÿbÿ^ÿ\ÿcÿYÿQÿgÿdÿNÿ`ÿ\ÿUÿNÿLÿ`ÿjÿtÿdÿUÿ_ÿOÿGÿTÿUÿ[ÿZÿ_ÿ]ÿXÿ[ÿPÿZÿfÿ\ÿ\ÿ^ÿTÿXÿ\ÿZÿYÿQÿSÿRÿOÿOÿXÿ]ÿ\ÿVÿUÿUÿfÿZÿZÿ`ÿ]ÿQÿWÿ^ÿZÿSÿWÿUÿZÿYÿPÿVÿYÿRÿRÿUÿNÿTÿKÿ_ÿeÿZÿUÿlÿQÿAÿ[ÿXÿLÿWÿbÿ_ÿUÿTÿMÿCÿKÿMÿZÿWÿVÿLÿJÿPÿNÿZÿ^ÿSÿTÿZÿVÿTÿaÿ_ÿZÿLÿSÿSÿ^ÿUÿdÿ]ÿOÿQÿUÿSÿ^ÿ\ÿXÿ\ÿVÿ_ÿUÿOÿOÿQÿNÿYÿYÿNÿOÿVÿWÿOÿVÿKÿPÿ\ÿ]ÿ^ÿRÿTÿ[ÿCÿCÿEÿZÿ`ÿ?ÿDÿ*ÿÿÿþ§þðþ6ÿWÿGÿRÿQÿ\ÿ_ÿVÿLÿEÿNÿ\ÿhÿdÿ[ÿYÿWÿqÿdÿVÿ]ÿWÿ?ÿPÿLÿ^ÿIÿOÿbÿEÿIÿ]ÿXÿIÿ]ÿRÿDÿGÿQÿMÿEÿXÿOÿLÿNÿTÿUÿWÿXÿTÿZÿIÿFÿQÿQÿTÿGÿOÿYÿLÿTÿTÿ@ÿMÿSÿeÿZÿGÿQÿXÿcÿUÿYÿKÿEÿXÿ@ÿRÿ`ÿRÿPÿ`ÿNÿCÿ\ÿUÿBÿHÿUÿNÿKÿVÿ]ÿMÿKÿGÿBÿPÿUÿPÿPÿHÿBÿWÿqÿ]ÿSÿWÿLÿRÿSÿLÿNÿCÿNÿZÿUÿWÿOÿSÿ?ÿDÿYÿSÿPÿPÿJÿFÿNÿLÿJÿBÿNÿPÿ^ÿGÿJÿaÿSÿCÿHÿLÿHÿSÿSÿDÿDÿ>ÿ%ÿ4ÿQÿPÿKÿHÿEÿFÿEÿLÿRÿJÿCÿBÿCÿ>ÿ7ÿ6ÿ:ÿ>ÿ<ÿPÿeÿAÿ4ÿ=ÿ\ÿRÿMÿRÿVÿ5ÿPÿIÿFÿTÿPÿHÿBÿBÿ>ÿMÿMÿMÿGÿ?ÿEÿTÿWÿHÿ=ÿDÿNÿOÿCÿEÿPÿEÿ>ÿ9ÿ4ÿ@ÿKÿPÿAÿBÿEÿGÿEÿRÿXÿKÿMÿVÿKÿKÿPÿLÿJÿ9ÿJÿKÿVÿPÿNÿ@ÿ=ÿDÿSÿOÿVÿPÿOÿ7ÿBÿ9ÿMÿFÿ@ÿDÿOÿBÿ5ÿBÿ7ÿ=ÿFÿMÿHÿ9ÿAÿPÿPÿAÿ<ÿMÿ]ÿ[ÿLÿGÿCÿ7ÿ:ÿHÿRÿ?ÿ3ÿCÿJÿKÿ<ÿUÿLÿQÿ1ÿAÿ2ÿTÿ`ÿ8ÿ]ÿOÿSÿ;ÿ<ÿOÿ\ÿVÿhÿ<ÿ1ÿ@ÿTÿ8ÿ8ÿ=ÿ;ÿ7ÿ7ÿ7ÿ@ÿ<ÿEÿGÿ>ÿIÿ=ÿNÿUÿ_ÿUÿJÿFÿMÿLÿPÿNÿVÿQÿGÿMÿNÿMÿSÿ[ÿQÿIÿNÿNÿRÿSÿVÿIÿBÿMÿRÿTÿLÿGÿ^ÿGÿKÿTÿOÿCÿKÿAÿHÿ@ÿEÿVÿSÿYÿgÿNÿOÿXÿ<ÿMÿZÿNÿLÿEÿ4ÿSÿTÿSÿQÿ\ÿPÿJÿZÿWÿYÿRÿ>ÿDÿfÿWÿ`ÿUÿKÿIÿGÿCÿVÿSÿUÿUÿQÿPÿUÿXÿPÿWÿPÿUÿ_ÿRÿ[ÿ[ÿUÿUÿQÿSÿTÿMÿTÿ]ÿUÿ5ÿ<ÿGÿUÿaÿ_ÿSÿWÿVÿIÿGÿQÿTÿ\ÿWÿIÿTÿVÿRÿOÿRÿQÿcÿUÿKÿHÿLÿ_ÿ`ÿXÿCÿVÿOÿMÿ[ÿQÿXÿNÿbÿ_ÿ]ÿVÿ7ÿUÿVÿNÿYÿVÿNÿJÿMÿZÿVÿUÿ`ÿmÿ^ÿQÿUÿWÿVÿQÿUÿOÿIÿSÿ\ÿ`ÿUÿOÿQÿUÿ_ÿZÿXÿ[ÿ]ÿPÿYÿOÿHÿLÿHÿJÿ\ÿYÿPÿXÿIÿVÿ]ÿSÿHÿYÿRÿ\ÿXÿDÿBÿ]ÿEÿOÿXÿ^ÿHÿSÿVÿAÿUÿNÿWÿYÿTÿXÿXÿGÿWÿKÿ]ÿUÿMÿVÿ\ÿ]ÿRÿUÿUÿ`ÿWÿ]ÿWÿYÿ[ÿ[ÿUÿ^ÿ^ÿTÿLÿTÿUÿJÿMÿZÿVÿVÿ_ÿSÿUÿaÿWÿVÿ`ÿVÿDÿBÿ[ÿhÿfÿPÿRÿTÿOÿPÿVÿSÿHÿVÿKÿXÿOÿWÿOÿXÿbÿNÿEÿQÿXÿUÿaÿTÿTÿDÿUÿNÿXÿMÿ`ÿHÿPÿWÿDÿIÿIÿBÿWÿUÿMÿGÿXÿ_ÿ`ÿLÿVÿ[ÿRÿMÿ`ÿYÿHÿJÿSÿVÿKÿIÿVÿ_ÿRÿUÿXÿQÿZÿWÿNÿSÿMÿGÿPÿRÿTÿRÿQÿYÿYÿ]ÿQÿZÿ^ÿWÿPÿMÿBÿ,ÿ"ÿÿÿ%ÿ/ÿ,ÿ9ÿJÿEÿOÿVÿ;ÿDÿTÿEÿRÿIÿOÿ\ÿgÿJÿXÿTÿZÿIÿjÿhÿYÿTÿHÿYÿ[ÿXÿZÿYÿYÿXÿKÿQÿ]ÿYÿPÿSÿ[ÿUÿQÿHÿUÿbÿYÿ^ÿcÿQÿRÿlÿhÿXÿWÿIÿFÿVÿPÿRÿJÿHÿSÿiÿcÿRÿGÿMÿSÿ]ÿTÿZÿ[ÿ^ÿfÿOÿPÿ^ÿNÿjÿUÿ]ÿNÿKÿHÿfÿQÿ=ÿSÿOÿYÿeÿZÿPÿOÿ^ÿUÿaÿdÿfÿPÿVÿVÿJÿdÿ[ÿTÿXÿ\ÿ[ÿSÿ_ÿhÿ[ÿ[ÿhÿgÿ[ÿWÿTÿQÿZÿmÿmÿQÿWÿUÿTÿUÿSÿ^ÿWÿWÿlÿaÿUÿTÿdÿlÿnÿjÿSÿSÿRÿTÿTÿ^ÿSÿjÿPÿlÿOÿYÿYÿXÿ]ÿSÿ_ÿaÿWÿcÿZÿOÿVÿVÿcÿgÿdÿYÿ[ÿbÿgÿ\ÿZÿYÿUÿQÿXÿaÿXÿZÿ[ÿ_ÿhÿWÿYÿcÿVÿMÿUÿgÿ]ÿcÿXÿeÿlÿhÿfÿVÿGÿOÿYÿdÿaÿSÿ`ÿ]ÿmÿ]ÿnÿ[ÿbÿaÿnÿfÿNÿKÿ<ÿEÿTÿUÿ\ÿYÿYÿVÿWÿPÿTÿ`ÿ`ÿdÿmÿdÿIÿGÿ]ÿgÿiÿ_ÿ[ÿcÿpÿbÿYÿPÿWÿWÿHÿQÿhÿXÿUÿUÿIÿ[ÿbÿlÿdÿmÿjÿmÿaÿ_ÿnÿUÿpÿVÿZÿ]ÿlÿdÿ_ÿeÿdÿUÿ[ÿYÿbÿoÿlÿeÿ^ÿfÿhÿ_ÿpÿlÿTÿWÿoÿlÿfÿhÿMÿcÿvÿbÿUÿNÿZÿWÿ[ÿVÿWÿYÿmÿ]ÿ_ÿiÿ_ÿXÿPÿiÿiÿ`ÿSÿJÿ^ÿ`ÿXÿWÿcÿjÿaÿUÿTÿcÿhÿYÿ\ÿjÿfÿeÿkÿfÿ`ÿ\ÿfÿdÿ^ÿ^ÿwÿWÿbÿdÿcÿNÿLÿwÿKÿWÿgÿ\ÿtÿXÿWÿbÿbÿdÿkÿYÿVÿgÿaÿdÿmÿjÿcÿbÿmÿwÿvÿnÿXÿQÿdÿsÿfÿjÿ_ÿVÿcÿmÿUÿjÿ_ÿZÿ{ÿsÿnÿYÿYÿcÿmÿ`ÿ[ÿfÿnÿ[ÿfÿ`ÿ_ÿnÿhÿ_ÿaÿkÿlÿdÿ_ÿTÿVÿiÿeÿbÿUÿ<ÿÿûþ=ÿ_ÿdÿuÿaÿ}ÿpÿ[ÿyÿSÿeÿfÿcÿrÿiÿhÿhÿgÿaÿgÿdÿcÿjÿiÿcÿfÿfÿZÿcÿfÿ[ÿ^ÿlÿzÿ}ÿÿuÿrÿeÿ{ÿtÿpÿeÿ_ÿ`ÿmÿqÿpÿ^ÿcÿ\ÿXÿ`ÿmÿoÿ%ÿ®þÌþDÿ^ÿ]ÿiÿlÿgÿkÿxÿqÿ|ÿcÿfÿgÿ^ÿ`ÿrÿqÿoÿtÿÿiÿtÿkÿlÿvÿnÿqÿuÿoÿmÿvÿuÿpÿiÿ_ÿmÿoÿiÿcÿgÿkÿlÿgÿxÿpÿmÿmÿfÿ\ÿjÿqÿuÿwÿqÿjÿuÿvÿyÿsÿdÿ\ÿgÿzÿÿzÿqÿuÿvÿbÿoÿnÿfÿyÿÿuÿ]ÿ|ÿ{ÿiÿYÿlÿxÿvÿjÿwÿÿvÿtÿtÿpÿfÿfÿsÿmÿsÿyÿlÿ[ÿtÿrÿÿxÿrÿlÿlÿuÿtÿkÿtÿuÿpÿvÿÿÿxÿpÿiÿhÿmÿeÿjÿhÿpÿÿuÿÿoÿcÿ}ÿuÿeÿlÿkÿkÿlÿqÿ|ÿtÿwÿuÿvÿÿtÿkÿlÿiÿxÿxÿtÿaÿjÿhÿwÿyÿ{ÿ|ÿzÿrÿyÿqÿ{ÿ|ÿÿÿ}ÿsÿqÿzÿzÿtÿnÿiÿfÿwÿ}ÿsÿsÿgÿÿtÿvÿoÿtÿyÿqÿ7ÿ0ÿaÿuÿnÿKÿ.ÿjÿÿÿqÿÿÿpÿÿzÿÿqÿeÿÿÿÿrÿsÿuÿsÿxÿxÿgÿnÿ|ÿeÿjÿlÿÿÿÿsÿ{ÿ{ÿxÿ{ÿuÿtÿtÿÿÿwÿ{ÿ}ÿyÿ{ÿÿÿlÿpÿoÿxÿÿpÿÿÿvÿqÿyÿ{ÿvÿpÿyÿÿ}ÿÿÿÿÿ~ÿcÿiÿÿzÿÿÿ{ÿfÿyÿÿÿxÿoÿpÿyÿxÿÿÿ|ÿrÿÿÿqÿÿÿÿvÿeÿ_ÿkÿÿÿÿ{ÿÿxÿnÿÿÿÿ}ÿbÿZÿ_ÿ`ÿ|ÿqÿiÿbÿoÿÿÿÿpÿfÿ]ÿsÿ}ÿ_ÿ@ÿbÿ^ÿIÿ_ÿWÿ!ÿÿQÿdÿYÿzÿÿwÿ}ÿ}ÿvÿ}ÿÿÿÿÿÿÿÿÿÿÿ{ÿsÿuÿ~ÿÿvÿzÿÿÿÿÿÿÿÿÿzÿÿÿyÿÿÿÿÿzÿ|ÿÿtÿsÿÿÿtÿÿÿÿÿÿÿÿÿÿÿÿÿzÿÿÿÿÿÿÿÿ}ÿÿÿÿÿÿÿÿÿÿÿÿÿÿÿÿÿÿÿÿ~ÿÿÿÿÿÿ ÿ ÿ¡ÿÿÿÿÿÿÿÿyÿÿÿÿÿ ÿÿÿÿÿÿÿÿÿÿÿÿÿÿÿÿÿÿÿÿÿÿÿÿÿÿÿÿÿÿÿÿÿkÿcÿ|ÿÿÿÿ~ÿÿÿÿÿÿÿ¥ÿÿÿÿÿÿÿÿÿÿÿÿ£ÿ©ÿ£ÿÿÿÿÿÿÿ ÿÿÿÿ ÿÿÿÿÿÿÿÿµÿÿÿ¥ÿÿ ÿ¦ÿÿÿÿÿÿÿÿÿ£ÿÿ©ÿ¦ÿ¡ÿÿÿÿÿÿ ÿÿÿrÿ9ÿVÿÿÿÿ¦ÿ¡ÿÿ¦ÿÿÿ¦ÿÿ«ÿ ÿÿÿÿÿÿ¬ÿªÿÿ®ÿ©ÿªÿ­ÿ¥ÿ©ÿ°ÿªÿ¤ÿ¡ÿ«ÿ«ÿ³ÿ©ÿ¦ÿ¢ÿ¢ÿ§ÿ¥ÿ¦ÿ­ÿ©ÿÿ¢ÿÿªÿ¤ÿ ÿÿ ÿ ÿ£ÿ¬ÿ©ÿ¤ÿ§ÿÿÿÿ¤ÿ ÿªÿ©ÿ«ÿ¯ÿ­ÿ¬ÿ¨ÿ¥ÿÿÿ£ÿªÿ£ÿ¦ÿ«ÿ§ÿ ÿÿ ÿ­ÿÿªÿ«ÿ«ÿÿ ÿ¦ÿ¡ÿªÿÿ­ÿ³ÿ£ÿ«ÿ¦ÿ¡ÿÿÿÿªÿ²ÿ±ÿÿ«ÿ ÿ«ÿ¥ÿ§ÿ«ÿ¥ÿ­ÿ©ÿ¦ÿ ÿ ÿÿ¦ÿ«ÿªÿ¤ÿ¡ÿ«ÿ§ÿ«ÿ¬ÿªÿ«ÿ«ÿ«ÿ¤ÿÿÿ¡ÿ©ÿ¸ÿ³ÿ©ÿ«ÿ«ÿ¥ÿ¡ÿ¡ÿÿ¢ÿ¨ÿÿ§ÿÿ«ÿ¯ÿ©ÿ¬ÿ¦ÿ¡ÿ ÿ¢ÿÿ ÿ¡ÿ©ÿªÿÿÿÿ¢ÿÿ¦ÿ«ÿ¬ÿ¬ÿ«ÿ¥ÿ¤ÿ¡ÿ©ÿÿ¤ÿªÿ¥ÿÿ¥ÿ­ÿ§ÿ¢ÿ¤ÿ©ÿ©ÿ§ÿ¥ÿ¢ÿÿ^ÿLÿÿ ÿ±ÿÿ£ÿ£ÿÿÿ ÿÿûþóþöþõþâþëþçþòþ+ÿóþðþèþÜþäþõþåþÖþÿ+ÿÿÿþþ÷þøþøþéþêþÞþÿýþëþØþÛþìþþþ	ÿÿþÿ×þÒþÛþ×þÄþ¹þÊþÕþ³þÖþäþûþ;ÿLÿ7ÿÿÿóþñþÿõþ
ÿíþòþ	ÿÿ(ÿ7ÿ8ÿ!ÿÿÿ;ÿ]ÿzÿÿÿpÿBÿÿÿÝþÊþÿÿMÿ}ÿÿÿÿlÿ1ÿòþèþüþÿÿ'ÿAÿQÿ@ÿBÿqÿ{ÿkÿ~ÿvÿtÿyÿÿ{ÿ[ÿOÿ`ÿjÿÿÿÿ~ÿvÿzÿÿÿUÿgÿtÿzÿqÿtÿÿÿÿÿÿyÿÿxÿ}ÿÿÿÿÿ}ÿSÿ;ÿ^ÿÿgÿxÿ~ÿÿÿÿÿÿÿÿÿÿÿÿÿvÿ{ÿÿtÿkÿrÿwÿqÿÿÿÿÿÿÿ}ÿ}ÿÿÿÿÿÿzÿÿzÿÿyÿxÿÿÿvÿwÿÿÿxÿ{ÿÿÿÿÿÿÿÿÿÿÿÿrÿtÿÿÿvÿxÿÿÿÿÿzÿxÿ]ÿCÿ3ÿAÿ,ÿ#ÿÿÿ*ÿÿÿCÿOÿ]ÿ]ÿÿwÿÿ~ÿ{ÿyÿtÿmÿpÿxÿvÿuÿkÿÿÿLÿHÿGÿ.ÿ2ÿ8ÿIÿUÿOÿfÿkÿlÿ\ÿ{ÿoÿ|ÿÿxÿ|ÿÿ}ÿÿÿÿ{ÿÿÿgÿÿ|ÿvÿyÿ{ÿyÿÿÿ{ÿvÿsÿyÿlÿrÿwÿlÿnÿvÿrÿuÿwÿqÿwÿÿ~ÿvÿÿzÿqÿrÿqÿÿsÿlÿsÿmÿcÿmÿzÿzÿ}ÿ~ÿsÿvÿtÿ}ÿlÿrÿqÿlÿoÿtÿuÿzÿyÿjÿnÿqÿrÿhÿgÿsÿgÿDÿHÿlÿrÿfÿtÿwÿjÿsÿxÿtÿaÿoÿdÿaÿTÿeÿtÿbÿBÿBÿ_ÿgÿiÿaÿ`ÿrÿXÿ[ÿrÿaÿcÿ[ÿmÿhÿfÿpÿhÿhÿeÿaÿTÿnÿpÿlÿWÿZÿcÿjÿoÿhÿ[ÿ[ÿ]ÿ]ÿjÿvÿnÿfÿuÿ\ÿWÿdÿfÿuÿ|ÿlÿdÿ_ÿ_ÿgÿiÿiÿlÿ^ÿ\ÿdÿ`ÿ5ÿGÿZÿbÿjÿqÿcÿ^ÿjÿZÿSÿfÿOÿTÿnÿwÿqÿ]ÿaÿYÿvÿqÿtÿoÿ]ÿbÿiÿjÿnÿlÿgÿeÿ`ÿTÿdÿ_ÿjÿSÿ]ÿ^ÿcÿkÿkÿXÿQÿRÿLÿTÿlÿtÿnÿ_ÿ`ÿUÿiÿbÿcÿiÿeÿNÿgÿYÿ`ÿ`ÿeÿlÿgÿSÿ:ÿCÿLÿRÿCÿfÿmÿ\ÿrÿVÿ[ÿaÿ`ÿ\ÿ`ÿ^ÿ\ÿeÿdÿWÿ\ÿbÿdÿmÿnÿ\ÿaÿVÿmÿ[ÿeÿkÿhÿSÿ\ÿhÿdÿZÿaÿiÿbÿhÿmÿYÿUÿUÿ_ÿjÿLÿ`ÿbÿdÿaÿtÿkÿeÿSÿcÿhÿQÿMÿ\ÿ^ÿPÿfÿÿ]ÿaÿSÿOÿeÿlÿaÿTÿ[ÿLÿRÿPÿUÿdÿdÿUÿTÿeÿiÿ\ÿXÿ[ÿ^ÿhÿWÿZÿ\ÿXÿdÿhÿgÿzÿ^ÿaÿ`ÿ_ÿ^ÿVÿ\ÿaÿ^ÿfÿhÿaÿeÿcÿVÿcÿPÿWÿjÿYÿ`ÿnÿ\ÿaÿgÿWÿcÿ_ÿVÿZÿdÿbÿaÿaÿZÿbÿfÿ]ÿVÿRÿ`ÿwÿLÿ]ÿfÿHÿeÿcÿWÿ\ÿ^ÿRÿ]ÿ`ÿXÿ`ÿcÿ[ÿ]ÿgÿiÿiÿeÿbÿ\ÿaÿUÿeÿWÿ\ÿRÿcÿNÿTÿYÿ^ÿcÿXÿTÿYÿbÿeÿcÿbÿeÿoÿkÿdÿgÿOÿEÿ3ÿLÿUÿNÿMÿgÿSÿZÿJÿWÿGÿUÿ\ÿJÿMÿQÿbÿ\ÿQÿOÿOÿWÿ`ÿbÿ]ÿPÿQÿ[ÿTÿ_ÿBÿXÿjÿ_ÿkÿdÿXÿOÿQÿVÿXÿTÿ_ÿbÿdÿYÿWÿUÿ[ÿeÿbÿZÿYÿVÿWÿ_ÿ_ÿYÿRÿ\ÿTÿFÿMÿUÿXÿWÿZÿ[ÿ_ÿmÿeÿZÿXÿEÿUÿbÿNÿTÿSÿQÿRÿUÿWÿFÿHÿ\ÿVÿWÿ^ÿUÿSÿgÿUÿQÿHÿcÿ[ÿEÿZÿSÿUÿRÿTÿhÿhÿ]ÿRÿVÿ_ÿDÿOÿVÿ_ÿkÿ[ÿCÿHÿGÿEÿWÿ[ÿ[ÿ]ÿWÿRÿ\ÿWÿbÿFÿTÿJÿXÿWÿVÿYÿZÿJÿXÿ]ÿ_ÿ^ÿ_ÿXÿYÿWÿ[ÿMÿTÿYÿOÿPÿLÿLÿWÿ\ÿ[ÿXÿZÿLÿUÿYÿTÿRÿKÿXÿSÿVÿGÿLÿQÿMÿJÿHÿOÿOÿDÿ%ÿ=ÿ1ÿ9ÿOÿ]ÿ]ÿYÿNÿTÿRÿ^ÿ[ÿSÿ\ÿcÿSÿ=ÿCÿ?ÿRÿVÿcÿbÿlÿTÿHÿJÿcÿYÿNÿPÿ;ÿHÿMÿIÿOÿcÿTÿNÿNÿMÿXÿFÿVÿHÿGÿHÿDÿIÿXÿYÿUÿVÿGÿBÿJÿHÿOÿPÿUÿiÿ[ÿRÿNÿKÿSÿSÿXÿWÿXÿZÿLÿTÿUÿOÿ>ÿKÿUÿFÿXÿVÿVÿEÿZÿYÿEÿTÿVÿOÿQÿZÿNÿPÿQÿ[ÿXÿVÿJÿJÿPÿTÿUÿIÿ=ÿ2ÿBÿOÿCÿJÿIÿHÿ[ÿNÿRÿcÿBÿDÿcÿIÿ[ÿSÿ=ÿWÿBÿqÿ9ÿMÿMÿ=ÿCÿLÿVÿaÿ^ÿPÿ=ÿJÿFÿ[ÿ`ÿKÿVÿTÿHÿ@ÿOÿPÿTÿOÿÿýþ:ÿZÿRÿHÿPÿQÿOÿQÿIÿGÿDÿ:ÿGÿIÿPÿIÿ5ÿ?ÿ8ÿNÿTÿ`ÿMÿBÿDÿ?ÿPÿIÿMÿTÿ;ÿBÿCÿUÿXÿOÿLÿSÿXÿ@ÿLÿTÿFÿRÿGÿ>ÿDÿPÿDÿ4ÿ>ÿAÿ>ÿIÿQÿKÿBÿ=ÿ?ÿCÿKÿPÿGÿBÿ@ÿBÿIÿLÿSÿPÿKÿDÿLÿAÿAÿGÿ\ÿ\ÿ<ÿPÿDÿNÿVÿPÿNÿCÿBÿ6ÿJÿYÿWÿVÿ;ÿ?ÿEÿMÿ<ÿKÿ<ÿHÿ:ÿ=ÿ5ÿ;ÿNÿIÿ1ÿ@ÿSÿ;ÿ9ÿBÿ2ÿFÿeÿVÿ=ÿ-ÿ%ÿ:ÿSÿEÿ@ÿCÿMÿXÿQÿYÿLÿEÿ^ÿPÿ*ÿGÿLÿ)ÿ@ÿYÿ\ÿ6ÿRÿPÿEÿDÿXÿ=ÿFÿ=ÿ/ÿ?ÿjÿMÿGÿ7ÿ.ÿ6ÿ<ÿIÿMÿMÿ<ÿJÿRÿRÿHÿ/ÿAÿQÿQÿQÿ6ÿBÿIÿBÿMÿMÿNÿUÿVÿKÿDÿRÿVÿQÿKÿDÿKÿKÿQÿQÿGÿHÿVÿXÿQÿUÿJÿQÿNÿKÿSÿGÿTÿMÿOÿAÿ>ÿ@ÿJÿUÿ@ÿCÿHÿCÿYÿFÿQÿUÿJÿNÿ@ÿOÿEÿAÿVÿ`ÿUÿQÿNÿSÿWÿRÿ^ÿRÿKÿFÿRÿKÿZÿXÿOÿJÿAÿ:ÿOÿXÿVÿLÿNÿYÿRÿMÿNÿ[ÿbÿ_ÿYÿOÿYÿ]ÿTÿIÿBÿHÿFÿAÿOÿPÿOÿLÿJÿMÿQÿ`ÿ[ÿMÿWÿCÿKÿGÿSÿWÿ]ÿHÿFÿIÿIÿTÿAÿOÿTÿ]ÿ\ÿQÿEÿSÿOÿQÿaÿGÿMÿhÿRÿQÿRÿVÿUÿaÿHÿQÿNÿ4ÿKÿWÿOÿUÿQÿKÿRÿVÿTÿQÿXÿcÿ\ÿPÿKÿGÿRÿ[ÿVÿQÿPÿNÿQÿSÿOÿRÿKÿKÿ[ÿVÿKÿZÿ\ÿ`ÿYÿOÿPÿOÿWÿMÿLÿTÿLÿCÿRÿYÿ]ÿJÿMÿEÿUÿJÿSÿDÿDÿMÿVÿFÿRÿQÿPÿNÿMÿMÿ[ÿTÿGÿeÿRÿSÿMÿNÿQÿXÿSÿSÿPÿQÿOÿTÿFÿMÿZÿZÿTÿIÿUÿXÿ_ÿSÿQÿRÿ[ÿaÿYÿYÿUÿNÿHÿJÿUÿQÿZÿiÿVÿRÿXÿJÿNÿWÿPÿEÿCÿUÿVÿdÿbÿZÿTÿ\ÿYÿLÿIÿOÿQÿJÿJÿLÿVÿPÿ`ÿ[ÿRÿDÿSÿ\ÿRÿiÿIÿQÿZÿVÿUÿ]ÿZÿeÿAÿMÿIÿAÿOÿKÿHÿTÿCÿFÿAÿTÿaÿaÿMÿSÿ`ÿYÿPÿcÿjÿZÿNÿZÿUÿIÿEÿKÿQÿRÿXÿRÿLÿ\ÿgÿ`ÿXÿPÿQÿRÿSÿXÿOÿHÿPÿUÿaÿVÿYÿ]ÿKÿLÿQÿ6ÿìþ­þþ¼þ­þÈþãþÏþÀþÄþÊþïþÿþþÿñþ4ÿ@ÿ^ÿ[ÿLÿ\ÿ_ÿ\ÿaÿIÿgÿ]ÿRÿ[ÿVÿdÿPÿZÿPÿ\ÿUÿMÿOÿ_ÿZÿgÿWÿVÿ^ÿ]ÿUÿZÿZÿTÿdÿTÿNÿaÿ`ÿjÿpÿoÿdÿ_ÿ^ÿTÿ[ÿEÿ6ÿ@ÿdÿ_ÿQÿWÿbÿfÿdÿ]ÿ]ÿBÿQÿcÿTÿ\ÿ^ÿTÿVÿdÿ[ÿ_ÿ\ÿdÿZÿcÿbÿfÿOÿKÿhÿVÿlÿ[ÿKÿVÿhÿkÿbÿXÿXÿFÿHÿZÿWÿsÿuÿaÿZÿUÿJÿTÿ]ÿQÿIÿQÿ]ÿbÿLÿFÿ`ÿ]ÿNÿUÿ]ÿZÿSÿZÿRÿPÿ]ÿPÿcÿbÿ^ÿNÿ\ÿdÿiÿXÿ[ÿTÿKÿYÿKÿBÿWÿSÿcÿ_ÿiÿLÿ`ÿ[ÿDÿ^ÿZÿUÿVÿWÿ`ÿWÿXÿ^ÿ\ÿ_ÿiÿhÿXÿeÿ`ÿXÿJÿVÿ\ÿSÿUÿ]ÿcÿRÿPÿeÿdÿ[ÿOÿQÿYÿVÿOÿXÿ^ÿLÿSÿPÿlÿlÿYÿdÿKÿNÿOÿ`ÿcÿjÿaÿZÿeÿhÿbÿfÿYÿoÿbÿjÿkÿTÿQÿMÿPÿaÿRÿSÿ\ÿ`ÿ\ÿbÿXÿ[ÿfÿ^ÿdÿkÿYÿPÿRÿWÿaÿhÿfÿNÿXÿvÿrÿ^ÿVÿLÿTÿEÿdÿvÿrÿ^ÿSÿTÿbÿ^ÿcÿpÿuÿxÿ]ÿ[ÿgÿ_ÿ]ÿmÿYÿTÿ`ÿmÿjÿlÿkÿ\ÿjÿxÿaÿTÿbÿcÿ`ÿbÿaÿ[ÿXÿ[ÿ_ÿ[ÿ^ÿfÿmÿfÿ]ÿcÿaÿSÿ\ÿZÿdÿeÿmÿ`ÿhÿEÿdÿgÿfÿjÿdÿaÿ]ÿ]ÿYÿYÿ\ÿWÿQÿcÿkÿbÿVÿ`ÿhÿ_ÿYÿVÿ]ÿdÿdÿfÿdÿhÿoÿjÿkÿhÿVÿ\ÿbÿnÿpÿtÿXÿeÿ_ÿQÿ`ÿbÿaÿFÿPÿkÿmÿ`ÿlÿ\ÿPÿ^ÿiÿbÿ[ÿYÿbÿgÿaÿaÿYÿUÿeÿcÿ[ÿWÿYÿvÿrÿbÿnÿjÿ_ÿbÿXÿiÿbÿYÿeÿZÿcÿkÿ]ÿqÿwÿXÿWÿ`ÿfÿbÿdÿbÿ`ÿmÿjÿWÿXÿkÿjÿbÿlÿkÿ_ÿ]ÿfÿsÿuÿgÿ_ÿSÿLÿ3ÿQÿbÿZÿcÿrÿ`ÿkÿbÿYÿyÿcÿiÿxÿnÿpÿsÿmÿmÿjÿaÿkÿmÿpÿjÿjÿpÿgÿeÿsÿlÿYÿmÿhÿhÿqÿqÿuÿiÿsÿyÿbÿ{ÿnÿeÿYÿlÿfÿUÿdÿÿrÿ[ÿTÿ[ÿiÿ_ÿÖþþþþTÿ\ÿsÿrÿdÿmÿuÿtÿZÿ[ÿ[ÿWÿbÿaÿfÿlÿmÿxÿhÿ|ÿaÿjÿeÿhÿvÿoÿ_ÿbÿjÿeÿoÿsÿeÿgÿmÿqÿxÿsÿlÿrÿxÿyÿoÿuÿkÿfÿsÿnÿ`ÿpÿeÿoÿrÿoÿjÿdÿgÿtÿmÿpÿkÿaÿnÿtÿrÿmÿpÿÿkÿpÿlÿpÿlÿ}ÿÿ^ÿyÿhÿpÿzÿzÿvÿbÿkÿqÿqÿjÿjÿnÿrÿxÿtÿsÿzÿuÿsÿjÿSÿtÿvÿÿwÿuÿlÿbÿgÿtÿfÿmÿsÿmÿ{ÿ|ÿxÿrÿqÿlÿaÿnÿxÿmÿiÿrÿÿÿÿoÿpÿmÿ{ÿyÿuÿcÿlÿiÿfÿoÿiÿnÿ|ÿsÿnÿpÿrÿ~ÿxÿwÿpÿeÿaÿjÿfÿgÿyÿnÿxÿnÿiÿoÿtÿjÿ{ÿ~ÿuÿuÿuÿpÿlÿkÿnÿ~ÿ}ÿtÿvÿÿwÿuÿdÿoÿsÿ}ÿÿÿzÿbÿ"ÿ8ÿmÿpÿeÿMÿ<ÿZÿrÿtÿlÿyÿ|ÿsÿ\ÿ{ÿÿxÿyÿÿvÿtÿyÿyÿtÿjÿsÿ~ÿxÿ}ÿpÿtÿtÿÿÿpÿÿ~ÿyÿtÿ~ÿÿsÿhÿlÿÿÿ~ÿÿÿÿÿ|ÿwÿnÿsÿ{ÿwÿtÿ~ÿuÿ|ÿxÿ}ÿÿÿÿzÿwÿzÿ{ÿÿÿ}ÿÿÿÿyÿxÿÿÿvÿzÿnÿyÿsÿvÿwÿlÿmÿtÿsÿrÿzÿwÿÿÿhÿÿÿ{ÿÿwÿmÿhÿkÿ{ÿÿÿÿÿÿÿÿÿÿ~ÿfÿTÿGÿ<ÿ;ÿ5ÿ6ÿ>ÿaÿÿÿÿÿoÿQÿyÿPÿ]ÿbÿ^ÿmÿ_ÿvÿSÿíþþþ«þÏþ;ÿqÿrÿÿÿlÿÿÿ}ÿÿÿÿÿÿÿÿÿ}ÿzÿÿÿ|ÿtÿÿÿÿÿÿÿ~ÿÿÿÿÿÿ}ÿÿÿÿÿÿmÿÿÿ}ÿÿvÿyÿuÿÿÿÿÿ|ÿÿÿÿ{ÿÿÿÿÿÿÿÿÿÿÿÿÿÿÿÿ}ÿÿÿÿÿÿÿÿÿÿÿÿÿÿÿÿÿÿÿÿÿÿÿÿÿÿÿÿÿÿÿÿÿÿÿÿÿÿÿÿÿÿÿÿÿ¡ÿÿÿÿÿÿÿÿ ÿÿÿÿÿÿÿÿÿÿÿÿÿÿÿÿÿuÿoÿÿÿÿÿÿÿÿÿÿÿÿÿÿÿÿÿ£ÿ¥ÿ ÿ¢ÿÿÿ¥ÿ¨ÿ¡ÿÿ ÿ¢ÿÿÿÿÿÿÿÿ¡ÿÿÿÿÿÿ­ÿÿÿ¬ÿ«ÿ¥ÿ ÿ­ÿ¦ÿÿÿÿÿÿ¢ÿ£ÿÿÿ¤ÿªÿ¨ÿ§ÿ ÿ ÿÿÿÿÿÿÿÿ)ÿZÿÿÿÿ¡ÿ¢ÿÿÿ ÿ ÿ§ÿ¥ÿªÿ¨ÿÿÿÿÿÿ¡ÿÿ§ÿ ÿÿ¬ÿ£ÿ¢ÿ§ÿ¥ÿ¡ÿÿÿ£ÿ¡ÿªÿÿ­ÿÿ¡ÿÿÿÿ¤ÿ¦ÿ£ÿ¨ÿ£ÿ§ÿÿ¢ÿ¡ÿ¦ÿ ÿÿÿ¢ÿÿÿ­ÿ¬ÿÿªÿªÿ¨ÿÿÿ¬ÿ³ÿ­ÿ£ÿ ÿªÿ¡ÿ©ÿ©ÿ£ÿ ÿ¥ÿªÿ¨ÿÿÿ²ÿ¥ÿ´ÿ©ÿ§ÿ£ÿ§ÿ¬ÿªÿ­ÿÿªÿÿ ÿ­ÿ ÿ¡ÿ¢ÿÿÿÿ­ÿ§ÿÿ©ÿÿÿ§ÿ«ÿÿÿ¤ÿ¨ÿ¢ÿÿ¤ÿ©ÿ©ÿ¥ÿ¨ÿ§ÿ¦ÿ©ÿ¤ÿ¨ÿ«ÿ¦ÿ«ÿ±ÿ¦ÿÿ¢ÿªÿ©ÿ¬ÿ¬ÿ­ÿ©ÿªÿ«ÿ«ÿ¦ÿÿÿ¬ÿ©ÿ¨ÿÿ¥ÿ©ÿ«ÿ®ÿ¨ÿ ÿÿ§ÿ¡ÿ«ÿ¤ÿ¦ÿ¨ÿªÿ¥ÿÿ|ÿÿÿ¤ÿ«ÿ°ÿ©ÿ©ÿ¢ÿÿ¤ÿ¦ÿ«ÿ©ÿ¬ÿ¢ÿ¨ÿ«ÿ£ÿÿ¤ÿ¥ÿ ÿ¤ÿ£ÿ­ÿ©ÿÿdÿCÿsÿ¨ÿÿÿ©ÿ ÿÿÿÿÿèþóþñþâþØþêþÞþÀþÿÿÞþÑþíþÿÿïþÿíþ'ÿÿïþúþýþñþïþëþêþéþùþöþÏþÎþÙþÔþàþÿæþóþÞþÓþÓþÓþÉþ¾þÀþÈþ²þèþáþÿDÿHÿHÿCÿÿóþÿÿ6ÿ0ÿÿþþôþöþÿÿÿÿÔþÿ.ÿUÿzÿÿÿZÿ.ÿÿÿæþçþüþ ÿLÿpÿÿÿ}ÿdÿDÿÿçþçþõþÿ4ÿUÿfÿjÿÿ|ÿÿÿÿÿÿÿrÿuÿ]ÿ.ÿKÿQÿwÿÿÿ}ÿbÿ[ÿpÿÿkÿÿ|ÿÿÿÿÿÿÿÿÿÿÿ}ÿÿÿÿÿkÿaÿ9ÿÿjÿÿmÿzÿÿÿÿÿÿÿÿ~ÿÿÿÿÿÿ}ÿ~ÿ~ÿgÿbÿxÿ~ÿzÿyÿ{ÿÿyÿÿ|ÿÿ|ÿÿÿÿÿÿÿÿqÿpÿxÿnÿyÿÿÿÿ}ÿwÿÿzÿÿÿÿ|ÿÿ}ÿ{ÿÿ~ÿÿÿsÿoÿÿÿÿ{ÿÿÿÿ~ÿsÿÿsÿsÿsÿkÿ]ÿJÿ9ÿGÿIÿ2ÿ+ÿ7ÿ!ÿÿ0ÿ0ÿ[ÿYÿiÿÿ|ÿiÿhÿvÿÿ}ÿvÿrÿYÿ\ÿhÿjÿhÿWÿAÿ4ÿ:ÿ;ÿ3ÿLÿXÿlÿdÿÿeÿrÿ~ÿuÿ{ÿÿ|ÿwÿzÿÿuÿÿmÿÿÿpÿqÿwÿ|ÿ{ÿxÿÿÿzÿvÿlÿrÿvÿxÿÿuÿsÿvÿyÿzÿoÿhÿuÿqÿlÿÿvÿÿqÿuÿsÿsÿkÿeÿhÿpÿyÿÿÿpÿrÿÿsÿÿqÿmÿjÿpÿfÿ\ÿaÿcÿeÿmÿeÿzÿbÿvÿoÿvÿÿ{ÿ`ÿOÿaÿmÿlÿsÿpÿrÿlÿpÿmÿmÿoÿiÿ`ÿ_ÿaÿdÿ^ÿGÿIÿhÿ_ÿYÿkÿVÿ^ÿSÿ[ÿtÿcÿoÿkÿjÿzÿtÿaÿ^ÿ`ÿmÿoÿmÿZÿ]ÿXÿ`ÿ_ÿZÿhÿlÿ\ÿVÿ^ÿbÿbÿhÿuÿoÿmÿ^ÿlÿdÿhÿbÿiÿxÿjÿZÿXÿ]ÿ`ÿ`ÿdÿlÿ]ÿUÿ^ÿUÿñþ7ÿdÿuÿlÿfÿ]ÿ\ÿaÿkÿrÿnÿeÿWÿoÿcÿSÿBÿhÿ`ÿaÿmÿpÿjÿcÿ`ÿdÿgÿfÿiÿjÿeÿfÿUÿ]ÿYÿaÿTÿmÿeÿfÿfÿmÿ]ÿVÿYÿQÿQÿ^ÿbÿ`ÿfÿfÿmÿnÿnÿlÿmÿtÿlÿxÿpÿpÿrÿfÿaÿOÿ4ÿEÿLÿGÿ_ÿ[ÿiÿcÿeÿoÿ^ÿ]ÿoÿqÿdÿnÿeÿaÿgÿ`ÿUÿYÿmÿpÿhÿcÿUÿ_ÿ`ÿ`ÿWÿhÿ\ÿ]ÿ^ÿaÿdÿ]ÿVÿ\ÿbÿ_ÿ[ÿ_ÿbÿbÿUÿWÿaÿcÿ`ÿ]ÿgÿ_ÿ_ÿlÿaÿ]ÿpÿmÿfÿuÿwÿdÿbÿoÿrÿfÿTÿOÿPÿVÿmÿ_ÿXÿUÿeÿ_ÿaÿdÿiÿkÿbÿaÿgÿ`ÿXÿXÿVÿZÿkÿaÿeÿ\ÿ^ÿjÿ`ÿsÿhÿjÿhÿ`ÿVÿOÿSÿZÿ]ÿYÿ^ÿgÿYÿgÿiÿRÿUÿdÿkÿDÿfÿ^ÿkÿXÿAÿ[ÿ]ÿ]ÿ_ÿfÿ`ÿ[ÿaÿlÿkÿZÿdÿlÿjÿjÿOÿaÿhÿ[ÿnÿoÿIÿeÿUÿbÿ`ÿ^ÿRÿZÿTÿZÿiÿaÿRÿRÿ^ÿiÿhÿ`ÿeÿ\ÿ^ÿXÿYÿbÿSÿHÿXÿcÿZÿiÿaÿZÿ[ÿLÿGÿNÿ`ÿiÿaÿ\ÿbÿiÿfÿ]ÿUÿSÿQÿYÿSÿTÿOÿjÿIÿIÿRÿhÿZÿWÿWÿ^ÿYÿ\ÿbÿ_ÿZÿ^ÿ]ÿVÿUÿ\ÿiÿdÿSÿUÿQÿQÿDÿUÿlÿWÿjÿ^ÿUÿOÿSÿYÿaÿbÿbÿXÿ_ÿ\ÿYÿ[ÿUÿYÿ`ÿZÿNÿRÿYÿVÿ[ÿUÿ]ÿWÿHÿDÿUÿTÿ`ÿ\ÿ]ÿrÿeÿYÿdÿ]ÿVÿQÿ`ÿNÿIÿVÿ]ÿVÿYÿ_ÿ_ÿUÿJÿRÿWÿZÿTÿaÿfÿcÿZÿDÿ]ÿWÿYÿUÿHÿbÿgÿiÿmÿsÿaÿWÿOÿJÿ^ÿ\ÿ\ÿWÿSÿ]ÿQÿCÿTÿVÿMÿUÿSÿ[ÿ\ÿWÿbÿ^ÿUÿZÿNÿPÿPÿSÿPÿBÿPÿ]ÿPÿ[ÿQÿ\ÿTÿUÿVÿaÿWÿdÿWÿJÿSÿKÿMÿWÿUÿQÿUÿ_ÿRÿVÿ_ÿ^ÿQÿaÿXÿIÿFÿfÿbÿNÿQÿ9ÿVÿdÿCÿbÿYÿWÿRÿDÿ'ÿ:ÿ.ÿPÿaÿdÿPÿWÿ`ÿNÿLÿVÿXÿWÿRÿPÿQÿJÿYÿQÿJÿGÿTÿNÿDÿ`ÿ\ÿ_ÿLÿWÿNÿeÿTÿ_ÿTÿOÿVÿTÿUÿRÿVÿTÿVÿTÿKÿOÿLÿOÿUÿ^ÿ`ÿUÿHÿFÿFÿAÿNÿOÿGÿ_ÿaÿSÿLÿRÿVÿNÿGÿMÿ\ÿhÿZÿHÿVÿ?ÿVÿ>ÿEÿKÿXÿQÿ^ÿJÿXÿPÿLÿHÿQÿQÿKÿVÿHÿJÿKÿJÿ>ÿEÿMÿTÿ\ÿPÿGÿMÿMÿAÿFÿZÿXÿEÿZÿNÿHÿQÿEÿTÿRÿ^ÿWÿDÿOÿOÿ_ÿSÿZÿJÿYÿUÿKÿQÿCÿEÿMÿKÿIÿBÿIÿQÿQÿQÿXÿIÿIÿ?ÿ9ÿ:ÿ:ÿJÿWÿYÿ2ÿÿGÿ[ÿOÿGÿNÿ@ÿ>ÿ>ÿIÿ?ÿ8ÿ?ÿHÿQÿRÿJÿZÿFÿ=ÿ@ÿ7ÿDÿSÿEÿMÿGÿ;ÿ4ÿJÿ;ÿ@ÿAÿHÿTÿPÿ@ÿRÿSÿRÿKÿKÿVÿDÿLÿVÿNÿJÿDÿ@ÿ5ÿ:ÿFÿAÿCÿJÿCÿ>ÿ?ÿDÿJÿHÿMÿ<ÿDÿ7ÿ9ÿJÿNÿMÿVÿQÿRÿJÿCÿPÿGÿFÿNÿSÿJÿIÿ4ÿSÿGÿIÿGÿKÿ4ÿBÿOÿ[ÿ<ÿEÿAÿOÿDÿ<ÿGÿWÿQÿFÿ8ÿ?ÿBÿKÿOÿVÿDÿ5ÿ2ÿ8ÿFÿ@ÿ>ÿ?ÿ@ÿOÿVÿKÿNÿXÿPÿUÿ8ÿ?ÿAÿ;ÿEÿRÿPÿaÿPÿRÿ`ÿ@ÿ-ÿ5ÿJÿGÿ@ÿ;ÿ.ÿDÿCÿNÿMÿLÿEÿSÿIÿiÿ:ÿNÿ;ÿ'ÿ1ÿ8ÿNÿUÿFÿFÿMÿ<ÿLÿGÿCÿEÿGÿRÿOÿRÿZÿPÿ;ÿ:ÿIÿOÿMÿNÿSÿHÿPÿbÿTÿFÿBÿHÿRÿOÿMÿOÿCÿ:ÿNÿbÿTÿJÿWÿ\ÿWÿYÿTÿTÿHÿ<ÿ<ÿGÿEÿNÿEÿ-ÿDÿTÿSÿHÿNÿTÿWÿKÿAÿ=ÿIÿVÿIÿUÿKÿNÿBÿQÿ[ÿLÿSÿXÿOÿVÿLÿGÿEÿWÿOÿTÿOÿLÿPÿRÿTÿZÿTÿPÿTÿEÿJÿVÿSÿZÿ[ÿYÿWÿWÿ[ÿTÿLÿFÿJÿNÿMÿIÿHÿQÿ]ÿSÿKÿKÿTÿQÿOÿVÿHÿVÿRÿMÿNÿbÿVÿRÿTÿEÿKÿOÿAÿ>ÿZÿNÿeÿGÿKÿHÿLÿ[ÿ[ÿMÿ\ÿ^ÿXÿWÿVÿMÿGÿEÿFÿOÿ6ÿNÿbÿXÿWÿKÿFÿXÿ\ÿKÿWÿbÿ^ÿQÿPÿMÿOÿ]ÿcÿ]ÿTÿUÿSÿUÿWÿLÿPÿOÿJÿRÿFÿHÿWÿIÿMÿ[ÿYÿRÿLÿRÿYÿ\ÿOÿJÿFÿRÿSÿYÿKÿLÿVÿPÿTÿUÿCÿXÿLÿQÿGÿLÿNÿJÿUÿPÿOÿbÿYÿNÿ`ÿSÿWÿYÿLÿOÿUÿ[ÿTÿLÿTÿVÿTÿGÿSÿTÿYÿQÿHÿQÿVÿWÿIÿLÿ]ÿ[ÿOÿNÿUÿOÿEÿKÿXÿUÿOÿTÿcÿ]ÿPÿPÿOÿVÿWÿXÿWÿLÿKÿWÿ^ÿ\ÿ]ÿ[ÿbÿVÿ8ÿHÿUÿ[ÿRÿSÿMÿQÿUÿYÿOÿQÿHÿOÿYÿ`ÿlÿHÿMÿYÿ[ÿWÿUÿNÿ^ÿMÿ^ÿOÿBÿNÿQÿ`ÿfÿNÿNÿ;ÿTÿ^ÿWÿNÿJÿRÿVÿVÿZÿbÿbÿ^ÿ`ÿ[ÿFÿBÿKÿMÿMÿLÿNÿOÿTÿYÿ\ÿNÿIÿVÿTÿXÿUÿJÿIÿDÿIÿ_ÿ`ÿ]ÿNÿKÿLÿUÿ8ÿÿùþêþùþîþÿÿ
ÿåþìþôþ
ÿÿÿÿôþ·þ<ÿeÿVÿFÿKÿTÿ\ÿaÿTÿ^ÿVÿ[ÿuÿdÿ_ÿVÿNÿXÿcÿPÿXÿbÿbÿ^ÿ_ÿQÿaÿiÿdÿeÿdÿdÿ^ÿaÿ[ÿTÿ]ÿ\ÿZÿZÿYÿ\ÿcÿgÿ`ÿdÿhÿYÿWÿfÿPÿJÿPÿVÿgÿfÿFÿaÿiÿMÿNÿ]ÿ^ÿ[ÿQÿNÿoÿYÿ[ÿMÿTÿ\ÿJÿ^ÿ`ÿgÿNÿcÿNÿNÿSÿdÿCÿQÿmÿ[ÿYÿRÿNÿQÿTÿCÿLÿKÿKÿJÿQÿUÿaÿ\ÿYÿPÿAÿLÿKÿDÿUÿWÿOÿOÿMÿSÿ\ÿfÿdÿKÿCÿ\ÿTÿ_ÿmÿeÿVÿYÿTÿ[ÿ^ÿlÿcÿeÿRÿYÿGÿYÿXÿhÿcÿTÿ[ÿIÿ[ÿaÿgÿSÿ]ÿ]ÿXÿSÿbÿ]ÿ]ÿbÿdÿhÿdÿXÿ]ÿ[ÿ_ÿVÿWÿZÿ[ÿVÿTÿ^ÿ\ÿbÿjÿZÿPÿOÿRÿKÿSÿdÿ`ÿ\ÿQÿXÿZÿcÿ`ÿWÿ`ÿLÿeÿUÿ[ÿkÿkÿ_ÿXÿPÿ_ÿXÿWÿ]ÿoÿrÿeÿfÿ]ÿYÿXÿPÿ]ÿMÿKÿbÿ[ÿcÿeÿXÿ_ÿ`ÿZÿ[ÿYÿ^ÿ`ÿZÿZÿ]ÿ\ÿWÿXÿXÿeÿ_ÿ^ÿWÿZÿeÿZÿ\ÿ[ÿaÿhÿ\ÿLÿ[ÿQÿXÿTÿJÿwÿgÿeÿhÿpÿWÿ]ÿqÿ^ÿZÿ\ÿ]ÿeÿcÿ_ÿXÿXÿ]ÿXÿaÿhÿ_ÿhÿiÿZÿ_ÿdÿgÿcÿYÿ\ÿYÿiÿZÿXÿVÿ>ÿ`ÿjÿkÿ[ÿZÿYÿnÿNÿfÿ_ÿqÿaÿaÿkÿaÿfÿ`ÿWÿ_ÿWÿ^ÿkÿhÿkÿ^ÿ^ÿfÿ\ÿZÿZÿ^ÿiÿiÿeÿ`ÿ`ÿfÿaÿ[ÿ^ÿRÿSÿbÿlÿdÿoÿPÿfÿ^ÿbÿ]ÿRÿSÿXÿ`ÿ^ÿlÿgÿdÿWÿdÿjÿdÿgÿaÿhÿhÿuÿvÿtÿkÿlÿbÿPÿ]ÿkÿkÿfÿfÿgÿWÿQÿtÿkÿPÿrÿLÿXÿqÿMÿrÿkÿ^ÿaÿdÿKÿVÿ\ÿRÿhÿaÿZÿZÿfÿiÿgÿZÿgÿbÿgÿnÿhÿ`ÿaÿsÿwÿqÿcÿcÿgÿ_ÿaÿnÿ_ÿUÿlÿrÿeÿaÿ`ÿXÿrÿoÿsÿuÿgÿ{ÿhÿjÿnÿsÿdÿdÿgÿdÿdÿdÿoÿsÿiÿoÿrÿdÿ`ÿfÿiÿeÿkÿjÿlÿ[ÿfÿ]ÿ~ÿiÿnÿiÿQÿpÿ_ÿ[ÿoÿaÿaÿaÿ^ÿ\ÿ0ÿþþÿMÿeÿvÿoÿfÿ`ÿ\ÿ[ÿ`ÿ]ÿdÿlÿeÿcÿiÿrÿrÿpÿtÿnÿdÿcÿfÿoÿpÿmÿhÿiÿjÿaÿjÿoÿcÿjÿqÿgÿnÿuÿbÿmÿjÿpÿkÿÿpÿ\ÿyÿaÿ`ÿÿcÿeÿlÿfÿfÿtÿsÿuÿoÿbÿhÿkÿkÿoÿ]ÿbÿ{ÿrÿdÿXÿuÿÿuÿÿdÿ]ÿiÿgÿcÿyÿwÿÿsÿoÿgÿsÿpÿoÿtÿqÿqÿvÿzÿxÿuÿuÿoÿYÿrÿ{ÿzÿqÿnÿnÿnÿeÿ|ÿrÿpÿiÿhÿwÿxÿrÿrÿwÿuÿiÿeÿkÿwÿkÿsÿxÿxÿtÿjÿzÿlÿuÿÿÿsÿwÿyÿoÿsÿrÿrÿlÿfÿlÿrÿtÿrÿnÿdÿqÿhÿ`ÿlÿ{ÿxÿoÿmÿ{ÿmÿoÿcÿnÿeÿyÿ|ÿlÿpÿ}ÿsÿjÿjÿgÿzÿÿ|ÿsÿÿvÿqÿoÿfÿuÿwÿrÿÿzÿgÿBÿXÿtÿqÿqÿkÿaÿgÿsÿgÿpÿqÿzÿeÿrÿkÿzÿkÿvÿ|ÿ~ÿÿnÿ]ÿfÿyÿzÿpÿnÿnÿtÿÿ{ÿzÿoÿcÿvÿqÿyÿyÿ|ÿÿtÿlÿ~ÿÿÿÿÿ}ÿÿÿxÿfÿqÿÿÿÿvÿÿ~ÿÿyÿxÿÿ~ÿuÿqÿ{ÿÿÿÿÿÿÿvÿ|ÿÿoÿ~ÿtÿ}ÿrÿ~ÿ~ÿnÿkÿfÿgÿzÿÿÿÿÿkÿÿ~ÿpÿÿÿÿxÿ{ÿuÿwÿwÿÿÿÿÿÿÿÿÿÿÿyÿoÿZÿWÿ9ÿ"ÿ(ÿ<ÿVÿmÿÿÿÿxÿkÿCÿyÿuÿiÿ{ÿnÿeÿpÿlÿpÿSÿÿÿ
ÿþþ:ÿ|ÿrÿqÿ~ÿiÿÿyÿÿÿÿ|ÿ{ÿÿ|ÿzÿÿÿ|ÿÿÿÿÿ{ÿÿpÿ}ÿÿÿÿÿÿÿÿÿyÿÿÿÿÿÿ|ÿ{ÿÿÿÿÿÿ}ÿÿÿzÿÿÿzÿÿ|ÿ|ÿvÿÿÿÿÿÿÿÿÿÿÿÿÿÿÿÿ~ÿÿÿÿÿÿÿÿÿÿÿÿÿÿÿÿÿÿÿÿÿÿÿÿÿÿÿÿÿÿÿÿ ÿÿÿ{ÿÿÿÿÿÿÿÿÿ£ÿ¡ÿÿÿÿÿÿÿÿÿÿÿÿÿÿÿÿÿÿÿ|ÿxÿÿÿÿÿÿÿuÿ_ÿyÿ¤ÿÿÿÿÿÿÿÿÿÿÿÿÿÿÿ°ÿ­ÿÿ¤ÿ¨ÿ¤ÿÿÿ¥ÿÿ ÿ¥ÿ¡ÿÿÿÿ¦ÿÿ¥ÿÿÿÿ©ÿ¡ÿÿÿÿÿ§ÿ«ÿ§ÿÿÿÿ¤ÿ§ÿ¦ÿ¢ÿ ÿÿÿÿÿÿ¢ÿ­ÿ«ÿÿÿÿÿÿÿKÿÿÿÿÿ¢ÿ ÿÿÿÿ¦ÿ²ÿ«ÿ¦ÿÿÿÿÿÿ¡ÿ¡ÿ¦ÿ²ÿ§ÿ­ÿ¬ÿªÿÿ¦ÿ ÿÿ¤ÿ«ÿ£ÿ¡ÿÿ¥ÿ­ÿ ÿ£ÿ£ÿ£ÿÿÿ¢ÿ ÿÿ­ÿÿ§ÿ©ÿ©ÿÿÿÿÿ§ÿ¦ÿ£ÿ¥ÿ¡ÿ¬ÿªÿ¢ÿÿ¡ÿ§ÿ©ÿ£ÿÿªÿ©ÿ§ÿÿ¥ÿÿÿÿÿ©ÿ§ÿÿÿ­ÿªÿªÿ­ÿ«ÿ§ÿ§ÿªÿ©ÿ­ÿ£ÿ ÿ§ÿÿÿÿÿ ÿªÿ®ÿ¤ÿÿÿ±ÿ ÿÿÿ¬ÿ®ÿ¯ÿ©ÿ¦ÿ«ÿªÿ¥ÿ¬ÿµÿªÿ£ÿ§ÿ©ÿ©ÿ­ÿ¬ÿ§ÿªÿ©ÿ©ÿ©ÿ¡ÿ¡ÿªÿ¬ÿ©ÿ¬ÿ«ÿµÿ¯ÿ«ÿ­ÿ¬ÿªÿ¨ÿ¡ÿ¡ÿ³ÿ ÿÿ¨ÿ®ÿ¤ÿ ÿ¡ÿ¡ÿ¢ÿ¢ÿªÿ©ÿ¢ÿ¬ÿ®ÿ¸ÿµÿ¡ÿÿsÿÿ¤ÿ¥ÿ«ÿ«ÿ¤ÿÿÿ¦ÿ¤ÿ«ÿÿ§ÿ¬ÿ¥ÿÿÿ¢ÿ¦ÿ«ÿ­ÿªÿ¡ÿ¥ÿ¥ÿÿoÿQÿwÿ¨ÿÿ¯ÿ²ÿ¡ÿÿÿÿ¡ÿíþòþèþÖþàþøþîþÐþþþîþâþâþíþîþÙþóþüþÿÿÿÿÿ÷þáþðþóþíþÕþÿÿäþÓþÝþÜþØþöþØþåþêþáþÉþÜþçþÊþ¿þËþâþÿÖþÿ)ÿ:ÿJÿJÿ;ÿ^ÿXÿGÿNÿ!ÿÿÿÿÿÿÿÿÿáþûþüþ<ÿtÿÿzÿGÿ"ÿÿýþúþÿÿ3ÿTÿmÿÿÿÿpÿbÿEÿÿãþõþÿ@ÿqÿÿmÿÿÿÿÿ~ÿÿÿÿÿkÿOÿ8ÿFÿDÿqÿÿÿsÿLÿ7ÿ[ÿÿÿÿÿÿÿÿÿÿÿ~ÿÿÿ¦ÿ~ÿ{ÿzÿmÿmÿoÿUÿ,ÿ1ÿsÿÿÿÿÿÿ{ÿzÿ~ÿ}ÿÿÿÿÿ¡ÿÿÿÿÿÿnÿjÿyÿÿÿÿÿÿÿÿÿÿ~ÿÿÿ{ÿÿÿoÿÿÿÿÿÿÿÿÿ}ÿkÿ{ÿÿgÿÿÿÿÿÿ{ÿsÿuÿuÿÿÿÿyÿÿÿÿÿzÿÿÿqÿ^ÿeÿtÿ|ÿÿrÿ{ÿfÿjÿuÿdÿWÿVÿDÿ0ÿ*ÿ%ÿ,ÿGÿ3ÿ9ÿCÿ?ÿFÿWÿfÿtÿtÿmÿmÿvÿlÿrÿÿzÿlÿ`ÿQÿIÿBÿ4ÿ8ÿJÿnÿbÿuÿzÿ`ÿhÿsÿoÿhÿoÿ{ÿÿÿZÿwÿÿjÿlÿ|ÿÿtÿpÿpÿlÿpÿuÿÿÿnÿÿnÿsÿyÿoÿsÿwÿ{ÿ~ÿrÿiÿuÿjÿeÿsÿnÿ}ÿeÿyÿqÿpÿiÿ`ÿbÿoÿxÿmÿkÿhÿWÿnÿhÿZÿjÿjÿzÿvÿeÿZÿYÿdÿrÿkÿ]ÿoÿTÿsÿpÿuÿtÿ~ÿmÿVÿWÿaÿhÿoÿhÿtÿ_ÿlÿiÿ|ÿuÿvÿjÿfÿjÿ`ÿBÿ"ÿ1ÿfÿfÿdÿtÿ_ÿmÿfÿmÿaÿlÿeÿbÿiÿpÿhÿTÿUÿjÿsÿ|ÿdÿcÿKÿTÿ[ÿTÿ_ÿlÿiÿbÿdÿdÿgÿoÿgÿgÿqÿtÿ`ÿlÿoÿfÿaÿbÿnÿmÿeÿ^ÿZÿcÿjÿcÿqÿiÿUÿfÿ0ÿçþDÿSÿuÿkÿbÿ^ÿPÿPÿZÿZÿ]ÿmÿÿ{ÿ^ÿdÿeÿUÿXÿ\ÿdÿaÿ`ÿ[ÿWÿaÿhÿlÿzÿmÿ^ÿjÿfÿbÿYÿ[ÿUÿhÿfÿ]ÿ]ÿ_ÿ_ÿaÿbÿWÿQÿXÿUÿTÿyÿgÿgÿkÿdÿwÿfÿfÿuÿwÿqÿwÿgÿ`ÿYÿDÿEÿPÿJÿBÿbÿYÿqÿ[ÿbÿfÿZÿVÿXÿ]ÿfÿhÿ`ÿ_ÿ\ÿYÿaÿ^ÿbÿaÿUÿWÿTÿLÿ`ÿVÿTÿPÿKÿYÿlÿgÿ^ÿdÿbÿWÿ\ÿfÿgÿiÿaÿhÿbÿXÿVÿtÿgÿZÿTÿbÿmÿWÿdÿlÿyÿoÿ^ÿfÿdÿXÿhÿpÿBÿLÿOÿKÿiÿ[ÿeÿJÿKÿ]ÿdÿ^ÿ`ÿ]ÿaÿbÿeÿkÿbÿYÿ^ÿZÿJÿPÿdÿ^ÿaÿ]ÿ^ÿ]ÿXÿfÿJÿfÿmÿbÿ\ÿXÿ_ÿcÿYÿSÿ]ÿjÿ^ÿXÿeÿfÿdÿvÿWÿ_ÿKÿ\ÿ\ÿ`ÿLÿaÿ_ÿ\ÿ[ÿ`ÿgÿ]ÿXÿjÿgÿRÿYÿMÿGÿZÿUÿKÿWÿ_ÿeÿLÿ^ÿeÿPÿLÿgÿoÿZÿ_ÿZÿSÿ^ÿbÿ^ÿZÿ\ÿbÿ`ÿ_ÿ`ÿWÿVÿZÿOÿSÿKÿ\ÿTÿTÿiÿiÿgÿbÿnÿaÿNÿDÿLÿPÿ\ÿlÿcÿ[ÿUÿFÿdÿjÿRÿ[ÿaÿkÿjÿ`ÿNÿcÿ\ÿBÿZÿNÿWÿQÿQÿQÿNÿUÿVÿ[ÿZÿNÿQÿXÿZÿ\ÿPÿ[ÿVÿJÿFÿdÿgÿ_ÿTÿZÿaÿ[ÿUÿXÿ[ÿeÿNÿKÿYÿ^ÿ[ÿUÿPÿSÿZÿ]ÿXÿUÿ[ÿPÿbÿcÿ]ÿ^ÿSÿQÿHÿOÿQÿRÿ\ÿXÿcÿRÿaÿVÿ`ÿWÿZÿVÿWÿNÿOÿPÿKÿMÿNÿHÿMÿ[ÿVÿ^ÿ[ÿPÿ_ÿZÿKÿhÿNÿGÿVÿUÿTÿMÿgÿwÿWÿQÿSÿ^ÿYÿBÿQÿDÿEÿSÿ[ÿaÿ[ÿPÿWÿVÿVÿ`ÿSÿWÿUÿUÿbÿWÿTÿGÿMÿKÿXÿ]ÿDÿ8ÿRÿNÿ`ÿ_ÿMÿNÿRÿVÿWÿaÿLÿHÿNÿOÿXÿWÿYÿaÿYÿYÿ_ÿ_ÿbÿKÿVÿWÿCÿ`ÿYÿZÿOÿAÿaÿIÿaÿ[ÿWÿIÿ^ÿ[ÿLÿ1ÿAÿBÿ3ÿ7ÿBÿPÿdÿiÿMÿ<ÿFÿNÿXÿZÿNÿUÿYÿNÿVÿRÿNÿUÿNÿHÿNÿ[ÿHÿ^ÿJÿYÿ]ÿQÿFÿbÿ\ÿPÿIÿJÿZÿQÿIÿTÿRÿUÿIÿXÿGÿHÿTÿ_ÿZÿWÿXÿSÿNÿYÿ]ÿPÿRÿLÿ;ÿNÿWÿVÿSÿHÿNÿTÿQÿRÿLÿQÿRÿ;ÿVÿ:ÿcÿFÿNÿZÿPÿMÿ^ÿFÿQÿIÿEÿLÿTÿYÿSÿLÿTÿOÿFÿIÿNÿ>ÿCÿZÿXÿWÿ_ÿ]ÿQÿIÿaÿdÿ[ÿFÿEÿNÿ]ÿUÿFÿRÿUÿAÿ?ÿKÿ9ÿ<ÿBÿ2ÿJÿYÿLÿJÿ/ÿ,ÿOÿQÿIÿJÿ\ÿ<ÿCÿMÿMÿRÿMÿMÿFÿ:ÿ4ÿ?ÿLÿLÿOÿUÿCÿ2ÿBÿVÿLÿ=ÿ=ÿ@ÿFÿ:ÿEÿCÿ0ÿ9ÿDÿQÿCÿ=ÿYÿIÿ@ÿ?ÿ:ÿNÿGÿFÿGÿ]ÿ:ÿ-ÿ@ÿ9ÿCÿCÿOÿSÿ?ÿ<ÿIÿMÿEÿ8ÿIÿVÿUÿMÿSÿOÿUÿNÿCÿ5ÿ@ÿQÿOÿOÿPÿIÿCÿ>ÿ>ÿIÿDÿKÿEÿFÿ:ÿ=ÿLÿOÿ?ÿZÿQÿZÿGÿGÿJÿ;ÿ8ÿ=ÿ7ÿAÿGÿHÿWÿ]ÿTÿGÿPÿ\ÿ<ÿ=ÿKÿCÿFÿIÿ;ÿ4ÿBÿIÿ:ÿ4ÿ>ÿ=ÿQÿVÿNÿ:ÿHÿOÿOÿFÿOÿWÿIÿEÿ;ÿ<ÿLÿNÿNÿKÿGÿ>ÿIÿMÿCÿ<ÿ;ÿUÿSÿEÿSÿ?ÿ@ÿNÿ(ÿ(ÿ:ÿLÿVÿXÿCÿJÿKÿeÿNÿDÿ.ÿCÿ>ÿOÿXÿMÿ^ÿQÿ^ÿTÿRÿFÿ:ÿ<ÿ=ÿ>ÿLÿKÿ?ÿNÿKÿXÿFÿJÿVÿUÿ=ÿFÿKÿLÿ[ÿTÿEÿIÿSÿZÿWÿFÿAÿCÿDÿJÿ@ÿ?ÿOÿCÿ3ÿXÿgÿSÿTÿOÿWÿRÿPÿVÿKÿ?ÿ=ÿ6ÿZÿSÿWÿLÿ@ÿMÿ[ÿ_ÿJÿAÿLÿcÿFÿFÿCÿGÿTÿTÿJÿDÿ;ÿ;ÿOÿUÿHÿYÿNÿBÿNÿKÿRÿPÿNÿGÿQÿXÿSÿQÿIÿKÿYÿcÿUÿHÿ?ÿKÿXÿOÿPÿOÿ[ÿ^ÿPÿYÿSÿJÿJÿSÿZÿTÿOÿMÿOÿTÿTÿOÿMÿZÿWÿOÿUÿKÿSÿRÿSÿCÿcÿaÿKÿbÿFÿJÿQÿHÿLÿXÿDÿ[ÿMÿIÿ\ÿPÿXÿZÿIÿ]ÿXÿXÿTÿQÿGÿFÿXÿEÿ[ÿRÿ_ÿ`ÿVÿTÿWÿCÿNÿTÿNÿZÿVÿRÿSÿ[ÿVÿPÿPÿTÿRÿRÿOÿIÿOÿWÿPÿHÿGÿKÿIÿAÿTÿWÿMÿMÿ]ÿTÿEÿJÿVÿ[ÿjÿbÿUÿUÿZÿWÿWÿVÿNÿSÿHÿVÿTÿLÿWÿ\ÿTÿLÿWÿQÿDÿPÿ@ÿHÿJÿLÿBÿ_ÿ^ÿWÿcÿPÿRÿ[ÿ\ÿVÿ]ÿOÿVÿdÿOÿ[ÿNÿHÿYÿMÿTÿNÿOÿSÿSÿcÿUÿIÿLÿLÿKÿMÿKÿOÿMÿOÿYÿUÿOÿNÿOÿSÿZÿNÿOÿXÿSÿJÿSÿSÿLÿQÿYÿPÿTÿEÿLÿMÿXÿaÿdÿKÿSÿTÿSÿWÿTÿTÿYÿdÿlÿjÿWÿ:ÿ]ÿMÿSÿJÿKÿSÿWÿ`ÿ[ÿZÿGÿUÿ\ÿ`ÿUÿWÿIÿXÿYÿTÿIÿ?ÿ?ÿNÿ:ÿ>ÿKÿVÿUÿWÿ\ÿFÿ:ÿFÿIÿUÿWÿPÿUÿ_ÿZÿRÿPÿMÿUÿ]ÿ^ÿRÿNÿOÿFÿMÿ\ÿZÿXÿHÿWÿNÿRÿLÿDÿQÿ[ÿNÿMÿWÿWÿZÿ<ÿ?ÿLÿGÿCÿ<ÿAÿ-ÿêþ=ÿYÿcÿ`ÿOÿ\ÿ\ÿbÿ^ÿ^ÿ\ÿZÿ\ÿfÿcÿTÿPÿMÿOÿ_ÿcÿWÿ\ÿcÿZÿRÿ]ÿcÿmÿbÿRÿ]ÿcÿaÿlÿ^ÿKÿLÿQÿSÿNÿNÿOÿ^ÿdÿ]ÿgÿUÿTÿZÿ[ÿ[ÿMÿ]ÿZÿSÿTÿPÿmÿSÿQÿUÿQÿIÿ^ÿYÿ^ÿUÿ_ÿSÿ`ÿSÿTÿJÿPÿVÿXÿ`ÿOÿVÿPÿYÿSÿ[ÿBÿ\ÿ]ÿ_ÿZÿ\ÿiÿNÿJÿ\ÿYÿ^ÿbÿ\ÿLÿQÿTÿLÿRÿaÿ_ÿQÿ^ÿZÿGÿXÿ^ÿLÿPÿUÿYÿYÿlÿmÿWÿYÿlÿ^ÿWÿXÿXÿ3ÿ]ÿWÿmÿSÿfÿZÿYÿOÿbÿ]ÿSÿYÿWÿQÿbÿeÿRÿDÿ`ÿYÿ[ÿRÿRÿQÿSÿaÿeÿcÿ[ÿWÿXÿaÿlÿZÿ\ÿeÿXÿTÿVÿbÿkÿeÿ_ÿRÿQÿZÿYÿPÿ^ÿgÿ`ÿZÿ\ÿ`ÿXÿ`ÿZÿUÿjÿTÿdÿSÿQÿrÿfÿcÿXÿZÿYÿXÿXÿUÿiÿsÿ\ÿbÿeÿ`ÿ[ÿ^ÿgÿ]ÿ]ÿ_ÿ^ÿfÿcÿbÿNÿIÿTÿ^ÿdÿfÿgÿ]ÿSÿWÿ^ÿXÿ]ÿbÿ`ÿlÿ]ÿYÿeÿPÿ9ÿQÿ[ÿXÿ]ÿNÿ[ÿVÿhÿWÿ_ÿ_ÿZÿbÿZÿdÿ/ÿTÿZÿRÿ]ÿ^ÿjÿkÿXÿdÿ_ÿRÿRÿ^ÿ\ÿ\ÿWÿXÿ^ÿSÿHÿQÿlÿmÿ[ÿ_ÿ^ÿXÿVÿYÿMÿJÿZÿjÿeÿlÿYÿZÿZÿTÿdÿgÿoÿeÿ_ÿaÿrÿTÿbÿhÿkÿ`ÿ]ÿWÿhÿcÿfÿfÿ_ÿdÿ_ÿWÿ]ÿbÿfÿeÿaÿ_ÿ[ÿ\ÿ]ÿVÿRÿVÿaÿbÿhÿVÿmÿWÿ\ÿMÿXÿTÿYÿ`ÿdÿWÿfÿXÿ]ÿ`ÿaÿeÿZÿbÿnÿeÿ]ÿbÿfÿiÿdÿ_ÿ^ÿaÿdÿ]ÿXÿXÿ\ÿdÿ_ÿYÿjÿ`ÿhÿZÿbÿRÿ\ÿcÿ^ÿmÿuÿ[ÿVÿUÿdÿmÿ]ÿbÿgÿ^ÿZÿbÿdÿuÿmÿ^ÿbÿjÿnÿ^ÿbÿuÿmÿfÿiÿgÿ\ÿaÿoÿZÿZÿnÿjÿ\ÿnÿnÿcÿlÿaÿiÿjÿqÿhÿlÿ_ÿÿdÿiÿhÿiÿdÿbÿlÿdÿ\ÿ`ÿcÿeÿkÿoÿsÿvÿfÿcÿgÿeÿmÿdÿgÿiÿmÿ~ÿpÿiÿuÿVÿcÿrÿbÿtÿjÿ`ÿYÿiÿjÿHÿÿþºþAÿ\ÿTÿLÿOÿcÿsÿkÿdÿvÿlÿ\ÿcÿgÿlÿpÿjÿlÿÿ^ÿjÿlÿeÿbÿnÿpÿtÿsÿvÿnÿgÿfÿiÿpÿoÿfÿdÿeÿkÿiÿpÿgÿqÿtÿÿsÿ^ÿ}ÿiÿmÿxÿoÿnÿhÿfÿhÿkÿiÿiÿtÿjÿfÿqÿuÿrÿnÿkÿmÿeÿkÿqÿpÿyÿÿjÿvÿ{ÿqÿkÿnÿnÿXÿfÿyÿÿiÿlÿhÿfÿeÿgÿpÿlÿkÿwÿ|ÿpÿiÿeÿtÿhÿrÿiÿ]ÿyÿÿsÿvÿrÿlÿcÿgÿlÿnÿpÿpÿvÿvÿnÿkÿoÿuÿjÿmÿuÿuÿjÿZÿqÿbÿtÿyÿhÿsÿzÿjÿuÿmÿoÿbÿeÿpÿyÿÿ|ÿoÿ{ÿyÿWÿRÿfÿ[ÿÿqÿgÿ]ÿfÿoÿ{ÿnÿtÿuÿyÿÿrÿuÿvÿhÿpÿsÿaÿhÿzÿwÿoÿ}ÿwÿlÿuÿoÿwÿiÿeÿuÿtÿdÿ\ÿlÿvÿuÿwÿmÿeÿzÿÿsÿgÿfÿoÿ}ÿ|ÿqÿ{ÿiÿvÿtÿqÿtÿxÿqÿyÿÿ{ÿuÿiÿfÿvÿÿÿÿ~ÿzÿÿÿmÿrÿ|ÿ~ÿÿ~ÿvÿ|ÿÿÿÿxÿyÿyÿyÿoÿ{ÿÿlÿtÿ}ÿÿÿÿ{ÿyÿ}ÿqÿpÿÿ|ÿ}ÿÿ{ÿ}ÿzÿrÿvÿÿ{ÿwÿ{ÿÿÿqÿoÿpÿiÿkÿsÿsÿ}ÿÿÿÿ{ÿzÿÿzÿpÿuÿxÿÿÿ|ÿ{ÿ{ÿÿÿÿÿ}ÿÿÿzÿ{ÿ{ÿÿnÿjÿcÿUÿGÿKÿVÿfÿjÿsÿ~ÿÿÿ|ÿuÿZÿvÿ{ÿ|ÿÿmÿlÿ{ÿÿ~ÿpÿ`ÿdÿ[ÿNÿaÿ}ÿÿ}ÿÿÿÿÿÿÿ{ÿxÿ~ÿÿ~ÿÿÿÿÿÿzÿÿÿ{ÿÿzÿoÿ~ÿ~ÿÿÿ|ÿÿÿÿÿÿ}ÿÿzÿÿÿÿÿÿÿÿ{ÿmÿsÿÿÿ{ÿÿÿzÿÿÿÿÿÿÿÿÿÿÿÿÿÿÿÿÿÿÿÿÿÿÿÿÿÿÿÿÿÿÿÿÿÿÿÿÿÿÿÿÿ¡ÿÿÿÿÿÿÿÿÿÿÿÿÿkÿÿÿÿÿÿÿÿÿÿ ÿÿÿÿÿÿÿÿÿÿÿÿÿÿÿÿÿwÿlÿaÿ&ÿ1ÿ^ÿÿÿÿÿwÿyÿÿÿÿ¢ÿÿÿ¦ÿÿÿÿÿÿÿÿ¢ÿ¯ÿÿ«ÿÿÿ£ÿ ÿÿ£ÿ ÿÿÿ ÿ ÿÿÿ ÿ£ÿÿÿ¡ÿÿÿÿÿÿÿÿÿªÿ¥ÿÿÿªÿ¡ÿÿ£ÿ¢ÿ ÿÿ¦ÿÿÿÿ§ÿªÿ£ÿ£ÿÿÿÿÿÿÿsÿÿÿÿÿÿÿÿÿÿÿ¦ÿ©ÿÿÿÿ¢ÿªÿ¤ÿÿÿ¡ÿ¨ÿ¬ÿÿ¦ÿ¡ÿ«ÿ¬ÿÿÿ¦ÿªÿÿÿÿÿ®ÿµÿªÿ¤ÿ¨ÿ ÿÿ ÿÿÿ¤ÿÿªÿ¥ÿ¦ÿÿ ÿ©ÿ¦ÿÿ¢ÿ¥ÿÿ±ÿµÿ¡ÿ§ÿ³ÿ³ÿ¬ÿ§ÿ ÿÿ¡ÿ­ÿ ÿ¢ÿ¤ÿ ÿÿÿ ÿ£ÿ¤ÿÿÿ¨ÿ®ÿ¦ÿªÿ¬ÿ©ÿ¨ÿ¤ÿ¤ÿ¦ÿÿ¡ÿ«ÿ­ÿÿÿ©ÿ«ÿ­ÿ¯ÿ©ÿ¤ÿ¤ÿ²ÿ²ÿªÿ¥ÿÿªÿ¦ÿ¤ÿ«ÿ¡ÿªÿ¬ÿ ÿ©ÿ¤ÿÿÿÿÿ¤ÿ¬ÿ¥ÿ©ÿ¬ÿªÿªÿ¦ÿ©ÿªÿ©ÿ©ÿ­ÿ¬ÿ«ÿ¥ÿÿ©ÿªÿ ÿÿ¦ÿÿ£ÿÿ®ÿ«ÿ®ÿ¬ÿ®ÿ¡ÿÿ¨ÿ­ÿ«ÿ¦ÿÿ®ÿ±ÿ¸ÿ¶ÿ¬ÿÿÿÿÿÿªÿªÿ¥ÿ¥ÿ¥ÿ£ÿ¦ÿ ÿÿÿ¡ÿ£ÿ«ÿ©ÿ¦ÿ§ÿÿÿ¨ÿªÿ¥ÿªÿ¨ÿÿeÿÿ«ÿ­ÿ¡ÿ©ÿÿ£ÿ ÿÿ¡ÿûþöþçþáþåþëþÞþÝþßþáþÞþÓþÌþÊþÅþÜþßþÿÿÿüþûþöþíþñþÿÿýþÿÿïþßþÛþßþàþéþ×þéþúþçþ¾þÌþÚþÁþÒþãþÿÿÝþÿ
ÿ#ÿJÿZÿgÿtÿlÿsÿyÿ4ÿÿÿÿÿúþ
ÿÿ1ÿÿÿòþ2ÿfÿyÿuÿLÿ/ÿ
ÿÿ,ÿ.ÿ6ÿKÿjÿxÿwÿÿtÿvÿrÿ]ÿ4ÿÿÿ4ÿ]ÿÿÿÿÿÿ~ÿÿÿÿÿÿÿcÿCÿ@ÿVÿGÿwÿÿÿsÿJÿ3ÿ_ÿyÿÿÿÿÿÿÿÿÿÿÿÿÿÿmÿoÿdÿfÿsÿ]ÿýþÐþ>ÿÿÿÿÿÿ{ÿxÿÿÿÿÿÿÿÿ£ÿÿÿÿÿ{ÿqÿmÿrÿxÿÿÿÿÿ{ÿÿÿ{ÿÿÿÿxÿÿÿyÿÿÿÿÿÿÿxÿ}ÿsÿ_ÿsÿÿuÿÿÿÿÿÿÿÿ{ÿtÿxÿÿÿÿ}ÿ|ÿÿÿÿÿzÿpÿdÿoÿrÿ}ÿÿ|ÿlÿqÿjÿkÿtÿvÿvÿmÿRÿTÿGÿHÿNÿ*ÿÿ2ÿ7ÿ7ÿ3ÿ/ÿ=ÿKÿRÿUÿWÿmÿoÿjÿnÿpÿyÿqÿ^ÿPÿAÿNÿKÿLÿPÿeÿfÿjÿdÿgÿpÿzÿ~ÿzÿrÿvÿpÿÿ_ÿxÿvÿuÿ~ÿÿÿwÿpÿyÿ{ÿnÿrÿoÿ}ÿxÿzÿsÿoÿxÿrÿnÿxÿwÿoÿvÿrÿvÿsÿpÿyÿvÿpÿsÿtÿbÿ[ÿcÿlÿnÿfÿmÿNÿdÿ9ÿFÿfÿhÿgÿuÿlÿ_ÿ]ÿgÿpÿfÿzÿiÿlÿqÿhÿbÿtÿvÿsÿhÿPÿIÿUÿ^ÿfÿiÿeÿaÿtÿgÿrÿoÿqÿpÿoÿjÿ`ÿFÿ'ÿ5ÿnÿqÿmÿtÿzÿ[ÿQÿcÿPÿgÿvÿrÿfÿ`ÿ\ÿTÿRÿaÿrÿ[ÿ^ÿjÿTÿWÿWÿOÿ[ÿqÿgÿjÿqÿeÿ^ÿdÿhÿ`ÿrÿhÿbÿiÿkÿjÿkÿcÿcÿ_ÿ_ÿfÿnÿlÿeÿbÿaÿWÿRÿ`ÿ	ÿÿLÿXÿgÿ`ÿ]ÿ]ÿ^ÿZÿUÿ[ÿ`ÿVÿZÿdÿlÿ^ÿYÿlÿjÿoÿkÿdÿdÿaÿaÿbÿaÿfÿsÿpÿ_ÿhÿkÿgÿ^ÿ`ÿ^ÿgÿ_ÿTÿ\ÿ^ÿdÿdÿVÿNÿ[ÿdÿWÿWÿ`ÿjÿoÿgÿ}ÿtÿ^ÿ]ÿiÿmÿmÿaÿTÿNÿLÿFÿKÿ_ÿIÿ9ÿSÿdÿqÿoÿjÿyÿeÿZÿOÿWÿjÿrÿlÿcÿWÿ]ÿlÿ`ÿVÿSÿRÿRÿMÿOÿVÿ^ÿhÿMÿ\ÿeÿmÿiÿ\ÿcÿ_ÿRÿ\ÿeÿeÿ\ÿbÿgÿUÿMÿbÿdÿ_ÿYÿYÿmÿZÿgÿ\ÿ[ÿlÿhÿbÿ`ÿTÿ\ÿqÿdÿEÿ&ÿQÿXÿsÿRÿYÿMÿYÿ[ÿmÿdÿ\ÿ]ÿUÿUÿbÿgÿ\ÿXÿaÿ^ÿLÿTÿ^ÿfÿSÿVÿ^ÿYÿeÿ_ÿPÿRÿZÿbÿqÿaÿYÿgÿlÿiÿbÿ]ÿdÿZÿIÿnÿ\ÿPÿRÿXÿ_ÿBÿYÿnÿRÿRÿXÿYÿUÿ]ÿgÿdÿ_ÿ_ÿ`ÿVÿVÿ\ÿOÿLÿ\ÿjÿWÿdÿYÿSÿ\ÿ`ÿYÿ\ÿ_ÿ\ÿZÿeÿfÿWÿYÿ_ÿZÿWÿTÿWÿZÿ_ÿHÿLÿZÿYÿ[ÿ`ÿ_ÿTÿPÿYÿTÿ]ÿVÿ_ÿ`ÿUÿUÿNÿUÿbÿWÿSÿ^ÿSÿOÿYÿXÿPÿVÿbÿTÿRÿjÿ`ÿeÿcÿ[ÿGÿYÿ[ÿTÿZÿVÿTÿMÿQÿ_ÿ[ÿVÿWÿNÿLÿPÿPÿXÿ\ÿSÿKÿPÿ`ÿYÿcÿPÿ[ÿhÿNÿ]ÿbÿRÿ]ÿMÿTÿ]ÿcÿ]ÿQÿOÿLÿMÿRÿOÿQÿMÿKÿ`ÿ`ÿOÿ[ÿPÿNÿSÿVÿEÿ^ÿAÿaÿYÿiÿ\ÿaÿaÿ?ÿEÿTÿSÿUÿ_ÿ\ÿYÿ^ÿYÿ\ÿdÿfÿpÿUÿLÿEÿSÿPÿaÿkÿ]ÿZÿSÿUÿ_ÿLÿZÿ[ÿWÿLÿUÿcÿ]ÿMÿIÿSÿSÿXÿ]ÿ]ÿ^ÿZÿUÿOÿLÿYÿTÿPÿWÿNÿSÿZÿVÿAÿJÿSÿZÿ`ÿNÿEÿWÿQÿWÿUÿOÿLÿPÿ]ÿXÿ]ÿTÿGÿOÿQÿTÿ`ÿ\ÿPÿKÿCÿHÿYÿFÿ8ÿIÿBÿ7ÿbÿ\ÿ`ÿ=ÿZÿVÿ>ÿ\ÿEÿHÿFÿJÿ@ÿ;ÿ@ÿZÿTÿNÿÿ>ÿcÿfÿdÿPÿMÿZÿYÿUÿQÿNÿSÿMÿIÿUÿNÿDÿLÿWÿJÿXÿMÿJÿXÿFÿWÿ`ÿTÿTÿTÿ[ÿPÿMÿWÿXÿPÿIÿKÿSÿXÿRÿPÿCÿLÿUÿ]ÿYÿOÿIÿDÿGÿWÿcÿ]ÿVÿTÿIÿEÿMÿSÿYÿBÿCÿ]ÿSÿRÿJÿJÿPÿYÿSÿBÿSÿcÿMÿYÿOÿJÿQÿFÿLÿRÿLÿJÿWÿKÿ=ÿ;ÿ<ÿMÿXÿNÿTÿUÿIÿFÿOÿMÿ;ÿBÿRÿWÿXÿPÿ]ÿYÿXÿVÿ:ÿ6ÿ:ÿ,ÿEÿ@ÿVÿIÿBÿ_ÿNÿ6ÿAÿLÿGÿJÿ;ÿ<ÿGÿCÿ.ÿGÿ_ÿSÿ:ÿBÿIÿOÿ\ÿZÿFÿ4ÿ-ÿ:ÿOÿIÿ<ÿ7ÿ9ÿ:ÿ>ÿHÿEÿ?ÿ9ÿ8ÿEÿLÿ9ÿ>ÿ/ÿ=ÿOÿIÿ>ÿKÿKÿGÿEÿ8ÿHÿOÿIÿJÿGÿXÿJÿEÿAÿCÿGÿBÿQÿJÿ2ÿ7ÿAÿIÿNÿ9ÿJÿLÿUÿPÿEÿDÿIÿOÿ@ÿ<ÿNÿBÿBÿPÿFÿAÿCÿJÿMÿIÿAÿ?ÿGÿJÿ9ÿDÿHÿ?ÿMÿdÿPÿUÿLÿHÿ8ÿ=ÿ7ÿ:ÿDÿ@ÿQÿ_ÿGÿIÿ>ÿFÿYÿ@ÿ@ÿ[ÿEÿ1ÿ;ÿDÿ@ÿRÿCÿJÿ0ÿ5ÿ?ÿ@ÿ@ÿOÿ7ÿ@ÿLÿ?ÿEÿ=ÿKÿeÿVÿLÿVÿJÿ@ÿGÿBÿ9ÿ4ÿ5ÿHÿMÿDÿJÿ>ÿYÿQÿLÿ5ÿHÿJÿQÿBÿCÿ7ÿ(ÿHÿcÿOÿ.ÿWÿJÿ<ÿ>ÿLÿ_ÿHÿOÿIÿGÿ2ÿ0ÿKÿKÿHÿ@ÿ?ÿEÿBÿAÿRÿ?ÿ6ÿ7ÿEÿKÿGÿLÿIÿMÿQÿQÿIÿFÿFÿDÿFÿNÿPÿPÿPÿBÿBÿSÿTÿEÿ:ÿ@ÿNÿVÿNÿ[ÿYÿLÿ\ÿDÿ@ÿLÿEÿNÿKÿEÿHÿEÿVÿJÿYÿMÿCÿRÿMÿSÿQÿEÿ<ÿdÿAÿOÿIÿMÿLÿJÿEÿaÿMÿEÿOÿKÿLÿPÿHÿAÿ@ÿHÿRÿFÿGÿIÿNÿVÿWÿQÿJÿNÿTÿXÿPÿTÿOÿEÿPÿZÿ\ÿOÿUÿ_ÿRÿVÿRÿMÿJÿLÿNÿFÿGÿKÿHÿEÿQÿZÿVÿ[ÿYÿSÿLÿ3ÿIÿ[ÿ_ÿMÿaÿUÿGÿcÿQÿFÿMÿ_ÿZÿNÿGÿSÿMÿRÿSÿKÿZÿVÿQÿRÿNÿZÿPÿGÿBÿHÿ[ÿ;ÿNÿJÿ[ÿXÿYÿZÿkÿ_ÿWÿPÿTÿ_ÿYÿRÿHÿQÿSÿVÿQÿVÿTÿNÿWÿVÿRÿWÿTÿIÿOÿ]ÿXÿQÿ_ÿ_ÿ^ÿXÿTÿKÿOÿYÿ\ÿWÿ\ÿ`ÿPÿTÿVÿ_ÿYÿXÿVÿRÿPÿKÿ<ÿHÿ<ÿaÿIÿQÿ^ÿXÿAÿeÿLÿTÿ4ÿFÿCÿRÿ`ÿZÿ^ÿ_ÿ\ÿZÿbÿ_ÿYÿPÿQÿRÿKÿ\ÿ\ÿQÿ[ÿHÿUÿQÿPÿLÿMÿaÿQÿSÿXÿZÿZÿUÿLÿNÿWÿZÿ_ÿ\ÿRÿNÿSÿ^ÿdÿSÿOÿVÿLÿJÿEÿLÿTÿPÿMÿCÿTÿZÿVÿOÿPÿ\ÿaÿEÿNÿKÿcÿYÿQÿHÿaÿfÿUÿTÿYÿ@ÿaÿJÿOÿLÿMÿUÿXÿQÿNÿ[ÿFÿXÿOÿJÿJÿRÿVÿRÿOÿUÿEÿBÿ?ÿBÿ(ÿ5ÿDÿSÿPÿPÿUÿMÿDÿMÿMÿRÿUÿOÿRÿcÿcÿNÿRÿXÿTÿZÿVÿQÿTÿTÿSÿYÿWÿSÿUÿPÿTÿIÿRÿSÿJÿQÿSÿSÿ]ÿVÿYÿSÿ@ÿIÿMÿKÿOÿGÿAÿYÿOÿOÿTÿVÿ^ÿ\ÿTÿXÿ\ÿbÿYÿTÿIÿYÿkÿcÿUÿUÿNÿKÿRÿOÿ^ÿcÿ^ÿUÿQÿ\ÿbÿ\ÿPÿIÿXÿYÿNÿXÿXÿXÿTÿIÿMÿUÿYÿTÿXÿXÿdÿgÿ_ÿhÿfÿXÿNÿ\ÿmÿbÿXÿUÿ_ÿgÿZÿKÿ[ÿVÿeÿaÿTÿNÿLÿOÿRÿRÿSÿTÿiÿMÿ?ÿkÿhÿ_ÿRÿDÿVÿOÿaÿUÿNÿXÿiÿYÿZÿ]ÿ=ÿGÿQÿVÿUÿNÿ_ÿgÿdÿ\ÿWÿQÿEÿHÿQÿ[ÿ^ÿUÿ\ÿaÿUÿOÿeÿcÿRÿ\ÿ\ÿUÿdÿYÿ[ÿ[ÿ]ÿgÿ^ÿ_ÿSÿUÿKÿ]ÿ[ÿNÿ]ÿSÿEÿPÿ\ÿZÿZÿiÿrÿVÿPÿQÿLÿ_ÿeÿTÿJÿdÿ^ÿaÿdÿ^ÿSÿbÿdÿaÿcÿiÿ_ÿSÿ^ÿdÿfÿdÿ_ÿ\ÿTÿWÿ]ÿYÿ`ÿbÿ]ÿeÿYÿ\ÿaÿ[ÿdÿXÿ\ÿhÿUÿ_ÿSÿXÿbÿeÿoÿ_ÿrÿ^ÿYÿaÿWÿdÿoÿZÿ`ÿgÿWÿVÿ[ÿfÿnÿbÿ`ÿVÿ^ÿ\ÿeÿbÿ`ÿbÿZÿaÿeÿ^ÿ^ÿ]ÿaÿjÿgÿaÿgÿcÿbÿeÿuÿrÿVÿJÿLÿYÿeÿYÿcÿXÿYÿCÿ_ÿZÿaÿWÿ\ÿNÿcÿYÿjÿ]ÿ]ÿ^ÿlÿPÿKÿ\ÿaÿnÿeÿhÿbÿgÿ]ÿ[ÿXÿbÿtÿ\ÿ\ÿpÿZÿVÿgÿgÿdÿiÿ\ÿVÿRÿdÿtÿnÿ[ÿOÿTÿZÿcÿ_ÿiÿ[ÿTÿaÿVÿmÿ\ÿXÿbÿdÿZÿdÿUÿaÿ]ÿ[ÿaÿbÿbÿdÿWÿYÿfÿaÿ_ÿYÿUÿcÿgÿiÿ`ÿYÿdÿlÿaÿbÿaÿfÿ\ÿTÿYÿ9ÿ[ÿbÿ]ÿjÿ[ÿbÿcÿYÿ`ÿWÿ]ÿVÿdÿjÿmÿuÿfÿTÿWÿgÿ_ÿXÿiÿnÿeÿiÿkÿhÿgÿYÿiÿÿwÿcÿfÿZÿYÿnÿjÿ]ÿ_ÿ5ÿRÿtÿaÿoÿ]ÿPÿ`ÿeÿ`ÿ_ÿTÿPÿ_ÿiÿXÿdÿnÿiÿ]ÿcÿlÿfÿ]ÿ\ÿhÿaÿcÿgÿgÿeÿlÿvÿ`ÿkÿeÿrÿwÿhÿzÿ^ÿhÿZÿkÿdÿ{ÿiÿcÿbÿcÿhÿbÿiÿhÿ[ÿ_ÿeÿcÿdÿfÿiÿlÿmÿlÿhÿYÿdÿjÿbÿbÿoÿXÿcÿjÿ]ÿYÿ_ÿ_ÿ_ÿcÿRÿfÿ|ÿeÿoÿNÿ«þ}þÿbÿnÿeÿlÿsÿlÿiÿVÿdÿkÿiÿaÿOÿRÿlÿUÿ\ÿfÿ}ÿcÿnÿtÿcÿlÿvÿrÿkÿ`ÿaÿlÿpÿdÿeÿuÿrÿiÿoÿoÿoÿuÿvÿoÿsÿvÿrÿkÿhÿ{ÿgÿÿeÿkÿnÿzÿuÿpÿkÿiÿwÿÿ}ÿsÿjÿiÿsÿiÿUÿ`ÿsÿ]ÿ_ÿZÿVÿ|ÿqÿsÿjÿnÿjÿrÿÿmÿwÿeÿbÿeÿmÿfÿ\ÿaÿnÿoÿlÿrÿvÿwÿzÿhÿbÿoÿjÿuÿrÿmÿuÿvÿqÿjÿjÿiÿlÿlÿmÿsÿzÿqÿqÿqÿlÿrÿwÿXÿ1ÿTÿgÿzÿjÿrÿnÿvÿÿÿÿÿ~ÿmÿqÿcÿjÿyÿxÿnÿwÿzÿiÿ_ÿdÿxÿ|ÿrÿbÿ^ÿiÿkÿÿlÿlÿiÿcÿlÿrÿtÿ{ÿrÿcÿmÿwÿsÿwÿzÿrÿnÿjÿtÿvÿtÿÿyÿyÿzÿrÿgÿhÿwÿrÿ_ÿaÿsÿÿvÿrÿoÿdÿsÿzÿyÿ}ÿÿzÿ~ÿuÿuÿeÿwÿwÿqÿvÿhÿpÿpÿfÿhÿoÿqÿhÿaÿhÿdÿyÿgÿÿÿyÿmÿÿtÿÿqÿ~ÿ|ÿyÿ{ÿ{ÿwÿzÿxÿtÿÿÿÿÿ~ÿnÿmÿpÿzÿÿxÿvÿÿzÿxÿzÿÿwÿuÿÿ{ÿyÿqÿkÿmÿvÿzÿzÿÿÿÿÿvÿeÿoÿvÿyÿpÿkÿwÿ{ÿvÿvÿuÿvÿ}ÿÿsÿwÿÿÿÿÿyÿ|ÿzÿÿÿ{ÿÿ{ÿgÿ{ÿ}ÿjÿJÿ[ÿlÿcÿ`ÿgÿ|ÿÿzÿÿÿÿÿÿzÿhÿ}ÿzÿmÿuÿlÿlÿÿlÿÿÿqÿÿÿzÿ~ÿÿvÿqÿÿÿzÿÿÿ|ÿyÿzÿÿÿÿÿÿÿÿÿtÿÿÿÿÿÿYÿdÿxÿyÿÿÿÿÿÿÿÿÿÿÿÿ{ÿÿÿÿzÿ|ÿ~ÿÿÿÿ}ÿÿÿÿÿÿÿ|ÿÿÿÿÿÿÿÿÿÿÿÿÿÿÿÿÿÿÿÿÿÿÿÿÿÿÿÿÿÿÿÿÿÿÿÿÿÿÿÿÿÿÿ¤ÿÿ~ÿÿÿÿÿÿÿÿÿÿÿÿÿÿÿÿÿÿÿÿÿÿÿÿÿÿÿÿÿÿÿaÿEÿ5ÿGÿBÿÿÿFÿpÿÿÿÿÿÿÿÿÿÿÿÿÿÿÿÿÿÿÿ¥ÿ¡ÿ£ÿÿÿÿÿÿÿ£ÿ¢ÿÿÿÿÿÿÿ¢ÿ©ÿÿÿÿÿÿÿÿÿÿÿÿÿÿÿ ÿÿÿÿÿ¤ÿÿÿÿ¦ÿÿ©ÿ¢ÿ¡ÿÿÿ¤ÿ¡ÿÿÿrÿ{ÿÿsÿÿÿÿÿÿÿÿÿÿÿÿ¤ÿ£ÿ©ÿ©ÿ¶ÿ¬ÿ ÿ ÿ¨ÿ¬ÿ°ÿ¡ÿ¨ÿ¢ÿ¬ÿ«ÿ¤ÿÿÿÿ¡ÿÿÿÿÿªÿ«ÿ©ÿÿ¥ÿÿÿ¢ÿÿ¡ÿ¢ÿ¦ÿ¤ÿ¡ÿ ÿ ÿÿÿÿ¨ÿªÿªÿ§ÿ¯ÿ·ÿ©ÿÿÿÿ¡ÿ¡ÿ¢ÿªÿªÿ¢ÿ¬ÿºÿÿµÿÿÿªÿ¦ÿÿÿÿÿ­ÿªÿ«ÿ§ÿ«ÿ©ÿªÿ§ÿ¥ÿ¡ÿ ÿ ÿ¥ÿÿÿ«ÿ«ÿ¬ÿ¥ÿÿ¡ÿ§ÿ¢ÿ«ÿ«ÿ¨ÿ«ÿ©ÿ¬ÿ¬ÿ§ÿ©ÿ¥ÿÿ©ÿ¡ÿ¬ÿÿÿ¢ÿÿ ÿÿÿ¥ÿ¬ÿ­ÿ«ÿ©ÿ©ÿªÿ«ÿ¦ÿ¨ÿ¬ÿÿÿ¨ÿªÿ§ÿ¦ÿ­ÿªÿ¤ÿ£ÿ©ÿ©ÿ«ÿ©ÿ¥ÿªÿ¬ÿ¦ÿ£ÿ¨ÿÿ¬ÿ§ÿ¯ÿªÿ­ÿ«ÿ¤ÿ§ÿÿÿ}ÿÿÿ¨ÿ¨ÿ¥ÿ¦ÿ¨ÿ«ÿ«ÿªÿªÿ ÿ¡ÿÿÿÿÿ­ÿ¨ÿÿÿ¬ÿ¨ÿÿÿzÿÿ°ÿ®ÿ¦ÿªÿ¤ÿ¤ÿ¢ÿ¦ÿ©ÿàþîþùþøþöþòþøþåþÌþÒþÕþÀþ¸þÈþÉþòþ
ÿÿÿìþÉþÏþêþïþòþCÿ1ÿ5ÿ<ÿÿøþóþäþØþØþìþ×þàþãþÔþÎþÎþÌþÉþÓþÿÿÿòþûþ	ÿÿBÿhÿzÿ|ÿÿÿiÿEÿÿÿÿÿþþ*ÿ9ÿDÿ ÿ!ÿÿ7ÿVÿ\ÿbÿ]ÿEÿ1ÿ.ÿYÿLÿ[ÿhÿrÿeÿJÿTÿRÿhÿqÿOÿIÿ:ÿ>ÿaÿÿÿÿÿyÿ|ÿÿÿÿÿÿÿuÿtÿ\ÿ>ÿQÿPÿyÿÿÿvÿZÿ[ÿsÿÿÿÿvÿyÿÿxÿwÿÿÿÿwÿÿÿYÿgÿjÿjÿVÿäþvþµþ[ÿyÿÿÿÿtÿxÿÿÿÿÿÿÿÿÿÿÿÿÿ{ÿkÿdÿlÿtÿÿÿÿÿÿÿÿ|ÿuÿxÿyÿÿÿÿÿ|ÿÿÿyÿrÿÿÿtÿtÿvÿlÿkÿÿÿÿÿÿÿÿÿÿÿwÿyÿÿÿÿyÿÿ}ÿÿÿÿÿÿoÿ{ÿÿxÿÿ|ÿ^ÿpÿÿÿÿÿkÿuÿtÿ`ÿ]ÿwÿQÿRÿOÿEÿLÿOÿ7ÿ"ÿ,ÿ2ÿ2ÿBÿGÿdÿdÿ`ÿaÿpÿwÿtÿmÿ_ÿ`ÿeÿWÿcÿrÿfÿIÿHÿ6ÿOÿ_ÿcÿ{ÿÿzÿzÿsÿgÿ]ÿÿÿuÿ{ÿÿ|ÿwÿ|ÿÿÿjÿiÿkÿ{ÿlÿÿvÿuÿ{ÿoÿfÿtÿ}ÿsÿnÿwÿwÿyÿ~ÿtÿzÿlÿkÿoÿjÿgÿWÿNÿ\ÿ=ÿ?ÿ=ÿCÿSÿrÿcÿsÿtÿkÿqÿvÿpÿmÿmÿgÿqÿtÿkÿ}ÿrÿlÿsÿoÿnÿfÿPÿFÿTÿaÿjÿrÿgÿdÿlÿeÿhÿeÿ\ÿdÿwÿuÿfÿ\ÿQÿKÿ^ÿpÿ`ÿpÿ\ÿRÿUÿ]ÿjÿpÿ}ÿÿhÿWÿ\ÿbÿdÿ^ÿaÿfÿiÿgÿ`ÿhÿlÿXÿYÿnÿcÿfÿjÿ]ÿ\ÿ_ÿgÿeÿoÿ]ÿaÿlÿdÿkÿlÿ^ÿdÿ^ÿZÿjÿuÿnÿdÿbÿ[ÿMÿjÿ]ÿûþGÿYÿXÿnÿ]ÿVÿbÿbÿbÿhÿiÿgÿPÿUÿLÿQÿWÿRÿfÿsÿjÿfÿbÿ_ÿmÿfÿ^ÿdÿcÿfÿiÿ\ÿcÿ[ÿiÿdÿ\ÿfÿhÿYÿ\ÿhÿfÿhÿ[ÿNÿaÿkÿ_ÿlÿxÿuÿoÿtÿUÿnÿ^ÿlÿrÿcÿGÿUÿ]ÿ_ÿ\ÿKÿIÿNÿ>ÿ6ÿRÿ\ÿdÿTÿnÿiÿnÿmÿiÿSÿWÿaÿbÿfÿfÿ_ÿ_ÿhÿgÿ]ÿ_ÿcÿXÿUÿ]ÿ]ÿfÿnÿWÿ^ÿ`ÿcÿdÿSÿ^ÿaÿQÿ^ÿ_ÿ]ÿ_ÿtÿnÿPÿhÿMÿgÿpÿYÿeÿdÿdÿfÿkÿbÿ`ÿcÿ`ÿ]ÿ`ÿeÿZÿNÿ6ÿ1ÿFÿIÿ\ÿ`ÿnÿcÿWÿ]ÿeÿ]ÿQÿ`ÿWÿJÿRÿXÿVÿOÿXÿZÿMÿeÿ]ÿkÿUÿFÿfÿZÿbÿZÿSÿ[ÿYÿUÿ]ÿ`ÿZÿZÿXÿVÿcÿfÿ]ÿ\ÿ]ÿeÿYÿAÿfÿdÿeÿVÿRÿfÿXÿVÿcÿcÿ[ÿaÿYÿRÿWÿ[ÿdÿ^ÿWÿSÿ\ÿ^ÿVÿjÿLÿaÿ`ÿ[ÿlÿ]ÿbÿpÿhÿ_ÿ_ÿ]ÿbÿ_ÿYÿXÿSÿSÿWÿUÿPÿPÿAÿRÿeÿTÿ]ÿdÿYÿKÿZÿPÿYÿYÿTÿaÿjÿiÿbÿ\ÿ^ÿUÿKÿLÿSÿUÿEÿUÿTÿQÿ_ÿgÿoÿ^ÿHÿeÿpÿ]ÿ[ÿaÿ\ÿ]ÿMÿUÿ`ÿ\ÿJÿTÿbÿYÿOÿWÿZÿTÿ[ÿRÿQÿRÿbÿ_ÿUÿGÿYÿ\ÿjÿ[ÿfÿLÿXÿYÿTÿ]ÿVÿ\ÿ`ÿ_ÿUÿMÿRÿSÿWÿ[ÿUÿLÿAÿWÿUÿZÿTÿZÿSÿUÿYÿPÿDÿRÿQÿTÿLÿ[ÿNÿTÿ]ÿdÿmÿdÿNÿHÿEÿKÿYÿfÿ`ÿKÿHÿIÿeÿaÿ]ÿPÿLÿVÿ]ÿ[ÿ]ÿ]ÿXÿWÿSÿTÿGÿTÿRÿKÿFÿKÿ]ÿgÿ\ÿIÿKÿ[ÿdÿaÿZÿXÿWÿKÿIÿZÿSÿYÿ`ÿVÿLÿ\ÿ]ÿZÿPÿaÿWÿaÿ]ÿWÿ[ÿWÿLÿEÿ?ÿEÿUÿfÿZÿ\ÿYÿ]ÿFÿ?ÿGÿHÿKÿKÿIÿBÿEÿPÿEÿCÿAÿMÿVÿKÿGÿXÿ<ÿ^ÿWÿQÿNÿ(ÿeÿTÿPÿ`ÿTÿKÿbÿBÿFÿ2ÿ@ÿPÿeÿTÿKÿPÿSÿTÿWÿWÿWÿ\ÿLÿIÿYÿFÿ?ÿJÿUÿSÿTÿ@ÿGÿJÿIÿQÿUÿ?ÿ[ÿDÿZÿMÿHÿ[ÿ`ÿWÿMÿGÿKÿUÿ^ÿHÿGÿZÿ^ÿPÿIÿVÿQÿ=ÿ=ÿGÿMÿOÿVÿ`ÿVÿFÿ@ÿAÿRÿKÿUÿZÿLÿDÿJÿDÿaÿRÿTÿcÿQÿPÿ?ÿNÿYÿKÿJÿJÿEÿ[ÿNÿLÿMÿCÿPÿNÿEÿOÿOÿGÿOÿSÿJÿCÿ@ÿBÿHÿSÿ[ÿQÿJÿ:ÿPÿOÿRÿPÿ@ÿBÿQÿKÿZÿKÿKÿBÿSÿNÿ>ÿ:ÿ@ÿ0ÿMÿaÿOÿOÿAÿ8ÿ.ÿ@ÿSÿWÿ<ÿGÿQÿOÿPÿEÿDÿ?ÿ5ÿ<ÿFÿPÿMÿAÿ9ÿ<ÿCÿFÿHÿFÿ@ÿ@ÿFÿGÿ?ÿBÿ6ÿ=ÿQÿLÿFÿYÿPÿ>ÿ;ÿ*ÿBÿFÿHÿAÿJÿMÿEÿRÿJÿ?ÿGÿAÿNÿBÿDÿCÿMÿ@ÿGÿBÿPÿEÿBÿJÿMÿLÿCÿHÿIÿDÿBÿCÿGÿFÿ<ÿ7ÿ>ÿGÿUÿNÿMÿVÿBÿ@ÿEÿIÿFÿBÿLÿNÿBÿ6ÿWÿ7ÿ<ÿOÿ=ÿCÿOÿMÿ9ÿLÿ/ÿNÿGÿ<ÿJÿQÿTÿ@ÿLÿUÿNÿEÿ6ÿDÿEÿTÿJÿEÿQÿCÿ=ÿDÿEÿ;ÿAÿDÿ@ÿOÿXÿHÿBÿXÿZÿ=ÿCÿMÿ8ÿ?ÿGÿGÿKÿFÿHÿJÿ@ÿMÿVÿGÿEÿAÿ@ÿ>ÿLÿÿCÿ:ÿDÿ8ÿVÿ@ÿQÿCÿ>ÿIÿ]ÿBÿ>ÿJÿ@ÿ=ÿLÿ5ÿ7ÿLÿ3ÿ:ÿ:ÿHÿMÿEÿJÿEÿ9ÿMÿSÿ;ÿEÿDÿGÿSÿUÿFÿ;ÿEÿFÿEÿPÿWÿXÿSÿMÿKÿLÿNÿIÿ>ÿAÿHÿIÿUÿVÿYÿOÿQÿWÿBÿIÿPÿDÿHÿPÿQÿAÿUÿNÿHÿFÿJÿ<ÿ\ÿIÿWÿ^ÿWÿ=ÿ_ÿDÿQÿVÿaÿDÿ>ÿAÿ_ÿVÿSÿNÿLÿCÿIÿLÿKÿJÿCÿJÿLÿOÿHÿHÿRÿUÿTÿHÿEÿPÿLÿJÿ\ÿSÿDÿTÿ]ÿZÿQÿPÿ]ÿZÿWÿZÿUÿHÿ@ÿKÿLÿ<ÿFÿJÿHÿMÿTÿQÿQÿVÿPÿQÿDÿZÿhÿYÿWÿWÿOÿHÿ\ÿ\ÿGÿXÿ^ÿPÿEÿEÿSÿIÿTÿJÿMÿFÿSÿ\ÿQÿTÿUÿLÿMÿ=ÿRÿ\ÿBÿGÿKÿZÿ`ÿ\ÿSÿ^ÿcÿUÿNÿQÿYÿbÿ[ÿBÿGÿNÿMÿJÿTÿXÿJÿJÿSÿRÿIÿEÿMÿVÿ]ÿUÿUÿ_ÿMÿGÿSÿLÿEÿYÿZÿRÿGÿPÿPÿaÿGÿRÿHÿQÿXÿVÿ_ÿZÿHÿ=ÿCÿFÿQÿMÿLÿ^ÿBÿVÿ^ÿ[ÿ[ÿRÿSÿQÿ>ÿMÿQÿ\ÿLÿFÿ[ÿVÿaÿ\ÿZÿRÿEÿMÿRÿ]ÿQÿYÿCÿFÿMÿ[ÿRÿYÿbÿaÿZÿSÿXÿWÿJÿCÿOÿZÿPÿPÿQÿUÿ^ÿ_ÿcÿ[ÿ[ÿXÿQÿEÿJÿLÿPÿWÿSÿSÿBÿFÿQÿ]ÿYÿOÿSÿZÿPÿZÿHÿZÿOÿQÿMÿPÿ]ÿGÿAÿJÿMÿeÿ]ÿKÿWÿQÿSÿ[ÿPÿQÿRÿVÿ_ÿZÿNÿQÿMÿIÿOÿIÿJÿOÿPÿAÿ,ÿ6ÿJÿIÿUÿXÿQÿSÿNÿUÿZÿRÿPÿQÿSÿLÿTÿ[ÿMÿOÿSÿNÿRÿLÿJÿXÿYÿZÿ\ÿ\ÿQÿXÿXÿ[ÿRÿXÿTÿWÿXÿIÿHÿ\ÿJÿZÿ@ÿGÿ[ÿIÿQÿDÿ[ÿJÿaÿ]ÿKÿhÿSÿ`ÿ`ÿCÿZÿXÿaÿcÿNÿVÿfÿYÿgÿ[ÿUÿ[ÿZÿYÿUÿZÿ_ÿ\ÿMÿNÿbÿZÿ]ÿaÿSÿ[ÿbÿ]ÿ[ÿ[ÿ^ÿYÿJÿKÿXÿWÿXÿ`ÿOÿLÿ^ÿSÿOÿaÿiÿZÿbÿdÿQÿOÿ]ÿdÿVÿLÿUÿcÿTÿcÿdÿTÿDÿNÿHÿNÿVÿOÿdÿlÿWÿJÿhÿgÿ_ÿQÿXÿEÿQÿSÿRÿJÿEÿTÿ_ÿRÿXÿFÿAÿIÿVÿNÿTÿFÿ9ÿAÿUÿYÿQÿXÿVÿQÿWÿOÿJÿOÿCÿ=ÿLÿeÿhÿ_ÿhÿeÿUÿZÿSÿ`ÿeÿSÿHÿKÿeÿ]ÿWÿUÿpÿaÿfÿfÿAÿ`ÿSÿDÿRÿ_ÿbÿYÿKÿBÿCÿZÿVÿ_ÿ]ÿZÿYÿ[ÿcÿfÿaÿZÿ`ÿVÿMÿYÿcÿYÿaÿfÿ]ÿ[ÿYÿZÿ`ÿ_ÿUÿQÿ\ÿpÿdÿXÿ_ÿ]ÿQÿ\ÿ\ÿTÿQÿ_ÿUÿQÿVÿUÿdÿIÿ^ÿaÿ\ÿmÿZÿVÿeÿYÿZÿfÿ[ÿSÿcÿ\ÿXÿ_ÿOÿVÿRÿZÿ\ÿ^ÿWÿ^ÿmÿnÿ_ÿLÿWÿcÿ_ÿaÿfÿfÿ[ÿWÿ]ÿfÿeÿmÿ_ÿmÿSÿTÿXÿ]ÿ^ÿkÿkÿqÿbÿPÿXÿYÿWÿVÿqÿQÿbÿ<ÿ`ÿ^ÿYÿeÿcÿ_ÿ^ÿaÿaÿkÿgÿ[ÿWÿSÿYÿ`ÿiÿaÿPÿOÿ^ÿ`ÿRÿLÿUÿeÿYÿ]ÿuÿuÿfÿgÿiÿ`ÿdÿ]ÿYÿXÿWÿrÿ^ÿlÿ\ÿLÿ`ÿnÿkÿaÿ]ÿVÿaÿfÿiÿfÿ^ÿ\ÿbÿbÿ_ÿcÿ_ÿXÿSÿ]ÿXÿWÿWÿSÿ_ÿeÿpÿkÿWÿ\ÿcÿYÿWÿhÿ_ÿ[ÿWÿlÿFÿdÿdÿKÿ]ÿnÿaÿdÿSÿhÿ_ÿQÿXÿbÿdÿbÿjÿlÿdÿ_ÿ^ÿ`ÿaÿjÿyÿsÿgÿkÿjÿgÿbÿ]ÿhÿ[ÿaÿjÿcÿeÿkÿ\ÿ^ÿWÿ\ÿPÿ[ÿDÿkÿiÿiÿdÿhÿbÿ]ÿ^ÿYÿfÿrÿhÿ]ÿSÿ`ÿgÿfÿeÿ`ÿkÿmÿkÿnÿiÿkÿnÿlÿnÿzÿjÿ_ÿWÿmÿrÿtÿtÿ`ÿsÿVÿaÿeÿfÿdÿfÿ`ÿaÿcÿaÿbÿkÿrÿcÿdÿoÿeÿ_ÿfÿeÿ\ÿeÿlÿhÿ_ÿbÿcÿfÿRÿRÿmÿ_ÿUÿqÿXÿgÿnÿ_ÿ\ÿjÿmÿiÿ\ÿÿrþþ'ÿpÿcÿ\ÿlÿqÿgÿ]ÿnÿrÿyÿeÿPÿ^ÿbÿTÿUÿ^ÿSÿiÿ^ÿeÿhÿ`ÿdÿ^ÿTÿeÿeÿaÿoÿlÿdÿlÿrÿnÿoÿqÿpÿwÿtÿfÿdÿcÿfÿxÿiÿmÿ|ÿfÿqÿqÿkÿmÿtÿ~ÿvÿiÿrÿpÿqÿxÿsÿmÿoÿpÿfÿYÿ]ÿbÿkÿ_ÿgÿyÿrÿkÿrÿ[ÿqÿ~ÿsÿcÿnÿwÿZÿdÿ`ÿiÿ}ÿiÿfÿcÿaÿrÿpÿgÿuÿ~ÿiÿvÿlÿtÿpÿnÿiÿiÿlÿaÿeÿdÿ`ÿnÿeÿeÿzÿ{ÿkÿnÿwÿsÿmÿjÿHÿÿVÿgÿsÿwÿxÿtÿrÿÿÿÿÿ|ÿnÿiÿvÿpÿkÿpÿuÿyÿwÿqÿhÿgÿvÿpÿzÿÿmÿyÿkÿ}ÿ{ÿ[ÿ_ÿqÿxÿwÿrÿuÿoÿnÿpÿxÿxÿpÿmÿjÿhÿhÿnÿrÿÿÿyÿÿÿwÿqÿsÿzÿsÿoÿjÿ{ÿÿÿxÿvÿpÿlÿoÿzÿ|ÿyÿ~ÿ{ÿ|ÿuÿWÿzÿwÿÿrÿlÿtÿkÿkÿvÿvÿuÿxÿvÿqÿeÿiÿwÿnÿkÿÿÿuÿrÿtÿxÿ{ÿÿÿ~ÿuÿqÿÿÿnÿqÿÿÿvÿxÿwÿ~ÿmÿiÿÿvÿyÿÿyÿÿzÿ|ÿ~ÿwÿ~ÿÿwÿÿvÿkÿfÿmÿyÿÿÿ~ÿÿÿlÿ~ÿÿÿlÿhÿÿÿÿÿ{ÿwÿzÿÿqÿxÿpÿqÿyÿÿÿÿÿÿ~ÿtÿvÿvÿpÿsÿvÿiÿ=ÿ\ÿÿuÿoÿjÿÿÿÿÿÿÿÿÿwÿrÿÿÿzÿ^ÿmÿÿwÿvÿÿÿyÿsÿÿÿÿÿÿlÿÿÿ{ÿnÿqÿÿÿÿÿÿ~ÿ|ÿ|ÿvÿxÿÿÿÿÿÿyÿÿ`ÿbÿ{ÿzÿ{ÿÿ|ÿ~ÿÿÿÿÿ{ÿrÿÿÿÿÿÿÿ|ÿ~ÿ}ÿÿÿÿÿÿÿÿoÿuÿÿÿÿÿÿÿÿÿÿÿÿÿÿÿÿÿÿÿÿ~ÿÿÿÿÿÿÿÿÿÿÿÿÿÿÿÿÿÿÿÿÿÿÿÿÿÿÿÿÿÿÿÿÿÿÿÿÿÿÿÿÿÿÿÿÿÿÿÿÿÿÿÿÿÿÿyÿeÿ.ÿÔþàþHÿLÿ9ÿJÿnÿÿÿÿÿÿÿÿÿÿÿ¡ÿÿÿÿÿÿÿÿÿÿªÿ±ÿ¦ÿÿÿÿ¢ÿ¥ÿÿÿÿÿÿÿÿ ÿÿ£ÿÿÿÿÿÿÿÿÿÿÿÿÿÿÿ¦ÿÿÿ¡ÿ«ÿ«ÿÿ¢ÿÿ©ÿÿÿÿÿÿÿ¤ÿ¬ÿ£ÿ~ÿIÿAÿlÿzÿBÿeÿvÿÿÿ¢ÿ¢ÿ£ÿ¡ÿÿ¡ÿ¦ÿ¥ÿ§ÿ¨ÿ©ÿ«ÿ£ÿ¤ÿªÿ¨ÿ¡ÿÿÿÿÿÿÿÿÿÿ¥ÿÿsÿÿÿ­ÿÿÿ¡ÿ§ÿ©ÿ£ÿ£ÿ¨ÿ¨ÿ­ÿ­ÿ¨ÿ¬ÿ¡ÿ©ÿÿ¡ÿ«ÿ§ÿ¥ÿ²ÿ²ÿ¤ÿ¨ÿ©ÿÿÿ¤ÿ§ÿ¥ÿ¤ÿ¨ÿ¤ÿÿ¥ÿ¢ÿÿ¦ÿ§ÿÿÿÿÿÿÿ©ÿ ÿ­ÿ©ÿ¥ÿ¥ÿ§ÿªÿ§ÿ¥ÿ©ÿ£ÿÿ¡ÿÿ©ÿ°ÿªÿ«ÿ§ÿ¢ÿ ÿ ÿ¨ÿÿ¢ÿ ÿ¡ÿªÿ©ÿ£ÿÿ«ÿ°ÿµÿ­ÿ ÿ­ÿ«ÿ®ÿ¨ÿ ÿ¨ÿ©ÿÿ¢ÿ¡ÿ­ÿ­ÿªÿ¥ÿ£ÿ¦ÿ©ÿ¬ÿ·ÿÿ©ÿ«ÿ©ÿ¨ÿ ÿ£ÿ­ÿ¨ÿ¨ÿ¯ÿ±ÿ·ÿ®ÿªÿ¦ÿ§ÿ¦ÿ¤ÿ¬ÿ ÿ­ÿ­ÿ¬ÿ¤ÿÿÿÿ¦ÿ§ÿÿÿÿÿ¡ÿÿÿ¥ÿ©ÿ¬ÿ¥ÿ©ÿ¤ÿ¤ÿÿ¢ÿ«ÿ¯ÿ«ÿ©ÿ¥ÿ¨ÿ¥ÿ¥ÿ¢ÿÿÿÿÿ¨ÿªÿ«ÿ¡ÿ¡ÿ¨ÿ¤ÿ£ÿ¢ÿîþûþ÷þòþúþÿÿÿÿñþàþËþÊþìþòþÿÿÿÿàþ½þÑþÿÿ-ÿjÿQÿ]ÿcÿ5ÿÿúþîþßþÎþõþØþ¾þÕþÏþèþÿþêþÖþìþÿÿÿùþþþøþÿ<ÿeÿÿÿÿÿgÿEÿ(ÿ%ÿ#ÿÿÿ>ÿTÿJÿ.ÿ(ÿÿ-ÿ@ÿDÿHÿWÿLÿZÿ\ÿ]ÿ]ÿrÿzÿkÿGÿÿÿ@ÿTÿMÿaÿ[ÿWÿaÿqÿ|ÿÿÿÿwÿ~ÿÿÿÿÿÿÿ~ÿpÿeÿbÿTÿXÿxÿÿÿyÿxÿÿ~ÿÿÿiÿ\ÿuÿÿÿ}ÿrÿ`ÿUÿ6ÿSÿ3ÿCÿQÿ7ÿ;ÿ(ÿ­þlþíþjÿÿÿÿÿÿÿÿÿÿÿÿÿÿ~ÿwÿÿÿÿÿ{ÿ{ÿÿÿÿÿÿÿÿÿÿÿÿÿ~ÿÿÿÿÿÿÿ|ÿuÿdÿpÿuÿ{ÿÿ~ÿÿ}ÿÿÿÿÿyÿxÿÿÿ~ÿzÿÿÿÿÿÿÿÿÿÿwÿ~ÿÿÿ|ÿuÿÿÿÿÿÿÿÿÿÿ|ÿ{ÿÿÿdÿrÿÿqÿhÿnÿhÿkÿjÿUÿIÿRÿFÿ7ÿGÿfÿ`ÿbÿvÿsÿiÿqÿzÿqÿkÿrÿ_ÿrÿÿgÿiÿRÿ@ÿ:ÿ?ÿVÿbÿiÿÿÿÿxÿ[ÿkÿlÿrÿzÿ{ÿuÿxÿÿÿvÿÿzÿsÿnÿÿfÿÿÿÿÿsÿkÿqÿtÿmÿpÿxÿpÿcÿpÿ\ÿÿrÿXÿ\ÿcÿXÿ=ÿ6ÿVÿJÿ-ÿWÿjÿTÿhÿrÿ{ÿvÿyÿxÿtÿjÿhÿxÿtÿsÿkÿyÿkÿoÿmÿoÿrÿkÿ`ÿUÿTÿXÿ^ÿlÿmÿmÿ_ÿkÿiÿqÿ`ÿ_ÿdÿuÿ{ÿqÿbÿPÿOÿhÿbÿqÿvÿzÿsÿjÿjÿ\ÿSÿfÿhÿhÿpÿaÿUÿgÿaÿgÿiÿrÿ\ÿSÿRÿdÿdÿ_ÿkÿeÿaÿeÿbÿfÿiÿhÿeÿkÿcÿfÿeÿTÿjÿhÿ^ÿeÿ]ÿ[ÿdÿfÿhÿ[ÿZÿqÿPÿ?ÿ6ÿ#ÿKÿ\ÿ[ÿZÿmÿeÿTÿYÿkÿpÿ^ÿTÿaÿEÿJÿbÿfÿcÿeÿyÿnÿ_ÿbÿdÿuÿrÿbÿeÿeÿiÿjÿ[ÿbÿ\ÿdÿnÿ[ÿqÿlÿeÿgÿhÿcÿcÿ\ÿZÿjÿjÿWÿmÿtÿfÿWÿhÿeÿmÿdÿ\ÿbÿ[ÿkÿqÿdÿRÿ@ÿGÿ[ÿTÿNÿ0ÿýþYÿiÿdÿwÿfÿhÿjÿvÿcÿUÿJÿMÿ`ÿkÿeÿ]ÿdÿjÿbÿ\ÿfÿcÿfÿ`ÿaÿjÿoÿ[ÿ`ÿ_ÿdÿnÿ^ÿQÿXÿ[ÿTÿSÿ\ÿeÿZÿVÿ^ÿ`ÿgÿgÿ[ÿcÿcÿ]ÿeÿaÿPÿKÿZÿ_ÿ_ÿeÿhÿtÿbÿOÿVÿKÿJÿBÿVÿZÿlÿ_ÿ`ÿSÿXÿQÿTÿbÿ[ÿPÿRÿVÿYÿOÿRÿVÿOÿdÿ\ÿcÿcÿPÿoÿbÿVÿ[ÿTÿeÿdÿ[ÿYÿZÿ_ÿdÿeÿcÿdÿuÿZÿSÿSÿhÿ`ÿeÿFÿpÿ`ÿTÿ`ÿ`ÿ`ÿXÿ`ÿSÿ_ÿnÿmÿjÿbÿ[ÿ]ÿ\ÿ^ÿQÿbÿjÿVÿiÿSÿcÿUÿ\ÿsÿhÿSÿfÿlÿjÿhÿWÿ[ÿcÿXÿZÿ_ÿYÿbÿ]ÿOÿ[ÿOÿGÿXÿXÿQÿWÿVÿ]ÿVÿIÿZÿ_ÿZÿWÿ`ÿ`ÿdÿhÿeÿ[ÿVÿXÿJÿBÿLÿZÿfÿlÿOÿ-ÿfÿgÿ[ÿeÿUÿEÿbÿ[ÿYÿgÿTÿQÿaÿZÿYÿ[ÿRÿUÿWÿTÿcÿjÿbÿOÿbÿOÿ\ÿYÿ[ÿMÿ[ÿeÿiÿ[ÿ^ÿ\ÿKÿSÿZÿXÿQÿQÿ_ÿWÿOÿQÿXÿ]ÿ\ÿ_ÿ_ÿJÿEÿaÿPÿSÿNÿ_ÿgÿiÿ[ÿiÿ)ÿHÿBÿOÿlÿrÿkÿMÿ`ÿZÿ\ÿNÿWÿVÿUÿXÿTÿWÿ]ÿYÿOÿPÿRÿdÿ]ÿ\ÿQÿ]ÿUÿaÿQÿTÿZÿNÿMÿVÿLÿOÿ_ÿNÿEÿFÿVÿXÿWÿDÿOÿWÿZÿaÿPÿQÿ_ÿLÿGÿXÿQÿ[ÿ_ÿXÿPÿPÿ[ÿlÿ[ÿ\ÿSÿcÿUÿ]ÿ^ÿNÿOÿaÿIÿQÿIÿWÿ\ÿKÿJÿRÿHÿCÿGÿMÿNÿFÿCÿMÿ[ÿWÿRÿKÿZÿNÿXÿUÿcÿZÿ/ÿcÿ?ÿTÿQÿEÿ[ÿ^ÿLÿFÿKÿBÿQÿ9ÿMÿEÿ<ÿAÿPÿCÿIÿ`ÿaÿWÿNÿVÿ]ÿPÿHÿGÿ\ÿSÿSÿSÿ>ÿBÿKÿKÿJÿOÿOÿKÿSÿMÿRÿMÿSÿUÿ=ÿ]ÿ^ÿUÿNÿUÿKÿPÿNÿJÿIÿRÿ`ÿQÿLÿYÿJÿ4ÿ?ÿKÿOÿSÿHÿNÿLÿLÿIÿKÿXÿ\ÿZÿRÿKÿGÿCÿ@ÿaÿTÿ8ÿVÿLÿBÿ[ÿDÿZÿ\ÿNÿTÿSÿXÿNÿFÿSÿZÿPÿXÿJÿ7ÿ8ÿBÿEÿOÿNÿFÿNÿEÿ@ÿLÿJÿ=ÿJÿPÿLÿRÿ@ÿOÿPÿTÿ=ÿ7ÿGÿYÿXÿJÿLÿXÿHÿ(ÿ=ÿ?ÿGÿLÿFÿ<ÿGÿEÿ9ÿBÿLÿGÿEÿQÿ9ÿDÿOÿKÿSÿQÿEÿEÿGÿIÿ3ÿ!ÿ6ÿEÿ8ÿ0ÿGÿJÿDÿCÿHÿHÿGÿ:ÿ@ÿ@ÿ?ÿJÿFÿHÿAÿ8ÿ(ÿ7ÿ@ÿ?ÿ9ÿBÿCÿBÿEÿHÿKÿ=ÿLÿ<ÿAÿKÿKÿHÿNÿFÿDÿKÿTÿMÿ?ÿGÿIÿAÿ:ÿAÿKÿDÿ>ÿIÿKÿHÿAÿ3ÿ9ÿHÿOÿFÿIÿQÿHÿGÿFÿIÿEÿKÿFÿEÿDÿKÿGÿOÿFÿ8ÿQÿIÿ+ÿPÿRÿ=ÿOÿ9ÿ\ÿPÿ8ÿ@ÿ>ÿ=ÿGÿEÿBÿJÿ-ÿHÿSÿ?ÿ:ÿ?ÿRÿSÿRÿMÿQÿAÿTÿ]ÿQÿIÿGÿRÿXÿ>ÿ7ÿJÿ?ÿ;ÿ>ÿAÿNÿTÿGÿ=ÿHÿPÿRÿYÿFÿBÿGÿBÿBÿ.ÿ7ÿ8ÿUÿSÿ-ÿ6ÿLÿVÿ`ÿDÿ3ÿ?ÿWÿEÿ8ÿEÿGÿ=ÿHÿMÿFÿGÿ;ÿNÿMÿQÿHÿ0ÿ5ÿPÿPÿJÿFÿAÿDÿNÿPÿUÿYÿFÿIÿAÿCÿKÿGÿHÿMÿNÿAÿ=ÿHÿIÿ@ÿDÿIÿDÿLÿXÿTÿUÿMÿRÿSÿFÿPÿWÿQÿMÿFÿHÿKÿVÿ?ÿKÿLÿMÿKÿSÿAÿ^ÿWÿZÿ7ÿMÿRÿNÿ`ÿcÿ=ÿ?ÿOÿYÿXÿDÿIÿMÿDÿLÿPÿQÿ]ÿIÿKÿZÿSÿJÿLÿMÿPÿPÿFÿ9ÿAÿRÿWÿSÿJÿQÿ[ÿSÿKÿPÿQÿRÿWÿVÿZÿTÿOÿPÿWÿZÿIÿEÿUÿUÿJÿHÿEÿYÿMÿEÿVÿ]ÿ[ÿGÿRÿLÿZÿYÿBÿSÿ_ÿOÿ]ÿ_ÿQÿ5ÿBÿ:ÿKÿYÿ`ÿWÿGÿHÿkÿXÿUÿUÿWÿMÿIÿ`ÿ]ÿ^ÿZÿQÿVÿ^ÿMÿMÿLÿFÿEÿFÿLÿMÿ\ÿ\ÿVÿLÿAÿ>ÿEÿQÿVÿGÿ?ÿEÿHÿHÿKÿYÿ]ÿUÿSÿWÿWÿ=ÿFÿPÿOÿMÿXÿWÿJÿNÿVÿHÿQÿMÿUÿOÿUÿXÿNÿFÿXÿGÿMÿOÿMÿDÿZÿFÿQÿIÿZÿbÿHÿTÿiÿSÿUÿFÿNÿTÿNÿLÿ`ÿKÿEÿ^ÿZÿPÿ;ÿLÿ^ÿcÿWÿPÿZÿQÿOÿUÿ[ÿMÿNÿ[ÿfÿXÿVÿOÿDÿEÿCÿNÿXÿPÿVÿYÿTÿZÿ\ÿYÿKÿWÿeÿWÿMÿJÿKÿKÿOÿWÿOÿ8ÿ:ÿMÿTÿEÿKÿXÿZÿXÿUÿGÿKÿCÿIÿNÿAÿYÿ]ÿUÿNÿQÿjÿ[ÿJÿNÿKÿNÿ\ÿGÿ[ÿYÿbÿeÿYÿCÿSÿQÿHÿUÿ^ÿRÿ]ÿ^ÿ=ÿÿ4ÿOÿOÿYÿXÿFÿKÿQÿ[ÿSÿJÿUÿSÿTÿSÿSÿXÿTÿRÿQÿMÿKÿOÿOÿRÿZÿ^ÿ\ÿ`ÿTÿYÿUÿ]ÿWÿVÿSÿUÿ`ÿIÿEÿNÿEÿMÿÿÿ:ÿKÿNÿHÿ_ÿQÿNÿ]ÿPÿiÿQÿZÿHÿFÿXÿ^ÿeÿiÿNÿVÿ]ÿ\ÿWÿ`ÿVÿUÿaÿmÿaÿ[ÿ]ÿ\ÿXÿSÿ_ÿMÿ`ÿeÿUÿXÿWÿTÿSÿVÿ^ÿSÿRÿaÿYÿLÿRÿ_ÿSÿEÿTÿ\ÿOÿbÿcÿPÿYÿbÿPÿIÿ]ÿhÿ[ÿRÿNÿYÿUÿWÿQÿdÿ_ÿUÿIÿJÿRÿTÿNÿiÿDÿLÿ_ÿoÿVÿgÿAÿAÿVÿcÿUÿ:ÿVÿ>ÿTÿOÿYÿ`ÿDÿ/ÿKÿZÿ]ÿMÿXÿcÿaÿcÿXÿOÿTÿWÿYÿVÿEÿPÿSÿKÿaÿ^ÿbÿ[ÿVÿRÿDÿTÿaÿ[ÿbÿaÿXÿXÿ\ÿOÿ\ÿfÿdÿFÿ=ÿVÿKÿsÿjÿnÿLÿYÿ_ÿTÿUÿIÿSÿ`ÿTÿOÿ\ÿ]ÿCÿRÿOÿRÿ[ÿ\ÿgÿaÿYÿZÿ[ÿZÿZÿ\ÿVÿXÿ^ÿ`ÿbÿ_ÿVÿVÿpÿtÿhÿ[ÿVÿbÿZÿaÿWÿVÿJÿ\ÿPÿRÿGÿ`ÿJÿ@ÿ]ÿOÿRÿlÿGÿPÿ_ÿRÿTÿaÿWÿ]ÿfÿ_ÿQÿ_ÿTÿMÿKÿLÿ\ÿ]ÿRÿeÿhÿ_ÿMÿBÿMÿ\ÿZÿWÿ[ÿTÿTÿYÿ]ÿ^ÿUÿcÿ[ÿeÿeÿ`ÿoÿ]ÿYÿcÿWÿYÿYÿYÿbÿ^ÿtÿHÿbÿfÿYÿGÿaÿyÿkÿgÿdÿdÿ`ÿgÿbÿ`ÿdÿeÿgÿlÿmÿaÿ]ÿXÿ\ÿdÿbÿ^ÿ`ÿ_ÿ\ÿjÿlÿ`ÿcÿiÿsÿgÿQÿbÿUÿNÿ[ÿQÿYÿlÿfÿ]ÿ\ÿgÿYÿnÿdÿgÿdÿnÿbÿbÿqÿgÿXÿ`ÿ_ÿYÿVÿcÿSÿPÿSÿSÿQÿ[ÿ^ÿYÿ^ÿYÿkÿiÿWÿXÿUÿ`ÿ]ÿfÿbÿ_ÿcÿfÿ_ÿfÿ\ÿPÿRÿcÿVÿXÿZÿgÿbÿfÿeÿoÿfÿeÿlÿiÿhÿnÿ`ÿaÿgÿ^ÿaÿfÿZÿ[ÿ\ÿVÿ_ÿ\ÿdÿaÿWÿiÿlÿRÿfÿdÿYÿaÿ`ÿ`ÿjÿpÿoÿxÿYÿMÿgÿ\ÿdÿmÿMÿYÿdÿeÿNÿ\ÿiÿdÿgÿdÿ_ÿeÿqÿwÿgÿcÿbÿoÿfÿcÿqÿiÿ\ÿ\ÿ[ÿnÿqÿsÿ^ÿvÿVÿqÿfÿdÿfÿnÿmÿdÿ^ÿeÿcÿgÿoÿcÿ^ÿ^ÿ\ÿ`ÿjÿsÿkÿlÿjÿhÿfÿaÿsÿrÿeÿ_ÿfÿeÿnÿjÿpÿ]ÿlÿ[ÿaÿjÿ_ÿ[ÿ^ÿÏþ'þþ&ÿ]ÿiÿcÿ]ÿRÿRÿ_ÿeÿoÿjÿwÿYÿ^ÿkÿGÿfÿcÿ^ÿqÿ]ÿ`ÿeÿ\ÿbÿcÿSÿkÿiÿtÿrÿaÿ`ÿpÿnÿgÿsÿsÿiÿuÿtÿcÿfÿfÿoÿÿjÿoÿsÿsÿjÿtÿwÿyÿnÿmÿmÿmÿqÿcÿcÿkÿpÿrÿrÿsÿ|ÿwÿ`ÿdÿmÿbÿaÿoÿbÿhÿgÿtÿiÿWÿQÿeÿyÿjÿgÿjÿpÿ{ÿ}ÿbÿcÿbÿUÿeÿvÿqÿnÿgÿgÿvÿjÿpÿUÿ`ÿqÿXÿ\ÿMÿ]ÿjÿ^ÿdÿ`ÿXÿjÿtÿkÿnÿtÿsÿjÿfÿ_ÿ>ÿMÿsÿqÿwÿvÿhÿlÿÿrÿhÿxÿtÿsÿmÿuÿ{ÿrÿcÿeÿnÿrÿpÿjÿqÿyÿlÿkÿcÿrÿtÿtÿÿqÿ~ÿwÿÿhÿvÿgÿiÿaÿkÿyÿxÿzÿ|ÿwÿvÿtÿ{ÿxÿqÿÿwÿwÿxÿxÿuÿnÿwÿlÿ{ÿtÿrÿ~ÿ|ÿÿ}ÿsÿyÿwÿyÿvÿmÿsÿÿdÿÿdÿiÿuÿgÿrÿqÿlÿyÿgÿsÿ}ÿjÿfÿoÿzÿÿpÿiÿsÿjÿuÿÿÿvÿdÿkÿtÿvÿpÿyÿ|ÿ~ÿvÿpÿwÿuÿoÿxÿ~ÿmÿhÿrÿÿyÿjÿxÿtÿ{ÿwÿÿÿÿÿÿtÿxÿzÿsÿÿxÿÿ~ÿyÿrÿpÿqÿeÿvÿvÿtÿwÿqÿ|ÿÿmÿnÿÿ~ÿ}ÿÿwÿpÿyÿÿ}ÿdÿÿÿ}ÿÿ}ÿoÿ{ÿÿyÿrÿ}ÿÿeÿdÿkÿWÿsÿÿrÿuÿvÿÿÿÿÿÿÿÿÿyÿdÿwÿÿÿpÿ{ÿÿxÿÿÿÿÿÿ}ÿÿzÿtÿ}ÿ{ÿÿÿÿvÿÿrÿÿÿÿÿÿÿÿzÿoÿzÿÿÿÿ|ÿuÿÿrÿ~ÿÿÿÿ|ÿ~ÿ}ÿzÿÿÿÿ}ÿ~ÿÿÿÿÿÿÿ}ÿ}ÿÿÿÿÿÿÿÿÿÿÿ¢ÿÿtÿ}ÿÿÿÿÿÿÿÿÿÿÿÿÿÿÿÿÿÿÿÿÿÿÿÿÿÿÿÿÿÿÿÿÿÿÿÿÿÿÿÿÿÿÿÿÿÿÿÿÿÿÿÿÿÿÿÿÿÿÿÿÿÿÿÿÿÿÿÿÿÿvÿiÿ?ÿýþÍþõþYÿsÿkÿxÿÿÿÿÿÿÿÿÿÿÿÿÿÿÿÿÿÿÿÿÿÿ¬ÿÿÿÿÿ£ÿÿ¥ÿÿÿÿÿÿÿ¢ÿ ÿÿÿÿÿ£ÿ¤ÿÿÿÿÿÿÿÿ¡ÿÿÿÿÿ£ÿ¤ÿ©ÿ¢ÿÿ ÿ¨ÿ©ÿÿ¦ÿÿÿ¥ÿ¡ÿ¦ÿ¨ÿÿÿnÿQÿ`ÿxÿÿ5ÿ]ÿqÿÿÿÿ¤ÿ¦ÿÿ¢ÿ¤ÿ£ÿÿ¥ÿÿ¡ÿ¢ÿ£ÿ§ÿ£ÿ¡ÿ£ÿ¢ÿÿÿ¢ÿ¥ÿ§ÿ¦ÿ­ÿ©ÿ ÿ¥ÿ©ÿ¯ÿ¤ÿ£ÿÿ©ÿÿ¡ÿ¤ÿ¨ÿ­ÿ¨ÿ¬ÿ«ÿªÿ«ÿ£ÿ§ÿÿ§ÿ§ÿ¡ÿ¡ÿ§ÿ©ÿÿ©ÿÿ«ÿ¨ÿÿ¥ÿ³ÿ©ÿ¢ÿ¬ÿÿÿ»ÿÿÿ¨ÿ¢ÿ©ÿ©ÿÿÿÿÿÿ¢ÿ¬ÿ ÿ¡ÿ¢ÿÿÿÿ©ÿ¥ÿÿ©ÿ¥ÿ©ÿ®ÿ­ÿ¬ÿ©ÿ¢ÿÿÿ©ÿÿÿÿ ÿ­ÿªÿ ÿÿ­ÿªÿÿ°ÿ«ÿ­ÿ¤ÿ¦ÿªÿ©ÿ®ÿªÿÿ¢ÿ¤ÿ¤ÿ¦ÿ¢ÿ¤ÿ¦ÿ©ÿªÿ§ÿ­ÿ¥ÿ©ÿ«ÿÿ¤ÿ¤ÿÿÿ ÿÿ«ÿ¡ÿªÿ­ÿ«ÿ©ÿ£ÿªÿ®ÿ¦ÿ¡ÿÿ§ÿÿÿ¥ÿªÿ¢ÿÿ ÿ¥ÿ¥ÿÿÿÿÿ ÿ¢ÿ¤ÿ¯ÿ«ÿªÿÿ£ÿ«ÿ±ÿªÿ¬ÿ©ÿ¦ÿ«ÿ¨ÿªÿ ÿÿ©ÿÿÿÿ£ÿÿªÿ¡ÿ£ÿ«ÿ®ÿ­ÿªÿÿþýþñþåþñþüþÔþïþÿòþÝþéþþþñþùþÿÿÿÿèþýþ(ÿ9ÿ?ÿkÿÿsÿqÿyÿ`ÿ&ÿùþéþÒþÉþêþÆþ·þÀþ½þÓþïþìþäþÿìþÕþñþñþúþûþÿQÿzÿÿÿÿÿÿbÿJÿCÿ9ÿ0ÿ?ÿAÿ:ÿ7ÿ*ÿ(ÿÿÿ!ÿ.ÿ2ÿ8ÿZÿ`ÿqÿeÿtÿwÿmÿAÿÿÿþþõþ/ÿ'ÿ&ÿ]ÿsÿvÿ|ÿÿ}ÿ~ÿÿÿÿÿÿÿÿÿÿÿtÿgÿyÿaÿ]ÿwÿÿ|ÿxÿÿÿÿÿ^ÿJÿ;ÿZÿjÿpÿZÿ0ÿÿÿ÷þJÿ2ÿGÿbÿVÿIÿ>ÿïþØþWÿvÿÿ{ÿÿÿÿÿÿÿÿÿÿÿÿzÿ}ÿÿÿÿ{ÿnÿsÿÿÿpÿ|ÿÿÿÿÿÿÿvÿtÿÿÿÿÿxÿÿiÿhÿuÿwÿvÿzÿ}ÿÿÿÿÿ~ÿ}ÿÿÿyÿzÿÿÿzÿyÿÿ}ÿ{ÿÿsÿÿÿsÿvÿyÿ|ÿÿ~ÿÿyÿÿuÿÿÿmÿmÿÿÿ{ÿsÿjÿ~ÿÿwÿoÿsÿÿ~ÿxÿ}ÿyÿnÿkÿpÿrÿuÿeÿOÿiÿhÿjÿvÿ|ÿnÿpÿÿÿuÿvÿ|ÿjÿ|ÿÿkÿeÿRÿAÿKÿWÿ[ÿaÿ`ÿeÿnÿQÿ_ÿbÿ[ÿoÿzÿ~ÿnÿiÿzÿ|ÿqÿwÿnÿÿxÿÿwÿÿÿÿÿwÿrÿpÿgÿmÿwÿjÿ|ÿ}ÿjÿ^ÿfÿ^ÿ]ÿdÿnÿjÿRÿQÿiÿRÿWÿyÿYÿpÿoÿxÿ~ÿjÿwÿxÿsÿzÿtÿwÿkÿjÿbÿzÿbÿfÿpÿrÿtÿnÿfÿcÿ`ÿ]ÿ]ÿmÿeÿWÿdÿdÿ\ÿfÿeÿkÿkÿoÿmÿcÿ]ÿXÿNÿ_ÿqÿxÿ[ÿfÿUÿeÿEÿ\ÿqÿrÿaÿcÿpÿlÿgÿkÿoÿfÿvÿjÿSÿ_ÿUÿgÿmÿeÿjÿfÿYÿXÿaÿhÿeÿgÿ\ÿ_ÿXÿZÿeÿ_ÿrÿiÿdÿeÿcÿZÿZÿ^ÿ\ÿfÿgÿlÿaÿ_ÿ
ÿIÿ\ÿJÿmÿ{ÿeÿ^ÿ\ÿVÿZÿbÿbÿ`ÿfÿ[ÿ_ÿOÿ]ÿkÿ^ÿhÿnÿjÿ]ÿ_ÿnÿoÿfÿhÿkÿjÿnÿdÿjÿ_ÿ^ÿfÿ_ÿmÿmÿfÿgÿ_ÿWÿbÿmÿhÿfÿgÿeÿbÿTÿQÿaÿMÿhÿgÿbÿbÿmÿvÿwÿdÿWÿRÿKÿNÿ_ÿgÿWÿ.ÿÿþSÿ`ÿeÿgÿmÿmÿeÿjÿaÿUÿOÿVÿ^ÿaÿ\ÿYÿdÿaÿ]ÿXÿaÿ\ÿcÿeÿYÿjÿfÿ\ÿ]ÿnÿtÿcÿ[ÿWÿQÿ[ÿnÿpÿ]ÿNÿ_ÿQÿKÿnÿpÿ_ÿNÿZÿgÿUÿgÿSÿ^ÿeÿ_ÿXÿNÿRÿYÿ\ÿXÿ_ÿsÿQÿJÿVÿZÿWÿhÿXÿaÿ]ÿ]ÿ[ÿXÿ`ÿ`ÿaÿhÿdÿWÿPÿ_ÿaÿ[ÿcÿWÿQÿlÿXÿlÿgÿaÿVÿOÿgÿhÿXÿNÿLÿZÿ^ÿZÿfÿYÿHÿ]ÿ]ÿnÿVÿXÿlÿdÿTÿ[ÿgÿXÿZÿZÿkÿgÿYÿhÿjÿaÿ`ÿ`ÿgÿeÿXÿZÿWÿPÿbÿ^ÿTÿRÿaÿSÿbÿdÿfÿLÿ]ÿ`ÿ\ÿcÿ^ÿ`ÿaÿTÿXÿbÿ\ÿ\ÿ^ÿSÿeÿeÿFÿXÿXÿ?ÿ[ÿ]ÿNÿYÿWÿOÿKÿOÿWÿaÿgÿeÿeÿTÿNÿfÿkÿ[ÿ_ÿiÿdÿTÿQÿqÿXÿkÿnÿWÿLÿTÿNÿXÿeÿcÿ^ÿWÿZÿeÿZÿ[ÿUÿMÿMÿNÿ\ÿcÿcÿXÿRÿhÿVÿVÿVÿdÿYÿ_ÿ^ÿWÿ[ÿSÿ_ÿOÿ]ÿ[ÿPÿNÿOÿQÿFÿNÿUÿUÿXÿXÿ]ÿTÿQÿ\ÿ_ÿXÿIÿFÿZÿ\ÿ[ÿJÿWÿZÿkÿbÿ`ÿ_ÿ]ÿRÿJÿ=ÿ>ÿMÿTÿCÿOÿZÿYÿRÿQÿ[ÿRÿKÿKÿQÿZÿUÿLÿVÿYÿVÿcÿQÿGÿVÿGÿ?ÿXÿPÿ\ÿZÿ@ÿ;ÿGÿMÿLÿLÿQÿ\ÿSÿQÿ[ÿTÿSÿ_ÿRÿDÿNÿMÿQÿXÿOÿUÿMÿYÿ_ÿ[ÿJÿYÿSÿHÿPÿUÿMÿ]ÿUÿRÿVÿKÿOÿHÿNÿQÿPÿTÿ`ÿVÿIÿSÿYÿOÿ=ÿKÿPÿKÿ`ÿXÿMÿEÿCÿKÿbÿNÿLÿWÿEÿDÿLÿ@ÿFÿAÿTÿQÿAÿVÿ]ÿdÿRÿDÿDÿWÿXÿLÿ[ÿTÿ9ÿ8ÿ@ÿIÿGÿ:ÿCÿYÿTÿ[ÿ^ÿPÿOÿMÿXÿPÿQÿLÿEÿRÿ[ÿNÿOÿAÿDÿMÿ]ÿVÿKÿQÿVÿVÿXÿ?ÿPÿPÿGÿZÿ[ÿWÿYÿEÿ.ÿ<ÿOÿ^ÿfÿMÿHÿ=ÿ<ÿTÿLÿJÿ[ÿBÿNÿRÿKÿTÿ:ÿYÿLÿGÿWÿKÿ9ÿPÿBÿQÿcÿPÿGÿJÿXÿNÿEÿIÿUÿIÿFÿEÿ=ÿGÿGÿFÿTÿVÿLÿRÿVÿMÿ\ÿaÿDÿ<ÿKÿ:ÿ:ÿSÿQÿAÿRÿTÿDÿ=ÿTÿaÿEÿJÿLÿXÿ:ÿLÿ.ÿ@ÿ7ÿRÿXÿOÿKÿBÿEÿLÿEÿEÿ:ÿ3ÿ5ÿAÿUÿSÿHÿBÿ?ÿ?ÿ=ÿ!ÿüþÿ3ÿ%ÿÿ1ÿ?ÿEÿEÿHÿOÿEÿ=ÿ>ÿDÿ8ÿ<ÿBÿ5ÿ1ÿNÿ7ÿVÿ@ÿ>ÿ>ÿJÿEÿJÿUÿ<ÿBÿDÿCÿCÿBÿGÿ?ÿ:ÿJÿMÿSÿIÿWÿCÿ=ÿ=ÿ.ÿ7ÿ8ÿCÿEÿBÿLÿVÿUÿNÿHÿAÿIÿPÿQÿMÿGÿIÿ=ÿGÿJÿQÿOÿ6ÿ5ÿ<ÿEÿAÿ/ÿLÿ8ÿGÿFÿHÿ=ÿ7ÿJÿGÿIÿ<ÿeÿOÿOÿ*ÿGÿCÿPÿeÿEÿSÿGÿHÿOÿ[ÿLÿRÿ`ÿ\ÿHÿLÿQÿQÿSÿVÿOÿ\ÿdÿRÿGÿIÿEÿ9ÿAÿMÿGÿAÿ,ÿ@ÿQÿ@ÿ>ÿAÿIÿ@ÿKÿTÿ]ÿJÿGÿ7ÿ1ÿGÿPÿHÿAÿEÿIÿ=ÿKÿIÿAÿ9ÿFÿGÿMÿJÿ*ÿ;ÿNÿJÿ@ÿLÿ:ÿCÿDÿNÿIÿ5ÿEÿQÿTÿXÿGÿEÿFÿCÿFÿTÿPÿGÿGÿ8ÿ@ÿLÿIÿ@ÿCÿRÿNÿKÿJÿMÿNÿCÿFÿHÿLÿKÿLÿHÿHÿ>ÿGÿMÿQÿKÿ<ÿ>ÿFÿPÿUÿKÿBÿ=ÿNÿJÿSÿKÿIÿPÿLÿQÿ9ÿ?ÿ]ÿHÿcÿcÿ;ÿDÿ]ÿUÿ^ÿ?ÿMÿKÿ^ÿXÿKÿFÿQÿMÿKÿ_ÿJÿHÿOÿHÿQÿYÿXÿAÿ>ÿVÿdÿVÿKÿWÿYÿOÿFÿGÿKÿFÿRÿXÿEÿPÿaÿ[ÿYÿWÿIÿCÿTÿPÿBÿFÿJÿQÿFÿJÿJÿGÿ7ÿBÿRÿMÿlÿWÿFÿUÿSÿGÿBÿFÿMÿ>ÿOÿ8ÿQÿ]ÿ\ÿUÿPÿOÿ^ÿBÿMÿdÿJÿEÿEÿQÿbÿ^ÿfÿ_ÿTÿHÿ9ÿKÿ>ÿ?ÿJÿQÿRÿTÿ]ÿ]ÿQÿGÿHÿKÿIÿSÿXÿSÿSÿNÿHÿNÿWÿ[ÿXÿUÿVÿ[ÿQÿ@ÿSÿQÿRÿOÿ]ÿ^ÿPÿ[ÿWÿAÿ;ÿMÿRÿJÿiÿ`ÿHÿCÿPÿDÿeÿOÿUÿEÿXÿ\ÿZÿ\ÿLÿiÿEÿLÿgÿ:ÿPÿ9ÿFÿYÿZÿQÿYÿJÿ7ÿRÿNÿNÿFÿJÿXÿVÿHÿMÿIÿIÿRÿZÿ\ÿOÿ=ÿPÿ]ÿOÿLÿHÿJÿKÿOÿTÿTÿPÿXÿ_ÿKÿCÿQÿVÿIÿUÿ[ÿPÿOÿWÿPÿSÿSÿNÿLÿDÿBÿQÿSÿNÿRÿqÿbÿKÿOÿYÿKÿCÿWÿ`ÿUÿQÿUÿ^ÿYÿKÿMÿjÿ`ÿ\ÿKÿRÿYÿLÿZÿRÿXÿZÿZÿCÿYÿJÿNÿTÿ_ÿ`ÿ^ÿWÿ/ÿ)ÿ8ÿMÿTÿRÿVÿHÿIÿXÿTÿLÿVÿXÿQÿTÿZÿRÿMÿSÿUÿWÿSÿLÿWÿZÿRÿWÿWÿ\ÿWÿPÿ[ÿSÿPÿUÿXÿSÿUÿaÿDÿHÿIÿVÿ@ÿ$ÿüþÿFÿ;ÿIÿIÿPÿFÿTÿMÿWÿLÿUÿDÿNÿTÿ]ÿNÿYÿNÿOÿOÿ_ÿRÿ`ÿJÿQÿSÿWÿ\ÿWÿ]ÿ`ÿaÿZÿTÿLÿ\ÿfÿbÿdÿ\ÿUÿZÿYÿYÿUÿWÿfÿgÿVÿKÿRÿZÿ]ÿ^ÿXÿFÿNÿWÿLÿRÿKÿKÿNÿ]ÿ]ÿXÿ^ÿVÿGÿTÿYÿcÿeÿVÿLÿOÿfÿjÿ_ÿhÿQÿLÿPÿTÿhÿbÿ_ÿ[ÿ_ÿ7ÿXÿoÿFÿWÿfÿSÿhÿdÿ]ÿAÿ@ÿ[ÿ]ÿ]ÿYÿfÿcÿTÿFÿNÿhÿkÿXÿOÿRÿUÿYÿ]ÿ[ÿUÿVÿJÿ^ÿbÿXÿVÿZÿQÿ^ÿ`ÿ]ÿfÿmÿLÿLÿ\ÿbÿSÿ@ÿOÿXÿOÿ]ÿbÿWÿkÿfÿ^ÿ_ÿXÿGÿMÿWÿYÿFÿQÿOÿXÿ_ÿUÿ`ÿQÿUÿ`ÿYÿXÿbÿhÿbÿXÿ[ÿYÿ^ÿ`ÿ`ÿbÿWÿVÿXÿaÿdÿ`ÿ[ÿ\ÿkÿfÿcÿ`ÿkÿWÿVÿUÿUÿUÿcÿIÿMÿWÿJÿ[ÿ`ÿOÿPÿfÿSÿVÿXÿPÿ_ÿ]ÿRÿMÿYÿXÿVÿQÿOÿWÿVÿ[ÿhÿaÿYÿNÿMÿUÿ\ÿgÿbÿSÿPÿSÿTÿZÿdÿZÿ_ÿ`ÿSÿQÿHÿNÿ[ÿhÿWÿWÿSÿNÿhÿhÿ[ÿhÿZÿTÿUÿTÿPÿMÿbÿ]ÿsÿZÿUÿRÿMÿDÿHÿ\ÿfÿ`ÿ^ÿ[ÿ[ÿRÿ[ÿbÿ_ÿVÿYÿ^ÿTÿRÿPÿSÿ]ÿdÿiÿeÿoÿnÿ_ÿKÿXÿYÿWÿOÿhÿlÿVÿoÿrÿRÿWÿYÿUÿeÿbÿfÿ`ÿlÿSÿOÿYÿkÿcÿdÿiÿTÿKÿWÿ]ÿYÿ_ÿXÿ^ÿfÿYÿ_ÿWÿ^ÿhÿ_ÿhÿkÿqÿoÿiÿdÿ[ÿXÿ^ÿMÿXÿOÿ\ÿUÿUÿhÿjÿ[ÿ_ÿoÿaÿdÿiÿcÿiÿ]ÿeÿpÿlÿlÿlÿiÿ_ÿVÿVÿ_ÿdÿfÿpÿhÿRÿOÿgÿZÿdÿeÿmÿaÿtÿlÿKÿwÿtÿRÿOÿUÿOÿlÿbÿXÿmÿgÿbÿ`ÿiÿhÿuÿmÿYÿYÿ[ÿeÿcÿ`ÿqÿgÿ]ÿ`ÿqÿiÿ]ÿnÿ_ÿlÿbÿgÿpÿmÿvÿPÿSÿaÿ~ÿmÿ{ÿtÿkÿoÿbÿcÿeÿsÿiÿeÿlÿhÿ[ÿ^ÿgÿjÿqÿtÿvÿfÿcÿjÿdÿyÿoÿgÿgÿnÿfÿeÿbÿQÿ[ÿaÿTÿiÿWÿdÿ]ÿKÿuþ4þçþQÿ^ÿiÿaÿXÿUÿNÿYÿ^ÿ[ÿqÿpÿbÿ\ÿ]ÿ_ÿ}ÿbÿmÿoÿdÿeÿxÿ_ÿsÿmÿhÿaÿnÿ{ÿhÿjÿlÿeÿdÿaÿgÿlÿdÿjÿeÿoÿwÿnÿzÿvÿnÿvÿjÿfÿ`ÿmÿ{ÿÿqÿgÿiÿ^ÿbÿ]ÿdÿnÿrÿpÿoÿnÿnÿdÿXÿfÿsÿlÿpÿvÿkÿqÿlÿbÿeÿhÿ[ÿ_ÿ{ÿjÿvÿÿjÿlÿhÿ_ÿWÿXÿgÿrÿmÿbÿ`ÿ`ÿYÿoÿtÿkÿkÿtÿoÿ]ÿcÿrÿtÿjÿaÿdÿlÿ^ÿkÿxÿrÿiÿhÿcÿaÿqÿvÿPÿBÿuÿjÿnÿxÿsÿqÿÿkÿuÿÿqÿwÿiÿrÿgÿtÿdÿYÿhÿpÿlÿsÿvÿkÿpÿcÿsÿwÿoÿrÿÿwÿhÿpÿvÿÿvÿwÿÿkÿhÿtÿiÿ_ÿgÿrÿtÿrÿ|ÿ|ÿxÿzÿyÿvÿhÿoÿ^ÿ^ÿnÿjÿ{ÿmÿuÿzÿoÿvÿpÿnÿÿ~ÿtÿyÿrÿzÿxÿuÿÿsÿ~ÿtÿbÿ_ÿjÿwÿxÿsÿkÿjÿ]ÿXÿjÿ{ÿÿ}ÿyÿgÿwÿÿvÿÿÿwÿkÿoÿoÿxÿÿÿÿÿ}ÿÿÿÿ}ÿxÿoÿnÿÿÿÿqÿ|ÿÿÿzÿÿ}ÿÿÿÿrÿqÿ|ÿ{ÿsÿ{ÿÿvÿÿgÿpÿÿgÿhÿ|ÿqÿeÿ{ÿÿ}ÿxÿtÿwÿÿzÿqÿeÿ}ÿzÿÿ~ÿoÿiÿÿÿÿÿÿÿÿpÿlÿsÿfÿbÿiÿhÿhÿÿÿ~ÿÿÿÿ|ÿÿÿÿÿÿ~ÿÿbÿaÿÿÿxÿÿÿÿÿÿqÿ{ÿ{ÿÿÿÿÿÿrÿsÿÿÿ}ÿÿÿÿyÿÿÿÿÿÿ}ÿ}ÿÿÿÿ~ÿ~ÿ|ÿÿsÿÿÿÿÿÿÿÿ}ÿzÿÿÿÿ|ÿÿÿÿÿÿÿÿÿÿ{ÿ{ÿÿÿÿÿÿÿÿÿÿÿÿÿÿÿ~ÿxÿÿÿÿÿÿÿÿÿ|ÿÿÿÿÿÿÿÿÿÿÿÿÿÿÿÿÿÿÿÿÿÿÿÿÿÿÿÿÿÿÿÿÿÿÿÿÿÿxÿÿÿÿÿ¤ÿÿ¨ÿÿÿÿÿÿÿÿÿÿÿ~ÿgÿ=ÿÿÿLÿ{ÿÿÿÿÿÿÿÿÿÿÿÿÿÿÿ ÿ¡ÿÿÿÿÿÿÿÿÿ ÿÿÿÿÿÿÿÿÿÿÿÿÿÿÿÿÿÿÿÿ¥ÿ«ÿÿÿÿÿÿÿÿÿ¢ÿÿÿ ÿÿÿÿ£ÿ¨ÿ¬ÿ«ÿÿ¥ÿÿ¤ÿªÿ¦ÿ¦ÿ¦ÿ«ÿÿÿÿÿÿÿNÿGÿVÿ_ÿnÿsÿvÿÿÿÿ¥ÿ¬ÿÿÿÿÿÿÿ¥ÿ©ÿ£ÿÿÿ¥ÿÿÿ¦ÿÿÿ¤ÿ¡ÿÿÿÿÿ¡ÿÿÿÿ«ÿ©ÿ£ÿ¬ÿ¨ÿÿÿ¨ÿ¬ÿªÿÿªÿ¤ÿ¤ÿÿÿ ÿ¦ÿ¦ÿ¥ÿ¤ÿÿ¥ÿ¸ÿ®ÿ¥ÿ¥ÿ¢ÿÿ ÿ¥ÿÿ¤ÿªÿ¨ÿ¤ÿ¨ÿÿ§ÿ¨ÿÿÿÿ¢ÿ§ÿÿ©ÿ­ÿ¤ÿ¦ÿ¨ÿ¤ÿ¤ÿ«ÿ­ÿ¬ÿªÿ¥ÿ­ÿ¨ÿ©ÿ­ÿ¤ÿÿ¥ÿ¦ÿ©ÿ¨ÿªÿ©ÿ¢ÿ¢ÿ¦ÿ¬ÿ©ÿ¥ÿ­ÿÿ©ÿ«ÿ§ÿ³ÿ³ÿ¯ÿ¨ÿ¤ÿªÿ¥ÿÿ±ÿÿ§ÿ«ÿ©ÿªÿ«ÿ¥ÿ¢ÿ­ÿ®ÿ«ÿ¨ÿÿªÿ®ÿ©ÿ¦ÿ£ÿ ÿ§ÿ ÿªÿ­ÿ­ÿÿÿ¤ÿ¬ÿ¨ÿ¤ÿÿÿÿ¤ÿÿÿ§ÿ¦ÿÿ£ÿªÿÿÿÿÿÿÿ ÿ¬ÿ«ÿ¬ÿÿÿ©ÿ°ÿ§ÿ§ÿ­ÿ©ÿ¦ÿ¬ÿ­ÿ¬ÿ¢ÿ¥ÿ¨ÿ ÿÿ¡ÿ§ÿªÿ£ÿ¢ÿ¤ÿ©ÿªÿ¥ÿþþïþÙþÈþèþÐþçþÖþÎþäþûþÿÿöþæþÁþüþÿ
ÿéþÿEÿ_ÿhÿÿÿÿ|ÿÿoÿ8ÿÿ×þÅþÅþÒþÑþâþìþÙþáþþþÿýþÝþÅþÿùþõþæþþþ3ÿeÿÿÿÿyÿÿvÿrÿqÿlÿ_ÿSÿNÿ0ÿÿÿ"ÿ$ÿÿùþÿþÿùþÿaÿÿÿ|ÿÿ{ÿRÿ%ÿ
ÿûþòþÛþÿÇþÿeÿ}ÿ}ÿvÿvÿÿÿÿÿÿÿÿÿÿÿÿÿÿÿtÿ^ÿ^ÿuÿÿ~ÿ|ÿ{ÿÿÿÿhÿDÿ@ÿgÿwÿkÿAÿÿîþÖþ+ÿ\ÿ}ÿdÿnÿqÿhÿ\ÿ>ÿBÿÿÿÿÿÿÿzÿ}ÿÿÿÿÿxÿÿÿÿÿÿÿÿÿoÿlÿvÿzÿÿÿwÿkÿyÿwÿuÿoÿkÿoÿvÿ}ÿÿÿxÿwÿ|ÿ}ÿÿ~ÿÿÿÿÿÿÿÿÿsÿyÿÿ{ÿÿÿzÿ~ÿÿÿ}ÿyÿÿÿvÿÿÿ}ÿÿxÿyÿrÿrÿÿÿkÿÿÿ}ÿÿÿÿÿrÿfÿÿÿÿÿyÿ|ÿ~ÿvÿÿ|ÿrÿyÿzÿyÿÿÿoÿyÿ}ÿqÿeÿlÿzÿtÿrÿÿÿzÿ}ÿpÿzÿhÿsÿÿkÿhÿrÿrÿvÿrÿ[ÿhÿ`ÿRÿaÿ^ÿ[ÿjÿ`ÿmÿsÿnÿqÿwÿ|ÿxÿjÿÿ|ÿzÿzÿuÿyÿ}ÿÿvÿtÿzÿoÿiÿ{ÿVÿlÿVÿVÿdÿgÿdÿpÿoÿqÿmÿ^ÿhÿyÿzÿsÿsÿmÿdÿ\ÿoÿÿtÿvÿtÿvÿÿÿyÿcÿ]ÿfÿoÿcÿgÿ{ÿrÿeÿgÿoÿnÿcÿ^ÿgÿnÿmÿ_ÿgÿkÿbÿaÿUÿZÿoÿ|ÿrÿpÿoÿ^ÿfÿeÿqÿ}ÿiÿ\ÿfÿhÿgÿ\ÿaÿdÿYÿ^ÿgÿ`ÿbÿhÿuÿcÿtÿkÿaÿYÿYÿdÿtÿkÿgÿhÿ\ÿOÿSÿ`ÿhÿeÿ[ÿ^ÿJÿHÿfÿaÿlÿdÿLÿWÿgÿbÿ\ÿ^ÿ]ÿdÿwÿrÿ_ÿ6ÿÜþQÿpÿgÿcÿlÿiÿiÿgÿbÿ`ÿTÿSÿrÿqÿeÿkÿOÿ]ÿUÿTÿaÿcÿkÿ`ÿWÿ^ÿdÿaÿcÿoÿgÿaÿbÿqÿdÿ[ÿUÿTÿcÿtÿrÿjÿcÿ_ÿdÿjÿcÿ^ÿbÿaÿfÿUÿ=ÿxÿNÿeÿZÿ\ÿYÿUÿaÿeÿTÿCÿNÿ\ÿWÿ^ÿlÿ^ÿ.ÿ%ÿfÿkÿYÿZÿ_ÿ\ÿbÿWÿ]ÿ[ÿ`ÿbÿ[ÿ[ÿYÿRÿ_ÿ_ÿYÿjÿ_ÿVÿjÿhÿ\ÿoÿnÿXÿUÿlÿnÿeÿbÿ[ÿVÿ_ÿfÿnÿYÿ[ÿ^ÿWÿZÿgÿkÿ^ÿNÿ]ÿXÿaÿfÿmÿhÿ^ÿ_ÿ[ÿYÿ_ÿYÿfÿcÿkÿiÿ[ÿ[ÿTÿ[ÿSÿZÿSÿXÿaÿ_ÿaÿYÿWÿ[ÿ^ÿgÿhÿWÿMÿ`ÿiÿaÿgÿPÿ]ÿlÿJÿ]ÿ\ÿRÿQÿZÿRÿVÿ_ÿaÿfÿlÿdÿ[ÿ_ÿ\ÿNÿMÿZÿÿRÿVÿMÿMÿFÿIÿQÿhÿgÿdÿiÿ`ÿ]ÿbÿfÿfÿYÿTÿfÿdÿ^ÿXÿjÿLÿTÿKÿFÿXÿOÿVÿjÿ\ÿ`ÿZÿUÿWÿUÿVÿ^ÿ_ÿPÿLÿWÿZÿVÿPÿQÿQÿDÿ[ÿWÿ^ÿUÿ@ÿGÿ`ÿ[ÿZÿRÿGÿ`ÿXÿZÿjÿkÿhÿgÿXÿWÿ_ÿUÿZÿSÿ]ÿeÿUÿGÿbÿeÿlÿWÿcÿSÿXÿVÿTÿ^ÿ`ÿQÿ@ÿEÿVÿUÿdÿfÿ]ÿSÿIÿOÿRÿNÿJÿdÿuÿ^ÿMÿWÿRÿOÿgÿEÿYÿ`ÿNÿbÿVÿTÿXÿUÿQÿRÿJÿLÿVÿSÿLÿMÿYÿ_ÿVÿ[ÿ]ÿXÿUÿMÿGÿcÿcÿTÿSÿMÿZÿgÿjÿbÿMÿRÿ_ÿWÿWÿVÿWÿDÿCÿ\ÿkÿ[ÿOÿQÿEÿHÿVÿaÿYÿbÿ_ÿFÿTÿfÿPÿeÿVÿNÿlÿUÿBÿTÿFÿRÿYÿEÿ4ÿAÿLÿDÿFÿMÿOÿTÿ[ÿ[ÿWÿTÿTÿQÿNÿOÿVÿVÿGÿUÿTÿSÿZÿZÿPÿEÿNÿVÿSÿKÿGÿUÿ[ÿUÿ\ÿdÿZÿQÿDÿIÿPÿHÿKÿLÿUÿ^ÿYÿ]ÿVÿKÿDÿHÿRÿXÿSÿ]ÿsÿhÿHÿGÿAÿCÿ6ÿDÿVÿPÿ?ÿGÿ7ÿWÿvÿAÿTÿPÿNÿNÿ=ÿ?ÿSÿWÿYÿWÿIÿ?ÿ;ÿ?ÿNÿKÿ<ÿJÿRÿXÿUÿ`ÿUÿRÿLÿLÿFÿFÿPÿUÿ^ÿbÿZÿAÿFÿ4ÿ]ÿSÿVÿCÿIÿRÿ]ÿOÿ;ÿIÿLÿFÿPÿQÿOÿXÿVÿ@ÿ@ÿVÿ]ÿYÿQÿ^ÿJÿ@ÿDÿMÿ:ÿVÿSÿNÿNÿVÿTÿ@ÿ[ÿSÿGÿUÿ=ÿEÿ>ÿCÿRÿRÿZÿTÿTÿQÿRÿJÿQÿXÿ[ÿLÿMÿaÿSÿNÿVÿRÿTÿZÿYÿbÿjÿRÿLÿTÿ@ÿCÿFÿGÿGÿLÿBÿ2ÿDÿIÿ/ÿ?ÿnÿ3ÿOÿGÿEÿ:ÿJÿDÿ>ÿBÿSÿ=ÿBÿBÿQÿGÿEÿDÿ:ÿ9ÿCÿBÿ<ÿLÿLÿ>ÿHÿHÿ>ÿAÿ:ÿÿÿ1ÿ2ÿ6ÿ4ÿ7ÿ;ÿDÿ?ÿIÿ7ÿCÿ@ÿAÿCÿGÿNÿ>ÿ?ÿSÿ>ÿQÿBÿGÿLÿHÿYÿTÿ^ÿBÿAÿ:ÿ>ÿPÿMÿFÿGÿFÿOÿWÿPÿDÿKÿDÿAÿJÿCÿGÿ>ÿ7ÿAÿJÿMÿIÿLÿMÿAÿJÿKÿ8ÿEÿ@ÿGÿ@ÿ7ÿFÿ:ÿSÿEÿ8ÿCÿ1ÿ-ÿ?ÿBÿÿAÿIÿ?ÿFÿLÿ;ÿhÿWÿGÿ9ÿ9ÿ@ÿ\ÿAÿNÿ@ÿ?ÿ<ÿ=ÿTÿ>ÿMÿHÿ?ÿFÿUÿQÿ6ÿ@ÿSÿQÿZÿYÿEÿRÿUÿNÿBÿ3ÿ?ÿ=ÿ,ÿ4ÿJÿIÿ?ÿ9ÿ1ÿ@ÿJÿ@ÿDÿEÿDÿGÿ=ÿIÿ;ÿDÿRÿTÿHÿJÿBÿZÿBÿJÿVÿ>ÿPÿ>ÿEÿMÿ8ÿWÿ<ÿ<ÿ6ÿMÿAÿDÿGÿ1ÿ=ÿNÿBÿGÿDÿNÿLÿIÿKÿJÿ>ÿIÿ?ÿCÿTÿIÿ?ÿDÿAÿ6ÿ>ÿPÿHÿ@ÿGÿLÿNÿCÿCÿGÿDÿRÿXÿLÿ<ÿ>ÿ>ÿDÿ9ÿ>ÿJÿFÿAÿ4ÿ@ÿJÿGÿIÿOÿMÿLÿRÿEÿGÿNÿTÿTÿQÿJÿFÿMÿUÿ?ÿXÿcÿKÿJÿOÿFÿSÿMÿRÿLÿ_ÿ_ÿKÿ:ÿCÿMÿLÿbÿBÿAÿLÿJÿLÿ]ÿ^ÿGÿNÿPÿUÿWÿMÿNÿ\ÿXÿMÿLÿGÿBÿSÿ`ÿCÿFÿXÿNÿPÿSÿKÿEÿDÿ8ÿ6ÿQÿQÿLÿ?ÿ:ÿLÿDÿCÿMÿNÿQÿcÿSÿjÿeÿPÿOÿCÿBÿMÿ<ÿGÿBÿ\ÿWÿTÿMÿiÿVÿMÿFÿlÿLÿ@ÿ>ÿDÿWÿ[ÿQÿ_ÿ`ÿKÿ>ÿ?ÿPÿ<ÿGÿ]ÿbÿ_ÿVÿWÿMÿHÿHÿNÿZÿPÿOÿ[ÿ\ÿ\ÿXÿPÿNÿXÿ[ÿSÿJÿJÿSÿMÿ:ÿJÿNÿFÿAÿSÿNÿEÿPÿBÿ6ÿBÿFÿLÿQÿ]ÿAÿHÿMÿLÿ@ÿ\ÿKÿJÿFÿRÿMÿgÿaÿ\ÿKÿRÿHÿRÿ'ÿRÿQÿ_ÿQÿQÿFÿRÿLÿIÿRÿWÿ[ÿWÿEÿIÿMÿHÿcÿ]ÿNÿ\ÿZÿMÿ\ÿHÿ?ÿNÿBÿ>ÿJÿNÿLÿOÿLÿJÿKÿMÿQÿEÿ9ÿFÿQÿNÿUÿ]ÿVÿQÿKÿVÿeÿaÿNÿFÿKÿOÿKÿHÿMÿZÿRÿUÿZÿVÿgÿ@ÿQÿFÿgÿeÿQÿSÿLÿRÿDÿSÿ[ÿSÿmÿUÿVÿFÿNÿIÿKÿOÿPÿ[ÿ[ÿSÿCÿIÿMÿ\ÿ_ÿNÿ@ÿ,ÿ?ÿGÿQÿVÿRÿFÿLÿOÿUÿQÿLÿUÿbÿaÿXÿTÿJÿCÿHÿWÿ]ÿTÿYÿ[ÿOÿYÿTÿIÿWÿQÿKÿYÿUÿWÿ\ÿYÿWÿWÿ[ÿQÿIÿNÿ]ÿLÿMÿ1ÿ,ÿBÿÿÿRÿZÿPÿKÿKÿRÿEÿGÿIÿPÿQÿLÿ=ÿVÿDÿMÿTÿZÿXÿXÿAÿXÿLÿVÿaÿSÿ]ÿXÿZÿ_ÿQÿRÿ[ÿ_ÿ`ÿ]ÿXÿQÿQÿXÿWÿQÿNÿWÿcÿ]ÿKÿJÿWÿ\ÿZÿRÿKÿUÿfÿXÿPÿGÿVÿ_ÿdÿZÿXÿgÿHÿMÿgÿRÿcÿ[ÿaÿXÿRÿ\ÿdÿ_ÿWÿJÿIÿ^ÿ<ÿ?ÿRÿeÿbÿUÿYÿcÿ^ÿKÿdÿ`ÿTÿdÿnÿGÿVÿUÿQÿYÿNÿNÿQÿUÿVÿLÿTÿVÿTÿ^ÿXÿ@ÿ@ÿ_ÿpÿfÿMÿDÿMÿRÿNÿXÿUÿNÿOÿQÿhÿNÿJÿTÿEÿ\ÿdÿPÿYÿWÿ]ÿ`ÿYÿSÿSÿhÿiÿNÿXÿNÿPÿIÿIÿSÿSÿVÿ]ÿaÿeÿgÿ`ÿXÿeÿ\ÿ_ÿgÿYÿKÿ]ÿZÿUÿQÿRÿ^ÿ_ÿWÿSÿSÿPÿRÿXÿ[ÿaÿ^ÿYÿ\ÿSÿVÿ^ÿ_ÿTÿSÿVÿSÿgÿ\ÿdÿWÿKÿQÿaÿQÿUÿ[ÿnÿTÿWÿSÿTÿFÿWÿFÿRÿ_ÿPÿ\ÿeÿUÿYÿTÿYÿfÿ^ÿYÿXÿaÿcÿ\ÿeÿaÿMÿNÿ[ÿ\ÿbÿdÿSÿZÿRÿLÿPÿVÿ]ÿlÿXÿ[ÿaÿKÿiÿeÿmÿ]ÿXÿ]ÿQÿGÿcÿrÿTÿdÿ`ÿAÿ[ÿ[ÿ^ÿfÿRÿKÿ_ÿoÿpÿkÿlÿkÿSÿMÿXÿYÿXÿ\ÿ]ÿYÿaÿjÿ^ÿYÿ`ÿPÿ_ÿfÿ[ÿ_ÿ^ÿSÿmÿ[ÿPÿBÿZÿ\ÿ[ÿkÿ`ÿnÿkÿiÿWÿeÿbÿ[ÿ_ÿaÿVÿXÿaÿhÿfÿ^ÿRÿPÿ`ÿ^ÿQÿVÿXÿXÿZÿXÿUÿTÿ`ÿiÿnÿ^ÿlÿqÿiÿfÿ]ÿUÿTÿZÿLÿPÿJÿgÿVÿ_ÿiÿuÿYÿWÿpÿoÿaÿbÿ[ÿgÿhÿkÿpÿbÿZÿcÿrÿoÿUÿNÿXÿ_ÿcÿaÿfÿcÿgÿgÿ\ÿ`ÿÿjÿPÿ_ÿ}ÿ^ÿ_ÿxÿGÿ[ÿ_ÿ_ÿpÿLÿYÿTÿRÿbÿeÿoÿpÿeÿZÿ^ÿ_ÿ`ÿaÿ^ÿoÿyÿbÿTÿaÿmÿeÿpÿxÿlÿnÿVÿdÿ\ÿnÿmÿdÿOÿaÿ`ÿsÿÿzÿaÿdÿ`ÿdÿcÿ|ÿuÿmÿoÿiÿbÿfÿsÿpÿfÿhÿ_ÿ_ÿlÿmÿeÿmÿmÿnÿhÿXÿeÿ`ÿUÿnÿSÿmÿfÿ^ÿmÿfÿsÿÿ4þyþ&ÿwÿoÿhÿ]ÿWÿeÿgÿgÿ]ÿWÿ^ÿjÿtÿlÿgÿgÿ`ÿiÿuÿvÿhÿZÿnÿiÿtÿcÿ|ÿqÿxÿjÿ[ÿ_ÿgÿgÿwÿwÿeÿfÿmÿjÿaÿmÿtÿkÿmÿmÿtÿvÿpÿaÿSÿlÿsÿÿmÿmÿoÿdÿaÿ_ÿkÿlÿiÿhÿqÿkÿ\ÿbÿlÿsÿ`ÿ\ÿvÿuÿpÿ}ÿlÿgÿyÿSÿYÿzÿrÿbÿ`ÿeÿ[ÿaÿiÿ\ÿlÿqÿnÿkÿjÿqÿrÿnÿWÿ[ÿjÿ^ÿ_ÿsÿQÿZÿiÿuÿuÿuÿ]ÿdÿdÿgÿzÿnÿdÿeÿoÿgÿ`ÿsÿtÿYÿHÿ`ÿZÿpÿwÿtÿuÿsÿ_ÿ~ÿÿbÿrÿpÿnÿaÿiÿlÿmÿjÿ7ÿ0ÿYÿ_ÿhÿjÿkÿpÿqÿsÿsÿnÿpÿfÿbÿÿÿtÿÿÿdÿkÿsÿjÿaÿbÿbÿjÿ{ÿ~ÿzÿÿlÿtÿmÿlÿ`ÿ^ÿmÿwÿvÿeÿiÿsÿyÿqÿoÿmÿrÿ|ÿtÿhÿuÿyÿvÿyÿxÿ|ÿ}ÿ{ÿnÿsÿtÿyÿ{ÿvÿgÿoÿ{ÿoÿ[ÿdÿuÿsÿtÿ{ÿqÿmÿ~ÿsÿÿÿqÿgÿjÿpÿÿÿyÿzÿ|ÿ{ÿ}ÿ~ÿÿÿtÿrÿ}ÿÿsÿ~ÿnÿqÿÿÿÿrÿxÿ{ÿyÿÿÿ}ÿÿÿqÿnÿ}ÿkÿkÿoÿcÿsÿiÿÿÿzÿ}ÿÿÿmÿmÿrÿ}ÿÿqÿ{ÿÿzÿeÿYÿÿ_ÿrÿnÿÿ|ÿ}ÿÿÿwÿlÿeÿeÿqÿtÿÿÿÿÿÿÿÿÿzÿ}ÿ~ÿÿÿÿvÿyÿzÿQÿ;ÿqÿ}ÿtÿÿÿwÿxÿÿuÿÿÿÿÿÿÿÿÿyÿÿyÿÿÿÿÿÿÿÿÿÿÿÿÿÿÿÿÿÿÿÿ}ÿÿÿÿÿ}ÿÿÿÿzÿuÿÿÿyÿyÿ}ÿÿÿoÿqÿÿÿÿ~ÿÿÿÿÿÿÿ|ÿÿÿÿÿÿÿ~ÿÿÿÿÿÿÿÿÿÿÿÿ}ÿÿÿÿÿÿÿÿÿÿÿÿÿÿÿÿÿÿÿÿÿÿÿÿÿÿÿÿÿÿÿwÿÿÿÿÿÿÿÿyÿyÿÿÿÿ£ÿÿÿÿÿ¡ÿÿÿÿ{ÿÿÿÿrÿWÿRÿgÿ{ÿÿÿ¡ÿÿÿÿÿÿÿÿÿÿÿ£ÿÿÿÿÿÿÿÿÿÿÿÿÿÿÿÿÿÿÿÿÿÿÿ¢ÿ§ÿÿÿÿÿÿ ÿÿ¡ÿ¨ÿ ÿÿ~ÿnÿzÿÿ¡ÿÿ¤ÿÿÿÿÿÿÿ¤ÿ£ÿÿÿ¬ÿ¢ÿ£ÿ¤ÿ§ÿ©ÿ¢ÿÿÿÿÿÿÿÿÿyÿkÿkÿkÿxÿrÿhÿeÿqÿÿÿ«ÿÿ£ÿÿÿÿ ÿ¦ÿ¥ÿÿÿ£ÿÿ£ÿÿÿ¤ÿÿÿÿÿÿÿÿÿÿÿÿ¤ÿ©ÿ¨ÿ¢ÿ¡ÿ¤ÿ¢ÿÿ¢ÿ¬ÿ¦ÿ¯ÿ©ÿªÿÿÿ¢ÿ«ÿªÿ¤ÿªÿÿ©ÿ±ÿ©ÿ¢ÿ¤ÿ¥ÿ§ÿ¨ÿ«ÿªÿ¡ÿ¤ÿÿÿ¢ÿÿÿ¡ÿ¡ÿªÿªÿÿ£ÿÿ¦ÿ§ÿÿÿªÿ«ÿ¤ÿ¬ÿ´ÿªÿ¨ÿªÿ©ÿ¥ÿªÿ­ÿ¥ÿ¦ÿ«ÿªÿªÿ¡ÿ¥ÿ¨ÿ©ÿ¥ÿ¨ÿ¬ÿ«ÿ¦ÿ¤ÿ«ÿÿªÿªÿ¬ÿ²ÿ¯ÿªÿªÿ©ÿÿ£ÿ¬ÿ·ÿ£ÿªÿ£ÿªÿ­ÿ¬ÿ«ÿ®ÿ³ÿ­ÿ¨ÿ¨ÿ­ÿ«ÿ«ÿ§ÿ¦ÿ¡ÿ¬ÿ§ÿ«ÿ«ÿ¥ÿÿ¬ÿªÿ¨ÿ­ÿ­ÿ§ÿÿ­ÿªÿªÿ¦ÿÿÿÿÿ¦ÿÿªÿ£ÿ©ÿÿÿÿÿ¡ÿ ÿÿÿ¨ÿ©ÿ£ÿ£ÿ¨ÿ¥ÿÿ¨ÿªÿ¬ÿ£ÿÿÿÿÿ£ÿÿ¦ÿ¦ÿ­ÿ¥ÿ¯ÿ­ÿ¢ÿïþõþúþÿþþÿëþßþàþîþ
ÿÿ÷þóþÔþ»þìþÿþþìþÿDÿgÿvÿÿ}ÿÿÿÿuÿ?ÿÿàþÖþôþùþíþðþÿìþãþûþùþÃþ¸þÿ$ÿÿ%ÿ%ÿ2ÿQÿiÿ}ÿÿ_ÿMÿeÿcÿcÿsÿÿÿgÿ>ÿÿòþëþ	ÿÿöþíþæþÕþÏþöþ4ÿÿÿ|ÿÿhÿ1ÿÿþðþÿÿþÿ+ÿìþ3ÿrÿÿÿÿÿÿÿÿÿÿÿÿÿÿÿÿÿÿÿzÿgÿgÿzÿ~ÿÿÿ|ÿÿÿÿpÿVÿSÿeÿrÿkÿ?ÿÿëþÿÿÿqÿÿÿtÿ{ÿÿ|ÿrÿÿÿzÿÿÿÿuÿwÿÿÿÿ}ÿ{ÿÿÿÿÿÿÿÿrÿjÿvÿÿÿÿÿÿzÿÿÿ|ÿvÿzÿzÿsÿÿ|ÿÿÿvÿÿÿÿÿÿÿÿÿsÿÿÿÿzÿyÿzÿtÿÿÿpÿwÿÿtÿÿÿ_ÿsÿÿÿÿpÿfÿtÿÿÿÿÿÿ|ÿÿÿ~ÿÿ}ÿxÿyÿqÿxÿÿuÿuÿÿyÿsÿuÿwÿÿÿwÿxÿnÿuÿrÿ|ÿÿÿÿ|ÿ|ÿÿzÿkÿhÿsÿ~ÿ|ÿxÿTÿÿÿpÿmÿxÿtÿmÿsÿsÿaÿ_ÿjÿYÿiÿ\ÿdÿrÿuÿ_ÿfÿlÿcÿdÿnÿ|ÿxÿ|ÿwÿxÿhÿpÿeÿhÿlÿmÿhÿ\ÿ^ÿdÿ_ÿhÿcÿYÿeÿYÿ[ÿxÿbÿaÿoÿuÿwÿwÿÿÿjÿ^ÿ[ÿuÿsÿlÿlÿlÿwÿvÿjÿmÿÿÿrÿeÿcÿqÿmÿlÿoÿvÿqÿcÿ[ÿ_ÿdÿ_ÿ\ÿdÿjÿpÿdÿqÿqÿtÿ_ÿ_ÿgÿhÿZÿ`ÿuÿnÿZÿSÿYÿ]ÿoÿzÿ`ÿbÿdÿqÿcÿfÿkÿeÿiÿpÿjÿ`ÿWÿmÿ_ÿbÿjÿoÿbÿ_ÿWÿrÿqÿfÿaÿ`ÿ`ÿ`ÿgÿnÿgÿ\ÿpÿYÿMÿUÿ\ÿ]ÿlÿbÿUÿVÿdÿfÿVÿ]ÿfÿ~ÿUÿDÿÿOÿ^ÿ`ÿ`ÿhÿhÿ]ÿgÿoÿeÿ_ÿWÿXÿqÿlÿdÿlÿeÿbÿ[ÿSÿ[ÿZÿhÿdÿTÿUÿ`ÿ]ÿXÿaÿYÿUÿ[ÿaÿkÿ\ÿeÿZÿaÿtÿiÿmÿkÿcÿcÿ`ÿbÿjÿbÿfÿNÿXÿ^ÿiÿeÿ_ÿTÿ\ÿgÿjÿjÿbÿJÿBÿQÿVÿVÿXÿOÿKÿ$ÿÿtÿuÿfÿLÿXÿLÿZÿ[ÿ^ÿ[ÿ_ÿbÿaÿdÿaÿWÿaÿcÿWÿjÿ[ÿSÿnÿTÿSÿcÿaÿbÿ\ÿUÿYÿiÿhÿZÿTÿ]ÿnÿfÿKÿ=ÿIÿjÿ?ÿ]ÿMÿTÿ^ÿcÿcÿnÿhÿ`ÿgÿYÿOÿYÿbÿdÿOÿNÿ^ÿ_ÿSÿSÿMÿ[ÿ]ÿUÿbÿ^ÿRÿTÿTÿ]ÿfÿ`ÿ^ÿZÿSÿ\ÿ[ÿ[ÿVÿgÿeÿ[ÿWÿpÿoÿaÿQÿIÿLÿ`ÿVÿTÿ`ÿbÿ]ÿUÿZÿ`ÿ[ÿ\ÿYÿfÿlÿgÿ^ÿlÿlÿQÿUÿSÿ\ÿXÿVÿ_ÿhÿ_ÿ_ÿ\ÿZÿ]ÿ\ÿZÿ\ÿXÿVÿ_ÿ\ÿ^ÿLÿ]ÿUÿNÿaÿIÿNÿgÿ[ÿhÿkÿRÿPÿSÿQÿ[ÿWÿLÿUÿ\ÿVÿZÿZÿHÿMÿ[ÿGÿLÿ@ÿUÿcÿLÿTÿYÿTÿ[ÿVÿnÿ^ÿQÿMÿSÿ^ÿ]ÿTÿIÿIÿVÿYÿ[ÿYÿUÿUÿTÿAÿXÿYÿQÿVÿ[ÿ`ÿYÿMÿWÿTÿPÿMÿYÿVÿ\ÿgÿ^ÿYÿTÿDÿBÿNÿTÿJÿdÿkÿUÿGÿRÿHÿSÿaÿRÿ`ÿeÿPÿhÿWÿPÿ[ÿ\ÿ^ÿZÿVÿaÿ[ÿMÿLÿKÿOÿLÿLÿUÿTÿ_ÿlÿLÿKÿZÿRÿOÿWÿ`ÿeÿeÿZÿRÿnÿUÿNÿUÿLÿKÿBÿ<ÿ;ÿCÿUÿZÿQÿVÿ`ÿXÿAÿ@ÿQÿWÿMÿXÿJÿIÿCÿ]ÿOÿTÿkÿ[ÿ8ÿUÿ\ÿVÿVÿDÿBÿMÿ\ÿNÿFÿMÿQÿVÿ[ÿZÿTÿPÿTÿUÿQÿLÿ`ÿ\ÿGÿ\ÿSÿXÿ`ÿ[ÿCÿFÿDÿJÿXÿ>ÿIÿVÿWÿSÿ_ÿPÿYÿSÿ=ÿ@ÿLÿDÿFÿTÿSÿOÿUÿRÿNÿMÿQÿdÿSÿgÿYÿSÿuÿXÿ9ÿ5ÿJÿ;ÿCÿNÿOÿ]ÿNÿGÿ=ÿTÿQÿNÿZÿRÿJÿFÿ=ÿMÿUÿLÿTÿRÿJÿUÿSÿFÿKÿSÿSÿQÿ=ÿPÿUÿ[ÿEÿLÿKÿUÿUÿOÿMÿZÿRÿWÿ_ÿHÿQÿIÿZÿKÿRÿGÿEÿQÿfÿMÿFÿNÿFÿDÿIÿLÿKÿNÿYÿEÿ<ÿOÿNÿJÿDÿOÿLÿQÿRÿLÿGÿQÿEÿVÿQÿaÿIÿBÿdÿUÿGÿ7ÿCÿUÿTÿHÿAÿ;ÿRÿLÿDÿ9ÿMÿHÿUÿ`ÿSÿRÿWÿAÿ.ÿ;ÿLÿRÿJÿIÿLÿNÿQÿ?ÿ7ÿ7ÿ>ÿ=ÿOÿ]ÿRÿAÿ3ÿ6ÿNÿ>ÿ(ÿJÿYÿCÿBÿHÿ7ÿ8ÿXÿWÿEÿDÿSÿAÿ7ÿAÿPÿ<ÿDÿNÿ;ÿ;ÿFÿGÿAÿAÿFÿDÿQÿIÿ<ÿFÿIÿ>ÿ:ÿ=ÿ<ÿDÿ>ÿ<ÿ=ÿ@ÿ9ÿ6ÿ8ÿEÿGÿ>ÿ<ÿKÿUÿFÿGÿ:ÿ9ÿ5ÿJÿ?ÿJÿLÿYÿJÿWÿSÿSÿ6ÿ=ÿRÿCÿDÿHÿ<ÿIÿQÿ5ÿ@ÿKÿ?ÿAÿIÿJÿHÿMÿGÿ6ÿ8ÿDÿFÿOÿHÿ<ÿBÿ>ÿ9ÿ8ÿCÿSÿUÿCÿPÿ<ÿGÿ;ÿCÿEÿPÿ5ÿ2ÿDÿ9ÿOÿJÿ2ÿRÿPÿLÿGÿJÿ1ÿVÿ(ÿ4ÿ8ÿ?ÿMÿVÿJÿ?ÿMÿDÿ9ÿ?ÿPÿTÿ@ÿ5ÿ:ÿ1ÿ3ÿ7ÿEÿLÿHÿ:ÿ5ÿCÿAÿ8ÿ:ÿDÿIÿFÿAÿDÿMÿ;ÿ<ÿ6ÿ<ÿDÿ9ÿ8ÿ<ÿ=ÿNÿBÿAÿSÿ\ÿFÿYÿCÿOÿMÿGÿ7ÿHÿVÿ8ÿ5ÿ.ÿOÿFÿ+ÿIÿRÿOÿ>ÿ>ÿAÿ8ÿ?ÿ:ÿCÿ;ÿ3ÿHÿMÿGÿNÿAÿGÿJÿ?ÿFÿCÿGÿOÿAÿ=ÿDÿEÿ>ÿ?ÿFÿIÿAÿ5ÿ<ÿMÿLÿHÿMÿJÿTÿWÿEÿBÿCÿ=ÿEÿBÿDÿFÿ>ÿQÿFÿPÿMÿBÿJÿMÿKÿXÿ[ÿFÿJÿIÿFÿ]ÿQÿGÿUÿLÿNÿBÿBÿPÿRÿTÿIÿIÿSÿLÿNÿLÿJÿUÿIÿCÿJÿMÿUÿJÿEÿJÿJÿDÿGÿQÿNÿIÿJÿ=ÿ<ÿKÿQÿNÿ[ÿTÿNÿ\ÿTÿNÿRÿVÿQÿQÿLÿWÿMÿJÿSÿSÿSÿ?ÿBÿTÿXÿPÿ:ÿ>ÿOÿOÿVÿVÿKÿKÿTÿ\ÿ\ÿ`ÿYÿSÿIÿGÿOÿIÿOÿcÿMÿ\ÿ5ÿKÿeÿSÿ;ÿDÿVÿPÿLÿOÿKÿNÿFÿQÿiÿRÿKÿWÿ]ÿUÿeÿSÿMÿXÿNÿRÿdÿLÿHÿNÿCÿ7ÿ>ÿLÿUÿTÿVÿSÿJÿKÿSÿWÿSÿMÿHÿRÿPÿVÿ\ÿcÿCÿEÿTÿCÿGÿOÿJÿCÿFÿ@ÿ8ÿ@ÿPÿAÿRÿQÿJÿBÿFÿNÿSÿUÿZÿ`ÿSÿ[ÿPÿNÿKÿVÿNÿ.ÿJÿSÿmÿDÿAÿYÿZÿSÿbÿQÿZÿ?ÿEÿLÿKÿGÿPÿeÿTÿJÿWÿ^ÿ[ÿcÿZÿNÿTÿUÿBÿHÿUÿNÿKÿFÿ=ÿFÿWÿaÿ_ÿPÿIÿPÿVÿXÿSÿOÿOÿTÿ^ÿVÿJÿRÿZÿQÿXÿLÿHÿ]ÿ_ÿDÿGÿNÿPÿWÿQÿTÿNÿPÿ[ÿbÿWÿNÿQÿRÿYÿWÿGÿrÿWÿSÿ@ÿVÿdÿVÿWÿHÿNÿXÿWÿEÿLÿTÿNÿPÿKÿ3ÿGÿYÿGÿMÿWÿUÿDÿLÿHÿKÿJÿKÿUÿXÿTÿNÿGÿDÿAÿFÿ]ÿ_ÿRÿ^ÿYÿIÿVÿQÿAÿHÿOÿXÿ_ÿZÿZÿMÿGÿGÿ]ÿYÿ_ÿMÿ\ÿVÿQÿGÿHÿIÿEÿ
ÿñþ,ÿ3ÿSÿ;ÿMÿIÿ:ÿ<ÿDÿMÿTÿ7ÿ6ÿMÿ1ÿIÿSÿOÿXÿGÿ=ÿVÿSÿbÿVÿNÿ_ÿXÿPÿYÿNÿXÿ\ÿVÿ[ÿUÿKÿIÿPÿ`ÿ_ÿQÿIÿQÿ`ÿUÿQÿ\ÿXÿTÿSÿVÿTÿdÿgÿYÿNÿQÿJÿPÿ]ÿKÿWÿ`ÿYÿVÿNÿWÿWÿVÿVÿFÿSÿIÿLÿMÿ=ÿUÿ^ÿJÿFÿOÿYÿSÿbÿPÿZÿ`ÿFÿOÿbÿYÿUÿYÿXÿEÿ^ÿ\ÿ^ÿbÿ^ÿXÿSÿSÿbÿfÿ]ÿXÿMÿPÿJÿDÿUÿWÿWÿ[ÿ]ÿMÿDÿPÿQÿKÿSÿRÿkÿRÿJÿdÿOÿYÿVÿOÿbÿ\ÿrÿeÿOÿ_ÿeÿOÿQÿIÿMÿTÿVÿ`ÿjÿhÿ]ÿZÿKÿ:ÿ9ÿTÿkÿpÿ_ÿNÿFÿQÿ]ÿXÿ\ÿbÿ\ÿUÿYÿ\ÿ\ÿbÿeÿ^ÿZÿZÿ\ÿ`ÿ]ÿ^ÿdÿXÿFÿLÿWÿUÿkÿ^ÿOÿaÿaÿUÿcÿaÿ`ÿHÿUÿ]ÿMÿSÿFÿYÿlÿXÿSÿWÿWÿJÿ^ÿMÿPÿaÿYÿYÿhÿRÿ[ÿ]ÿVÿkÿgÿ`ÿ^ÿfÿYÿWÿ_ÿ]ÿ[ÿZÿdÿcÿZÿ^ÿ[ÿbÿXÿ]ÿUÿjÿ_ÿ_ÿKÿZÿZÿRÿUÿ[ÿhÿYÿeÿaÿ_ÿPÿ]ÿeÿ[ÿeÿ_ÿXÿbÿTÿSÿ[ÿWÿ\ÿOÿLÿYÿUÿgÿmÿ^ÿ]ÿ[ÿ]ÿfÿ^ÿFÿUÿ~ÿnÿMÿFÿHÿJÿIÿWÿ\ÿhÿSÿOÿsÿxÿaÿLÿ]ÿlÿ]ÿRÿUÿbÿÿtÿaÿeÿ^ÿYÿcÿbÿXÿjÿ`ÿXÿ`ÿ[ÿSÿPÿbÿWÿ:ÿDÿYÿTÿQÿZÿ[ÿ`ÿgÿcÿcÿ^ÿmÿgÿ[ÿ^ÿSÿWÿhÿ^ÿbÿ]ÿJÿ]ÿWÿVÿ^ÿwÿbÿ]ÿ_ÿ]ÿRÿ`ÿWÿVÿcÿYÿgÿaÿWÿfÿwÿtÿcÿUÿTÿaÿdÿ[ÿ`ÿ]ÿ^ÿZÿ^ÿfÿjÿiÿYÿiÿmÿ_ÿPÿmÿgÿQÿQÿxÿtÿ]ÿXÿVÿ]ÿeÿkÿcÿjÿhÿ]ÿMÿ]ÿgÿ^ÿbÿqÿqÿ^ÿ]ÿgÿaÿhÿ{ÿnÿhÿfÿ\ÿ^ÿbÿpÿiÿ|ÿqÿdÿ`ÿdÿnÿlÿ\ÿeÿhÿ[ÿ`ÿnÿmÿeÿiÿmÿdÿaÿgÿkÿqÿoÿgÿkÿoÿdÿgÿuÿdÿ^ÿ^ÿ_ÿ`ÿ`ÿZÿ_ÿ`ÿcÿaÿoÿxÿeÿNÿ¨þþ©þ>ÿeÿhÿiÿhÿfÿeÿcÿ^ÿ^ÿlÿmÿjÿxÿhÿZÿMÿdÿRÿaÿeÿÿqÿiÿxÿTÿtÿqÿ^ÿiÿZÿYÿaÿaÿjÿyÿ}ÿpÿlÿrÿdÿaÿlÿqÿsÿfÿpÿpÿlÿkÿhÿ]ÿsÿrÿoÿpÿkÿmÿzÿqÿlÿqÿfÿeÿmÿiÿ[ÿ`ÿoÿpÿpÿ`ÿaÿnÿqÿjÿqÿrÿiÿjÿaÿÿcÿoÿlÿiÿlÿoÿcÿ_ÿhÿkÿdÿnÿqÿiÿeÿiÿtÿkÿXÿZÿzÿvÿbÿRÿRÿhÿzÿxÿpÿ`ÿeÿ\ÿeÿsÿmÿlÿlÿrÿrÿkÿoÿuÿfÿUÿ\ÿYÿmÿ{ÿdÿkÿkÿlÿmÿ}ÿaÿfÿnÿlÿbÿ`ÿjÿnÿaÿ?ÿ?ÿ\ÿdÿnÿzÿuÿsÿoÿoÿiÿuÿ{ÿnÿÿfÿ}ÿ}ÿqÿkÿqÿlÿdÿrÿwÿwÿnÿ_ÿhÿkÿWÿsÿuÿaÿuÿnÿfÿnÿoÿyÿsÿjÿlÿnÿpÿrÿqÿsÿtÿqÿoÿoÿlÿhÿoÿwÿxÿoÿoÿvÿxÿ}ÿÿ~ÿÿqÿpÿ~ÿÿqÿjÿqÿnÿlÿoÿyÿÿÿÿÿtÿuÿuÿfÿlÿoÿÿÿÿwÿ{ÿqÿnÿzÿ|ÿtÿsÿuÿyÿnÿsÿwÿvÿgÿ~ÿÿ}ÿpÿÿyÿpÿ}ÿÿzÿzÿÿlÿaÿpÿlÿfÿtÿ{ÿ_ÿ|ÿ|ÿÿzÿÿÿyÿrÿÿÿÿÿtÿrÿsÿ}ÿÿpÿ`ÿiÿzÿnÿ~ÿÿoÿiÿsÿzÿsÿkÿvÿÿÿÿÿÿuÿ~ÿÿÿÿÿÿÿÿÿ|ÿzÿ~ÿxÿSÿ;ÿlÿvÿvÿ}ÿxÿwÿkÿ|ÿÿÿxÿ|ÿÿÿÿÿÿÿÿ~ÿnÿÿÿÿÿÿÿÿÿwÿ|ÿÿÿÿÿÿzÿ{ÿzÿÿ}ÿÿuÿÿÿÿÿÿ~ÿyÿ~ÿÿÿÿÿ{ÿÿ|ÿÿwÿvÿÿÿÿÿÿÿÿÿ{ÿÿÿ{ÿÿ~ÿÿÿÿÿÿÿÿÿÿÿÿÿÿÿrÿÿÿÿÿÿÿÿÿÿÿÿÿÿÿÿÿÿÿÿÿÿÿÿÿÿÿÿÿÿ|ÿÿÿÿÿÿÿ~ÿzÿsÿzÿÿÿÿÿÿÿ~ÿÿÿÿÿÿÿÿÿ|ÿwÿwÿÿÿÿ ÿ¡ÿÿÿÿÿÿÿ£ÿ¨ÿÿÿÿ}ÿÿÿÿÿÿÿÿÿ©ÿ©ÿÿÿ¥ÿÿ¦ÿÿÿÿ ÿÿÿÿÿÿÿÿÿ¨ÿÿÿÿÿÿÿÿtÿnÿ~ÿÿÿÿÿÿÿÿÿÿ§ÿ¦ÿÿÿÿÿ¦ÿ¤ÿ´ÿ¡ÿÿÿÿÿÿÿÿÿÿÿÿÿÿ~ÿÿzÿuÿ~ÿÿÿÿ ÿ¥ÿÿÿ£ÿÿÿÿ ÿ¬ÿ¬ÿÿÿ ÿÿÿ¢ÿÿÿÿÿÿÿÿÿÿÿ¬ÿ©ÿ¦ÿ£ÿ¤ÿÿÿ¢ÿ¥ÿ±ÿ¤ÿ¬ÿ©ÿªÿ ÿÿ¥ÿ­ÿªÿ¢ÿ£ÿ ÿ¤ÿ¢ÿ¥ÿ¥ÿ¤ÿ§ÿÿÿ©ÿ¦ÿ¢ÿ©ÿ«ÿ¬ÿ¨ÿ¨ÿ¬ÿªÿ¦ÿÿÿ­ÿ¸ÿ¦ÿÿ£ÿ£ÿ©ÿ¦ÿ¦ÿ¨ÿ«ÿ©ÿÿ¨ÿ¬ÿ¡ÿ¦ÿ«ÿ«ÿ§ÿ¨ÿ¥ÿÿÿ«ÿ¡ÿ¢ÿ¬ÿªÿ¦ÿªÿ¨ÿ£ÿ¤ÿÿÿ¨ÿÿªÿ©ÿ¢ÿ©ÿµÿªÿÿÿÿ¨ÿÿÿÿ¤ÿ°ÿ®ÿªÿ­ÿ®ÿ¨ÿ¦ÿ¨ÿ¦ÿ¢ÿ¡ÿ¤ÿ¢ÿÿÿÿ§ÿ«ÿ©ÿªÿ©ÿ¡ÿ¡ÿ¦ÿªÿ¨ÿ®ÿ®ÿ§ÿÿÿ©ÿ«ÿ¡ÿÿ®ÿ¡ÿ¡ÿ£ÿ­ÿ§ÿÿÿÿÿÿÿ©ÿ¨ÿ«ÿ¢ÿ¤ÿ£ÿÿÿÿ ÿ¦ÿ¤ÿ©ÿ¢ÿÿÿ¡ÿ£ÿ§ÿ¤ÿÿ«ÿ«ÿ¬ÿ¦ÿÿÿ$ÿÿôþáþæþàþáþëþþþÿçþÝþËþÑþÒþÞþÞþÑþöþ9ÿLÿXÿ_ÿaÿfÿjÿyÿ{ÿOÿÿóþèþþþÿëþÿ÷þ×þÙþïþâþÇþûþ<ÿ?ÿ4ÿAÿNÿ_ÿmÿlÿoÿWÿ ÿÿ#ÿ6ÿJÿgÿÿÿfÿ5ÿÿÍþÁþÝþçþçþâþáþìþñþÿaÿ}ÿqÿÿÿ\ÿ8ÿÿÿÿÿ%ÿ@ÿ
ÿJÿgÿzÿÿÿyÿÿÿÿÿÿÿÿÿÿÿÿÿÿ|ÿ{ÿ}ÿÿ|ÿ|ÿÿÿÿÿ{ÿÿÿÿyÿ}ÿyÿgÿ8ÿÿ+ÿOÿ~ÿÿ{ÿÿÿÿÿÿÿÿ}ÿÿyÿÿÿÿ}ÿÿÿÿÿxÿÿÿÿÿÿ}ÿÿÿsÿmÿvÿqÿÿmÿÿ ÿÿÿÿÿÿ|ÿ~ÿÿÿxÿÿ~ÿÿ|ÿÿÿÿÿÿÿ~ÿtÿÿÿ}ÿ}ÿzÿ{ÿwÿ}ÿÿ}ÿyÿÿÿ|ÿÿÿÿÿ~ÿtÿ}ÿÿÿÿÿÿsÿ|ÿwÿwÿvÿ|ÿÿÿÿÿÿÿ}ÿtÿpÿÿsÿsÿsÿÿÿÿxÿrÿnÿvÿÿsÿÿ{ÿ~ÿÿÿwÿuÿoÿnÿqÿuÿ~ÿ|ÿÿ{ÿgÿ{ÿyÿrÿrÿdÿ_ÿqÿtÿlÿ`ÿZÿbÿpÿeÿlÿ~ÿrÿiÿhÿdÿbÿjÿ|ÿqÿzÿoÿaÿLÿVÿYÿQÿDÿBÿSÿ[ÿVÿjÿiÿuÿlÿXÿfÿkÿqÿrÿtÿ{ÿsÿnÿuÿwÿ|ÿoÿkÿjÿpÿxÿÿqÿpÿmÿrÿqÿeÿeÿmÿjÿjÿkÿbÿvÿdÿmÿuÿqÿvÿoÿcÿZÿ`ÿjÿcÿ^ÿlÿvÿhÿdÿnÿxÿlÿiÿmÿmÿ_ÿcÿyÿlÿUÿeÿ`ÿfÿ`ÿaÿ|ÿ^ÿoÿYÿ[ÿaÿ`ÿ]ÿfÿsÿkÿdÿ^ÿcÿdÿkÿfÿpÿjÿfÿPÿaÿqÿgÿYÿ[ÿhÿuÿ~ÿkÿjÿcÿ]ÿ[ÿcÿjÿXÿlÿfÿ\ÿ^ÿ]ÿXÿ_ÿiÿiÿpÿdÿ`ÿPÿ ÿPÿgÿZÿoÿtÿ]ÿYÿhÿbÿVÿ^ÿ_ÿTÿYÿ^ÿVÿ`ÿrÿjÿnÿXÿLÿUÿiÿdÿWÿWÿ[ÿWÿVÿZÿGÿNÿTÿTÿeÿgÿpÿ]ÿqÿfÿ[ÿ`ÿfÿfÿaÿ\ÿZÿ_ÿrÿmÿZÿNÿ:ÿÿcÿqÿ\ÿYÿbÿeÿ^ÿOÿIÿTÿYÿVÿ[ÿXÿVÿ?ÿÿÿkÿpÿ\ÿFÿIÿHÿNÿ`ÿdÿ^ÿ^ÿgÿhÿ^ÿ\ÿaÿgÿeÿWÿcÿYÿJÿeÿWÿMÿZÿJÿdÿoÿjÿfÿ`ÿ_ÿ]ÿ[ÿ]ÿSÿ[ÿSÿCÿVÿfÿqÿ|ÿBÿOÿWÿLÿ]ÿeÿdÿ^ÿWÿPÿRÿYÿZÿXÿOÿKÿ_ÿSÿXÿTÿOÿ^ÿaÿYÿ`ÿ_ÿ]ÿRÿPÿZÿbÿdÿkÿhÿZÿYÿPÿZÿYÿgÿ]ÿ\ÿnÿdÿ`ÿdÿDÿLÿKÿRÿ[ÿfÿ]ÿTÿNÿHÿMÿYÿTÿPÿ^ÿ^ÿ\ÿtÿXÿeÿXÿNÿ]ÿXÿtÿfÿYÿVÿKÿPÿ_ÿWÿQÿaÿkÿgÿ]ÿOÿSÿgÿ[ÿRÿTÿdÿWÿbÿYÿUÿTÿgÿ^ÿ^ÿlÿVÿRÿUÿVÿ[ÿXÿbÿ`ÿKÿYÿ_ÿ^ÿTÿ_ÿoÿ`ÿQÿGÿEÿbÿZÿaÿQÿ]ÿSÿMÿZÿgÿhÿcÿOÿYÿ`ÿZÿjÿlÿ`ÿXÿUÿbÿZÿKÿWÿKÿaÿmÿ?ÿWÿBÿOÿWÿQÿJÿ@ÿMÿGÿPÿQÿSÿ^ÿ]ÿVÿMÿIÿUÿ`ÿZÿSÿgÿVÿLÿ_ÿQÿWÿ^ÿ^ÿ`ÿ^ÿhÿWÿcÿYÿVÿfÿ^ÿVÿXÿYÿ`ÿ^ÿMÿMÿYÿOÿJÿVÿ^ÿZÿfÿmÿXÿCÿ]ÿ`ÿdÿ`ÿBÿcÿNÿNÿZÿMÿRÿlÿkÿVÿEÿCÿOÿJÿSÿYÿRÿ^ÿaÿWÿTÿCÿEÿ@ÿGÿPÿ\ÿfÿbÿiÿFÿYÿ[ÿ[ÿLÿBÿ_ÿdÿZÿXÿOÿ]ÿ`ÿaÿYÿIÿMÿXÿWÿSÿRÿQÿQÿVÿUÿGÿCÿ^ÿVÿ`ÿiÿRÿVÿ[ÿ[ÿLÿYÿ?ÿ=ÿ_ÿBÿLÿWÿXÿZÿTÿCÿCÿPÿKÿHÿPÿFÿAÿHÿBÿBÿTÿMÿ@ÿOÿPÿSÿIÿNÿQÿ;ÿMÿ\ÿOÿaÿGÿUÿ>ÿQÿXÿXÿUÿOÿMÿ@ÿQÿ\ÿPÿNÿXÿWÿTÿWÿXÿJÿGÿFÿHÿOÿQÿPÿGÿMÿTÿMÿCÿKÿTÿKÿ?ÿMÿRÿOÿfÿLÿJÿeÿMÿCÿJÿLÿMÿ]ÿ\ÿIÿTÿYÿNÿHÿ]ÿVÿQÿUÿPÿCÿMÿUÿNÿRÿSÿFÿCÿHÿIÿGÿMÿUÿAÿMÿQÿHÿ<ÿJÿ=ÿkÿVÿ[ÿAÿCÿRÿHÿBÿRÿIÿOÿMÿGÿOÿNÿ8ÿ?ÿQÿcÿcÿ^ÿUÿTÿMÿ@ÿOÿSÿJÿHÿHÿGÿHÿLÿIÿIÿKÿFÿNÿQÿ\ÿOÿQÿXÿUÿAÿ4ÿ;ÿEÿ;ÿ:ÿKÿAÿCÿPÿWÿLÿ2ÿKÿ.ÿ@ÿJÿPÿ.ÿFÿKÿKÿ=ÿEÿSÿKÿGÿ@ÿ=ÿKÿJÿCÿCÿOÿUÿKÿMÿQÿCÿ>ÿ@ÿ;ÿ>ÿ9ÿ?ÿAÿ?ÿ7ÿ:ÿDÿDÿDÿ7ÿ8ÿ3ÿSÿAÿJÿ9ÿEÿ1ÿBÿ=ÿEÿHÿXÿSÿQÿXÿTÿBÿBÿFÿCÿ6ÿ0ÿ@ÿQÿKÿ8ÿDÿOÿKÿLÿJÿMÿHÿCÿ>ÿ;ÿFÿLÿBÿ@ÿ9ÿ;ÿLÿEÿFÿAÿIÿAÿ6ÿ9ÿMÿXÿHÿGÿRÿWÿBÿPÿÿ6ÿTÿgÿFÿCÿ:ÿ&ÿQÿYÿ9ÿMÿEÿZÿ4ÿ;ÿ;ÿ=ÿ-ÿ0ÿ?ÿBÿMÿHÿYÿCÿ:ÿEÿGÿLÿFÿEÿ=ÿGÿCÿ=ÿEÿEÿCÿ3ÿ6ÿFÿCÿ>ÿGÿWÿSÿHÿ?ÿAÿGÿGÿMÿJÿCÿ@ÿFÿOÿKÿ6ÿRÿRÿ?ÿCÿRÿTÿMÿHÿ1ÿGÿLÿQÿ*ÿ7ÿLÿEÿAÿJÿCÿMÿBÿGÿNÿPÿGÿGÿ?ÿ6ÿ6ÿIÿCÿNÿUÿMÿTÿTÿPÿAÿ?ÿCÿGÿDÿ@ÿBÿBÿHÿJÿBÿJÿGÿ7ÿ2ÿ=ÿQÿQÿNÿIÿNÿLÿHÿJÿLÿIÿLÿIÿOÿHÿFÿWÿEÿNÿTÿVÿUÿAÿBÿVÿXÿ>ÿ\ÿAÿJÿDÿOÿ>ÿ\ÿLÿQÿDÿAÿMÿIÿIÿSÿOÿRÿGÿKÿKÿAÿBÿ=ÿ;ÿDÿEÿSÿDÿ@ÿMÿGÿNÿKÿJÿIÿJÿ.ÿ#ÿ6ÿBÿIÿ[ÿ^ÿHÿ@ÿEÿHÿPÿPÿGÿJÿLÿGÿOÿUÿWÿVÿWÿ[ÿUÿXÿ_ÿ^ÿNÿPÿXÿGÿ<ÿ@ÿ_ÿMÿRÿLÿPÿaÿhÿIÿNÿIÿ6ÿHÿNÿMÿjÿ?ÿ^ÿIÿGÿVÿFÿBÿOÿKÿ^ÿQÿXÿKÿBÿFÿJÿTÿ=ÿMÿjÿbÿ[ÿWÿ6ÿCÿSÿVÿdÿcÿUÿQÿXÿ\ÿIÿOÿTÿEÿGÿNÿXÿKÿ:ÿJÿPÿRÿIÿFÿMÿFÿSÿIÿMÿYÿ^ÿRÿPÿ_ÿbÿOÿCÿ>ÿ<ÿIÿ]ÿVÿOÿGÿdÿRÿFÿXÿGÿJÿAÿJÿIÿ>ÿtÿ>ÿ>ÿDÿJÿNÿVÿEÿDÿ@ÿ<ÿNÿUÿPÿXÿTÿEÿQÿAÿBÿWÿEÿOÿEÿZÿQÿUÿWÿTÿEÿSÿIÿIÿPÿNÿHÿGÿOÿYÿSÿCÿCÿIÿJÿYÿ`ÿRÿMÿVÿRÿGÿHÿDÿDÿFÿKÿRÿIÿHÿSÿNÿVÿHÿFÿXÿOÿQÿFÿ[ÿGÿKÿ9ÿQÿSÿWÿWÿOÿVÿaÿ\ÿNÿUÿPÿLÿbÿGÿPÿLÿMÿ_ÿWÿ]ÿ@ÿLÿ^ÿXÿPÿKÿLÿNÿMÿIÿFÿHÿEÿBÿRÿQÿPÿWÿUÿDÿQÿRÿRÿTÿGÿFÿJÿKÿLÿJÿKÿUÿZÿWÿTÿPÿJÿIÿOÿEÿIÿQÿ]ÿbÿ^ÿPÿHÿMÿAÿYÿ\ÿ]ÿWÿiÿ]ÿSÿHÿ?ÿLÿNÿDÿ$ÿãþþþ:ÿÿ$ÿFÿFÿIÿFÿ2ÿDÿ ÿ.ÿBÿ;ÿPÿNÿSÿ[ÿKÿMÿTÿYÿ\ÿPÿVÿUÿ\ÿUÿRÿNÿ\ÿ_ÿ\ÿZÿSÿ@ÿGÿSÿYÿ[ÿTÿQÿVÿYÿNÿRÿ_ÿYÿTÿJÿTÿTÿ_ÿTÿUÿ^ÿXÿLÿQÿRÿNÿMÿLÿUÿYÿYÿVÿBÿ[ÿRÿQÿ\ÿVÿ]ÿ[ÿQÿkÿVÿ\ÿ`ÿWÿYÿYÿeÿ[ÿjÿqÿ_ÿQÿPÿYÿXÿ[ÿOÿNÿeÿbÿYÿOÿKÿJÿVÿaÿ^ÿWÿQÿTÿRÿRÿJÿFÿYÿXÿZÿYÿEÿJÿLÿUÿWÿNÿLÿeÿ_ÿYÿTÿ\ÿSÿnÿtÿaÿMÿMÿWÿ\ÿ_ÿdÿLÿOÿeÿfÿEÿLÿ[ÿ]ÿVÿOÿOÿJÿVÿ`ÿ^ÿSÿcÿgÿUÿZÿYÿDÿPÿWÿcÿlÿlÿaÿZÿ[ÿYÿYÿOÿTÿgÿeÿaÿ]ÿWÿXÿ`ÿ^ÿNÿTÿRÿFÿ^ÿ^ÿZÿdÿWÿRÿ[ÿ[ÿbÿCÿKÿWÿOÿNÿYÿWÿoÿUÿXÿRÿQÿ]ÿ_ÿaÿQÿZÿaÿUÿUÿJÿUÿqÿ^ÿbÿcÿZÿSÿXÿRÿZÿ]ÿVÿUÿVÿeÿhÿ`ÿ\ÿXÿ^ÿ[ÿXÿMÿ[ÿWÿRÿRÿ]ÿ`ÿ\ÿ]ÿWÿkÿGÿ^ÿiÿfÿUÿTÿUÿYÿQÿZÿoÿaÿSÿWÿHÿYÿ[ÿ[ÿZÿfÿbÿaÿUÿ^ÿfÿoÿpÿgÿ]ÿ]ÿZÿSÿ^ÿaÿfÿkÿnÿeÿkÿfÿaÿWÿRÿ\ÿ\ÿ^ÿ[ÿkÿ_ÿfÿ^ÿmÿoÿyÿiÿQÿjÿdÿnÿ`ÿ`ÿbÿkÿWÿWÿYÿXÿ[ÿWÿ\ÿMÿ*ÿ6ÿUÿSÿ8ÿ6ÿPÿPÿUÿ`ÿTÿUÿ_ÿeÿXÿcÿRÿUÿoÿ\ÿXÿeÿTÿKÿLÿQÿ[ÿhÿUÿUÿQÿUÿOÿXÿYÿdÿlÿ_ÿ^ÿXÿ\ÿkÿgÿ_ÿfÿcÿ`ÿeÿaÿaÿXÿSÿhÿiÿYÿoÿlÿfÿmÿdÿUÿ>ÿMÿxÿ\ÿXÿxÿ`ÿmÿrÿbÿcÿTÿcÿqÿ_ÿfÿUÿQÿIÿTÿbÿ`ÿaÿfÿgÿcÿ\ÿUÿXÿcÿhÿgÿ^ÿfÿeÿVÿhÿcÿmÿ}ÿ|ÿjÿwÿiÿWÿ^ÿ]ÿ\ÿ]ÿ\ÿ`ÿaÿaÿ`ÿjÿnÿdÿ^ÿWÿaÿuÿtÿtÿtÿsÿmÿfÿoÿcÿ]ÿgÿiÿgÿmÿbÿSÿiÿjÿaÿiÿqÿeÿFÿNþ0þúþIÿKÿOÿ]ÿbÿuÿÿvÿfÿ]ÿtÿgÿiÿfÿgÿaÿ\ÿZÿ_ÿaÿcÿjÿhÿyÿdÿoÿmÿnÿjÿdÿkÿjÿaÿhÿuÿiÿeÿnÿtÿuÿlÿgÿrÿoÿrÿdÿnÿiÿfÿ]ÿcÿdÿvÿlÿcÿdÿnÿkÿ}ÿqÿqÿnÿnÿpÿqÿhÿaÿgÿpÿtÿrÿlÿdÿbÿaÿYÿmÿdÿÿXÿaÿmÿeÿ}ÿqÿjÿiÿmÿlÿYÿ`ÿtÿjÿiÿrÿkÿbÿnÿ|ÿoÿbÿaÿiÿ`ÿaÿhÿNÿQÿrÿYÿsÿhÿfÿ_ÿbÿmÿrÿnÿbÿfÿrÿvÿvÿwÿpÿeÿiÿaÿlÿ{ÿoÿkÿhÿiÿdÿxÿbÿkÿjÿ}ÿwÿnÿdÿjÿfÿHÿOÿgÿfÿeÿbÿeÿaÿqÿ}ÿpÿuÿ}ÿxÿhÿmÿ}ÿyÿpÿbÿdÿ[ÿfÿ[ÿUÿlÿsÿhÿnÿrÿjÿoÿmÿeÿuÿ|ÿgÿgÿgÿlÿqÿ~ÿwÿnÿcÿlÿnÿqÿrÿqÿsÿqÿiÿkÿtÿÿvÿqÿqÿuÿzÿÿÿxÿxÿnÿtÿxÿ{ÿkÿcÿkÿoÿrÿyÿ~ÿzÿ~ÿnÿrÿfÿwÿÿÿ`ÿeÿtÿ}ÿ~ÿyÿrÿeÿkÿvÿmÿfÿsÿsÿmÿvÿ|ÿpÿkÿÿvÿÿÿÿÿ|ÿÿrÿrÿpÿpÿtÿiÿhÿnÿeÿbÿzÿÿoÿ}ÿ|ÿÿzÿ{ÿÿ}ÿxÿsÿÿÿÿ{ÿlÿeÿYÿmÿbÿgÿhÿmÿÿoÿtÿbÿ]ÿbÿoÿÿÿÿ~ÿwÿÿzÿÿvÿzÿtÿÿÿÿÿÿzÿÿÿÿÿ~ÿfÿNÿuÿÿwÿ}ÿÿÿÿ|ÿÿÿÿÿÿwÿÿÿÿÿÿÿÿÿÿ}ÿÿÿÿ~ÿiÿ}ÿÿÿÿÿ{ÿ~ÿÿÿ~ÿÿ~ÿÿÿÿÿÿÿ}ÿÿÿÿÿÿÿÿyÿÿyÿÿÿÿÿÿÿÿÿ{ÿÿÿ{ÿÿÿyÿxÿÿuÿÿÿÿÿÿÿÿÿÿÿÿÿ~ÿÿ~ÿÿÿÿÿÿÿÿÿÿÿÿÿÿÿÿÿÿÿÿÿÿÿÿÿÿÿÿÿÿÿÿÿÿÿwÿÿrÿRÿVÿ{ÿÿ~ÿÿÿÿÿ~ÿÿÿÿÿÿÿÿÿÿÿÿÿÿÿÿÿÿÿÿÿÿÿÿÿÿÿÿÿÿÿÿÿÿÿÿÿÿÿÿÿ¥ÿÿÿÿÿÿÿÿÿÿÿÿÿ¤ÿªÿ¡ÿÿÿÿÿÿÿÿwÿzÿÿÿÿÿÿÿ ÿ£ÿÿÿ¡ÿÿÿ¥ÿÿÿÿ²ÿÿÿÿÿÿÿÿ}ÿÿÿÿ¡ÿ¥ÿªÿÿÿÿÿÿÿÿÿ¤ÿ¦ÿÿÿªÿÿÿÿ¦ÿ¬ÿ£ÿÿÿ§ÿÿÿ ÿÿ¢ÿ¡ÿ¢ÿ¦ÿÿÿÿÿÿÿ ÿÿ¡ÿ¦ÿÿÿ¬ÿ¬ÿªÿ£ÿ¦ÿÿ¥ÿ¢ÿ¤ÿ¦ÿªÿ«ÿ¨ÿ¤ÿ¡ÿÿÿ¡ÿ ÿ«ÿ©ÿ ÿ ÿ¢ÿ¨ÿ¡ÿ¥ÿÿ¬ÿ§ÿ¦ÿ¬ÿ§ÿ¤ÿ©ÿ¨ÿÿÿÿ¢ÿ¨ÿ¯ÿ§ÿ¡ÿÿÿªÿ§ÿÿ©ÿ ÿ ÿÿ®ÿ«ÿ§ÿ§ÿ§ÿ£ÿ ÿ¬ÿ§ÿªÿ­ÿªÿ¢ÿ£ÿ¦ÿÿÿ«ÿÿ«ÿ«ÿ¢ÿ¦ÿ«ÿ¬ÿ¥ÿ§ÿ­ÿ¢ÿÿ¢ÿ´ÿÿÿ§ÿªÿ­ÿ¦ÿ¢ÿ¢ÿÿ«ÿ©ÿ¨ÿÿ¡ÿ¤ÿ¢ÿÿÿÿ©ÿ®ÿ¡ÿ¤ÿ«ÿ«ÿªÿ¬ÿ¬ÿ¥ÿ­ÿ£ÿÿÿÿ¬ÿ©ÿ¢ÿÿÿÿÿ ÿÿ¢ÿÿÿ~ÿÿÿÿ¶ÿ«ÿ©ÿªÿ¦ÿ¢ÿ¢ÿ¤ÿÿÿ ÿ¨ÿ ÿÿÿ¨ÿ­ÿ§ÿÿªÿ¥ÿ©ÿ¡ÿ¨ÿªÿÉþÐþùþÿ
ÿìþÕþÛþÒþâþÿÿëþÛþÑþåþÞþÑþ×þÉþåþ%ÿÿ,ÿ*ÿ/ÿ:ÿNÿiÿÿpÿ8ÿÿÿ	ÿ÷þòþÿ	ÿ
ÿòþÚþíþÿ*ÿJÿ\ÿbÿnÿuÿtÿmÿZÿ>ÿÿ×þÓþôþÿ4ÿbÿuÿrÿXÿ*ÿ÷þÍþÀþèþìþÞþÛþåþøþ
ÿ*ÿcÿÿÿÿÿtÿ_ÿ>ÿÿ(ÿÿÿÿÚþ(ÿlÿÿyÿ`ÿQÿZÿmÿ{ÿÿÿÿÿÿÿ}ÿÿvÿzÿÿÿÿÿÿ}ÿÿÿÿÿÿvÿ|ÿxÿÿ}ÿ]ÿ[ÿ^ÿMÿ`ÿlÿÿ{ÿÿÿÿÿÿÿÿÿ}ÿÿzÿÿÿÿÿÿÿÿxÿÿÿÿÿÿÿÿÿÿiÿUÿUÿoÿÿÿÿÿtÿgÿvÿÿÿÿÿyÿÿ~ÿÿÿÿyÿÿxÿ{ÿÿ~ÿ~ÿÿÿÿrÿÿ~ÿ{ÿÿÿ}ÿÿÿÿÿÿzÿpÿqÿzÿÿqÿjÿtÿxÿuÿuÿtÿÿsÿzÿÿ|ÿ}ÿwÿ}ÿÿÿÿÿÿhÿzÿvÿxÿyÿ|ÿ|ÿÿÿÿÿuÿ~ÿ{ÿÿÿjÿwÿÿÿ|ÿkÿlÿwÿ|ÿwÿuÿzÿÿuÿÿÿÿzÿeÿuÿÿ~ÿxÿvÿjÿÿzÿgÿyÿvÿsÿwÿqÿnÿrÿsÿpÿnÿzÿkÿxÿgÿFÿ<ÿBÿIÿ6ÿÿ-ÿUÿSÿZÿdÿoÿuÿÿsÿyÿÿvÿsÿyÿ{ÿzÿvÿkÿeÿnÿlÿgÿÿwÿlÿnÿqÿlÿhÿlÿkÿiÿmÿlÿgÿkÿiÿ]ÿzÿaÿoÿqÿqÿnÿkÿiÿoÿsÿmÿgÿgÿbÿiÿ`ÿnÿxÿjÿkÿjÿkÿZÿ_ÿpÿrÿmÿaÿfÿbÿmÿnÿaÿqÿdÿ`ÿcÿhÿaÿeÿkÿlÿkÿ`ÿaÿfÿnÿjÿuÿnÿnÿ\ÿ_ÿRÿRÿcÿdÿaÿbÿ`ÿoÿ{ÿqÿ]ÿdÿ_ÿ_ÿgÿZÿOÿfÿgÿeÿgÿhÿiÿdÿZÿZÿ^ÿ]ÿLÿ2ÿ/ÿtÿnÿcÿcÿfÿaÿ_ÿ`ÿUÿLÿ\ÿgÿdÿkÿ]ÿaÿYÿeÿ\ÿjÿ`ÿQÿUÿ`ÿ\ÿ[ÿfÿiÿYÿSÿdÿVÿ\ÿjÿXÿuÿ~ÿeÿ_ÿlÿnÿmÿ_ÿfÿrÿhÿ_ÿhÿrÿpÿxÿhÿaÿdÿBÿSÿnÿsÿgÿfÿ[ÿaÿnÿ]ÿWÿ_ÿWÿ\ÿfÿgÿOÿ$ÿ5ÿYÿgÿ_ÿOÿQÿOÿTÿXÿ_ÿcÿdÿeÿaÿRÿSÿ\ÿYÿaÿXÿTÿZÿhÿTÿ^ÿHÿYÿ`ÿeÿiÿ^ÿdÿYÿUÿkÿdÿQÿHÿYÿeÿfÿ]ÿqÿjÿTÿZÿeÿYÿPÿQÿ]ÿaÿXÿVÿVÿNÿRÿaÿcÿ]ÿVÿ[ÿdÿ]ÿ_ÿVÿ[ÿkÿRÿRÿYÿdÿ]ÿYÿZÿUÿ\ÿcÿeÿfÿYÿQÿEÿUÿiÿ`ÿ]ÿjÿ[ÿIÿBÿZÿ[ÿkÿ[ÿKÿMÿWÿ\ÿYÿbÿiÿ`ÿ\ÿMÿGÿ\ÿmÿcÿ?ÿpÿZÿCÿ`ÿXÿ]ÿgÿ_ÿXÿRÿZÿgÿ\ÿKÿRÿ\ÿXÿWÿ[ÿ\ÿTÿPÿIÿSÿlÿXÿ\ÿSÿ^ÿ^ÿgÿeÿZÿdÿXÿYÿ^ÿTÿRÿQÿZÿYÿGÿRÿUÿUÿ`ÿQÿJÿNÿYÿdÿgÿZÿRÿ`ÿcÿpÿkÿIÿJÿ`ÿLÿFÿDÿBÿGÿNÿXÿZÿ\ÿWÿVÿZÿGÿYÿYÿAÿVÿ\ÿ[ÿOÿVÿVÿTÿZÿPÿ>ÿNÿNÿNÿNÿMÿQÿNÿFÿIÿPÿ`ÿkÿ\ÿZÿbÿTÿVÿeÿQÿ^ÿ`ÿeÿOÿZÿVÿWÿFÿKÿ_ÿdÿZÿbÿ]ÿQÿXÿXÿKÿLÿQÿQÿ[ÿdÿUÿYÿ_ÿuÿeÿJÿZÿZÿ_ÿXÿKÿ^ÿ[ÿ]ÿdÿXÿNÿbÿRÿYÿIÿFÿOÿBÿHÿPÿBÿBÿNÿOÿEÿOÿ\ÿRÿJÿQÿWÿ_ÿVÿWÿKÿ`ÿDÿ_ÿDÿLÿaÿeÿXÿXÿZÿQÿWÿ\ÿRÿJÿQÿZÿUÿNÿIÿGÿPÿSÿIÿCÿGÿZÿPÿZÿgÿ]ÿHÿRÿYÿOÿSÿGÿEÿeÿXÿWÿQÿDÿEÿ6ÿFÿRÿWÿXÿUÿNÿ=ÿGÿYÿPÿIÿLÿOÿQÿRÿIÿIÿVÿQÿIÿKÿ=ÿ0ÿWÿJÿMÿeÿHÿ[ÿNÿPÿYÿ^ÿ]ÿEÿCÿ`ÿFÿHÿTÿSÿQÿLÿFÿEÿJÿNÿKÿJÿNÿTÿXÿQÿRÿTÿSÿPÿOÿKÿ;ÿ@ÿHÿBÿRÿ>ÿPÿcÿYÿAÿHÿFÿEÿ^ÿTÿPÿUÿSÿQÿMÿBÿEÿLÿKÿFÿ@ÿRÿRÿKÿFÿ=ÿAÿ<ÿ8ÿBÿMÿRÿPÿAÿ@ÿ@ÿLÿ8ÿUÿhÿXÿ9ÿYÿFÿQÿmÿbÿTÿ>ÿcÿQÿYÿOÿJÿHÿGÿQÿLÿBÿAÿMÿUÿNÿXÿWÿNÿTÿGÿMÿUÿRÿNÿDÿCÿIÿTÿBÿKÿLÿ\ÿTÿBÿGÿQÿBÿEÿEÿ:ÿJÿKÿ1ÿAÿ?ÿBÿGÿBÿ@ÿFÿ9ÿBÿ?ÿ9ÿ:ÿGÿAÿNÿEÿKÿ?ÿ;ÿGÿIÿ<ÿ=ÿIÿBÿ@ÿGÿTÿPÿIÿNÿ@ÿ>ÿCÿ>ÿEÿEÿ@ÿ>ÿBÿ=ÿLÿ=ÿ8ÿ=ÿDÿEÿ4ÿQÿCÿJÿ9ÿ;ÿ,ÿ@ÿ>ÿBÿDÿWÿNÿ^ÿFÿKÿHÿHÿUÿIÿJÿ?ÿ>ÿLÿFÿAÿJÿCÿVÿUÿPÿWÿDÿ>ÿCÿBÿCÿIÿDÿ8ÿ;ÿ@ÿ4ÿ+ÿGÿOÿJÿ7ÿ>ÿ2ÿFÿKÿNÿ:ÿ<ÿPÿDÿEÿOÿIÿOÿRÿ7ÿDÿVÿVÿVÿ`ÿHÿ4ÿ@ÿKÿ;ÿTÿ?ÿ5ÿMÿIÿ^ÿUÿ@ÿ3ÿ<ÿOÿIÿFÿIÿAÿDÿ=ÿCÿaÿDÿ5ÿ9ÿ6ÿ=ÿ=ÿKÿ[ÿUÿQÿSÿNÿHÿIÿ0ÿ)ÿDÿOÿLÿMÿIÿ=ÿKÿQÿAÿDÿRÿPÿ>ÿ?ÿ<ÿEÿTÿLÿ6ÿ@ÿ9ÿWÿ5ÿ=ÿJÿGÿVÿIÿ4ÿEÿCÿ=ÿHÿWÿTÿKÿ;ÿ?ÿ8ÿMÿGÿEÿOÿNÿXÿHÿAÿ9ÿ;ÿ?ÿBÿ<ÿDÿOÿIÿEÿDÿ@ÿDÿCÿAÿ?ÿ=ÿGÿFÿ?ÿAÿKÿHÿKÿHÿKÿZÿNÿKÿQÿHÿLÿFÿ?ÿMÿRÿRÿWÿ@ÿBÿaÿUÿ<ÿ^ÿ7ÿRÿ3ÿGÿ:ÿZÿ^ÿLÿBÿJÿVÿQÿ;ÿNÿLÿMÿ7ÿCÿ=ÿ@ÿ8ÿ<ÿ0ÿ?ÿJÿIÿXÿUÿQÿLÿSÿZÿWÿNÿ>ÿÿ!ÿ;ÿ<ÿHÿ]ÿYÿMÿFÿEÿMÿYÿXÿNÿSÿKÿHÿ?ÿLÿTÿYÿUÿOÿLÿOÿSÿOÿOÿ^ÿMÿEÿ1ÿ@ÿ_ÿGÿOÿ=ÿLÿJÿYÿFÿOÿQÿLÿIÿ[ÿWÿOÿDÿRÿMÿWÿQÿJÿ;ÿZÿHÿDÿNÿTÿPÿJÿMÿZÿ[ÿFÿGÿYÿQÿNÿEÿJÿMÿVÿ_ÿ\ÿbÿWÿHÿSÿ]ÿOÿHÿIÿOÿKÿMÿSÿRÿWÿYÿRÿGÿCÿGÿSÿQÿ@ÿ5ÿIÿiÿTÿ?ÿPÿMÿRÿCÿIÿJÿGÿIÿWÿUÿOÿAÿQÿUÿUÿ_ÿLÿQÿGÿBÿ>ÿSÿQÿGÿJÿBÿBÿWÿZÿCÿHÿ@ÿKÿHÿQÿZÿIÿNÿ]ÿCÿKÿCÿRÿBÿRÿWÿUÿRÿXÿSÿIÿMÿOÿFÿRÿUÿGÿDÿGÿAÿQÿVÿMÿRÿQÿBÿHÿQÿLÿNÿRÿQÿ<ÿ?ÿQÿTÿIÿQÿWÿOÿJÿEÿLÿDÿIÿBÿTÿRÿEÿLÿGÿOÿIÿBÿRÿRÿRÿcÿNÿCÿWÿdÿUÿMÿNÿLÿ\ÿ9ÿ@ÿDÿFÿKÿPÿ^ÿYÿKÿbÿPÿPÿUÿKÿQÿGÿFÿZÿ]ÿ[ÿMÿVÿVÿYÿ[ÿTÿAÿJÿ^ÿXÿCÿLÿEÿ9ÿGÿOÿIÿGÿOÿWÿUÿKÿPÿPÿGÿJÿSÿOÿKÿQÿTÿQÿYÿ[ÿZÿWÿPÿYÿaÿ]ÿ\ÿ^ÿPÿXÿQÿOÿNÿfÿMÿÿÿ,ÿÿ$ÿIÿNÿGÿGÿÿ;ÿ/ÿGÿTÿIÿSÿ\ÿ^ÿ[ÿZÿ\ÿRÿVÿRÿUÿZÿNÿZÿYÿXÿYÿXÿYÿYÿRÿQÿGÿKÿOÿKÿNÿTÿXÿUÿKÿJÿUÿSÿJÿMÿIÿPÿXÿUÿWÿWÿ`ÿ\ÿRÿHÿKÿUÿDÿPÿTÿYÿbÿTÿHÿTÿPÿ`ÿVÿjÿfÿOÿTÿmÿYÿWÿhÿ`ÿ]ÿQÿMÿXÿIÿMÿWÿQÿIÿNÿ_ÿaÿSÿ\ÿVÿLÿXÿLÿUÿ_ÿVÿ[ÿTÿTÿIÿTÿTÿFÿSÿSÿCÿDÿ]ÿiÿYÿFÿEÿHÿWÿVÿ\ÿoÿeÿNÿZÿpÿ`ÿRÿ[ÿxÿYÿXÿSÿXÿ[ÿIÿSÿEÿzÿIÿIÿVÿZÿtÿQÿZÿ\ÿ?ÿSÿaÿMÿpÿgÿXÿlÿ_ÿeÿLÿNÿdÿPÿ[ÿaÿgÿSÿUÿWÿRÿRÿ^ÿqÿsÿhÿRÿJÿNÿYÿYÿeÿaÿeÿcÿ[ÿcÿ`ÿVÿRÿKÿQÿTÿLÿUÿRÿbÿ_ÿVÿaÿZÿ`ÿDÿZÿOÿ_ÿ\ÿlÿmÿTÿUÿSÿWÿWÿSÿUÿjÿ_ÿQÿXÿXÿTÿVÿ\ÿbÿRÿCÿHÿNÿVÿZÿWÿZÿ]ÿcÿdÿOÿOÿ`ÿ_ÿVÿ`ÿLÿQÿTÿeÿcÿOÿOÿJÿ[ÿfÿPÿ`ÿ_ÿfÿWÿQÿnÿ_ÿ\ÿpÿ`ÿMÿiÿSÿZÿtÿmÿgÿ]ÿeÿqÿaÿPÿVÿ]ÿ\ÿ]ÿ^ÿUÿMÿ`ÿwÿfÿ_ÿpÿhÿ[ÿSÿgÿYÿcÿQÿZÿmÿcÿXÿeÿcÿfÿgÿjÿiÿZÿjÿaÿ\ÿ^ÿXÿmÿ`ÿLÿLÿ`ÿ[ÿKÿMÿRÿNÿMÿPÿFÿÿúþ6ÿAÿEÿOÿLÿ>ÿ4ÿPÿJÿ^ÿbÿ_ÿjÿdÿQÿ[ÿYÿRÿJÿdÿ\ÿ`ÿYÿUÿ[ÿYÿXÿRÿVÿeÿkÿdÿ\ÿ]ÿhÿgÿ]ÿ[ÿZÿQÿSÿaÿcÿaÿ`ÿ\ÿdÿ]ÿNÿbÿWÿYÿRÿRÿUÿRÿKÿaÿcÿBÿOÿXÿbÿkÿbÿQÿdÿ]ÿ_ÿ]ÿZÿ[ÿNÿ\ÿuÿnÿkÿeÿUÿTÿdÿhÿ_ÿfÿfÿ`ÿjÿ`ÿeÿbÿ\ÿ\ÿcÿrÿ_ÿiÿaÿbÿuÿcÿ`ÿVÿXÿZÿhÿiÿZÿbÿjÿkÿaÿ\ÿcÿ_ÿbÿfÿaÿlÿrÿqÿjÿfÿlÿbÿfÿtÿbÿuÿrÿ^ÿXÿsÿnÿ^ÿhÿnÿ`ÿÿþþ'ÿSÿJÿ]ÿbÿ[ÿaÿiÿqÿbÿVÿ\ÿYÿeÿrÿkÿZÿeÿwÿ_ÿdÿWÿwÿvÿlÿdÿgÿhÿmÿpÿaÿaÿaÿsÿmÿdÿeÿ[ÿ`ÿkÿkÿlÿrÿuÿnÿmÿiÿuÿeÿkÿkÿdÿ`ÿiÿ^ÿlÿ`ÿyÿlÿjÿfÿnÿlÿnÿqÿsÿnÿ_ÿdÿqÿqÿhÿMÿJÿOÿbÿPÿgÿjÿhÿyÿmÿfÿgÿmÿ^ÿgÿfÿqÿ~ÿkÿnÿrÿgÿfÿkÿeÿjÿmÿiÿrÿiÿxÿpÿ}ÿdÿ_ÿaÿiÿ`ÿeÿvÿ\ÿuÿlÿcÿdÿrÿiÿTÿbÿuÿxÿuÿsÿqÿmÿgÿaÿnÿrÿxÿkÿaÿbÿoÿsÿuÿoÿaÿoÿsÿxÿuÿlÿoÿcÿfÿlÿ_ÿWÿ[ÿcÿfÿZÿ^ÿmÿÿpÿÿÿhÿ}ÿ{ÿfÿgÿuÿ~ÿ~ÿÿÿxÿmÿiÿeÿiÿwÿ}ÿÿÿsÿqÿlÿrÿoÿ{ÿjÿwÿuÿzÿjÿeÿpÿxÿtÿxÿqÿaÿjÿvÿ{ÿxÿqÿwÿ~ÿnÿxÿwÿ|ÿyÿyÿyÿ{ÿrÿpÿyÿ|ÿ}ÿxÿlÿlÿwÿzÿxÿÿÿdÿwÿdÿqÿpÿ_ÿnÿtÿÿuÿaÿeÿpÿ}ÿuÿgÿrÿqÿeÿlÿxÿhÿ{ÿÿsÿnÿÿÿzÿxÿÿoÿoÿ}ÿ}ÿuÿgÿWÿQÿSÿbÿvÿ{ÿÿrÿsÿcÿ~ÿÿ{ÿyÿvÿoÿxÿÿÿÿÿ}ÿÿÿuÿÿ~ÿ]ÿxÿÿwÿeÿeÿmÿtÿÿ~ÿqÿ{ÿ{ÿ~ÿ|ÿ|ÿÿÿÿnÿÿÿÿÿÿÿÿÿ}ÿzÿeÿSÿtÿ|ÿxÿÿÿqÿ|ÿÿ~ÿ~ÿÿÿÿÿÿÿÿ~ÿyÿtÿ{ÿtÿÿÿÿÿÿÿÿÿÿÿÿÿÿvÿÿÿÿÿÿÿ}ÿÿzÿÿ}ÿyÿ{ÿÿÿ~ÿwÿxÿÿÿ~ÿoÿÿÿÿÿÿÿÿ|ÿ|ÿÿÿ|ÿ{ÿÿÿÿÿÿÿÿÿÿÿ}ÿ~ÿÿÿÿÿÿÿÿÿÿÿÿÿÿÿÿ}ÿÿÿÿÿzÿÿÿÿÿÿ{ÿÿÿÿÿÿÿÿÿÿÿÿÿÿÿÿÿÿ|ÿPÿFÿxÿÿÿÿÿÿÿÿÿÿ¡ÿÿÿÿÿÿÿÿÿÿÿÿÿÿÿÿÿÿÿÿÿÿÿÿÿÿÿÿ§ÿÿÿÿÿÿÿÿÿ¤ÿÿÿÿÿÿÿÿ ÿÿÿÿ¦ÿÿ©ÿÿÿÿÿÿÿÿÿÿÿÿ|ÿiÿÿÿÿÿÿ¢ÿÿ ÿÿÿÿ¢ÿÿÿ§ÿÿ¡ÿ¤ÿÿÿÿÿÿ©ÿªÿ¥ÿ­ÿ§ÿÿÿÿ¢ÿ¤ÿÿÿÿ¡ÿ£ÿÿÿÿ£ÿÿÿÿÿÿ¢ÿÿÿÿ¨ÿÿÿ¥ÿÿÿÿ¦ÿ©ÿ¢ÿ£ÿ«ÿ¤ÿ¨ÿ©ÿ«ÿ§ÿ¢ÿÿÿ¢ÿ¤ÿ£ÿ§ÿ®ÿ¬ÿÿÿÿ©ÿ¬ÿ¦ÿ¤ÿ¨ÿ§ÿ¤ÿ¤ÿÿÿÿ¢ÿ¢ÿ¤ÿ£ÿ ÿ ÿ£ÿ¨ÿ´ÿ§ÿ­ÿÿÿ¢ÿ¥ÿ¡ÿÿ¤ÿ§ÿ§ÿ°ÿÿÿÿÿÿ¦ÿ¡ÿÿÿ¦ÿªÿ¤ÿÿ¦ÿ¨ÿ©ÿªÿ©ÿªÿªÿªÿ¥ÿ¬ÿ¬ÿªÿ¢ÿ¤ÿ¢ÿ ÿ¤ÿ ÿ¤ÿ§ÿ£ÿÿªÿ¤ÿ¦ÿ­ÿªÿ¤ÿ¨ÿ­ÿ«ÿ¬ÿÿ¬ÿªÿ¬ÿ¬ÿ«ÿ¢ÿ¢ÿ¨ÿµÿ¸ÿ­ÿ«ÿ¨ÿ¥ÿ©ÿ©ÿÿ¥ÿ®ÿªÿÿ£ÿ£ÿ ÿ¥ÿ©ÿ©ÿ¥ÿªÿ¥ÿÿÿÿ¬ÿ¥ÿÿ¡ÿ«ÿ¥ÿÿ©ÿ©ÿ­ÿ«ÿ¢ÿÿÿÿÿÿ¤ÿ§ÿ­ÿ£ÿ¤ÿ¬ÿ§ÿÿÿÿÿÿÿÿÿÿÿ©ÿ£ÿÿ©ÿ¤ÿ ÿ§ÿÄþåþÜþÿæþàþàþÈþ½þÈþëþÿÿÞþÚþëþèþÙþÐþÝþÿÿøþÿþþÿþÿ'ÿNÿiÿoÿeÿGÿ=ÿ:ÿ	ÿùþÿÿÿÿóþ	ÿÿ"ÿXÿoÿiÿqÿyÿÿpÿBÿÿëþÒþÕþÛþðþ3ÿiÿrÿiÿCÿ
ÿüþçþÈþæþóþãþøþÿÿ,ÿLÿ~ÿvÿ{ÿÿ{ÿxÿwÿoÿ[ÿ2ÿèþÔþÏþ»þÿeÿuÿeÿCÿ ÿ;ÿ]ÿÿÿÿÿÿÿÿÿÿvÿÿÿÿÿÿwÿÿÿÿvÿ{ÿÿÿÿÿ}ÿTÿGÿ^ÿsÿuÿlÿXÿÿÿ|ÿzÿÿÿÿÿÿÿÿÿ|ÿÿÿÿÿÿ~ÿÿvÿÿ}ÿÿuÿÿÿÿÿÿpÿZÿ_ÿÿuÿ|ÿÿÿÿyÿÿÿÿÿÿ~ÿÿÿyÿwÿÿvÿÿÿyÿ|ÿ}ÿ|ÿÿÿÿyÿÿÿÿÿÿÿÿ|ÿyÿqÿÿÿsÿÿÿÿÿrÿuÿÿ{ÿuÿhÿÿnÿfÿ}ÿyÿ|ÿ{ÿ|ÿÿ~ÿ{ÿÿyÿrÿxÿzÿ|ÿ{ÿÿÿÿxÿÿÿsÿÿzÿÿÿpÿ}ÿnÿnÿxÿ{ÿ{ÿwÿpÿ|ÿÿyÿsÿzÿyÿÿÿ|ÿqÿuÿtÿoÿzÿÿzÿÿ}ÿiÿyÿqÿwÿrÿnÿwÿxÿtÿvÿrÿoÿdÿÿcÿWÿaÿRÿWÿ?ÿ4ÿGÿ[ÿ_ÿWÿkÿqÿiÿdÿÿfÿgÿpÿsÿjÿoÿzÿzÿpÿbÿnÿxÿfÿvÿ`ÿqÿgÿyÿÿoÿgÿfÿgÿqÿyÿrÿtÿnÿhÿwÿsÿÿpÿnÿdÿ`ÿfÿrÿnÿ`ÿoÿtÿoÿUÿrÿbÿÿÿ{ÿlÿ\ÿ`ÿYÿXÿgÿeÿgÿ`ÿbÿtÿ~ÿ\ÿ_ÿbÿWÿ\ÿXÿ`ÿjÿiÿdÿfÿfÿ_ÿ\ÿcÿlÿaÿiÿfÿVÿ]ÿ[ÿ\ÿaÿdÿgÿ_ÿTÿcÿfÿlÿZÿkÿxÿ^ÿ_ÿ`ÿZÿdÿ_ÿXÿ[ÿ_ÿcÿgÿbÿ\ÿaÿUÿQÿÌþ:ÿcÿfÿkÿSÿ^ÿ]ÿ\ÿYÿYÿ[ÿTÿ`ÿaÿlÿfÿkÿbÿ_ÿZÿ^ÿcÿ\ÿZÿ[ÿ[ÿZÿjÿsÿdÿbÿbÿiÿWÿhÿTÿbÿnÿcÿaÿRÿiÿmÿfÿfÿoÿgÿXÿbÿkÿpÿpÿfÿHÿ\ÿ[ÿWÿeÿdÿeÿ^ÿPÿPÿ_ÿfÿfÿ_ÿTÿ]ÿfÿiÿaÿFÿ@ÿUÿgÿkÿZÿZÿWÿ`ÿWÿZÿdÿbÿ_ÿ]ÿXÿUÿVÿIÿVÿfÿHÿVÿhÿEÿEÿXÿcÿfÿaÿOÿJÿRÿVÿ]ÿgÿaÿUÿRÿiÿeÿcÿNÿrÿPÿQÿ_ÿhÿFÿVÿSÿPÿYÿNÿLÿQÿWÿeÿcÿkÿsÿfÿaÿdÿYÿ`ÿ\ÿ`ÿbÿVÿOÿRÿ\ÿcÿ_ÿ^ÿfÿfÿ\ÿ[ÿYÿLÿXÿ\ÿaÿfÿQÿgÿrÿUÿ^ÿMÿWÿRÿcÿ_ÿYÿRÿXÿWÿ[ÿ\ÿVÿ\ÿZÿbÿdÿKÿRÿLÿPÿWÿbÿhÿ^ÿ]ÿWÿdÿ^ÿiÿPÿNÿ\ÿTÿLÿHÿGÿOÿXÿbÿ[ÿQÿQÿOÿRÿhÿWÿOÿUÿYÿ^ÿeÿeÿjÿeÿ^ÿaÿ`ÿYÿYÿLÿDÿYÿWÿOÿ\ÿXÿ`ÿZÿPÿZÿ[ÿ\ÿlÿDÿiÿYÿVÿhÿQÿJÿCÿRÿQÿSÿVÿXÿ`ÿbÿTÿRÿdÿYÿOÿDÿXÿ_ÿmÿVÿRÿNÿUÿCÿcÿIÿQÿFÿDÿCÿAÿJÿHÿKÿIÿNÿHÿ<ÿDÿQÿcÿeÿ`ÿVÿUÿJÿTÿHÿMÿ`ÿZÿkÿKÿWÿ?ÿUÿ<ÿMÿZÿQÿTÿ]ÿWÿMÿQÿUÿJÿLÿ\ÿYÿWÿUÿYÿaÿdÿ[ÿ[ÿVÿTÿPÿIÿKÿbÿlÿ]ÿOÿEÿYÿ`ÿ_ÿWÿ[ÿKÿIÿWÿEÿEÿPÿQÿVÿJÿKÿLÿLÿMÿRÿKÿSÿ[ÿYÿJÿPÿBÿPÿCÿcÿKÿRÿXÿbÿ[ÿKÿRÿEÿLÿUÿGÿJÿYÿ\ÿSÿGÿIÿOÿSÿYÿNÿIÿJÿSÿMÿQÿQÿfÿFÿeÿcÿGÿ9ÿEÿMÿ^ÿWÿNÿ@ÿAÿGÿEÿPÿOÿQÿhÿjÿEÿ;ÿQÿWÿRÿVÿSÿJÿKÿRÿNÿLÿ]ÿOÿZÿXÿ=ÿUÿPÿHÿ>ÿcÿZÿTÿCÿTÿ?ÿPÿMÿRÿhÿVÿCÿMÿUÿYÿWÿIÿ=ÿ=ÿHÿGÿDÿPÿVÿZÿ^ÿMÿJÿMÿXÿRÿQÿNÿFÿ8ÿFÿPÿDÿ=ÿNÿKÿLÿHÿVÿLÿMÿSÿFÿZÿMÿCÿQÿSÿDÿJÿOÿKÿDÿFÿRÿRÿRÿLÿEÿ?ÿ:ÿAÿKÿ[ÿWÿWÿ9ÿ<ÿ@ÿIÿOÿMÿOÿeÿRÿFÿOÿGÿZÿeÿKÿLÿRÿMÿJÿJÿYÿEÿJÿ>ÿDÿMÿEÿOÿ_ÿ[ÿWÿ`ÿKÿHÿLÿKÿPÿOÿOÿXÿ`ÿKÿ>ÿBÿHÿFÿOÿTÿYÿOÿHÿ3ÿ6ÿ>ÿ@ÿRÿJÿCÿCÿ?ÿ;ÿGÿDÿLÿGÿEÿGÿ7ÿBÿFÿQÿOÿNÿCÿHÿDÿ5ÿEÿMÿ:ÿ4ÿHÿFÿ@ÿ?ÿCÿGÿAÿ7ÿ.ÿ:ÿGÿFÿMÿPÿGÿQÿNÿEÿCÿ<ÿCÿBÿXÿIÿDÿAÿ@ÿ2ÿDÿGÿ9ÿUÿJÿ/ÿJÿCÿ?ÿRÿFÿUÿDÿ9ÿAÿEÿNÿTÿBÿHÿCÿ:ÿ>ÿAÿUÿQÿAÿCÿ=ÿEÿFÿ=ÿ7ÿ>ÿ?ÿ5ÿ=ÿEÿ<ÿ0ÿHÿIÿ2ÿ0ÿ1ÿRÿNÿ-ÿ3ÿ>ÿ?ÿCÿ8ÿEÿ8ÿ8ÿXÿ@ÿ(ÿ@ÿCÿAÿBÿKÿRÿNÿ=ÿ8ÿTÿDÿ[ÿUÿAÿNÿBÿ1ÿ1ÿ)ÿDÿAÿEÿNÿGÿCÿ9ÿJÿFÿDÿFÿ@ÿ8ÿ/ÿ)ÿ7ÿRÿRÿIÿJÿKÿ<ÿ6ÿUÿMÿ'ÿ<ÿRÿFÿEÿCÿ5ÿIÿNÿ>ÿ?ÿ@ÿDÿ8ÿ>ÿ.ÿ:ÿVÿUÿBÿLÿ;ÿ>ÿQÿIÿPÿJÿBÿ>ÿ?ÿMÿ;ÿHÿ@ÿBÿKÿGÿ1ÿ1ÿ:ÿFÿJÿDÿ@ÿ9ÿLÿMÿ@ÿ<ÿIÿIÿGÿGÿPÿTÿIÿBÿJÿEÿ=ÿFÿFÿGÿGÿ9ÿ<ÿFÿCÿJÿHÿ9ÿCÿIÿRÿDÿDÿRÿKÿDÿ;ÿAÿJÿJÿNÿNÿFÿGÿSÿKÿ@ÿXÿEÿDÿ@ÿIÿ8ÿXÿVÿ?ÿNÿHÿLÿSÿIÿEÿCÿRÿ6ÿHÿ?ÿKÿDÿJÿ@ÿTÿUÿDÿXÿ]ÿOÿIÿLÿMÿHÿIÿHÿFÿEÿFÿCÿNÿYÿWÿWÿRÿEÿHÿ\ÿ`ÿdÿfÿ`ÿVÿRÿTÿ>ÿHÿLÿVÿPÿIÿOÿXÿDÿUÿGÿNÿ<ÿVÿWÿIÿVÿNÿHÿ=ÿWÿYÿAÿJÿ_ÿIÿJÿXÿZÿZÿVÿQÿKÿBÿ;ÿOÿGÿBÿIÿKÿ8ÿ-ÿBÿNÿGÿTÿSÿJÿAÿ=ÿFÿ;ÿMÿQÿGÿBÿCÿTÿJÿ?ÿVÿUÿLÿ@ÿDÿ[ÿVÿKÿOÿKÿPÿOÿ:ÿ9ÿ.ÿ3ÿHÿHÿ0ÿÿAÿIÿUÿPÿUÿYÿUÿTÿJÿ=ÿCÿYÿDÿDÿVÿ[ÿ;ÿSÿ[ÿHÿGÿKÿbÿLÿDÿ?ÿLÿJÿSÿKÿGÿMÿQÿEÿ@ÿ<ÿ:ÿFÿFÿ\ÿYÿNÿ`ÿRÿNÿ7ÿ@ÿSÿHÿ\ÿIÿGÿIÿNÿSÿQÿNÿVÿWÿOÿPÿRÿFÿ<ÿDÿKÿJÿPÿPÿAÿGÿKÿHÿPÿWÿ^ÿLÿNÿSÿOÿSÿ]ÿUÿSÿAÿEÿVÿHÿUÿGÿOÿDÿDÿMÿCÿYÿ:ÿ@ÿ<ÿDÿEÿXÿFÿMÿJÿGÿMÿOÿLÿ?ÿFÿMÿGÿGÿWÿVÿKÿOÿ^ÿXÿRÿQÿHÿZÿFÿDÿCÿFÿMÿUÿVÿUÿVÿUÿNÿHÿEÿEÿJÿ]ÿRÿKÿMÿAÿ;ÿEÿSÿTÿSÿWÿWÿTÿGÿIÿUÿMÿFÿRÿUÿLÿQÿVÿIÿRÿVÿTÿMÿKÿVÿYÿQÿRÿQÿHÿZÿ^ÿOÿ<ÿjÿRÿ[ÿ8ÿGÿ5ÿMÿFÿNÿIÿPÿ3ÿPÿXÿXÿ\ÿRÿRÿbÿ[ÿ\ÿdÿRÿFÿMÿIÿRÿXÿXÿRÿWÿgÿYÿQÿOÿNÿZÿVÿNÿRÿQÿMÿNÿUÿYÿOÿGÿJÿMÿNÿJÿQÿTÿPÿOÿEÿYÿSÿPÿ[ÿQÿ@ÿRÿdÿ[ÿJÿLÿPÿWÿZÿSÿRÿRÿPÿKÿnÿKÿ`ÿXÿpÿ^ÿEÿVÿOÿeÿFÿDÿNÿLÿSÿOÿLÿPÿWÿnÿZÿ^ÿiÿgÿ_ÿLÿAÿOÿcÿ^ÿQÿQÿTÿSÿMÿDÿDÿNÿPÿDÿFÿRÿRÿTÿHÿEÿOÿZÿTÿ\ÿhÿ^ÿOÿ\ÿBÿTÿSÿJÿRÿPÿYÿZÿQÿZÿPÿdÿZÿVÿZÿWÿÿUÿ?ÿVÿWÿaÿ^ÿgÿKÿTÿcÿXÿgÿ`ÿfÿgÿOÿXÿYÿ\ÿ\ÿmÿ]ÿXÿaÿ`ÿ\ÿZÿZÿTÿ[ÿbÿQÿQÿkÿwÿ^ÿaÿaÿWÿSÿ]ÿSÿNÿTÿ[ÿHÿPÿOÿNÿmÿUÿEÿ]ÿRÿZÿPÿUÿNÿVÿMÿ^ÿSÿlÿnÿ]ÿYÿIÿSÿTÿbÿRÿOÿWÿQÿRÿXÿ[ÿ\ÿ\ÿcÿVÿ@ÿFÿNÿHÿCÿIÿXÿaÿbÿ]ÿUÿRÿbÿ^ÿ\ÿ`ÿSÿ^ÿ[ÿbÿ`ÿ<ÿ]ÿSÿfÿeÿRÿbÿ`ÿ_ÿNÿOÿYÿeÿ]ÿbÿUÿ^ÿlÿXÿQÿjÿqÿlÿlÿcÿ\ÿWÿNÿMÿRÿMÿGÿ[ÿ\ÿIÿYÿ_ÿ`ÿTÿOÿcÿdÿHÿ=ÿUÿlÿgÿTÿLÿLÿiÿ_ÿEÿrÿVÿ[ÿnÿlÿpÿ`ÿOÿfÿ_ÿLÿfÿVÿSÿ]ÿXÿQÿTÿ\ÿYÿaÿhÿ\ÿDÿ=ÿDÿEÿKÿMÿUÿ?ÿ#ÿCÿCÿOÿ[ÿ]ÿcÿmÿdÿWÿ]ÿ[ÿ_ÿaÿ\ÿbÿZÿ_ÿ\ÿWÿXÿSÿUÿ[ÿfÿeÿ^ÿeÿbÿ[ÿ[ÿ]ÿTÿTÿVÿXÿ^ÿYÿZÿ\ÿdÿ^ÿEÿQÿFÿKÿKÿBÿjÿVÿXÿgÿyÿ\ÿiÿqÿNÿ]ÿaÿcÿ[ÿ\ÿVÿSÿWÿ^ÿZÿ]ÿjÿ]ÿYÿ^ÿZÿkÿyÿlÿ_ÿ\ÿ_ÿeÿ~ÿ_ÿaÿdÿdÿhÿ^ÿ`ÿgÿdÿfÿeÿjÿiÿfÿbÿbÿbÿnÿlÿbÿgÿiÿiÿ\ÿ[ÿeÿaÿ`ÿ`ÿbÿjÿiÿlÿcÿhÿkÿYÿYÿXÿcÿiÿnÿVÿPÿsÿjÿeÿwÿvÿOÿºþþÑþ?ÿcÿ[ÿXÿdÿmÿpÿmÿfÿmÿpÿVÿMÿZÿTÿmÿQÿfÿbÿgÿYÿ]ÿiÿnÿgÿcÿ]ÿnÿeÿaÿqÿuÿoÿ|ÿcÿLÿQÿXÿZÿbÿfÿ_ÿ\ÿ^ÿcÿbÿmÿsÿeÿuÿmÿgÿgÿsÿaÿxÿrÿpÿgÿcÿcÿcÿnÿaÿhÿrÿmÿdÿfÿhÿgÿaÿQÿNÿXÿkÿlÿrÿiÿ[ÿmÿgÿeÿjÿrÿtÿvÿwÿmÿwÿmÿpÿrÿzÿtÿxÿrÿbÿeÿiÿbÿSÿ_ÿaÿcÿgÿuÿ~ÿ_ÿJÿ|ÿrÿaÿkÿYÿWÿ\ÿtÿnÿcÿ]ÿaÿeÿmÿsÿoÿpÿiÿdÿqÿqÿoÿbÿaÿgÿ|ÿrÿxÿxÿgÿkÿtÿtÿhÿlÿsÿpÿnÿjÿhÿfÿ^ÿMÿ>ÿTÿqÿ{ÿ}ÿzÿtÿuÿkÿtÿrÿvÿgÿÿvÿ}ÿxÿÿÿzÿyÿhÿZÿiÿzÿ}ÿÿÿnÿoÿ}ÿÿmÿmÿzÿmÿoÿoÿoÿoÿ{ÿsÿrÿjÿaÿpÿtÿtÿnÿpÿqÿyÿiÿÿiÿxÿÿxÿÿzÿtÿsÿnÿvÿwÿqÿuÿwÿsÿvÿwÿ{ÿnÿiÿhÿÿÿÿoÿyÿkÿoÿeÿgÿiÿpÿrÿ]ÿFÿWÿxÿlÿvÿÿlÿcÿvÿyÿkÿyÿÿvÿhÿ}ÿÿyÿyÿtÿiÿ[ÿEÿ8ÿNÿaÿjÿxÿ{ÿÿyÿnÿÿyÿpÿ}ÿtÿcÿdÿpÿ|ÿÿÿÿuÿiÿlÿtÿUÿeÿoÿjÿqÿuÿ|ÿÿÿ|ÿxÿÿÿÿÿÿuÿÿÿ|ÿ}ÿyÿyÿÿÿÿ|ÿ{ÿÿÿuÿ`ÿSÿmÿ|ÿÿÿÿiÿÿÿÿÿzÿÿÿÿ|ÿ~ÿÿÿÿÿÿÿÿÿÿÿÿÿÿÿÿÿÿ~ÿtÿ|ÿ|ÿÿÿ~ÿÿÿwÿÿzÿÿÿÿÿÿÿÿ{ÿrÿ|ÿÿpÿtÿÿÿÿÿ~ÿÿ|ÿ|ÿÿÿÿÿzÿ|ÿoÿvÿyÿÿÿÿÿÿÿÿzÿÿÿÿÿÿ{ÿÿÿÿÿÿÿÿÿÿÿÿÿÿÿÿÿ~ÿÿÿÿ{ÿÿyÿÿÿÿÿÿÿÿÿÿÿÿÿÿÿÿÿlÿfÿxÿÿÿÿÿÿÿÿÿÿÿÿÿÿÿÿÿÿÿÿÿÿÿÿ}ÿÿÿÿÿÿÿÿÿÿ¦ÿÿÿÿ¦ÿÿÿÿÿÿÿ¡ÿÿÿ¥ÿÿÿÿÿÿÿÿÿÿÿÿÿÿÿÿÿ¦ÿ¨ÿÿÿÿÿÿÿyÿVÿuÿÿÿÿÿÿÿÿÿÿÿ¢ÿÿÿ ÿÿÿ¤ÿ¡ÿÿÿ£ÿ¥ÿÿÿÿÿÿÿÿÿ ÿ¥ÿÿÿÿ¦ÿ¦ÿÿÿÿÿÿÿÿÿÿÿÿ ÿÿ©ÿÿÿÿÿÿÿ¥ÿ ÿ£ÿ¥ÿ¥ÿ¤ÿÿÿªÿ¢ÿÿÿÿÿ¥ÿ¬ÿªÿÿÿ¡ÿ«ÿÿªÿ¯ÿ©ÿ¨ÿ¥ÿ¢ÿÿÿ£ÿÿÿÿ¡ÿÿÿÿ¢ÿ¬ÿ©ÿ­ÿÿ£ÿÿÿ¤ÿ¡ÿÿÿÿÿÿ¥ÿÿ¢ÿ§ÿªÿ ÿ¥ÿªÿ¨ÿ ÿÿ®ÿÿÿÿÿÿ¡ÿ ÿ¥ÿ®ÿ¯ÿ¥ÿÿ§ÿ¤ÿ¤ÿÿÿ©ÿ°ÿªÿ£ÿ¯ÿ«ÿ«ÿ«ÿÿ¢ÿªÿ¦ÿÿ ÿÿ¢ÿ©ÿÿÿ£ÿ­ÿ®ÿ­ÿ«ÿ¯ÿ«ÿ¬ÿ³ÿ«ÿ®ÿ©ÿ¤ÿ¤ÿ§ÿ©ÿ©ÿ¡ÿ®ÿ§ÿÿÿ¤ÿ¦ÿ§ÿ©ÿ­ÿ¢ÿ¬ÿÿ¦ÿÿÿ ÿÿÿ¤ÿ¬ÿÿªÿ§ÿÿÿÿÿÿÿ~ÿÿÿÿ¦ÿ¦ÿ¦ÿÿÿÿÿÿÿÿÿÿÿÿÿªÿ¨ÿÿ ÿÿ¨ÿªÿÙþòþïþèþÎþáþâþáþÈþÖþûþÿÿàþêþåþÅþÂþÊþôþÿÿïþÙþçþãþØþôþ*ÿTÿ[ÿQÿRÿWÿHÿ$ÿ%ÿÿ"ÿÿäþêþðþïþÿ*ÿAÿ_ÿwÿzÿ{ÿsÿ<ÿöþÚþäþòþÖþéþ7ÿsÿ~ÿsÿ>ÿýþÿöþöþ
ÿ!ÿ-ÿ7ÿBÿHÿ^ÿrÿÿÿÿÿwÿ{ÿÿ~ÿrÿ(ÿæþ þ¢þþ
ÿ^ÿpÿ[ÿÿÿ,ÿ^ÿ~ÿ~ÿÿÿÿÿÿÿÿÿÿÿÿsÿnÿrÿ}ÿÿ~ÿÿÿÿpÿuÿwÿKÿ@ÿRÿhÿ{ÿÿwÿiÿÿÿÿwÿÿÿÿÿÿÿÿÿÿÿÿÿÿÿ}ÿÿÿÿÿÿ{ÿÿÿvÿzÿsÿiÿhÿiÿrÿxÿtÿxÿxÿÿzÿyÿÿÿÿÿÿÿÿuÿwÿyÿfÿvÿÿÿ~ÿ~ÿyÿ}ÿÿÿÿÿÿÿÿ}ÿvÿzÿÿÿÿ}ÿÿyÿsÿÿÿÿÿtÿ}ÿÿÿeÿvÿÿiÿuÿvÿÿÿzÿ}ÿÿvÿ}ÿzÿÿ~ÿ{ÿÿzÿ|ÿÿwÿmÿyÿÿoÿÿxÿÿÿ}ÿpÿxÿmÿqÿxÿ|ÿÿ|ÿtÿoÿpÿÿÿÿ{ÿ}ÿqÿpÿvÿwÿyÿÿÿzÿÿ}ÿnÿÿrÿoÿkÿqÿzÿrÿoÿÿyÿsÿtÿmÿqÿnÿ_ÿjÿ_ÿSÿWÿhÿwÿyÿqÿmÿÿSÿxÿwÿ}ÿxÿtÿyÿnÿnÿuÿsÿrÿqÿtÿtÿUÿpÿfÿkÿnÿvÿ~ÿtÿgÿdÿcÿgÿnÿoÿuÿwÿwÿhÿwÿ}ÿkÿoÿlÿ`ÿgÿoÿgÿhÿnÿ_ÿIÿÿCÿlÿ|ÿuÿ_ÿoÿvÿuÿmÿeÿiÿpÿrÿeÿiÿyÿoÿlÿjÿfÿaÿhÿhÿcÿdÿeÿcÿeÿiÿ`ÿWÿVÿvÿUÿaÿ^ÿ[ÿ]ÿ]ÿnÿtÿpÿnÿ`ÿWÿ_ÿRÿeÿUÿ`ÿgÿqÿ_ÿ\ÿUÿYÿfÿoÿwÿiÿQÿUÿZÿEÿXÿUÿ5ÿÒþ4ÿ_ÿXÿoÿaÿ[ÿVÿQÿ[ÿfÿfÿZÿQÿaÿbÿiÿfÿ]ÿhÿpÿ^ÿZÿbÿaÿ^ÿgÿfÿ_ÿbÿ[ÿ]ÿZÿhÿWÿfÿcÿXÿoÿuÿUÿaÿmÿmÿlÿtÿsÿgÿ]ÿ\ÿnÿgÿfÿ[ÿbÿWÿdÿ[ÿ`ÿoÿSÿNÿMÿWÿcÿcÿ]ÿZÿ^ÿeÿYÿ[ÿcÿUÿMÿTÿYÿiÿ_ÿXÿ_ÿ_ÿ_ÿbÿdÿ]ÿaÿkÿfÿgÿWÿWÿ_ÿjÿ`ÿrÿ_ÿ]ÿ`ÿ^ÿVÿ]ÿ`ÿVÿRÿUÿ\ÿ[ÿXÿ`ÿQÿPÿ]ÿ\ÿLÿPÿkÿnÿcÿWÿYÿ^ÿRÿSÿ_ÿPÿGÿPÿUÿYÿ\ÿYÿeÿmÿfÿfÿUÿXÿXÿTÿ[ÿPÿ[ÿ[ÿWÿ^ÿ_ÿcÿ`ÿfÿgÿ\ÿYÿTÿUÿaÿgÿoÿoÿQÿgÿhÿWÿVÿ_ÿiÿfÿ[ÿbÿ_ÿ^ÿeÿZÿOÿVÿ\ÿ_ÿYÿQÿNÿYÿkÿpÿkÿXÿKÿ\ÿSÿeÿkÿfÿdÿdÿUÿKÿOÿRÿVÿXÿQÿTÿZÿ]ÿYÿUÿSÿXÿOÿ]ÿMÿ\ÿ\ÿ\ÿaÿeÿ`ÿfÿ`ÿbÿbÿdÿ`ÿWÿPÿMÿRÿRÿOÿZÿgÿrÿXÿPÿSÿWÿ\ÿ]ÿOÿYÿSÿIÿcÿjÿrÿhÿ\ÿQÿFÿUÿfÿWÿKÿUÿXÿRÿVÿ\ÿBÿ^ÿPÿJÿEÿ[ÿVÿWÿQÿbÿQÿEÿXÿMÿIÿMÿQÿMÿLÿHÿUÿ[ÿLÿIÿVÿjÿZÿUÿKÿZÿJÿHÿDÿSÿZÿFÿ_ÿNÿVÿRÿYÿRÿLÿKÿZÿ\ÿTÿ[ÿSÿLÿTÿ[ÿ^ÿYÿWÿ`ÿXÿQÿYÿgÿlÿaÿRÿYÿdÿjÿDÿgÿ\ÿVÿHÿQÿXÿJÿMÿGÿOÿMÿZÿ_ÿHÿIÿSÿJÿLÿNÿOÿUÿFÿ?ÿLÿYÿEÿMÿSÿRÿMÿEÿUÿZÿ^ÿMÿIÿ[ÿ[ÿ]ÿRÿNÿ[ÿZÿPÿEÿHÿUÿPÿOÿPÿPÿ_ÿ[ÿYÿQÿJÿ?ÿNÿ@ÿMÿGÿcÿLÿKÿaÿTÿEÿPÿNÿJÿJÿ\ÿAÿGÿQÿ\ÿYÿUÿWÿOÿLÿRÿ]ÿbÿ]ÿVÿGÿEÿXÿSÿMÿSÿTÿ_ÿYÿYÿEÿWÿRÿBÿ>ÿAÿEÿaÿUÿMÿWÿFÿSÿRÿZÿZÿOÿEÿRÿWÿcÿWÿJÿBÿIÿLÿHÿJÿQÿSÿMÿLÿEÿ>ÿBÿUÿSÿFÿLÿPÿIÿKÿNÿCÿ=ÿWÿJÿ@ÿLÿOÿUÿ`ÿUÿNÿ^ÿRÿQÿMÿNÿ?ÿOÿTÿCÿQÿPÿJÿSÿZÿOÿDÿGÿFÿKÿCÿGÿAÿMÿOÿKÿEÿMÿMÿPÿNÿOÿ:ÿEÿMÿTÿ[ÿRÿFÿMÿPÿ@ÿRÿMÿJÿGÿGÿRÿWÿ\ÿAÿTÿMÿ?ÿLÿNÿHÿEÿGÿHÿIÿGÿ<ÿ<ÿBÿAÿHÿMÿRÿNÿHÿMÿKÿLÿ<ÿ5ÿAÿMÿ;ÿAÿ:ÿDÿJÿAÿ@ÿRÿDÿHÿFÿGÿ[ÿEÿ@ÿBÿYÿXÿCÿ2ÿ@ÿWÿ=ÿ>ÿBÿ;ÿBÿIÿDÿAÿKÿRÿMÿ@ÿ2ÿ7ÿMÿRÿNÿHÿLÿIÿTÿPÿDÿ?ÿAÿLÿGÿOÿDÿCÿ9ÿ=ÿ@ÿGÿEÿIÿOÿ@ÿ=ÿ<ÿ<ÿ<ÿOÿ7ÿHÿ1ÿ7ÿ<ÿFÿCÿJÿDÿGÿBÿ<ÿ?ÿMÿRÿBÿFÿOÿBÿ4ÿ7ÿ>ÿ;ÿ>ÿ<ÿ8ÿNÿXÿLÿ>ÿQÿTÿ?ÿ4ÿBÿ>ÿDÿAÿCÿ/ÿ.ÿ5ÿDÿ5ÿPÿDÿ,ÿMÿAÿOÿ6ÿ/ÿ8ÿAÿEÿ;ÿ1ÿ;ÿQÿNÿLÿ8ÿCÿKÿJÿLÿNÿ5ÿ6ÿ:ÿAÿBÿGÿQÿFÿHÿ@ÿ4ÿ-ÿ1ÿ=ÿEÿDÿ>ÿIÿLÿ=ÿCÿKÿCÿ:ÿJÿHÿ;ÿ=ÿAÿAÿ/ÿHÿFÿHÿJÿVÿ?ÿ<ÿGÿIÿ@ÿ3ÿ<ÿSÿKÿ?ÿKÿHÿ,ÿMÿ:ÿAÿLÿJÿBÿIÿGÿBÿYÿBÿ7ÿIÿ>ÿ/ÿ)ÿDÿMÿIÿ@ÿAÿ:ÿHÿRÿFÿ?ÿMÿMÿIÿXÿUÿKÿIÿJÿOÿDÿ?ÿLÿDÿ?ÿEÿ<ÿCÿTÿSÿMÿDÿ7ÿKÿJÿDÿBÿBÿTÿJÿ9ÿ>ÿHÿGÿFÿQÿ>ÿRÿIÿ?ÿ@ÿAÿWÿ[ÿOÿKÿQÿCÿ@ÿHÿ@ÿIÿ?ÿ5ÿOÿIÿMÿAÿIÿ?ÿMÿGÿKÿMÿNÿGÿ]ÿUÿKÿRÿPÿGÿIÿYÿWÿMÿNÿMÿNÿKÿMÿMÿJÿRÿLÿHÿXÿNÿCÿPÿQÿTÿYÿVÿUÿOÿOÿSÿBÿEÿFÿIÿNÿCÿRÿLÿQÿZÿNÿSÿ[ÿXÿPÿNÿPÿ?ÿAÿFÿZÿHÿ9ÿZÿLÿJÿHÿEÿGÿTÿJÿFÿOÿLÿ>ÿPÿZÿeÿTÿKÿAÿ:ÿXÿLÿGÿFÿLÿHÿPÿZÿPÿLÿOÿJÿ?ÿIÿMÿ=ÿPÿUÿFÿBÿHÿEÿGÿXÿTÿOÿIÿ@ÿJÿIÿGÿGÿRÿWÿHÿ0ÿÿFÿWÿGÿSÿJÿIÿCÿ>ÿJÿaÿTÿTÿLÿPÿaÿdÿ;ÿDÿNÿSÿLÿSÿGÿUÿGÿEÿ\ÿKÿPÿXÿ@ÿLÿSÿ@ÿLÿWÿYÿcÿQÿ`ÿYÿNÿUÿUÿTÿMÿOÿGÿMÿYÿOÿLÿEÿHÿYÿPÿ2ÿ;ÿFÿAÿGÿLÿJÿSÿLÿFÿEÿGÿDÿ@ÿFÿIÿVÿ[ÿSÿGÿ=ÿEÿHÿJÿWÿVÿEÿKÿSÿJÿVÿXÿ[ÿ[ÿJÿBÿ\ÿWÿVÿXÿ=ÿDÿ>ÿKÿIÿWÿYÿ`ÿNÿ<ÿWÿ`ÿMÿOÿ_ÿGÿ^ÿLÿLÿQÿQÿRÿQÿ_ÿPÿHÿQÿLÿXÿWÿXÿRÿTÿaÿNÿWÿUÿLÿTÿSÿTÿLÿIÿRÿPÿYÿJÿ9ÿAÿIÿMÿUÿ[ÿSÿOÿRÿOÿSÿRÿKÿHÿPÿhÿUÿLÿWÿUÿCÿJÿ\ÿGÿNÿ]ÿQÿYÿZÿNÿGÿFÿeÿOÿAÿ]ÿ<ÿPÿAÿUÿ6ÿPÿNÿPÿHÿMÿPÿVÿZÿHÿTÿWÿTÿ_ÿ`ÿVÿdÿLÿLÿHÿIÿZÿdÿUÿJÿYÿcÿIÿJÿWÿKÿ[ÿYÿIÿTÿWÿSÿLÿGÿOÿQÿMÿLÿIÿKÿQÿVÿXÿUÿAÿ:ÿNÿRÿPÿ]ÿSÿEÿVÿUÿ]ÿ\ÿZÿQÿPÿ`ÿ]ÿWÿ[ÿ^ÿRÿ[ÿMÿLÿXÿ\ÿ>ÿQÿWÿNÿVÿOÿ>ÿNÿGÿ`ÿPÿ[ÿKÿQÿXÿOÿQÿZÿKÿAÿQÿKÿAÿ[ÿ_ÿSÿPÿOÿdÿZÿIÿOÿIÿHÿTÿYÿ_ÿcÿTÿEÿNÿ^ÿXÿGÿPÿaÿcÿVÿVÿNÿWÿEÿQÿOÿZÿTÿoÿNÿXÿcÿ[ÿ_ÿUÿDÿjÿTÿQÿLÿNÿlÿ[ÿXÿKÿCÿAÿHÿQÿYÿOÿKÿYÿNÿQÿUÿ]ÿIÿPÿYÿWÿOÿ_ÿbÿ_ÿmÿ]ÿLÿQÿQÿWÿiÿ[ÿAÿDÿMÿCÿ8ÿPÿLÿ\ÿ]ÿSÿXÿVÿLÿMÿeÿVÿVÿeÿJÿ\ÿLÿ^ÿdÿbÿUÿTÿVÿcÿdÿgÿYÿZÿRÿPÿXÿUÿTÿPÿRÿOÿSÿRÿZÿ^ÿ`ÿ_ÿNÿJÿUÿTÿMÿPÿ\ÿfÿXÿLÿ[ÿXÿoÿcÿ^ÿ\ÿRÿeÿXÿUÿ`ÿDÿIÿWÿYÿBÿZÿ^ÿWÿVÿjÿTÿYÿbÿXÿUÿ[ÿgÿ^ÿ[ÿaÿkÿTÿKÿPÿWÿTÿ\ÿaÿ[ÿSÿKÿIÿ[ÿbÿRÿRÿXÿYÿYÿRÿ[ÿUÿNÿ\ÿWÿ`ÿRÿmÿ[ÿVÿVÿ[ÿRÿZÿjÿdÿ`ÿbÿ`ÿXÿRÿDÿSÿ[ÿoÿ_ÿ\ÿ[ÿ\ÿXÿWÿ]ÿZÿUÿ^ÿfÿeÿ]ÿOÿLÿ[ÿcÿ^ÿQÿ6ÿFÿSÿGÿGÿ:ÿMÿVÿJÿDÿSÿRÿ^ÿKÿ]ÿUÿMÿcÿYÿ^ÿXÿUÿ[ÿYÿdÿ[ÿ`ÿ^ÿWÿZÿ`ÿXÿXÿ_ÿ\ÿcÿ^ÿMÿXÿ]ÿbÿ]ÿAÿ?ÿHÿTÿ^ÿKÿ\ÿiÿdÿJÿ\ÿ\ÿjÿrÿPÿ^ÿ_ÿiÿUÿSÿZÿ^ÿ{ÿ~ÿeÿcÿqÿrÿpÿqÿlÿlÿkÿ^ÿhÿyÿkÿeÿxÿ\ÿdÿXÿZÿTÿbÿcÿ]ÿdÿUÿuÿ]ÿsÿeÿeÿkÿoÿpÿtÿmÿkÿgÿeÿZÿ]ÿeÿdÿ`ÿeÿlÿgÿgÿcÿbÿfÿbÿSÿYÿRÿ^ÿ]ÿmÿVÿTÿbÿeÿgÿyÿ]ÿ-ÿKþgþÿMÿfÿcÿVÿ`ÿ`ÿdÿuÿrÿeÿhÿiÿaÿdÿbÿqÿoÿmÿnÿTÿ\ÿiÿfÿuÿiÿRÿxÿsÿvÿrÿyÿpÿaÿjÿhÿZÿbÿgÿdÿaÿhÿoÿeÿdÿlÿlÿfÿiÿcÿpÿVÿmÿqÿ~ÿcÿrÿfÿkÿkÿpÿgÿgÿnÿXÿcÿsÿqÿoÿjÿ^ÿ[ÿdÿiÿfÿgÿaÿuÿnÿjÿlÿcÿqÿqÿoÿeÿsÿÿhÿcÿmÿkÿuÿqÿ`ÿ_ÿiÿeÿ\ÿdÿqÿpÿ`ÿTÿxÿsÿoÿlÿXÿsÿxÿtÿmÿqÿbÿeÿYÿWÿkÿZÿgÿhÿcÿrÿtÿfÿfÿhÿiÿqÿyÿmÿiÿfÿkÿlÿvÿlÿpÿxÿlÿhÿwÿnÿ\ÿmÿqÿgÿoÿkÿfÿjÿbÿYÿUÿaÿ`ÿgÿmÿuÿ`ÿ|ÿtÿyÿsÿsÿbÿkÿuÿjÿeÿtÿtÿjÿkÿlÿgÿbÿeÿxÿzÿvÿÿqÿoÿÿyÿ}ÿÿwÿqÿsÿtÿiÿoÿgÿiÿlÿmÿ}ÿ|ÿnÿvÿqÿ{ÿsÿfÿÿtÿwÿsÿxÿÿÿÿsÿlÿsÿtÿsÿtÿtÿqÿsÿ{ÿsÿoÿsÿrÿvÿxÿyÿwÿzÿ~ÿ|ÿtÿqÿgÿTÿCÿAÿSÿlÿ{ÿzÿ~ÿÿsÿxÿ~ÿyÿpÿzÿ|ÿtÿkÿvÿ|ÿnÿhÿfÿJÿ5ÿ6ÿ5ÿOÿeÿrÿrÿnÿzÿ{ÿuÿvÿBÿTÿqÿ~ÿvÿnÿtÿÿ}ÿpÿoÿaÿnÿzÿÿ[ÿEÿVÿmÿÿmÿÿÿ{ÿwÿÿÿÿiÿ`ÿuÿvÿÿÿ~ÿÿ~ÿÿÿtÿvÿpÿyÿÿzÿpÿ`ÿWÿlÿÿÿzÿ~ÿzÿyÿzÿ{ÿ|ÿxÿÿÿÿÿÿÿÿÿ~ÿÿÿÿÿÿ|ÿvÿÿÿÿÿÿÿÿÿ{ÿÿÿÿÿÿÿrÿtÿÿÿÿÿÿÿÿÿÿ|ÿ|ÿÿvÿÿÿ{ÿÿ|ÿwÿÿ}ÿÿÿÿÿ}ÿzÿ{ÿkÿxÿtÿÿÿÿÿÿÿ~ÿtÿÿÿÿÿ{ÿÿÿÿÿÿyÿ~ÿÿÿÿÿÿÿÿÿÿÿ}ÿÿÿÿÿnÿUÿdÿ~ÿÿÿÿÿÿÿÿÿÿÿÿÿÿÿeÿpÿÿÿÿÿÿ¦ÿÿÿÿ~ÿÿÿÿÿÿÿÿÿÿÿÿ£ÿÿÿÿÿÿÿÿÿÿÿÿÿ¡ÿÿÿÿÿÿÿÿÿÿÿÿ¥ÿ¦ÿÿÿÿ«ÿÿÿ}ÿÿÿÿÿÿÿ£ÿÿÿÿ ÿÿÿÿÿÿÿÿÿiÿhÿqÿÿÿÿÿÿÿÿÿÿÿÿÿÿ¤ÿ¢ÿÿÿÿ ÿÿÿÿÿ ÿÿ£ÿÿÿÿ«ÿ©ÿªÿÿÿ§ÿ¥ÿ£ÿÿÿÿÿÿÿ¥ÿ¢ÿÿÿ¤ÿ¦ÿ®ÿÿÿ¦ÿÿÿÿ¤ÿªÿ£ÿÿÿ¥ÿ©ÿÿÿ­ÿªÿ¨ÿ¥ÿ¦ÿ¤ÿ¨ÿ«ÿÿÿ¡ÿ ÿ«ÿ­ÿ¬ÿ«ÿ«ÿ¤ÿ¨ÿ¡ÿÿÿÿÿ¡ÿ¤ÿÿÿÿ¥ÿ¥ÿ¥ÿÿÿ­ÿ©ÿ¥ÿ¡ÿÿÿÿÿ¨ÿ©ÿ¡ÿÿ¬ÿ¯ÿ«ÿ©ÿ«ÿ¦ÿÿÿÿ£ÿÿÿÿÿÿÿ¡ÿ£ÿ¬ÿªÿ¦ÿÿÿÿ¤ÿÿ¢ÿ­ÿ«ÿ­ÿ¦ÿ¦ÿªÿ¦ÿ¤ÿ ÿ¢ÿ©ÿ¤ÿÿ©ÿ©ÿ¨ÿ«ÿÿ¬ÿ¯ÿ»ÿ°ÿ¥ÿ­ÿ¶ÿ¬ÿªÿ«ÿ£ÿ¡ÿ§ÿ¤ÿÿ¦ÿ­ÿªÿ¢ÿªÿ¨ÿÿÿ¨ÿ¨ÿªÿ¬ÿÿ®ÿ©ÿ¥ÿ¥ÿ®ÿ§ÿÿÿÿÿ³ÿ¨ÿÿÿÿ¢ÿ£ÿÿÿÿÿ~ÿÿÿÿÿÿÿtÿ{ÿÿÿÿ ÿÿÿÿ¡ÿÿ¢ÿ©ÿÿ£ÿ¬ÿ®ÿ«ÿÿ
ÿÿ÷þáþäþâþÞþÔþÞþúþÿþþÝþõþâþ¯þ£þÓþÿ ÿîþÿþþùþøþÿÿÿ@ÿVÿ@ÿ0ÿ%ÿ&ÿÿ!ÿ
ÿÿÿõþüþÿíþùþÿ+ÿTÿuÿÿ~ÿjÿ/ÿÍþÚþÝþèþÛþñþ2ÿmÿÿÿ^ÿ9ÿ>ÿ4ÿ<ÿ:ÿRÿfÿmÿuÿ`ÿXÿtÿÿ{ÿiÿlÿwÿÿÿÿrÿ,ÿøþØþ¤þ¼þ2ÿjÿgÿKÿÿúþ/ÿgÿÿÿyÿ}ÿ~ÿ~ÿÿÿÿÿÿÿÿÿzÿÿÿÿÿÿxÿÿrÿvÿcÿ3ÿAÿfÿtÿÿÿÿÿwÿÿÿÿÿÿÿÿÿ~ÿÿÿ}ÿwÿÿÿÿÿÿÿxÿÿÿÿtÿÿÿÿ|ÿwÿiÿeÿvÿ}ÿÿÿÿÿÿ}ÿÿÿ}ÿwÿ|ÿwÿuÿÿÿzÿhÿPÿfÿzÿ}ÿÿÿwÿ|ÿ}ÿnÿyÿvÿzÿÿÿ{ÿ~ÿxÿpÿ]ÿvÿÿÿ|ÿÿÿÿÿÿ{ÿÿÿÿqÿÿÿnÿtÿwÿ~ÿÿ~ÿÿÿÿÿ{ÿÿÿÿÿÿyÿÿ}ÿpÿrÿuÿsÿoÿ}ÿxÿpÿqÿÿwÿxÿzÿsÿmÿpÿsÿiÿpÿÿtÿÿÿ|ÿ}ÿtÿxÿzÿxÿ|ÿwÿ{ÿÿ~ÿ{ÿoÿÿzÿtÿmÿrÿuÿoÿnÿyÿÿlÿÿpÿoÿoÿeÿpÿwÿgÿ\ÿkÿyÿxÿÿÿ^ÿkÿfÿlÿjÿaÿmÿ|ÿ~ÿwÿ{ÿ}ÿmÿhÿeÿ]ÿgÿtÿfÿhÿvÿqÿrÿsÿqÿqÿuÿnÿZÿhÿtÿpÿ{ÿhÿpÿsÿmÿqÿnÿpÿoÿpÿlÿ[ÿwÿcÿ+ÿùþ.ÿGÿQÿcÿWÿZÿWÿfÿzÿxÿnÿlÿtÿmÿVÿ`ÿvÿiÿxÿvÿiÿ_ÿ_ÿUÿ^ÿjÿ^ÿdÿoÿaÿaÿ\ÿ|ÿ_ÿ`ÿdÿ^ÿYÿaÿoÿhÿgÿtÿfÿZÿ]ÿNÿpÿlÿsÿ]ÿYÿkÿSÿ_ÿ_ÿ^ÿYÿQÿUÿVÿUÿaÿgÿpÿEÿ%ÿÿRÿ\ÿ^ÿ`ÿ\ÿaÿQÿIÿ_ÿlÿ`ÿUÿJÿkÿmÿaÿgÿRÿ`ÿtÿdÿXÿiÿeÿ[ÿZÿ`ÿeÿaÿ[ÿUÿUÿnÿgÿZÿ[ÿgÿYÿZÿ_ÿbÿYÿXÿVÿXÿcÿhÿgÿgÿdÿoÿiÿdÿTÿiÿ[ÿcÿgÿ`ÿ9ÿ6ÿCÿQÿWÿQÿRÿZÿ^ÿfÿ]ÿ[ÿhÿVÿYÿOÿYÿ`ÿ^ÿbÿ^ÿUÿcÿ^ÿ\ÿ\ÿVÿ^ÿaÿYÿVÿ`ÿnÿaÿKÿQÿrÿqÿbÿWÿOÿ[ÿVÿPÿSÿVÿXÿcÿbÿPÿYÿ[ÿ^ÿoÿ`ÿjÿbÿ_ÿ`ÿ`ÿYÿ\ÿMÿ^ÿaÿUÿLÿOÿ\ÿaÿ^ÿcÿbÿlÿlÿfÿSÿVÿWÿ\ÿ]ÿSÿUÿdÿ\ÿ`ÿYÿ^ÿ]ÿOÿPÿWÿUÿMÿPÿ`ÿdÿfÿ`ÿSÿFÿ^ÿ]ÿSÿ]ÿfÿNÿHÿFÿMÿ^ÿ\ÿZÿcÿ`ÿZÿ^ÿPÿPÿQÿVÿdÿeÿcÿNÿMÿYÿkÿYÿ[ÿTÿaÿ_ÿNÿIÿHÿIÿZÿeÿ[ÿWÿUÿSÿUÿQÿUÿ\ÿRÿiÿRÿ`ÿ_ÿfÿaÿTÿUÿfÿpÿaÿLÿZÿ[ÿOÿTÿ\ÿ]ÿSÿLÿJÿYÿ\ÿSÿHÿYÿQÿSÿmÿVÿKÿVÿFÿBÿHÿUÿYÿXÿUÿXÿVÿSÿWÿRÿVÿaÿOÿKÿIÿOÿYÿRÿ^ÿNÿbÿQÿjÿXÿaÿTÿ@ÿ`ÿPÿQÿ^ÿSÿOÿRÿQÿ]ÿgÿVÿLÿVÿ`ÿSÿAÿDÿWÿUÿSÿPÿ[ÿTÿBÿMÿHÿQÿLÿKÿQÿMÿMÿQÿZÿUÿOÿTÿ^ÿ]ÿSÿLÿMÿVÿZÿ]ÿQÿWÿoÿGÿDÿHÿFÿFÿXÿUÿ@ÿ_ÿOÿUÿXÿEÿDÿCÿMÿTÿVÿSÿNÿTÿSÿTÿYÿZÿaÿSÿUÿRÿRÿ]ÿYÿWÿHÿXÿ[ÿOÿDÿ]ÿZÿYÿ>ÿDÿ[ÿUÿPÿRÿEÿYÿbÿVÿNÿNÿTÿQÿQÿTÿNÿOÿIÿTÿNÿGÿIÿUÿPÿOÿRÿ`ÿJÿMÿVÿcÿ@ÿMÿYÿMÿTÿRÿYÿ\ÿCÿOÿ9ÿ6ÿSÿSÿeÿ]ÿKÿPÿAÿ>ÿIÿKÿTÿSÿ\ÿjÿEÿ:ÿUÿIÿFÿBÿAÿ6ÿSÿQÿBÿcÿKÿYÿRÿDÿTÿQÿPÿKÿSÿQÿLÿTÿUÿGÿAÿGÿNÿSÿVÿJÿEÿQÿGÿ?ÿIÿDÿHÿGÿRÿFÿPÿGÿMÿOÿEÿFÿHÿ`ÿQÿNÿ?ÿMÿUÿUÿcÿWÿ\ÿOÿUÿRÿGÿ1ÿFÿPÿ:ÿBÿKÿFÿNÿXÿOÿ;ÿ9ÿIÿPÿIÿNÿLÿQÿOÿMÿXÿMÿCÿ5ÿ3ÿ?ÿSÿMÿ]ÿ`ÿLÿPÿ1ÿ:ÿVÿPÿYÿNÿDÿDÿMÿKÿ[ÿTÿUÿWÿXÿMÿdÿjÿHÿ=ÿAÿHÿLÿMÿJÿ>ÿBÿMÿQÿMÿIÿQÿDÿKÿKÿ?ÿ;ÿ5ÿ1ÿAÿHÿFÿ;ÿDÿMÿ;ÿTÿGÿ9ÿKÿ6ÿLÿWÿFÿKÿ@ÿIÿLÿIÿ4ÿBÿDÿ8ÿ7ÿ;ÿGÿHÿEÿFÿGÿMÿRÿGÿ;ÿ>ÿPÿ^ÿVÿLÿIÿMÿBÿGÿGÿAÿBÿ>ÿ>ÿ;ÿEÿ0ÿ%ÿ.ÿ.ÿ9ÿHÿ+ÿAÿFÿAÿHÿ?ÿHÿDÿNÿ:ÿ>ÿ7ÿ?ÿ9ÿIÿMÿSÿHÿLÿJÿNÿBÿWÿUÿ=ÿCÿDÿEÿBÿ5ÿ7ÿKÿRÿIÿCÿGÿRÿIÿ?ÿLÿIÿ?ÿIÿ;ÿ2ÿ5ÿDÿJÿMÿDÿBÿ=ÿ:ÿIÿZÿ9ÿGÿRÿFÿJÿ8ÿ$ÿ?ÿ?ÿ%ÿ:ÿLÿMÿSÿRÿNÿ:ÿSÿVÿBÿ)ÿ'ÿ:ÿGÿFÿQÿPÿ:ÿ1ÿ:ÿ9ÿ;ÿ?ÿ?ÿCÿBÿCÿAÿ9ÿEÿGÿ;ÿEÿBÿ@ÿIÿKÿGÿ2ÿ8ÿGÿ@ÿGÿJÿIÿUÿGÿ9ÿCÿJÿLÿ=ÿ0ÿFÿIÿ;ÿ7ÿBÿ@ÿ5ÿGÿ2ÿ@ÿNÿGÿ=ÿ9ÿDÿOÿMÿUÿBÿNÿ4ÿ7ÿ2ÿ?ÿCÿGÿDÿQÿPÿ?ÿBÿIÿ<ÿAÿCÿEÿMÿGÿ>ÿGÿKÿGÿ:ÿ3ÿ=ÿBÿ?ÿAÿBÿ;ÿCÿMÿGÿFÿOÿNÿIÿ?ÿFÿKÿQÿNÿFÿLÿLÿCÿAÿHÿJÿPÿ[ÿFÿ?ÿPÿSÿLÿYÿQÿCÿ[ÿ@ÿDÿIÿAÿ<ÿAÿQÿOÿKÿ<ÿEÿDÿOÿIÿJÿMÿFÿAÿFÿOÿPÿHÿNÿPÿNÿTÿDÿDÿKÿRÿSÿTÿOÿHÿCÿHÿNÿMÿWÿRÿFÿKÿOÿSÿNÿKÿNÿRÿMÿMÿ=ÿ:ÿHÿZÿRÿNÿFÿDÿOÿUÿ7ÿPÿ\ÿXÿRÿ\ÿHÿGÿFÿ?ÿ_ÿNÿBÿEÿCÿYÿEÿRÿDÿGÿAÿPÿMÿLÿBÿNÿ_ÿVÿbÿXÿEÿOÿIÿSÿHÿ4ÿMÿNÿXÿTÿQÿXÿIÿ8ÿAÿ@ÿDÿOÿHÿEÿNÿJÿCÿOÿUÿUÿVÿRÿRÿNÿNÿUÿTÿWÿVÿMÿMÿLÿ@ÿKÿEÿFÿLÿMÿOÿIÿPÿOÿRÿRÿNÿ8ÿGÿGÿWÿDÿgÿ`ÿ]ÿTÿWÿRÿ^ÿVÿ0ÿJÿBÿ8ÿPÿFÿTÿLÿGÿOÿ+ÿJÿVÿGÿFÿNÿBÿCÿPÿPÿSÿEÿ:ÿOÿPÿIÿQÿVÿIÿMÿEÿ@ÿNÿHÿKÿGÿFÿNÿJÿBÿ:ÿCÿTÿNÿ>ÿ;ÿGÿPÿ^ÿUÿAÿVÿOÿPÿTÿTÿLÿ<ÿGÿHÿ@ÿRÿMÿFÿXÿQÿKÿ\ÿOÿJÿ?ÿIÿhÿVÿMÿMÿCÿSÿ`ÿRÿPÿ?ÿVÿ^ÿYÿOÿJÿ]ÿRÿDÿ`ÿ\ÿLÿGÿBÿ:ÿHÿ@ÿ<ÿYÿUÿVÿ\ÿ_ÿ[ÿTÿPÿRÿBÿFÿFÿVÿQÿ@ÿBÿLÿVÿSÿEÿMÿUÿRÿTÿWÿGÿGÿ[ÿTÿPÿTÿWÿSÿQÿZÿZÿFÿCÿSÿCÿLÿcÿPÿRÿOÿSÿHÿMÿNÿXÿKÿPÿCÿNÿNÿJÿUÿMÿGÿCÿ[ÿSÿMÿKÿIÿNÿZÿMÿBÿVÿ>ÿKÿNÿUÿOÿOÿKÿ\ÿOÿRÿUÿcÿOÿOÿ\ÿRÿRÿOÿZÿRÿQÿUÿLÿWÿ]ÿYÿKÿCÿQÿSÿKÿQÿQÿLÿPÿUÿ\ÿ[ÿGÿHÿMÿLÿOÿ\ÿTÿDÿJÿHÿLÿYÿ^ÿMÿUÿ]ÿOÿLÿYÿqÿUÿKÿ_ÿ>ÿ?ÿQÿ1ÿ[ÿeÿFÿIÿZÿUÿ[ÿHÿRÿDÿVÿHÿDÿ^ÿZÿEÿMÿQÿIÿeÿXÿLÿRÿPÿLÿKÿTÿZÿ^ÿWÿWÿ_ÿ`ÿTÿOÿVÿUÿTÿRÿ]ÿ[ÿ\ÿSÿOÿXÿRÿYÿcÿkÿjÿUÿNÿLÿbÿ`ÿcÿcÿTÿfÿpÿ[ÿjÿ\ÿdÿ_ÿHÿgÿeÿQÿVÿZÿ\ÿWÿWÿ]ÿ[ÿZÿPÿZÿ^ÿ^ÿ_ÿbÿ\ÿFÿbÿgÿYÿ]ÿdÿRÿRÿXÿZÿ`ÿ`ÿRÿEÿNÿTÿTÿUÿWÿSÿUÿNÿVÿ^ÿ`ÿYÿGÿKÿTÿDÿXÿ]ÿYÿVÿVÿdÿPÿ`ÿUÿ^ÿIÿYÿYÿYÿaÿ[ÿWÿ\ÿWÿdÿ^ÿbÿWÿJÿMÿYÿbÿ]ÿaÿkÿcÿ\ÿSÿPÿ]ÿjÿfÿ]ÿcÿgÿYÿUÿ_ÿ_ÿoÿaÿaÿTÿLÿ^ÿ^ÿRÿlÿ]ÿ[ÿ[ÿQÿJÿSÿmÿPÿlÿgÿ^ÿ_ÿZÿOÿ^ÿ\ÿYÿcÿ]ÿaÿVÿSÿ_ÿcÿZÿaÿ[ÿUÿXÿSÿ`ÿdÿKÿRÿaÿ]ÿjÿfÿZÿdÿWÿ^ÿjÿmÿ^ÿ`ÿ_ÿhÿhÿ[ÿ]ÿTÿ[ÿfÿ\ÿEÿfÿfÿXÿMÿQÿTÿTÿaÿlÿdÿ\ÿVÿ\ÿUÿUÿaÿ[ÿXÿ]ÿZÿXÿZÿTÿRÿYÿ[ÿcÿhÿ`ÿJÿ`ÿKÿTÿFÿOÿNÿ:ÿ@ÿKÿOÿJÿQÿ[ÿQÿ[ÿ[ÿZÿaÿWÿQÿ]ÿbÿ_ÿUÿPÿPÿ[ÿaÿ[ÿ[ÿ^ÿ]ÿ_ÿ]ÿ[ÿcÿgÿ]ÿKÿ<ÿCÿOÿaÿXÿ_ÿYÿeÿnÿdÿSÿKÿbÿ`ÿmÿZÿaÿ\ÿWÿ_ÿdÿmÿpÿÿgÿYÿWÿYÿ^ÿjÿhÿ[ÿYÿlÿtÿ`ÿXÿ[ÿhÿuÿqÿ^ÿVÿRÿTÿjÿ`ÿUÿgÿdÿpÿlÿjÿbÿkÿ_ÿoÿaÿiÿ[ÿcÿ^ÿ]ÿZÿVÿeÿrÿfÿeÿfÿdÿjÿ^ÿ_ÿdÿXÿSÿcÿdÿ^ÿeÿgÿ\ÿ\ÿcÿQÿnÿkÿTÿÔþÔý°þ.ÿNÿdÿfÿSÿZÿeÿfÿ\ÿWÿaÿmÿxÿtÿeÿ`ÿQÿdÿZÿ]ÿ_ÿ_ÿtÿdÿnÿ]ÿPÿmÿkÿTÿaÿrÿQÿRÿeÿiÿkÿnÿrÿyÿtÿlÿpÿnÿ`ÿ[ÿ`ÿoÿoÿvÿ`ÿ[ÿdÿjÿgÿ`ÿjÿ_ÿlÿoÿqÿoÿqÿjÿWÿ[ÿmÿrÿkÿeÿ[ÿ]ÿfÿbÿfÿjÿkÿuÿpÿxÿnÿbÿyÿuÿmÿxÿbÿhÿlÿ^ÿdÿWÿ_ÿgÿkÿiÿbÿ^ÿ_ÿhÿmÿiÿpÿxÿpÿqÿbÿsÿgÿXÿ_ÿeÿtÿpÿUÿwÿeÿdÿjÿgÿjÿnÿfÿaÿ\ÿeÿrÿoÿtÿwÿpÿaÿcÿnÿsÿwÿeÿtÿiÿnÿxÿdÿpÿpÿhÿhÿjÿnÿ|ÿ{ÿtÿhÿ]ÿeÿgÿkÿbÿWÿjÿmÿfÿcÿ[ÿVÿTÿYÿcÿ^ÿjÿsÿsÿmÿsÿiÿ_ÿlÿuÿoÿrÿÿsÿoÿwÿÿhÿxÿvÿ~ÿtÿuÿiÿhÿeÿiÿdÿpÿlÿdÿlÿzÿ~ÿsÿsÿoÿÿtÿ_ÿ}ÿkÿoÿjÿvÿÿÿwÿwÿvÿqÿsÿgÿ_ÿjÿqÿ{ÿÿÿÿnÿuÿxÿwÿdÿ~ÿhÿwÿ}ÿÿÿ_ÿXÿBÿ0ÿLÿ`ÿgÿÿÿÿÿlÿÿxÿkÿÿÿÿÿ{ÿsÿfÿgÿgÿHÿ*ÿ$ÿ'ÿFÿqÿ~ÿÿxÿ_ÿtÿmÿeÿñþ1ÿ]ÿrÿvÿ|ÿ}ÿÿvÿ[ÿMÿRÿdÿqÿvÿbÿOÿoÿ{ÿÿÿÿÿÿ{ÿÿÿÿÿ|ÿxÿhÿ~ÿÿÿvÿqÿÿzÿ|ÿ|ÿuÿ|ÿrÿrÿvÿhÿXÿaÿÿ~ÿ}ÿ~ÿÿzÿuÿuÿÿyÿÿ}ÿÿÿÿÿÿÿÿÿÿ|ÿÿÿÿÿÿÿÿ|ÿÿÿÿÿyÿvÿ{ÿÿvÿqÿÿvÿÿÿÿ~ÿ~ÿÿÿÿ{ÿ{ÿÿ{ÿÿ~ÿÿÿÿ|ÿ|ÿÿÿÿxÿ|ÿÿÿwÿ~ÿ|ÿmÿrÿ|ÿÿÿwÿÿÿÿwÿÿÿÿÿÿÿrÿÿÿÿÿÿÿÿÿÿÿÿÿyÿzÿÿÿÿÿÿÿÿrÿOÿNÿtÿÿÿÿÿÿÿÿÿÿÿÿÿÿyÿnÿtÿÿÿÿÿÿÿÿÿzÿÿÿÿÿÿÿÿÿÿÿÿÿÿÿÿÿÿÿÿÿÿÿÿÿÿÿÿÿÿÿÿÿrÿÿÿÿÿ§ÿÿÿÿÿÿÿÿÿ}ÿÿÿÿÿÿÿÿ¢ÿ¤ÿÿÿÿÿÿÿÿÿÿÿtÿiÿzÿÿÿÿÿÿ¦ÿ¥ÿÿÿ¡ÿÿÿªÿ¢ÿÿÿÿÿÿÿ¢ÿÿÿÿÿ¥ÿ§ÿ¡ÿ ÿ£ÿ¡ÿÿÿÿ§ÿ¡ÿÿÿÿÿÿÿ¦ÿ¤ÿÿÿ ÿ«ÿªÿÿÿ¨ÿÿÿÿÿÿ¡ÿ¥ÿ¬ÿ©ÿ¤ÿ¥ÿÿÿ¢ÿ§ÿ­ÿ­ÿ¬ÿÿÿ©ÿ¦ÿ­ÿÿÿÿÿ¥ÿ¦ÿÿÿ ÿ¤ÿ£ÿÿÿÿÿÿÿÿÿÿ ÿÿÿÿÿÿÿ¢ÿÿÿ ÿ£ÿ¯ÿ«ÿ±ÿÿ¦ÿÿÿÿÿ¡ÿ­ÿ¡ÿ¤ÿÿÿ£ÿ¤ÿ¢ÿ¦ÿ¤ÿ ÿ£ÿ¨ÿÿÿÿ¤ÿ§ÿ£ÿ£ÿÿÿ¦ÿªÿÿ©ÿ¨ÿ®ÿ¬ÿ£ÿ¦ÿªÿ§ÿ©ÿ¦ÿ³ÿ£ÿ©ÿ©ÿ«ÿ«ÿ©ÿ¨ÿ¢ÿ¥ÿ ÿªÿ¤ÿ¢ÿÿ§ÿ©ÿ¥ÿ¦ÿ«ÿªÿ¬ÿ©ÿÿÿÿ¨ÿªÿ¦ÿ£ÿÿÿ¥ÿ«ÿÿ§ÿ¦ÿÿÿ¥ÿ«ÿÿªÿ»ÿÿÿ¢ÿ ÿ£ÿ©ÿ¥ÿÿÿ¢ÿÿÿÿwÿkÿgÿpÿÿÿÿ¥ÿÿÿÿÿÿÿ«ÿ£ÿ©ÿ²ÿ¬ÿ­ÿÿÿ
ÿÿÿþöþíþáþÕþÜþðþîþÏþÖþïþéþÌþ»þíþ2ÿ?ÿÿýþÿùþÿÿÿÿ)ÿ ÿ(ÿÿÿýþýþÿöþúþóþäþôþêþúþÿýþ&ÿHÿnÿÿÿhÿ#ÿÏþØþÜþãþâþ
ÿKÿtÿ}ÿÿ{ÿaÿ_ÿZÿ^ÿ[ÿbÿvÿ{ÿiÿNÿ
ÿ)ÿ@ÿDÿSÿhÿzÿÿÿ|ÿÿZÿ*ÿ ÿäþÿIÿrÿZÿ'ÿ	ÿÿGÿxÿ}ÿ~ÿyÿÿyÿpÿzÿÿÿqÿmÿyÿÿÿÿÿÿÿÿtÿÿÿwÿfÿ;ÿEÿiÿÿÿÿ¥ÿÿÿÿyÿÿÿÿÿÿÿÿÿxÿÿÿÿÿtÿ}ÿÿzÿnÿ~ÿÿÿÿÿÿqÿ{ÿÿÿgÿ_ÿ}ÿ}ÿÿÿÿÿÿÿÿÿ}ÿÿÿyÿoÿÿÿyÿ^ÿKÿ_ÿxÿ~ÿ}ÿÿÿÿÿzÿÿÿuÿyÿÿÿÿÿ~ÿ{ÿ~ÿ|ÿ~ÿzÿ{ÿÿÿÿÿÿ}ÿÿqÿÿÿvÿrÿyÿzÿzÿuÿyÿÿÿÿ{ÿzÿmÿÿÿÿuÿtÿvÿzÿzÿuÿyÿ}ÿÿÿrÿÿÿhÿbÿ|ÿ}ÿmÿeÿpÿÿ}ÿvÿvÿ}ÿ|ÿrÿnÿcÿ\ÿeÿoÿpÿpÿtÿÿÿzÿ{ÿhÿyÿwÿ}ÿxÿwÿvÿxÿyÿjÿzÿvÿÿÿqÿqÿqÿtÿnÿmÿsÿqÿoÿsÿjÿ]ÿaÿkÿ`ÿ^ÿyÿrÿnÿkÿmÿnÿnÿqÿpÿhÿbÿ_ÿqÿuÿkÿsÿwÿlÿmÿoÿrÿ}ÿÿuÿaÿcÿsÿtÿqÿoÿcÿeÿfÿqÿwÿqÿiÿkÿpÿ`ÿ]ÿYÿZÿTÿSÿJÿeÿfÿhÿhÿjÿhÿgÿnÿpÿfÿgÿ\ÿ]ÿcÿsÿmÿlÿmÿkÿ]ÿZÿ[ÿdÿgÿ]ÿgÿrÿmÿeÿeÿqÿjÿVÿiÿ\ÿ]ÿaÿaÿ^ÿ^ÿlÿuÿhÿaÿfÿjÿTÿdÿVÿhÿQÿiÿZÿ]ÿ\ÿ_ÿ`ÿTÿQÿQÿXÿ_ÿ`ÿGÿ#ÿ>ÿgÿ`ÿXÿ]ÿgÿjÿcÿ`ÿeÿgÿcÿYÿNÿ\ÿyÿhÿkÿiÿbÿiÿfÿYÿ]ÿ_ÿ]ÿRÿUÿcÿ]ÿ]ÿVÿ]ÿjÿyÿbÿjÿOÿhÿgÿdÿ\ÿbÿcÿ_ÿSÿUÿbÿfÿsÿmÿjÿiÿZÿ\ÿ^ÿdÿbÿ[ÿ:ÿ,ÿ9ÿOÿXÿZÿ\ÿ]ÿXÿYÿiÿgÿdÿbÿaÿWÿ]ÿlÿZÿfÿkÿ[ÿKÿYÿ\ÿ_ÿ]ÿQÿZÿcÿ`ÿUÿ[ÿrÿpÿgÿhÿnÿiÿ^ÿaÿcÿfÿSÿLÿWÿiÿkÿhÿpÿYÿQÿaÿjÿeÿJÿQÿRÿXÿXÿcÿlÿkÿaÿiÿgÿRÿFÿSÿfÿdÿaÿbÿWÿfÿmÿfÿ]ÿ`ÿRÿnÿgÿWÿTÿ]ÿKÿVÿ]ÿ\ÿ]ÿXÿXÿdÿhÿ[ÿYÿ]ÿIÿTÿYÿ\ÿ^ÿUÿcÿjÿaÿ^ÿ_ÿGÿUÿiÿpÿbÿ_ÿeÿZÿbÿ{ÿnÿbÿ[ÿUÿVÿmÿ`ÿDÿ^ÿ]ÿMÿbÿWÿVÿhÿdÿIÿFÿRÿRÿWÿ`ÿcÿfÿ^ÿWÿPÿOÿhÿYÿPÿaÿ\ÿYÿOÿTÿ\ÿLÿSÿdÿfÿXÿTÿ_ÿ[ÿUÿ[ÿ^ÿaÿeÿYÿbÿQÿSÿ\ÿSÿkÿhÿdÿVÿRÿBÿIÿ^ÿ]ÿKÿNÿQÿRÿTÿWÿRÿKÿRÿVÿWÿ^ÿ]ÿYÿ_ÿUÿSÿGÿMÿ]ÿgÿ_ÿhÿVÿbÿRÿLÿVÿMÿVÿZÿXÿUÿUÿUÿ[ÿfÿYÿHÿLÿQÿPÿ<ÿFÿZÿSÿVÿZÿCÿHÿKÿNÿZÿXÿKÿPÿPÿSÿTÿ[ÿhÿ`ÿWÿLÿRÿ`ÿPÿLÿ\ÿUÿEÿRÿQÿGÿAÿ^ÿQÿHÿWÿaÿ[ÿNÿXÿ`ÿ4ÿIÿ\ÿYÿRÿWÿMÿIÿSÿWÿUÿPÿPÿQÿTÿXÿRÿUÿMÿQÿcÿjÿRÿVÿXÿVÿPÿJÿEÿhÿOÿ`ÿCÿEÿOÿRÿKÿFÿ?ÿJÿ`ÿYÿTÿRÿSÿXÿVÿSÿJÿEÿMÿXÿRÿMÿQÿTÿPÿSÿNÿBÿYÿ[ÿNÿ?ÿEÿeÿVÿNÿCÿJÿUÿTÿMÿQÿWÿaÿWÿUÿSÿTÿUÿbÿ\ÿGÿNÿLÿ]ÿ^ÿJÿOÿSÿTÿMÿJÿQÿRÿ<ÿ?ÿIÿLÿKÿYÿNÿQÿTÿFÿVÿ[ÿ_ÿ\ÿUÿOÿDÿUÿSÿOÿNÿMÿNÿPÿRÿFÿFÿYÿLÿ;ÿFÿLÿMÿ=ÿSÿUÿRÿHÿGÿNÿFÿGÿXÿUÿNÿ]ÿ@ÿ[ÿQÿGÿTÿYÿKÿPÿZÿ[ÿNÿAÿNÿCÿ9ÿIÿMÿOÿXÿIÿCÿJÿ>ÿKÿVÿTÿOÿNÿ@ÿAÿ1ÿ@ÿ7ÿGÿMÿHÿ@ÿCÿfÿGÿJÿJÿ4ÿ2ÿ=ÿSÿXÿ@ÿTÿWÿbÿNÿFÿFÿVÿXÿSÿFÿBÿDÿ\ÿ[ÿ]ÿdÿOÿGÿNÿOÿLÿ>ÿ<ÿTÿRÿDÿGÿ>ÿ?ÿ6ÿ7ÿAÿDÿ>ÿBÿTÿSÿCÿ8ÿ9ÿAÿ[ÿGÿ=ÿJÿDÿHÿBÿAÿQÿAÿWÿRÿMÿ?ÿGÿ<ÿ5ÿ/ÿ1ÿLÿKÿAÿ=ÿAÿAÿ9ÿ8ÿ<ÿAÿHÿIÿCÿDÿJÿAÿ=ÿEÿGÿ6ÿ8ÿ6ÿ=ÿ4ÿ@ÿ"ÿÿÿ
ÿ7ÿSÿ8ÿ1ÿ3ÿIÿQÿDÿKÿIÿ9ÿ7ÿ<ÿ<ÿHÿOÿJÿIÿAÿ5ÿLÿBÿDÿDÿHÿGÿ4ÿ7ÿBÿIÿAÿCÿFÿFÿTÿIÿ?ÿOÿPÿFÿKÿ9ÿAÿGÿKÿGÿ?ÿ1ÿBÿ7ÿ<ÿ?ÿ<ÿ6ÿKÿ9ÿ3ÿKÿHÿ?ÿFÿNÿ1ÿ=ÿJÿFÿ2ÿ`ÿ?ÿ4ÿ8ÿ@ÿCÿ3ÿ4ÿ5ÿEÿ<ÿ4ÿ@ÿ7ÿ<ÿVÿHÿ6ÿ8ÿGÿKÿMÿKÿ6ÿ7ÿ4ÿ0ÿ8ÿ;ÿ:ÿ6ÿ9ÿ>ÿFÿLÿRÿTÿ5ÿÿ<ÿPÿTÿCÿPÿJÿVÿGÿFÿ=ÿFÿ9ÿ2ÿBÿ<ÿ@ÿ2ÿLÿ>ÿ:ÿ;ÿCÿ0ÿ;ÿ@ÿFÿ>ÿ6ÿ=ÿKÿLÿOÿJÿGÿ:ÿ6ÿ-ÿ:ÿ;ÿFÿEÿLÿJÿ>ÿ7ÿLÿBÿ3ÿ7ÿDÿGÿDÿ<ÿ<ÿBÿ@ÿ6ÿ0ÿ8ÿBÿBÿ=ÿ=ÿ3ÿ5ÿ?ÿ@ÿPÿKÿ;ÿ@ÿ9ÿJÿTÿIÿQÿSÿUÿMÿ3ÿ=ÿ?ÿLÿDÿNÿOÿEÿ@ÿVÿGÿVÿPÿ<ÿCÿIÿ<ÿQÿBÿ=ÿYÿCÿTÿLÿ@ÿTÿTÿNÿSÿSÿOÿ?ÿAÿKÿRÿNÿNÿUÿOÿLÿFÿLÿKÿGÿAÿQÿaÿQÿBÿ@ÿCÿQÿWÿQÿOÿLÿKÿKÿHÿLÿJÿDÿQÿEÿ;ÿFÿ.ÿ<ÿSÿYÿIÿEÿ:ÿLÿEÿMÿPÿFÿVÿDÿ]ÿEÿQÿ1ÿBÿ_ÿ:ÿ@ÿeÿ=ÿJÿUÿBÿ?ÿBÿVÿIÿKÿ?ÿNÿRÿWÿPÿFÿDÿZÿ]ÿAÿAÿ?ÿEÿNÿ:ÿ8ÿ6ÿ7ÿKÿ3ÿ/ÿ=ÿÿ2ÿUÿMÿTÿcÿZÿNÿBÿDÿNÿLÿIÿEÿIÿHÿMÿ_ÿLÿ;ÿGÿPÿNÿ8ÿ5ÿQÿNÿRÿLÿ2ÿ7ÿLÿRÿGÿBÿ4ÿWÿGÿHÿVÿSÿqÿZÿ5ÿJÿFÿLÿWÿ?ÿFÿ[ÿFÿYÿ)ÿaÿHÿ]ÿDÿPÿNÿLÿGÿRÿFÿFÿ>ÿGÿ[ÿMÿMÿRÿJÿRÿ\ÿNÿAÿ3ÿIÿcÿUÿ[ÿTÿAÿQÿMÿOÿ[ÿ`ÿTÿRÿ[ÿOÿKÿIÿIÿGÿIÿ[ÿ`ÿ`ÿPÿIÿWÿ^ÿUÿNÿSÿUÿZÿXÿTÿ^ÿSÿLÿXÿCÿLÿ=ÿ\ÿZÿ`ÿZÿPÿHÿLÿ4ÿIÿ\ÿ9ÿ:ÿMÿJÿMÿWÿ>ÿWÿXÿGÿMÿLÿYÿQÿPÿEÿDÿ\ÿUÿOÿLÿNÿKÿKÿYÿEÿNÿKÿVÿ>ÿ=ÿ?ÿGÿLÿDÿBÿKÿPÿIÿHÿGÿMÿTÿNÿKÿ>ÿ:ÿIÿGÿIÿPÿPÿWÿWÿZÿhÿPÿFÿTÿMÿKÿTÿHÿPÿQÿfÿNÿMÿVÿ_ÿSÿGÿGÿJÿVÿOÿQÿIÿ9ÿFÿmÿSÿTÿ_ÿSÿEÿQÿDÿSÿXÿBÿCÿ<ÿKÿRÿDÿOÿYÿ[ÿVÿLÿ[ÿRÿNÿ^ÿQÿcÿaÿWÿZÿSÿSÿSÿSÿ\ÿ[ÿOÿIÿTÿTÿOÿRÿQÿNÿOÿPÿQÿYÿTÿUÿKÿOÿMÿJÿMÿIÿKÿNÿLÿGÿSÿKÿVÿZÿJÿJÿKÿeÿTÿOÿbÿLÿMÿIÿKÿVÿ\ÿIÿEÿRÿ\ÿ]ÿ]ÿaÿVÿGÿRÿQÿSÿjÿcÿ`ÿWÿVÿOÿQÿGÿIÿYÿQÿPÿXÿOÿXÿRÿKÿQÿRÿRÿPÿNÿMÿFÿOÿ^ÿSÿ[ÿTÿYÿXÿIÿUÿmÿgÿ`ÿfÿRÿLÿMÿXÿGÿYÿ_ÿkÿ]ÿ@ÿKÿUÿVÿdÿhÿQÿIÿ\ÿTÿPÿZÿfÿ^ÿ_ÿeÿTÿQÿcÿlÿQÿ]ÿTÿGÿSÿgÿqÿeÿaÿ]ÿRÿRÿ]ÿbÿ]ÿ`ÿjÿ\ÿOÿaÿ`ÿ[ÿaÿYÿYÿ[ÿ\ÿZÿ\ÿUÿPÿGÿ\ÿHÿKÿiÿQÿQÿMÿWÿhÿQÿGÿGÿQÿBÿ[ÿUÿeÿ\ÿ]ÿUÿUÿVÿZÿZÿOÿNÿZÿbÿcÿ]ÿZÿaÿcÿPÿNÿTÿZÿiÿgÿ]ÿbÿ]ÿRÿ]ÿ^ÿXÿ\ÿNÿ^ÿUÿWÿaÿ_ÿVÿ^ÿVÿ]ÿYÿYÿXÿTÿhÿQÿlÿ\ÿZÿbÿ_ÿJÿTÿNÿXÿ^ÿ\ÿeÿbÿWÿgÿkÿ^ÿZÿaÿ\ÿOÿSÿZÿXÿQÿfÿtÿ\ÿXÿ\ÿaÿWÿWÿjÿQÿHÿ_ÿgÿLÿ1ÿIÿXÿiÿfÿzÿQÿQÿxÿXÿSÿkÿ^ÿ^ÿQÿFÿ^ÿfÿYÿPÿ]ÿWÿYÿYÿNÿRÿ_ÿaÿ[ÿ_ÿZÿQÿXÿUÿNÿWÿ^ÿbÿfÿhÿ]ÿTÿWÿiÿeÿOÿ_ÿaÿUÿJÿ\ÿUÿ^ÿcÿNÿNÿTÿYÿNÿQÿdÿTÿVÿKÿVÿ`ÿfÿdÿdÿfÿ^ÿUÿOÿQÿ[ÿZÿTÿIÿ=ÿVÿVÿ\ÿoÿfÿQÿaÿQÿWÿeÿ^ÿlÿdÿTÿcÿaÿbÿTÿRÿ[ÿ[ÿZÿfÿhÿNÿRÿ`ÿeÿdÿdÿ^ÿYÿZÿUÿ\ÿdÿfÿiÿZÿhÿgÿeÿaÿ[ÿUÿqÿnÿ`ÿsÿ_ÿpÿhÿdÿTÿ[ÿaÿ]ÿiÿTÿaÿ^ÿWÿ_ÿWÿcÿmÿaÿ^ÿaÿcÿeÿcÿfÿaÿ[ÿ^ÿ\ÿcÿiÿiÿbÿbÿZÿZÿMÿiÿ_ÿ3ÿPþçýãþ>ÿZÿgÿlÿbÿaÿ_ÿbÿeÿXÿ[ÿgÿlÿrÿbÿ_ÿkÿvÿdÿvÿpÿ^ÿTÿlÿiÿjÿ~ÿeÿNÿUÿiÿcÿoÿjÿ\ÿkÿ|ÿsÿbÿhÿtÿ[ÿPÿbÿZÿTÿUÿiÿcÿgÿeÿ\ÿ^ÿiÿhÿ[ÿgÿqÿ^ÿjÿmÿnÿmÿdÿ\ÿPÿ\ÿoÿiÿiÿhÿfÿeÿ_ÿ`ÿ\ÿiÿlÿlÿwÿoÿpÿ|ÿmÿbÿmÿUÿjÿtÿjÿhÿnÿpÿeÿgÿxÿsÿgÿtÿÿÿhÿhÿuÿlÿpÿLÿWÿaÿeÿkÿkÿpÿpÿiÿfÿkÿnÿiÿlÿcÿlÿeÿfÿbÿ]ÿnÿsÿhÿoÿwÿgÿcÿlÿuÿuÿdÿwÿcÿyÿÿkÿpÿqÿiÿcÿhÿrÿwÿzÿ~ÿrÿcÿhÿmÿsÿyÿjÿqÿpÿ{ÿoÿXÿUÿGÿ<ÿ<ÿ3ÿYÿnÿqÿoÿjÿbÿhÿÿÿjÿeÿeÿ~ÿsÿrÿkÿiÿoÿpÿuÿxÿcÿ|ÿÿ{ÿqÿtÿxÿoÿaÿfÿyÿzÿvÿsÿkÿuÿqÿbÿoÿjÿmÿiÿpÿÿyÿvÿ}ÿtÿqÿpÿeÿgÿsÿrÿrÿzÿ{ÿÿwÿÿpÿqÿmÿsÿrÿmÿÿzÿÿ~ÿ_ÿSÿYÿdÿlÿpÿxÿ}ÿ|ÿ~ÿpÿwÿjÿeÿtÿÿtÿÿrÿaÿ]ÿ^ÿoÿvÿ`ÿJÿ@ÿSÿuÿzÿÿuÿXÿuÿmÿ`ÿÿCÿ\ÿoÿlÿzÿÿwÿWÿÿðþ&ÿLÿUÿ|ÿtÿxÿtÿÿ~ÿuÿ{ÿ~ÿsÿxÿÿÿÿÿxÿÿÿoÿ~ÿÿÿÿÿqÿÿzÿÿÿÿsÿ{ÿnÿNÿXÿ~ÿÿÿÿÿÿÿÿÿÿÿ}ÿ}ÿ~ÿÿÿyÿÿÿÿ{ÿÿÿpÿÿÿÿÿÿÿÿ~ÿÿÿ~ÿÿÿtÿÿqÿÿÿÿÿ}ÿvÿÿÿÿÿ}ÿzÿÿ~ÿtÿÿ{ÿzÿ|ÿvÿ}ÿÿÿÿxÿ~ÿÿyÿyÿÿ~ÿ}ÿÿrÿÿÿxÿ}ÿ~ÿÿÿÿÿÿÿÿÿÿaÿwÿÿÿÿÿÿÿzÿÿÿoÿhÿÿÿÿÿÿÿÿÿÿpÿ[ÿhÿÿÿÿÿÿÿÿÿÿÿÿÿÿ{ÿjÿdÿnÿÿ}ÿsÿ|ÿÿÿÿzÿÿÿÿÿÿÿÿÿ~ÿÿÿÿÿ~ÿÿÿÿÿÿÿÿÿÿÿÿÿÿÿÿÿÿÿÿÿÿÿÿÿÿÿÿÿ¥ÿ¤ÿÿÿÿÿ¨ÿ©ÿ¢ÿÿÿÿÿÿÿÿÿ¤ÿÿÿÿÿÿÿÿxÿlÿÿÿÿÿÿªÿ¤ÿÿ¥ÿ¬ÿÿÿÿ­ÿ¤ÿ¢ÿÿÿ ÿ¡ÿ­ÿ¬ÿÿÿÿÿ¥ÿ£ÿ¡ÿ£ÿÿ§ÿ«ÿÿÿÿÿÿÿ¤ÿ¦ÿ¢ÿ¡ÿÿÿÿ¢ÿ§ÿ ÿ ÿÿ¤ÿ ÿÿÿÿÿ¤ÿ§ÿ¢ÿ£ÿ¥ÿ¨ÿÿÿÿ¥ÿ§ÿ¥ÿÿÿ¥ÿ¦ÿÿÿÿÿÿ§ÿ©ÿ¥ÿ¡ÿÿÿ¡ÿÿÿÿÿÿzÿsÿ~ÿÿÿÿÿÿÿÿ¢ÿÿÿÿÿÿÿ§ÿ«ÿÿÿÿ¡ÿ¥ÿ©ÿ«ÿ¬ÿ­ÿ¢ÿ£ÿ¢ÿ¢ÿÿÿ¤ÿ¦ÿ¢ÿÿÿ¢ÿÿÿ ÿ¨ÿ¥ÿ«ÿ­ÿ¢ÿÿ¡ÿ¢ÿÿÿ©ÿ¥ÿ¬ÿ¦ÿ¤ÿ¨ÿ¡ÿÿ¦ÿÿ¦ÿÿ«ÿ±ÿ­ÿªÿ­ÿ·ÿ®ÿ«ÿ­ÿ¢ÿÿ¡ÿ¥ÿ¢ÿ¤ÿ ÿÿ¦ÿ¨ÿ¤ÿÿÿÿ­ÿ¨ÿ ÿ¦ÿ©ÿÿ¤ÿ§ÿ¡ÿ¦ÿ¦ÿ¥ÿ ÿÿ¥ÿ«ÿ ÿ§ÿÿÿµÿ¶ÿ¨ÿÿÿ¤ÿ£ÿ­ÿÿÿ~ÿcÿWÿbÿÿ¢ÿ«ÿÿ£ÿÿÿÿ¤ÿ©ÿ£ÿ²ÿ®ÿ¨ÿªÿ¬ÿ«ÿÿÿýþÿÿêþïþìþíþïþéþÒþ«þÞþöþýþùþþþ0ÿ`ÿJÿÿÿõþÿÿÿÿÿÿ ÿ&ÿÿÿþÿóþñþéþØþÊþÍþéþîþúþôþýþ'ÿDÿiÿÿ~ÿmÿ'ÿùþÛþíþÿþÿ-ÿdÿÿÿÿÿÿzÿ\ÿpÿÿÿÿÿfÿÿÊþÜþ#ÿ3ÿOÿfÿwÿÿÿÿwÿpÿ[ÿRÿDÿJÿ\ÿoÿLÿ
ÿ"ÿ:ÿdÿÿWÿUÿbÿvÿ|ÿwÿvÿsÿ}ÿcÿLÿ`ÿdÿpÿÿÿÿtÿtÿdÿ`ÿÿkÿ2ÿ-ÿQÿeÿyÿÿÿÿÿÿÿÿÿÿÿÿÿÿÿ~ÿkÿÿÿÿÿÿÿÿÿÿÿ~ÿ{ÿÿwÿoÿxÿÿÿwÿeÿ^ÿqÿ{ÿÿÿÿÿÿÿÿÿxÿwÿzÿÿÿÿÿ}ÿbÿUÿgÿxÿxÿyÿÿÿsÿvÿ}ÿÿÿzÿvÿÿÿÿÿ}ÿ|ÿ~ÿÿ{ÿÿÿÿ~ÿsÿzÿÿzÿ|ÿnÿÿsÿyÿyÿxÿzÿ}ÿuÿqÿ{ÿ}ÿfÿsÿÿxÿÿÿwÿkÿzÿ{ÿÿÿrÿÿwÿrÿÿxÿkÿ{ÿ{ÿtÿÿÿÿ|ÿrÿnÿ}ÿtÿmÿpÿyÿuÿnÿoÿdÿfÿvÿÿÿ}ÿ|ÿÿÿÿoÿmÿrÿÿuÿoÿwÿÿÿrÿmÿrÿuÿÿxÿgÿmÿÿÿÿtÿlÿwÿtÿyÿrÿuÿtÿÿuÿzÿqÿ^ÿ`ÿgÿhÿmÿuÿpÿgÿ^ÿgÿsÿhÿsÿlÿfÿ_ÿgÿlÿoÿsÿnÿfÿcÿVÿXÿwÿsÿoÿ[ÿgÿmÿmÿuÿvÿkÿiÿpÿkÿnÿjÿpÿYÿ
ÿ=ÿ\ÿbÿoÿvÿrÿeÿeÿrÿqÿaÿbÿeÿQÿcÿwÿwÿaÿaÿmÿcÿ_ÿfÿiÿdÿcÿjÿdÿpÿ^ÿqÿgÿfÿ\ÿ_ÿbÿcÿlÿfÿfÿmÿeÿ]ÿYÿYÿMÿfÿ[ÿsÿ`ÿvÿXÿXÿdÿ[ÿUÿ]ÿfÿcÿ^ÿbÿ]ÿdÿ`ÿ7ÿÿMÿSÿXÿ]ÿ[ÿhÿkÿeÿfÿhÿcÿ]ÿhÿ_ÿTÿtÿnÿfÿuÿzÿbÿeÿVÿVÿWÿYÿSÿTÿ^ÿRÿRÿ^ÿfÿZÿ^ÿfÿ\ÿXÿdÿpÿpÿ^ÿaÿaÿYÿ[ÿaÿZÿVÿiÿdÿ`ÿlÿ[ÿ`ÿ\ÿ_ÿVÿÿÿ9ÿEÿZÿ`ÿ[ÿaÿ_ÿTÿSÿcÿmÿdÿXÿeÿTÿmÿtÿeÿrÿjÿhÿVÿNÿYÿdÿcÿ`ÿeÿdÿfÿ_ÿ]ÿfÿaÿ^ÿWÿQÿhÿ^ÿZÿ`ÿRÿLÿNÿQÿUÿ^ÿcÿbÿgÿ[ÿ`ÿ\ÿZÿFÿ]ÿlÿXÿ_ÿbÿTÿUÿXÿ_ÿiÿYÿLÿUÿ[ÿ_ÿgÿcÿZÿ]ÿhÿkÿkÿoÿPÿVÿXÿXÿTÿ^ÿ`ÿZÿbÿeÿ`ÿ`ÿ`ÿ[ÿXÿ\ÿ\ÿdÿ^ÿRÿMÿcÿRÿmÿXÿ^ÿFÿSÿPÿKÿSÿ\ÿ^ÿXÿVÿYÿYÿbÿiÿXÿdÿhÿlÿCÿ^ÿZÿSÿbÿQÿPÿWÿHÿWÿjÿcÿLÿGÿSÿ\ÿ[ÿ\ÿgÿmÿhÿgÿ_ÿOÿlÿPÿ>ÿRÿbÿ\ÿMÿJÿZÿPÿTÿZÿMÿWÿ[ÿXÿXÿQÿMÿSÿ_ÿkÿbÿeÿ?ÿOÿWÿZÿeÿtÿPÿWÿXÿ>ÿOÿVÿMÿKÿNÿRÿEÿNÿWÿWÿcÿbÿQÿJÿKÿXÿVÿHÿUÿQÿCÿIÿJÿYÿeÿfÿPÿOÿSÿYÿNÿQÿUÿRÿXÿ[ÿQÿQÿYÿbÿdÿWÿSÿNÿRÿEÿSÿbÿPÿUÿYÿFÿGÿCÿSÿLÿSÿ\ÿaÿWÿTÿSÿ[ÿTÿHÿVÿdÿ]ÿ^ÿSÿ?ÿPÿUÿSÿ]ÿOÿiÿMÿLÿ<ÿGÿCÿEÿHÿRÿXÿ[ÿUÿNÿUÿWÿ\ÿcÿZÿKÿKÿLÿKÿUÿTÿKÿVÿ^ÿUÿQÿMÿTÿ^ÿ_ÿLÿRÿSÿVÿUÿGÿJÿ_ÿOÿbÿSÿPÿPÿPÿMÿIÿMÿHÿVÿWÿOÿRÿTÿQÿLÿTÿ\ÿRÿ`ÿVÿSÿXÿRÿaÿEÿLÿIÿ1ÿOÿVÿNÿEÿ;ÿ`ÿNÿPÿ`ÿIÿEÿKÿAÿKÿ\ÿjÿZÿ?ÿJÿKÿHÿPÿUÿ[ÿRÿNÿLÿSÿEÿKÿIÿNÿUÿPÿWÿPÿUÿDÿ:ÿ7ÿLÿMÿYÿXÿdÿMÿGÿIÿPÿXÿJÿGÿ@ÿBÿBÿ>ÿHÿLÿFÿFÿNÿPÿLÿYÿSÿ6ÿ?ÿDÿQÿHÿOÿ[ÿJÿNÿLÿKÿOÿDÿKÿRÿPÿSÿXÿ[ÿ_ÿWÿ?ÿSÿIÿWÿRÿ9ÿNÿPÿKÿ9ÿ>ÿSÿWÿLÿMÿKÿHÿIÿ<ÿGÿVÿPÿ=ÿ(ÿHÿPÿZÿNÿNÿEÿGÿ_ÿ6ÿ1ÿcÿTÿIÿVÿIÿ<ÿYÿHÿ_ÿTÿ_ÿHÿJÿOÿIÿAÿEÿKÿOÿRÿ\ÿUÿQÿZÿRÿNÿNÿ@ÿLÿYÿGÿ;ÿ6ÿHÿIÿQÿ=ÿ?ÿ)ÿ.ÿ3ÿ+ÿIÿ2ÿCÿLÿLÿKÿ6ÿ>ÿCÿTÿIÿ@ÿ@ÿEÿLÿJÿEÿ@ÿ8ÿOÿLÿGÿBÿIÿHÿDÿ2ÿ4ÿIÿHÿCÿ7ÿ2ÿ<ÿ:ÿ9ÿ=ÿ8ÿ<ÿ@ÿ<ÿ>ÿ<ÿ9ÿ9ÿ/ÿ:ÿAÿ0ÿ1ÿCÿ9ÿ6ÿ&ÿ	ÿÿ-ÿEÿDÿEÿVÿ9ÿFÿSÿHÿ?ÿ8ÿ.ÿ>ÿHÿLÿ1ÿLÿRÿFÿ7ÿBÿKÿGÿ4ÿJÿOÿEÿGÿGÿCÿIÿ7ÿ(ÿBÿFÿ2ÿ.ÿ1ÿEÿHÿ7ÿAÿ;ÿ)ÿ9ÿDÿAÿXÿBÿKÿ`ÿNÿ:ÿ9ÿ?ÿ?ÿ-ÿ>ÿ<ÿLÿ1ÿ+ÿ5ÿSÿ7ÿHÿ8ÿ2ÿ?ÿ9ÿ4ÿDÿ;ÿÿ+ÿ5ÿ<ÿ>ÿ<ÿBÿEÿ>ÿ=ÿTÿBÿ=ÿ?ÿ<ÿ?ÿDÿ@ÿ8ÿCÿGÿ?ÿ9ÿ:ÿ;ÿ7ÿ<ÿ?ÿOÿOÿ?ÿNÿ ÿ÷þ4ÿSÿGÿ@ÿTÿMÿDÿ9ÿ4ÿ7ÿ<ÿ=ÿ1ÿDÿBÿ@ÿ9ÿQÿ:ÿ5ÿ5ÿ;ÿ+ÿ8ÿ9ÿCÿFÿ@ÿ8ÿLÿOÿFÿJÿ4ÿ@ÿMÿ1ÿCÿCÿMÿGÿAÿ>ÿBÿ8ÿGÿGÿ/ÿ6ÿ?ÿ?ÿCÿ?ÿ8ÿAÿ@ÿ6ÿ<ÿ<ÿ=ÿBÿ?ÿBÿ>ÿ<ÿ?ÿ<ÿGÿ:ÿ9ÿHÿ:ÿGÿEÿ;ÿ<ÿLÿPÿJÿ6ÿ?ÿ<ÿ5ÿ?ÿPÿ@ÿ7ÿ9ÿTÿBÿXÿEÿDÿ<ÿEÿ<ÿHÿHÿ=ÿZÿEÿ?ÿ7ÿ@ÿJÿLÿLÿQÿSÿ,ÿ0ÿGÿVÿCÿCÿMÿGÿFÿJÿDÿLÿKÿ>ÿNÿ]ÿ]ÿQÿNÿIÿAÿNÿUÿPÿEÿ9ÿFÿPÿHÿKÿSÿTÿQÿFÿ<ÿWÿNÿLÿOÿRÿ@ÿRÿVÿDÿ?ÿHÿ[ÿJÿUÿPÿFÿQÿRÿKÿ?ÿIÿOÿ>ÿAÿ>ÿFÿcÿTÿMÿFÿKÿJÿQÿPÿGÿJÿVÿQÿLÿOÿVÿ_ÿGÿLÿ4ÿ>ÿ6ÿ@ÿCÿSÿEÿKÿRÿLÿKÿÿ/ÿSÿYÿSÿJÿGÿIÿOÿRÿ\ÿRÿKÿUÿaÿXÿ<ÿFÿQÿQÿLÿOÿPÿ:ÿ'ÿFÿOÿEÿ>ÿBÿ8ÿ5ÿGÿQÿ8ÿKÿKÿ"ÿ.ÿGÿGÿTÿIÿCÿ[ÿCÿ<ÿYÿ?ÿLÿcÿAÿGÿQÿXÿHÿIÿ=ÿOÿGÿVÿHÿWÿ>ÿ:ÿFÿ\ÿhÿIÿ@ÿFÿPÿUÿAÿ;ÿOÿXÿFÿMÿcÿRÿKÿHÿIÿSÿLÿ?ÿAÿBÿMÿUÿUÿHÿCÿIÿGÿHÿJÿDÿCÿJÿPÿ]ÿWÿOÿKÿcÿOÿJÿJÿQÿ\ÿVÿEÿ]ÿ`ÿPÿLÿFÿDÿ@ÿVÿXÿbÿPÿIÿGÿNÿAÿMÿLÿ^ÿZÿWÿNÿSÿSÿEÿPÿKÿTÿOÿLÿTÿDÿTÿPÿOÿRÿHÿ^ÿSÿYÿHÿJÿQÿQÿIÿTÿIÿKÿMÿEÿJÿKÿPÿMÿNÿCÿFÿSÿTÿKÿEÿRÿRÿQÿ^ÿRÿ<ÿEÿRÿ\ÿ]ÿOÿNÿNÿVÿFÿJÿ@ÿSÿWÿ_ÿYÿMÿZÿSÿTÿDÿDÿLÿSÿLÿIÿFÿHÿOÿcÿ>ÿZÿDÿLÿDÿOÿ=ÿLÿQÿ?ÿIÿJÿBÿRÿFÿPÿWÿSÿOÿWÿHÿHÿNÿXÿSÿSÿaÿVÿVÿNÿPÿRÿKÿTÿVÿNÿDÿKÿYÿVÿOÿRÿZÿ[ÿRÿNÿZÿZÿZÿQÿZÿRÿGÿNÿNÿNÿXÿTÿMÿKÿGÿPÿKÿKÿYÿDÿXÿLÿ[ÿ]ÿWÿ\ÿMÿZÿMÿXÿDÿIÿ^ÿQÿLÿUÿdÿYÿFÿXÿ\ÿTÿaÿjÿ\ÿTÿKÿBÿPÿOÿRÿZÿMÿNÿVÿPÿXÿVÿVÿVÿTÿTÿHÿBÿJÿNÿTÿ\ÿWÿ[ÿXÿ_ÿcÿSÿQÿ\ÿUÿ^ÿNÿHÿUÿMÿMÿjÿZÿ^ÿOÿLÿPÿSÿrÿNÿWÿOÿBÿ\ÿQÿTÿfÿPÿWÿHÿ8ÿSÿSÿNÿCÿZÿ]ÿVÿ^ÿPÿGÿUÿaÿTÿVÿZÿRÿQÿWÿXÿSÿ\ÿ[ÿYÿdÿZÿPÿDÿLÿ[ÿbÿZÿYÿWÿ\ÿSÿ_ÿMÿSÿRÿYÿYÿYÿhÿ]ÿZÿOÿJÿ_ÿXÿ`ÿCÿJÿ\ÿXÿTÿTÿIÿTÿIÿTÿZÿ`ÿ]ÿYÿ`ÿ\ÿNÿIÿSÿ\ÿKÿHÿOÿRÿ`ÿ`ÿUÿYÿUÿMÿVÿUÿZÿVÿIÿTÿYÿZÿ^ÿfÿ^ÿUÿNÿXÿWÿOÿUÿ[ÿ]ÿcÿgÿOÿdÿYÿYÿRÿeÿFÿSÿ[ÿaÿYÿVÿ[ÿYÿjÿ`ÿNÿ]ÿ\ÿMÿQÿ\ÿOÿNÿgÿiÿ^ÿcÿ[ÿGÿSÿKÿWÿZÿVÿUÿ[ÿUÿfÿCÿPÿZÿnÿbÿ\ÿfÿTÿVÿRÿLÿPÿSÿVÿMÿXÿUÿgÿeÿoÿ]ÿRÿXÿZÿYÿVÿZÿPÿMÿNÿQÿ]ÿ`ÿaÿ^ÿ[ÿUÿpÿgÿdÿYÿbÿdÿbÿ]ÿeÿ\ÿKÿ\ÿ_ÿTÿ`ÿbÿIÿBÿKÿ\ÿKÿCÿNÿLÿ^ÿWÿ]ÿiÿdÿbÿbÿdÿYÿDÿBÿHÿIÿKÿOÿVÿ^ÿ_ÿUÿVÿgÿTÿLÿ5ÿLÿSÿbÿaÿfÿfÿWÿeÿbÿaÿAÿ^ÿkÿXÿUÿ_ÿeÿ\ÿ^ÿmÿvÿyÿtÿdÿRÿNÿVÿQÿMÿcÿhÿ`ÿNÿUÿyÿdÿXÿPÿdÿMÿlÿcÿHÿjÿcÿ`ÿVÿrÿ]ÿYÿYÿ`ÿbÿfÿgÿgÿ[ÿgÿ`ÿWÿ\ÿ]ÿeÿgÿdÿiÿ_ÿdÿkÿUÿ]ÿjÿeÿeÿhÿYÿRÿWÿnÿ]ÿ
ÿýýqþ!ÿ]ÿ^ÿcÿfÿiÿnÿeÿaÿiÿlÿlÿmÿqÿqÿfÿgÿjÿjÿoÿlÿnÿZÿhÿ{ÿÿaÿaÿ^ÿRÿ^ÿmÿcÿzÿZÿSÿeÿcÿcÿgÿeÿgÿ]ÿ^ÿqÿnÿ`ÿ^ÿeÿiÿhÿeÿ^ÿbÿhÿbÿCÿ[ÿsÿiÿfÿeÿiÿwÿeÿdÿ_ÿeÿnÿgÿnÿ|ÿyÿjÿ_ÿ\ÿbÿjÿpÿiÿjÿeÿaÿmÿfÿpÿkÿVÿ_ÿjÿoÿyÿ|ÿvÿ{ÿjÿkÿkÿbÿiÿmÿ^ÿ^ÿoÿmÿmÿZÿhÿsÿ_ÿPÿ]ÿfÿmÿgÿaÿUÿaÿlÿmÿnÿaÿnÿgÿeÿnÿhÿbÿhÿtÿvÿtÿsÿmÿmÿuÿmÿcÿeÿrÿ|ÿvÿhÿuÿmÿeÿhÿmÿrÿoÿoÿtÿtÿiÿbÿkÿlÿ~ÿwÿiÿhÿyÿhÿaÿmÿIÿUÿGÿ5ÿSÿVÿcÿrÿiÿhÿhÿcÿoÿtÿ[ÿ_ÿpÿ|ÿlÿiÿiÿaÿhÿ{ÿ|ÿsÿ_ÿiÿtÿmÿyÿwÿzÿlÿlÿÿÿvÿpÿtÿiÿqÿnÿqÿyÿuÿ[ÿrÿrÿgÿxÿÿwÿfÿrÿtÿtÿyÿqÿnÿuÿ}ÿÿyÿhÿkÿ|ÿjÿÿ`ÿxÿÿ|ÿoÿkÿfÿpÿqÿqÿnÿlÿ}ÿpÿnÿ|ÿsÿ~ÿ{ÿ]ÿfÿÿyÿhÿ]ÿeÿmÿfÿrÿoÿaÿdÿgÿtÿÿsÿ|ÿiÿ`ÿwÿkÿbÿXÿaÿgÿrÿqÿuÿrÿbÿÿÂþÎþÿLÿaÿuÿÿyÿÿÿnÿÿÿuÿtÿÿÿÿzÿsÿ~ÿvÿqÿoÿÿoÿÿqÿÿvÿÿ~ÿ{ÿÿ{ÿpÿvÿuÿaÿ_ÿxÿÿzÿÿ~ÿ~ÿÿÿÿÿÿxÿ}ÿ~ÿÿÿyÿÿÿzÿlÿÿzÿzÿÿÿ~ÿÿÿÿÿÿÿÿ|ÿÿÿyÿÿÿÿÿÿÿuÿÿÿ{ÿÿÿÿ|ÿtÿ~ÿÿÿpÿhÿsÿjÿxÿÿÿÿÿÿÿyÿ{ÿÿÿÿuÿnÿÿtÿ}ÿlÿpÿÿÿÿÿÿÿÿÿwÿÿÿcÿÿyÿÿÿÿÿÿÿ~ÿ}ÿÿ|ÿÿÿÿÿÿÿÿtÿsÿgÿxÿÿÿÿ{ÿeÿ_ÿÿ{ÿÿÿÿ{ÿxÿbÿ^ÿqÿÿÿÿÿÿÿÿ¡ÿ¤ÿÿrÿxÿÿÿÿxÿ{ÿÿÿÿÿÿÿÿÿÿÿÿÿ£ÿÿÿÿÿÿÿÿÿÿÿÿÿÿÿÿÿÿÿÿÿÿÿÿÿÿÿÿÿÿÿÿÿÿÿÿÿÿÿ¡ÿÿÿÿÿÿÿÿvÿ~ÿÿÿÿÿ¢ÿÿÿªÿ¥ÿÿÿÿ­ÿªÿ¦ÿ¤ÿ¥ÿÿÿÿ§ÿÿÿªÿÿÿÿ¥ÿ«ÿªÿÿÿÿ£ÿ ÿÿÿÿÿ¬ÿÿÿ ÿ¦ÿ¤ÿÿÿÿ¢ÿ¢ÿÿ¬ÿ ÿÿÿ¢ÿ£ÿÿ ÿ¦ÿ¦ÿ ÿÿÿÿÿ¬ÿ­ÿ¬ÿ©ÿªÿ©ÿ£ÿ¬ÿ­ÿªÿÿ¨ÿ«ÿ¤ÿ§ÿ¬ÿÿÿÿÿÿ¡ÿÿuÿiÿ{ÿÿÿÿÿÿ©ÿÿ¤ÿÿÿÿÿÿÿÿÿÿ©ÿ¥ÿ©ÿ¦ÿÿÿ¥ÿ´ÿ«ÿ¬ÿªÿªÿ ÿÿÿ¢ÿ¦ÿ©ÿ¦ÿ£ÿªÿ¢ÿÿÿ£ÿ¨ÿ¬ÿªÿ¦ÿ¢ÿÿ¤ÿ§ÿ©ÿ ÿ¨ÿ­ÿ¦ÿ©ÿ§ÿÿ¦ÿÿÿÿ£ÿ¨ÿ­ÿ¥ÿÿ¬ÿ­ÿ¤ÿ¦ÿ±ÿÿ¤ÿ ÿÿ¥ÿ¨ÿ ÿÿ¨ÿ©ÿªÿÿ¤ÿ¡ÿÿ¢ÿ©ÿ©ÿ«ÿ¦ÿ ÿ®ÿ­ÿ§ÿ¥ÿ­ÿ¬ÿ«ÿ¨ÿªÿ¥ÿÿÿ²ÿ«ÿ¢ÿ¥ÿ©ÿ«ÿ¥ÿ¥ÿÿÿÿdÿPÿeÿÿÿªÿÿÿÿÿÿ¤ÿ§ÿ«ÿ³ÿ°ÿ¡ÿ­ÿµÿ±ÿÿÿ
ÿÿúþÚþñþúþøþíþÑþËþÄþêþþþÿ$ÿAÿ_ÿxÿyÿMÿ.ÿÿÿõþêþÿ9ÿ-ÿÿúþÿÿÿôþÚþ×þØþÓþÛþëþ¸þÅþÔþÿ2ÿRÿpÿÿÿtÿ4ÿÿÿÿÿ9ÿNÿbÿzÿÿÿÿÿvÿ|ÿÿÿyÿyÿZÿÿàþ¶þÓþÿüþÿKÿwÿÿÿÿyÿmÿuÿvÿsÿtÿxÿvÿPÿÿDÿ]ÿÿoÿIÿ'ÿ2ÿYÿzÿÿÿ{ÿQÿ2ÿ*ÿ5ÿnÿ~ÿ|ÿÿÿÿxÿZÿgÿkÿ8ÿÿ6ÿ]ÿdÿuÿÿ|ÿ|ÿÿÿÿÿÿÿÿÿÿÿÿÿqÿÿÿÿÿÿÿÿÿ~ÿÿÿÿÿÿÿsÿuÿzÿwÿpÿlÿwÿÿÿÿÿwÿÿ~ÿ{ÿzÿyÿtÿnÿÿÿ}ÿÿ}ÿlÿeÿsÿ~ÿ}ÿÿÿyÿ~ÿÿÿ}ÿvÿvÿwÿvÿzÿ}ÿÿÿtÿÿtÿÿÿÿÿÿÿzÿ{ÿÿÿÿÿuÿÿ|ÿ|ÿ~ÿÿzÿwÿyÿvÿqÿtÿÿÿpÿÿÿoÿpÿvÿ|ÿÿvÿ_ÿaÿmÿaÿeÿgÿÿÿ|ÿxÿÿ|ÿzÿÿuÿÿÿ~ÿuÿsÿtÿzÿvÿoÿrÿ}ÿÿÿwÿkÿoÿ~ÿzÿtÿqÿrÿ}ÿtÿgÿhÿkÿmÿoÿuÿrÿ{ÿyÿtÿvÿhÿuÿnÿoÿ{ÿpÿhÿÿ}ÿqÿ_ÿzÿ}ÿrÿÿjÿ>ÿ@ÿ^ÿeÿhÿ|ÿxÿbÿhÿZÿNÿJÿhÿaÿYÿ\ÿhÿlÿnÿkÿ^ÿeÿjÿZÿfÿkÿdÿgÿqÿmÿmÿaÿnÿsÿsÿvÿZÿZÿGÿhÿuÿXÿ%ÿDÿ\ÿ[ÿYÿbÿkÿiÿeÿgÿgÿZÿ_ÿ[ÿ_ÿhÿ|ÿqÿ\ÿ`ÿgÿdÿ\ÿYÿaÿhÿjÿkÿYÿWÿeÿ_ÿVÿ\ÿ[ÿfÿ`ÿeÿpÿoÿeÿ^ÿ]ÿ`ÿaÿdÿ_ÿ`ÿ@ÿNÿZÿeÿUÿaÿlÿdÿXÿ\ÿcÿ]ÿTÿUÿ[ÿUÿaÿ&ÿ4ÿOÿUÿTÿ^ÿXÿ_ÿiÿgÿiÿrÿjÿ]ÿgÿdÿbÿhÿ[ÿ]ÿbÿoÿaÿaÿUÿWÿYÿUÿTÿUÿ_ÿeÿWÿXÿcÿ[ÿSÿvÿNÿdÿaÿÿiÿ_ÿbÿmÿdÿ\ÿfÿ_ÿRÿ_ÿaÿjÿVÿXÿmÿ^ÿLÿ<ÿúþÿ@ÿKÿXÿYÿYÿcÿ[ÿTÿUÿQÿeÿYÿLÿWÿ[ÿfÿqÿnÿbÿZÿaÿ`ÿVÿYÿ[ÿUÿ[ÿdÿ`ÿQÿTÿ\ÿXÿlÿeÿRÿZÿJÿWÿ]ÿKÿUÿPÿSÿZÿSÿXÿeÿgÿaÿVÿZÿZÿDÿLÿhÿ^ÿNÿgÿcÿUÿTÿLÿTÿYÿXÿ]ÿVÿOÿ`ÿ^ÿYÿdÿ`ÿoÿbÿeÿhÿbÿTÿSÿ^ÿeÿeÿhÿ[ÿTÿWÿ_ÿ]ÿVÿYÿZÿ`ÿRÿPÿcÿ^ÿaÿZÿUÿcÿGÿBÿHÿNÿfÿaÿJÿWÿZÿTÿ]ÿbÿ`ÿZÿTÿSÿ`ÿWÿWÿLÿRÿVÿMÿ\ÿWÿOÿVÿMÿ[ÿdÿ`ÿLÿAÿSÿaÿXÿWÿaÿdÿ_ÿaÿgÿQÿ`ÿZÿLÿeÿLÿUÿSÿ\ÿWÿWÿPÿPÿ\ÿeÿRÿTÿ_ÿZÿUÿMÿRÿVÿ[ÿUÿVÿfÿ]ÿLÿUÿPÿMÿCÿ]ÿRÿSÿXÿOÿHÿ^ÿUÿLÿUÿSÿWÿdÿXÿGÿPÿWÿ_ÿVÿAÿ]ÿgÿHÿEÿFÿPÿTÿTÿ@ÿIÿDÿ\ÿZÿVÿVÿXÿTÿSÿSÿRÿWÿYÿYÿ_ÿaÿVÿZÿHÿ\ÿNÿ3ÿZÿVÿPÿ\ÿCÿYÿWÿTÿ?ÿMÿ_ÿ\ÿIÿIÿVÿaÿSÿUÿbÿJÿAÿXÿXÿMÿOÿ\ÿbÿ_ÿYÿPÿAÿTÿPÿLÿFÿ[ÿ[ÿZÿXÿ[ÿKÿOÿXÿNÿ[ÿ[ÿKÿLÿMÿPÿSÿKÿUÿfÿbÿEÿNÿOÿCÿHÿ@ÿPÿMÿUÿ^ÿIÿRÿTÿMÿWÿLÿUÿYÿQÿGÿNÿTÿMÿMÿXÿIÿSÿeÿTÿFÿMÿVÿKÿIÿPÿSÿWÿSÿ=ÿMÿZÿNÿ>ÿRÿYÿIÿRÿEÿDÿIÿLÿcÿSÿRÿEÿQÿFÿFÿTÿ[ÿWÿRÿWÿVÿSÿTÿNÿPÿQÿIÿ]ÿSÿGÿPÿFÿXÿ?ÿFÿ7ÿTÿNÿRÿGÿVÿNÿ@ÿKÿSÿ?ÿ;ÿDÿNÿKÿJÿCÿFÿ:ÿ:ÿ8ÿ?ÿOÿJÿBÿIÿPÿOÿTÿSÿ9ÿCÿEÿSÿLÿ:ÿ^ÿGÿCÿIÿKÿ]ÿSÿEÿGÿNÿSÿ\ÿRÿSÿWÿPÿOÿGÿMÿBÿ>ÿLÿPÿLÿOÿUÿSÿRÿOÿIÿ5ÿ7ÿSÿCÿ;ÿGÿ>ÿ<ÿPÿVÿMÿLÿ@ÿRÿBÿWÿHÿBÿ^ÿLÿ4ÿYÿCÿWÿHÿPÿXÿOÿIÿBÿHÿHÿ@ÿFÿIÿWÿUÿKÿBÿ@ÿOÿVÿYÿOÿHÿOÿHÿCÿAÿ8ÿ?ÿCÿQÿAÿ>ÿ4ÿ?ÿ;ÿ=ÿ?ÿ8ÿHÿ7ÿCÿAÿHÿBÿ>ÿYÿCÿLÿKÿ<ÿ9ÿBÿVÿOÿ?ÿ:ÿ@ÿ=ÿBÿCÿ@ÿMÿFÿCÿ9ÿ7ÿCÿ@ÿDÿLÿ5ÿ0ÿ>ÿ>ÿ;ÿ6ÿ9ÿAÿAÿEÿOÿLÿBÿ3ÿ7ÿ>ÿDÿ6ÿ;ÿ8ÿ<ÿUÿ:ÿ0ÿ<ÿTÿ2ÿDÿ:ÿ<ÿJÿUÿBÿHÿ=ÿ:ÿNÿRÿYÿ,ÿ4ÿGÿDÿFÿCÿ<ÿ=ÿAÿ?ÿ?ÿ<ÿ:ÿ2ÿ:ÿMÿTÿDÿAÿKÿDÿ9ÿ;ÿHÿKÿRÿ@ÿ4ÿ9ÿAÿ>ÿYÿ]ÿEÿ>ÿLÿQÿ<ÿ?ÿKÿSÿBÿKÿ9ÿKÿEÿ!ÿCÿ>ÿ;ÿCÿ-ÿ7ÿFÿ0ÿ6ÿ<ÿBÿ&ÿCÿ?ÿ=ÿ>ÿ9ÿ;ÿ0ÿCÿ=ÿ;ÿ:ÿ7ÿ8ÿGÿ>ÿ@ÿAÿ<ÿ5ÿ<ÿGÿMÿUÿHÿ>ÿ<ÿ<ÿGÿHÿ=ÿJÿ+ÿðþ!ÿGÿ?ÿGÿOÿQÿ9ÿ7ÿÿ(ÿ>ÿAÿFÿ*ÿ;ÿ:ÿBÿIÿBÿ5ÿ>ÿ<ÿAÿFÿ>ÿ1ÿBÿJÿFÿOÿIÿCÿ:ÿ-ÿVÿ]ÿCÿJÿFÿFÿAÿ5ÿ?ÿEÿNÿOÿBÿ;ÿDÿHÿ2ÿ;ÿCÿ;ÿ;ÿ=ÿ<ÿ7ÿ7ÿ:ÿAÿDÿ;ÿ6ÿ2ÿ1ÿ2ÿ5ÿ@ÿHÿSÿ?ÿ7ÿ3ÿ>ÿJÿYÿBÿ7ÿ6ÿ9ÿGÿ8ÿSÿcÿBÿOÿIÿQÿJÿaÿEÿ>ÿ>ÿGÿ:ÿ@ÿEÿEÿLÿ8ÿ?ÿIÿCÿCÿ9ÿIÿJÿHÿ:ÿ4ÿEÿIÿHÿ>ÿHÿMÿKÿFÿTÿQÿPÿDÿNÿ`ÿTÿKÿMÿGÿFÿNÿWÿ[ÿXÿMÿIÿIÿHÿIÿ@ÿ9ÿJÿSÿUÿTÿKÿIÿ:ÿ;ÿDÿIÿDÿ5ÿ:ÿTÿ@ÿIÿ?ÿFÿcÿ5ÿAÿ?ÿKÿSÿRÿWÿMÿQÿSÿMÿRÿYÿCÿNÿSÿ'ÿhÿ6ÿOÿQÿAÿ6ÿ3ÿ&ÿ<ÿ6ÿUÿ?ÿDÿMÿ>ÿFÿKÿ9ÿ;ÿJÿ:ÿ>ÿGÿLÿKÿQÿSÿJÿEÿIÿXÿ_ÿdÿSÿGÿMÿRÿQÿGÿVÿWÿDÿ<ÿAÿPÿSÿOÿMÿJÿOÿRÿOÿ<ÿ@ÿYÿLÿ>ÿQÿ:ÿHÿSÿBÿXÿYÿ8ÿEÿGÿOÿOÿHÿLÿYÿMÿMÿKÿLÿ>ÿPÿ6ÿ<ÿTÿVÿ?ÿPÿYÿHÿEÿYÿIÿHÿEÿ;ÿOÿVÿWÿQÿ;ÿ;ÿQÿ^ÿbÿWÿUÿTÿSÿDÿHÿZÿ]ÿVÿGÿRÿUÿKÿVÿUÿRÿNÿHÿPÿWÿZÿTÿSÿTÿTÿXÿPÿXÿNÿPÿSÿQÿ<ÿRÿVÿ9ÿGÿ>ÿMÿTÿEÿ[ÿOÿgÿPÿLÿPÿRÿPÿRÿ:ÿ?ÿXÿPÿ_ÿSÿBÿ%ÿOÿ,ÿPÿRÿ:ÿ=ÿTÿBÿLÿWÿ=ÿTÿ>ÿNÿIÿ]ÿBÿGÿ`ÿTÿFÿMÿLÿTÿZÿRÿMÿWÿIÿAÿWÿTÿSÿ]ÿ_ÿUÿKÿ[ÿ\ÿPÿWÿRÿMÿOÿSÿ_ÿUÿFÿBÿFÿRÿHÿOÿ\ÿZÿRÿIÿGÿGÿVÿLÿTÿHÿKÿ>ÿQÿXÿJÿGÿeÿCÿ>ÿVÿIÿBÿJÿGÿXÿBÿ@ÿMÿYÿVÿCÿ9ÿPÿXÿXÿHÿPÿYÿYÿ9ÿCÿRÿJÿSÿOÿTÿMÿUÿTÿJÿMÿPÿPÿPÿQÿIÿOÿUÿVÿPÿOÿbÿ`ÿXÿWÿ]ÿeÿdÿcÿQÿKÿRÿYÿXÿWÿ_ÿQÿLÿIÿJÿXÿHÿOÿXÿUÿXÿJÿUÿTÿeÿXÿFÿ[ÿSÿ]ÿDÿLÿ\ÿTÿLÿOÿOÿSÿJÿTÿVÿRÿXÿ_ÿ[ÿOÿGÿFÿEÿ@ÿRÿ^ÿUÿRÿSÿYÿOÿHÿGÿDÿOÿNÿOÿUÿKÿNÿXÿ]ÿ[ÿ\ÿ`ÿ`ÿ`ÿUÿOÿUÿQÿPÿQÿNÿRÿGÿ\ÿlÿbÿTÿ\ÿZÿ9ÿUÿGÿGÿcÿCÿOÿgÿ_ÿVÿUÿ@ÿSÿKÿMÿRÿKÿPÿJÿ\ÿiÿWÿMÿOÿJÿeÿtÿ[ÿLÿ`ÿcÿcÿ]ÿQÿVÿZÿQÿQÿTÿVÿYÿGÿRÿRÿ^ÿ]ÿTÿFÿGÿ^ÿNÿEÿSÿTÿPÿXÿZÿSÿLÿKÿQÿXÿTÿRÿLÿ]ÿBÿ^ÿWÿUÿOÿEÿ^ÿUÿ\ÿ\ÿWÿUÿIÿXÿ^ÿVÿNÿSÿ[ÿ[ÿQÿMÿWÿWÿTÿVÿYÿ[ÿTÿQÿWÿgÿXÿSÿFÿTÿVÿXÿ_ÿVÿ]ÿRÿTÿMÿTÿEÿQÿRÿnÿjÿUÿgÿdÿ?ÿOÿiÿNÿbÿ_ÿeÿVÿGÿXÿUÿ`ÿ_ÿUÿUÿSÿFÿKÿZÿVÿWÿdÿbÿWÿZÿYÿSÿWÿOÿ]ÿpÿ]ÿ`ÿVÿTÿ[ÿ\ÿjÿjÿ_ÿZÿLÿRÿRÿ\ÿvÿgÿDÿaÿLÿKÿRÿEÿCÿDÿ\ÿYÿIÿQÿCÿHÿQÿTÿWÿ[ÿ]ÿWÿZÿcÿgÿmÿbÿWÿYÿPÿUÿUÿ]ÿcÿPÿ`ÿ\ÿQÿPÿoÿfÿ^ÿ`ÿcÿDÿIÿTÿXÿLÿKÿJÿEÿ_ÿcÿWÿ_ÿbÿ`ÿaÿTÿEÿ=ÿ:ÿ>ÿLÿXÿRÿWÿ`ÿ[ÿUÿHÿSÿ[ÿKÿ<ÿ^ÿ_ÿmÿaÿQÿdÿ`ÿlÿ^ÿQÿTÿkÿ`ÿjÿXÿ_ÿSÿJÿMÿ]ÿhÿhÿbÿZÿ\ÿhÿrÿdÿRÿ]ÿdÿcÿoÿ\ÿMÿ_ÿaÿNÿgÿUÿ[ÿhÿDÿ_ÿeÿhÿmÿ^ÿ`ÿ]ÿoÿgÿXÿ^ÿfÿcÿTÿTÿXÿWÿXÿeÿnÿeÿ`ÿfÿhÿ`ÿeÿVÿ[ÿ^ÿ`ÿ\ÿCÿSÿaÿ^ÿXÿRÿ¯þòýÜþJÿ`ÿaÿeÿkÿiÿmÿkÿeÿgÿoÿuÿvÿnÿaÿ]ÿ`ÿeÿnÿ_ÿZÿeÿhÿdÿgÿ`ÿvÿbÿÿIÿjÿuÿfÿhÿkÿfÿhÿyÿhÿ]ÿiÿiÿpÿkÿ`ÿ^ÿSÿ_ÿeÿ]ÿ]ÿ[ÿhÿfÿwÿhÿ:ÿUÿfÿjÿaÿjÿjÿvÿsÿkÿxÿrÿdÿ]ÿbÿyÿÿrÿfÿbÿkÿlÿjÿgÿcÿ]ÿVÿbÿgÿkÿfÿYÿ\ÿhÿdÿvÿyÿhÿdÿ_ÿ_ÿnÿqÿiÿtÿtÿoÿwÿ`ÿ[ÿdÿÿaÿrÿgÿyÿÿmÿsÿuÿ]ÿpÿbÿkÿ}ÿyÿsÿiÿiÿbÿcÿhÿfÿiÿmÿyÿuÿwÿeÿpÿsÿ]ÿtÿlÿkÿlÿgÿlÿrÿjÿgÿgÿwÿxÿmÿhÿqÿuÿnÿmÿqÿuÿpÿvÿgÿiÿpÿtÿhÿ]ÿjÿ[ÿ`ÿhÿiÿkÿqÿoÿxÿxÿrÿrÿbÿGÿ;ÿSÿÿjÿYÿÿ{ÿgÿyÿkÿ_ÿmÿoÿuÿ{ÿcÿtÿÿuÿpÿvÿwÿpÿwÿ}ÿvÿpÿlÿvÿqÿvÿ`ÿeÿqÿfÿtÿÿuÿhÿvÿÿÿ{ÿpÿhÿqÿÿÿwÿaÿsÿrÿ]ÿvÿaÿdÿyÿrÿlÿdÿ{ÿzÿmÿqÿrÿvÿÿÿmÿyÿnÿÿyÿhÿcÿoÿÿpÿkÿuÿÿ{ÿuÿoÿmÿjÿfÿrÿyÿpÿxÿvÿsÿvÿfÿ\ÿkÿ`ÿgÿlÿmÿtÿlÿXÿÿìþÿQÿ\ÿmÿvÿÿÿiÿyÿÿqÿsÿiÿtÿÿÿÿ~ÿ{ÿuÿoÿxÿuÿkÿÿÿÿÿÿÿrÿ}ÿÿÿÿÿÿnÿhÿ{ÿÿ|ÿ}ÿ}ÿwÿÿÿÿÿÿyÿÿÿzÿwÿvÿtÿrÿlÿqÿÿrÿÿ~ÿÿvÿwÿ~ÿÿÿÿÿÿÿ}ÿÿzÿuÿÿÿÿzÿyÿnÿsÿ{ÿÿÿÿÿÿÿÿÿÿzÿ|ÿÿyÿuÿ|ÿÿyÿwÿrÿtÿ}ÿ~ÿ{ÿÿÿÿÿÿnÿmÿcÿwÿÿÿÿÿÿÿÿÿÿÿwÿÿÿÿÿÿÿÿÿÿ}ÿÿÿÿÿÿÿÿÿÿwÿuÿÿ~ÿÿÿÿÿuÿZÿOÿÿtÿÿÿpÿaÿdÿ`ÿeÿxÿÿÿ~ÿÿÿÿ}ÿÿÿÿÿÿÿÿÿÿ|ÿÿ|ÿ{ÿÿ¦ÿÿÿÿÿÿÿÿÿÿÿÿÿÿÿ~ÿÿÿÿÿÿÿÿÿÿÿÿ£ÿÿÿÿÿÿÿÿ¡ÿÿÿÿÿÿÿÿÿ¦ÿÿÿÿÿÿÿÿÿ¡ÿÿ}ÿÿÿÿÿÿÿÿÿ¥ÿÿÿÿÿ¥ÿ£ÿ ÿÿÿÿÿ ÿ¦ÿÿÿ ÿ¢ÿÿÿÿÿ¦ÿ£ÿ¡ÿÿÿÿÿÿ£ÿÿÿÿÿ¢ÿ£ÿÿÿÿÿ ÿ¢ÿÿ©ÿ£ÿÿÿ¢ÿ£ÿÿÿÿ¢ÿªÿÿ£ÿÿÿ«ÿ¡ÿÿ ÿ¥ÿ¦ÿ£ÿ£ÿ£ÿªÿªÿ£ÿÿ ÿÿÿÿÿÿÿÿÿÿÿ|ÿÿÿ¢ÿ¡ÿ¡ÿÿ¢ÿÿ¤ÿ­ÿÿÿÿ ÿ§ÿ ÿ­ÿ«ÿ­ÿ¥ÿªÿ©ÿÿÿÿÿÿÿ¦ÿ¡ÿªÿÿ¢ÿ£ÿ«ÿ®ÿ­ÿ¬ÿ§ÿÿÿÿ©ÿ£ÿÿ¤ÿ§ÿ¡ÿ¢ÿ©ÿ¦ÿ£ÿÿ¡ÿ ÿ¢ÿ¦ÿ¥ÿ£ÿ£ÿªÿ©ÿ­ÿ«ÿ¬ÿºÿ²ÿ«ÿÿÿÿªÿ ÿ¨ÿ¬ÿ©ÿÿ ÿ­ÿ¬ÿ¢ÿ¬ÿ©ÿ©ÿÿÿÿÿÿ¡ÿÿ¡ÿÿ¤ÿ®ÿ­ÿ«ÿ¥ÿ ÿ¢ÿ§ÿ¦ÿ¥ÿªÿ ÿªÿ¬ÿ¢ÿªÿ¤ÿÿÿ¥ÿÿbÿdÿxÿcÿ\ÿ}ÿÿÿ¤ÿ¡ÿÿÿÿÿÿ£ÿ¨ÿ­ÿ¬ÿ®ÿªÿ«ÿ©ÿâþéþÿÿñþèþÿÿïþÖþÐþïþüþéþïþÿ=ÿaÿqÿxÿÿ]ÿNÿ0ÿ9ÿ;ÿ'ÿCÿ\ÿCÿ"ÿÿèþöþÿíþáþéþýþÿðþëþ¼þ×þßþÿ>ÿfÿÿÿÿÿUÿEÿKÿOÿUÿZÿkÿxÿtÿrÿÿÿmÿiÿ{ÿÿÿÿtÿUÿÿÃþÛþàþàþäþøþ7ÿnÿ{ÿÿÿ}ÿsÿÿ~ÿvÿuÿÿÿwÿZÿhÿ|ÿ|ÿoÿ<ÿ"ÿÿAÿaÿpÿÿÿDÿ3ÿ
ÿ'ÿkÿÿÿÿÿÿÿ^ÿfÿ6ÿçþõþJÿkÿqÿÿÿ~ÿÿÿÿÿÿÿÿÿÿÿÿÿÿÿnÿ{ÿÿÿÿÿÿ|ÿÿÿ|ÿzÿÿÿtÿ|ÿÿ~ÿwÿpÿtÿÿÿÿÿtÿwÿÿÿxÿzÿÿÿrÿÿwÿtÿ}ÿqÿsÿvÿ~ÿÿÿzÿÿmÿ}ÿwÿÿÿÿrÿ{ÿÿÿÿsÿkÿoÿÿ|ÿ~ÿÿzÿyÿzÿ|ÿyÿzÿÿÿÿ|ÿzÿwÿ|ÿ}ÿ{ÿ}ÿ{ÿ}ÿ~ÿzÿÿuÿzÿ|ÿuÿyÿÿ{ÿyÿ~ÿ~ÿyÿpÿhÿzÿqÿqÿhÿoÿrÿyÿwÿ~ÿ~ÿiÿdÿ}ÿzÿÿqÿzÿrÿlÿbÿqÿlÿaÿkÿzÿ{ÿtÿgÿoÿmÿyÿ~ÿmÿxÿÿÿÿzÿpÿlÿnÿyÿzÿÿsÿwÿkÿdÿ]ÿhÿqÿrÿsÿ|ÿ~ÿrÿ{ÿwÿbÿÿzÿcÿ^ÿTÿ:ÿIÿdÿjÿmÿpÿqÿfÿcÿUÿ5ÿ<ÿ^ÿeÿgÿjÿiÿdÿiÿnÿaÿcÿrÿ_ÿkÿmÿ^ÿaÿrÿoÿgÿbÿlÿrÿlÿnÿoÿiÿeÿmÿcÿ]ÿ6ÿ"ÿCÿhÿhÿdÿjÿlÿeÿbÿhÿbÿrÿjÿgÿ_ÿvÿdÿbÿ`ÿdÿdÿ`ÿ\ÿZÿaÿpÿlÿ[ÿRÿbÿKÿPÿTÿSÿbÿaÿgÿhÿhÿcÿ[ÿ^ÿXÿYÿYÿiÿtÿNÿ]ÿuÿbÿjÿ[ÿVÿYÿ]ÿbÿ_ÿ_ÿkÿ_ÿRÿDÿLÿ#ÿCÿ\ÿUÿ^ÿWÿZÿ]ÿ^ÿbÿgÿqÿqÿdÿ`ÿaÿcÿ[ÿHÿ_ÿaÿ`ÿcÿYÿTÿRÿZÿUÿXÿbÿdÿzÿgÿkÿcÿoÿoÿxÿjÿkÿ]ÿuÿlÿ_ÿ^ÿaÿ^ÿcÿhÿ]ÿ[ÿQÿZÿ[ÿ_ÿiÿSÿPÿEÿ0ÿ+ÿJÿYÿYÿbÿbÿ`ÿdÿXÿOÿZÿQÿWÿYÿNÿNÿcÿ\ÿ`ÿcÿYÿcÿfÿeÿ`ÿYÿTÿMÿRÿeÿjÿOÿ_ÿaÿaÿoÿrÿdÿ`ÿsÿeÿTÿVÿTÿOÿWÿ\ÿUÿNÿPÿVÿ_ÿUÿ\ÿZÿNÿfÿjÿXÿOÿgÿbÿ]ÿRÿVÿXÿPÿRÿ_ÿ\ÿWÿ^ÿQÿLÿYÿZÿhÿKÿVÿYÿrÿhÿZÿZÿ_ÿiÿeÿWÿVÿWÿ`ÿcÿXÿ^ÿhÿeÿXÿOÿbÿPÿdÿjÿ_ÿQÿ_ÿHÿ[ÿ]ÿdÿ]ÿ[ÿ^ÿSÿOÿMÿLÿRÿMÿXÿcÿUÿUÿNÿNÿOÿDÿLÿlÿjÿXÿTÿ`ÿgÿaÿ`ÿSÿBÿUÿcÿRÿRÿ[ÿ[ÿUÿYÿ^ÿIÿUÿbÿOÿaÿGÿOÿVÿXÿfÿ_ÿKÿZÿfÿ\ÿRÿOÿQÿZÿXÿJÿOÿFÿCÿPÿVÿ5ÿ<ÿHÿaÿXÿQÿKÿjÿfÿ[ÿJÿOÿ\ÿRÿOÿNÿRÿWÿ[ÿ[ÿQÿPÿXÿVÿMÿXÿIÿfÿ^ÿMÿ[ÿBÿZÿBÿJÿCÿIÿEÿWÿ^ÿRÿUÿbÿZÿTÿ\ÿVÿNÿOÿGÿJÿPÿUÿWÿOÿWÿPÿCÿQÿLÿTÿ[ÿ>ÿKÿQÿJÿBÿDÿNÿRÿLÿDÿQÿSÿSÿRÿMÿNÿQÿPÿ@ÿLÿdÿMÿHÿDÿJÿVÿCÿTÿIÿCÿRÿEÿSÿPÿVÿYÿNÿQÿPÿJÿTÿGÿBÿSÿQÿSÿ\ÿUÿTÿ]ÿcÿOÿLÿIÿIÿRÿ?ÿDÿCÿXÿWÿKÿQÿ_ÿNÿNÿRÿNÿSÿUÿKÿMÿMÿUÿ[ÿVÿEÿGÿNÿAÿDÿPÿZÿaÿRÿPÿFÿXÿ^ÿVÿSÿQÿYÿZÿJÿMÿQÿYÿQÿEÿNÿeÿMÿGÿ=ÿLÿRÿEÿJÿJÿIÿUÿQÿHÿPÿWÿWÿRÿNÿPÿAÿDÿJÿDÿMÿEÿKÿ\ÿCÿ<ÿWÿQÿ\ÿ8ÿRÿNÿ\ÿHÿ<ÿBÿGÿRÿOÿIÿRÿGÿEÿ?ÿ?ÿEÿFÿPÿRÿGÿAÿCÿJÿNÿNÿFÿPÿPÿHÿDÿ6ÿOÿEÿGÿBÿ<ÿOÿDÿAÿ>ÿJÿPÿHÿHÿQÿIÿSÿZÿAÿIÿ@ÿ@ÿSÿPÿ<ÿ?ÿPÿWÿIÿCÿBÿ>ÿKÿTÿIÿJÿOÿLÿYÿcÿOÿLÿTÿRÿ@ÿ=ÿBÿhÿ3ÿ6ÿ<ÿ[ÿKÿ;ÿ@ÿ<ÿ@ÿJÿgÿGÿEÿIÿHÿIÿDÿLÿTÿJÿHÿIÿAÿHÿQÿKÿDÿLÿ^ÿeÿ]ÿJÿ=ÿIÿ=ÿ;ÿBÿ;ÿ6ÿ=ÿ?ÿ9ÿBÿ@ÿ@ÿLÿGÿ<ÿCÿ<ÿIÿYÿ5ÿ>ÿ=ÿ1ÿ1ÿ5ÿMÿ<ÿ8ÿ7ÿBÿ;ÿ=ÿGÿCÿLÿCÿ8ÿ=ÿ2ÿ9ÿ@ÿ>ÿOÿCÿ3ÿ<ÿBÿGÿBÿ@ÿ>ÿCÿFÿTÿKÿBÿ4ÿ8ÿ*ÿ@ÿ7ÿ<ÿ2ÿ?ÿJÿDÿ4ÿ4ÿFÿ4ÿOÿ:ÿ7ÿEÿ-ÿ+ÿEÿ=ÿ>ÿWÿBÿ?ÿ9ÿ)ÿ9ÿAÿPÿEÿHÿBÿ?ÿ?ÿMÿUÿPÿMÿJÿEÿBÿ9ÿ<ÿ?ÿ6ÿEÿKÿ8ÿ5ÿ9ÿCÿ9ÿ;ÿ%ÿKÿGÿ>ÿYÿBÿ:ÿ)ÿ7ÿ:ÿLÿRÿ@ÿ-ÿ-ÿ>ÿ<ÿ0ÿCÿRÿHÿ8ÿ$ÿPÿGÿLÿDÿIÿBÿ9ÿ>ÿBÿ;ÿLÿ@ÿ3ÿ.ÿ=ÿAÿ5ÿHÿ?ÿ@ÿLÿDÿ>ÿ:ÿDÿ8ÿ5ÿKÿLÿIÿMÿCÿ-ÿ.ÿ7ÿ=ÿHÿNÿAÿ
ÿÿCÿGÿHÿMÿGÿ/ÿ=ÿ4ÿ-ÿ>ÿ<ÿUÿ)ÿ7ÿ;ÿ>ÿAÿDÿDÿJÿDÿMÿDÿ5ÿ'ÿ;ÿJÿFÿ9ÿ8ÿ>ÿ4ÿ6ÿSÿKÿHÿGÿ@ÿ8ÿ2ÿ.ÿ:ÿGÿWÿIÿ?ÿEÿMÿSÿAÿFÿLÿBÿ6ÿ2ÿ@ÿ6ÿ2ÿ>ÿ<ÿEÿ?ÿ:ÿ@ÿ3ÿ3ÿ1ÿCÿGÿAÿIÿCÿ>ÿ8ÿWÿ`ÿ9ÿ/ÿ3ÿDÿHÿGÿHÿNÿDÿSÿCÿOÿFÿEÿVÿ8ÿ8ÿ7ÿPÿEÿÿEÿIÿLÿGÿGÿOÿEÿ;ÿ>ÿGÿ:ÿ4ÿ9ÿ?ÿPÿEÿ=ÿEÿEÿEÿEÿ@ÿGÿDÿ=ÿ@ÿMÿLÿBÿMÿMÿXÿbÿPÿJÿJÿIÿMÿPÿDÿ;ÿIÿOÿMÿJÿZÿ`ÿBÿHÿSÿJÿQÿCÿCÿSÿNÿNÿLÿUÿ?ÿGÿFÿLÿQÿ=ÿ;ÿGÿ]ÿRÿWÿNÿ2ÿ/ÿMÿ?ÿPÿ\ÿWÿ5ÿBÿ?ÿHÿYÿUÿSÿRÿ;ÿAÿ@ÿLÿRÿOÿOÿ1ÿAÿBÿIÿKÿKÿFÿYÿTÿKÿ?ÿAÿCÿFÿQÿRÿJÿ]ÿ[ÿPÿWÿVÿLÿEÿRÿJÿDÿTÿOÿWÿXÿ>ÿ4ÿNÿGÿHÿ:ÿ?ÿ6ÿAÿDÿLÿFÿDÿEÿEÿ?ÿGÿ\ÿHÿ9ÿ?ÿLÿJÿPÿ9ÿaÿPÿ.ÿVÿ3ÿAÿHÿDÿDÿRÿOÿXÿ<ÿQÿfÿTÿTÿEÿDÿTÿQÿ@ÿ8ÿ5ÿCÿQÿJÿLÿOÿDÿFÿBÿSÿTÿSÿFÿ7ÿRÿRÿDÿGÿYÿPÿTÿ[ÿQÿQÿQÿPÿHÿIÿIÿJÿHÿ@ÿ9ÿTÿXÿLÿXÿGÿIÿPÿ[ÿjÿQÿKÿRÿSÿQÿXÿLÿBÿOÿHÿXÿ>ÿQÿHÿ;ÿSÿUÿHÿPÿIÿRÿLÿ1ÿEÿMÿOÿ<ÿKÿ6ÿ7ÿHÿKÿEÿNÿIÿLÿGÿMÿIÿ=ÿJÿ=ÿJÿHÿNÿMÿQÿIÿBÿIÿMÿRÿNÿOÿXÿYÿWÿQÿKÿKÿOÿ_ÿUÿBÿHÿFÿUÿSÿEÿRÿVÿFÿFÿFÿCÿCÿLÿJÿ?ÿWÿLÿIÿQÿEÿOÿMÿAÿFÿ=ÿPÿ]ÿMÿCÿ^ÿ;ÿOÿWÿNÿAÿKÿHÿNÿ]ÿGÿQÿWÿLÿMÿNÿUÿIÿDÿ1ÿ?ÿVÿYÿIÿLÿOÿDÿNÿHÿIÿVÿXÿWÿSÿTÿQÿKÿPÿQÿNÿOÿRÿXÿKÿ@ÿKÿNÿMÿNÿ]ÿbÿTÿaÿXÿQÿTÿXÿ\ÿXÿVÿOÿEÿDÿQÿbÿWÿXÿLÿaÿUÿPÿOÿOÿhÿNÿIÿcÿFÿNÿQÿQÿ^ÿTÿSÿPÿEÿZÿHÿaÿUÿ@ÿNÿSÿQÿMÿMÿGÿHÿLÿWÿQÿVÿaÿSÿRÿDÿDÿUÿSÿQÿRÿ`ÿeÿKÿEÿYÿcÿWÿPÿTÿLÿJÿDÿGÿaÿKÿIÿOÿ[ÿWÿUÿNÿWÿRÿSÿRÿNÿHÿiÿUÿ\ÿNÿIÿTÿKÿOÿ[ÿVÿPÿMÿLÿDÿNÿPÿMÿ:ÿYÿaÿKÿQÿNÿKÿVÿLÿPÿ[ÿVÿ[ÿTÿUÿKÿBÿSÿXÿUÿRÿSÿIÿBÿVÿaÿ]ÿXÿPÿGÿ<ÿPÿ=ÿQÿKÿRÿQÿTÿAÿUÿZÿ\ÿSÿMÿLÿbÿAÿGÿXÿ^ÿWÿcÿVÿPÿ^ÿdÿUÿZÿSÿYÿTÿUÿOÿOÿWÿQÿPÿXÿXÿ[ÿ_ÿNÿPÿ]ÿ`ÿoÿfÿ[ÿbÿVÿOÿUÿLÿTÿbÿcÿVÿNÿWÿTÿNÿWÿSÿGÿVÿ^ÿuÿUÿVÿUÿ^ÿYÿNÿRÿSÿ_ÿgÿbÿWÿRÿhÿ[ÿUÿWÿQÿRÿOÿBÿMÿZÿXÿXÿQÿPÿWÿUÿYÿYÿ[ÿcÿ[ÿTÿiÿlÿdÿjÿiÿXÿPÿZÿIÿJÿVÿMÿxÿtÿXÿjÿBÿOÿZÿgÿJÿ2ÿ3ÿ>ÿQÿ>ÿJÿCÿ5ÿ5ÿ6ÿ<ÿNÿaÿXÿDÿLÿMÿJÿcÿaÿQÿTÿXÿWÿRÿ]ÿhÿPÿZÿ^ÿSÿ^ÿrÿZÿ\ÿTÿ_ÿPÿaÿXÿZÿ_ÿUÿ]ÿBÿOÿbÿTÿLÿVÿUÿSÿBÿ&ÿ)ÿ<ÿHÿ[ÿcÿOÿMÿ\ÿXÿ^ÿXÿeÿeÿ[ÿ[ÿdÿfÿ^ÿbÿcÿcÿYÿbÿMÿUÿWÿeÿkÿ^ÿiÿmÿYÿLÿHÿdÿrÿwÿvÿ`ÿ[ÿfÿjÿiÿiÿiÿ`ÿZÿ^ÿWÿXÿmÿ_ÿWÿbÿ]ÿgÿSÿRÿfÿUÿfÿtÿoÿRÿaÿrÿsÿdÿ\ÿjÿhÿ\ÿ]ÿjÿ]ÿMÿ[ÿiÿ_ÿWÿgÿlÿXÿUÿRÿbÿ\ÿdÿ;ÿ¥þÿþgÿnÿBÿ=ÿDþ8þÿSÿ_ÿ^ÿ`ÿeÿoÿcÿcÿkÿbÿZÿ[ÿ_ÿgÿfÿ\ÿ]ÿ\ÿYÿYÿbÿtÿrÿYÿgÿgÿSÿaÿqÿgÿ]ÿlÿyÿiÿlÿeÿ_ÿfÿlÿhÿdÿ]ÿ^ÿdÿcÿ^ÿaÿbÿNÿ`ÿZÿRÿVÿOÿ_ÿ`ÿhÿjÿgÿZÿiÿkÿlÿoÿ}ÿgÿhÿaÿYÿWÿ[ÿhÿgÿhÿtÿlÿgÿgÿ]ÿcÿdÿcÿfÿfÿ_ÿ^ÿYÿTÿtÿwÿnÿsÿuÿ^ÿjÿhÿdÿiÿqÿ`ÿnÿvÿlÿpÿfÿuÿmÿwÿmÿfÿdÿpÿlÿ[ÿbÿZÿ}ÿcÿdÿÿyÿfÿcÿ`ÿ_ÿ]ÿiÿgÿcÿgÿfÿqÿeÿmÿiÿoÿkÿeÿÿnÿkÿiÿbÿ_ÿqÿsÿkÿfÿsÿÿtÿmÿnÿlÿoÿsÿnÿhÿiÿnÿfÿiÿqÿdÿ{ÿWÿwÿqÿwÿsÿiÿmÿlÿjÿkÿmÿiÿmÿqÿUÿ:ÿCÿTÿpÿhÿdÿqÿvÿ{ÿuÿjÿzÿwÿhÿlÿkÿyÿyÿoÿjÿeÿgÿmÿmÿqÿeÿrÿiÿtÿaÿnÿvÿZÿpÿoÿpÿsÿuÿuÿqÿwÿÿ|ÿkÿ`ÿpÿÿqÿqÿuÿuÿwÿjÿtÿcÿnÿsÿuÿ}ÿkÿaÿrÿÿÿ}ÿyÿuÿsÿxÿYÿGÿÿrÿxÿ|ÿfÿuÿnÿjÿiÿnÿkÿuÿÿÿ|ÿkÿhÿuÿsÿtÿwÿtÿqÿ_ÿXÿtÿkÿnÿqÿkÿkÿkÿgÿKÿBÿ\ÿiÿsÿtÿ}ÿ~ÿwÿcÿzÿÿÿ{ÿ{ÿÿuÿoÿnÿlÿAÿ7ÿvÿzÿqÿgÿÿ}ÿoÿÿtÿÿÿÿvÿoÿwÿxÿzÿyÿnÿqÿ|ÿzÿ|ÿ{ÿuÿ{ÿoÿvÿÿÿÿÿÿxÿvÿ{ÿyÿ|ÿ~ÿxÿÿwÿÿ|ÿÿoÿqÿnÿyÿÿÿÿ~ÿÿÿ}ÿyÿÿÿÿrÿÿÿÿÿÿÿ{ÿ{ÿÿÿÿÿyÿyÿ}ÿÿÿ{ÿxÿÿ{ÿvÿqÿgÿiÿxÿÿÿÿÿÿÿÿÿlÿKÿtÿÿÿ~ÿÿÿÿÿÿ|ÿtÿkÿÿÿÿÿÿÿÿÿÿÿÿÿxÿ~ÿxÿuÿÿÿÿÿ{ÿÿ|ÿwÿÿÿÿÿÿjÿÿrÿÿsÿXÿ_ÿ[ÿWÿ]ÿtÿ~ÿvÿ}ÿÿÿÿÿÿ¡ÿyÿÿÿÿÿÿÿÿÿ|ÿÿÿÿÿÿÿÿÿÿÿÿÿÿÿÿÿÿÿ¡ÿÿÿÿÿÿÿÿÿÿ§ÿ¦ÿÿÿÿÿÿÿÿÿÿÿÿÿÿÿÿÿÿÿ£ÿªÿ¢ÿÿÿ¤ÿ¢ÿÿÿÿÿÿÿÿÿÿÿÿ¥ÿ ÿÿ¤ÿÿÿÿÿÿÿ¡ÿÿÿÿÿÿªÿÿÿÿÿ¡ÿ£ÿÿÿÿÿÿ¡ÿ¦ÿ¨ÿÿ¤ÿªÿ¤ÿÿÿÿÿÿÿÿÿÿ¢ÿ¥ÿÿÿÿÿÿÿÿ¥ÿªÿÿÿÿ¡ÿÿÿÿ¨ÿ¨ÿÿ ÿÿ¬ÿ ÿ¢ÿÿÿ¦ÿ¨ÿÿÿÿÿÿÿÿÿÿÿÿÿ¡ÿ£ÿ­ÿ ÿÿ«ÿ«ÿªÿ¢ÿ¨ÿ£ÿ¦ÿ­ÿÿ³ÿµÿ­ÿÿÿ¢ÿÿÿ­ÿ©ÿ¡ÿÿÿ²ÿªÿ­ÿ¤ÿ ÿ£ÿ¤ÿ¡ÿ¦ÿ©ÿ¡ÿ¤ÿ¥ÿ¬ÿ¦ÿ ÿ£ÿ©ÿ¨ÿ¥ÿ§ÿÿ¡ÿ¡ÿÿÿ¨ÿ©ÿªÿ©ÿ¬ÿ¤ÿÿÿªÿªÿÿÿ¨ÿªÿ¢ÿÿ ÿÿ ÿªÿ¬ÿÿÿ¥ÿªÿ©ÿ£ÿªÿ±ÿÿÿ£ÿÿÿÿÿÿÿ¦ÿ¦ÿÿ¢ÿÿÿ¤ÿªÿ¨ÿÿÿ¤ÿ¤ÿ®ÿ¢ÿÿ¦ÿ§ÿÿtÿsÿCÿXÿuÿvÿ{ÿxÿzÿÿÿÿÿÿÿÿ¦ÿ¤ÿ ÿ¡ÿ©ÿ©ÿ¨ÿ¦ÿÿèþÜþøþõþéþúþÿÿôþÝþìþ	ÿÿíþÿ2ÿMÿZÿnÿzÿiÿyÿ`ÿPÿiÿbÿUÿbÿdÿHÿ.ÿÛþþþñþÿÿ
ÿÿ7ÿ:ÿÿûþýþÿÿ1ÿYÿvÿÿÿÿÿtÿnÿiÿdÿyÿÿÿÿÿjÿcÿ8ÿ'ÿRÿhÿfÿnÿÿ}ÿSÿÿÿÿúþóþòþÿIÿnÿwÿÿÿyÿÿÿÿ}ÿÿÿÿÿzÿÿÿ{ÿtÿAÿÿ
ÿ:ÿqÿÿ}ÿ^ÿ)ÿDÿÿLÿvÿÿ{ÿ|ÿÿÿ~ÿhÿÿWþ^þûþ]ÿtÿtÿyÿÿÿÿÿ{ÿuÿ|ÿÿÿÿ{ÿ|ÿÿÿÿÿtÿwÿ{ÿÿÿÿÿÿ|ÿÿyÿmÿ{ÿ}ÿÿÿÿÿvÿoÿ{ÿÿÿÿwÿjÿqÿÿ|ÿzÿÿÿ|ÿrÿÿsÿrÿtÿrÿlÿvÿÿÿÿ{ÿvÿÿsÿfÿÿ|ÿÿÿvÿuÿÿÿÿÿÿrÿ{ÿxÿÿ~ÿÿ~ÿyÿ{ÿÿ}ÿ{ÿnÿ}ÿtÿxÿÿvÿoÿyÿ|ÿzÿÿ}ÿÿÿÿyÿxÿpÿ{ÿ{ÿtÿuÿuÿuÿ|ÿkÿkÿsÿ^ÿzÿ|ÿÿÿ~ÿvÿ{ÿpÿ`ÿgÿwÿÿhÿuÿtÿnÿtÿmÿ`ÿ[ÿeÿsÿpÿbÿcÿrÿÿsÿÿmÿÿÿ|ÿ}ÿwÿnÿlÿlÿjÿlÿ~ÿÿ~ÿvÿyÿjÿqÿhÿfÿtÿuÿsÿrÿtÿsÿeÿcÿsÿ_ÿcÿXÿXÿbÿgÿjÿkÿeÿoÿrÿ_ÿcÿNÿDÿ_ÿlÿtÿkÿbÿaÿkÿuÿrÿpÿhÿrÿ\ÿUÿdÿcÿnÿhÿnÿeÿWÿXÿ]ÿbÿbÿnÿmÿtÿsÿÿVÿ&ÿLÿdÿ`ÿaÿ`ÿ]ÿ^ÿ_ÿnÿsÿsÿaÿ`ÿXÿiÿjÿfÿgÿfÿbÿaÿeÿbÿ[ÿcÿ]ÿrÿbÿ[ÿWÿXÿbÿZÿaÿdÿ`ÿUÿbÿoÿeÿ`ÿZÿiÿjÿPÿdÿeÿPÿNÿeÿsÿ^ÿTÿ\ÿRÿPÿiÿkÿSÿXÿKÿ>ÿÿ3ÿMÿbÿVÿ_ÿYÿ]ÿaÿXÿXÿZÿ]ÿgÿVÿ[ÿmÿbÿVÿMÿfÿ`ÿdÿ`ÿYÿWÿ[ÿWÿQÿfÿzÿdÿLÿUÿ`ÿ`ÿoÿ_ÿgÿ`ÿ_ÿPÿfÿ]ÿVÿ`ÿcÿ`ÿ_ÿUÿRÿnÿbÿgÿXÿUÿGÿ'ÿHÿ>ÿHÿKÿXÿhÿbÿ^ÿfÿ\ÿVÿVÿAÿQÿYÿNÿ_ÿhÿRÿWÿ_ÿYÿdÿRÿNÿZÿVÿJÿ9ÿ3ÿMÿ_ÿRÿLÿ]ÿIÿdÿrÿ@ÿJÿ]ÿUÿUÿZÿcÿ[ÿaÿ]ÿYÿQÿMÿ^ÿ\ÿUÿUÿ[ÿVÿUÿWÿgÿjÿSÿMÿ[ÿWÿSÿTÿ\ÿ[ÿLÿJÿWÿXÿTÿWÿUÿYÿQÿ]ÿ\ÿRÿdÿSÿqÿeÿZÿbÿXÿbÿiÿWÿVÿ^ÿ[ÿ]ÿYÿWÿjÿ]ÿgÿ]ÿUÿTÿNÿ[ÿTÿOÿQÿ_ÿcÿ[ÿSÿXÿ^ÿWÿJÿOÿ\ÿ\ÿ[ÿ^ÿXÿWÿHÿOÿMÿTÿKÿ?ÿ\ÿjÿeÿXÿKÿTÿdÿ_ÿ\ÿZÿQÿTÿVÿPÿVÿWÿUÿZÿbÿ^ÿNÿKÿ[ÿHÿQÿLÿbÿMÿ]ÿpÿ^ÿZÿLÿSÿKÿGÿOÿKÿSÿ[ÿZÿfÿ\ÿMÿMÿUÿQÿOÿTÿPÿaÿPÿKÿ\ÿTÿ[ÿTÿNÿ]ÿ`ÿTÿPÿYÿ]ÿ_ÿ^ÿNÿGÿKÿLÿKÿQÿXÿ[ÿLÿUÿNÿ@ÿhÿNÿXÿVÿIÿOÿYÿUÿSÿSÿ^ÿSÿNÿVÿWÿXÿRÿGÿAÿMÿUÿCÿVÿRÿ`ÿUÿZÿJÿTÿUÿIÿ[ÿUÿLÿMÿ=ÿBÿYÿLÿNÿhÿbÿPÿTÿYÿQÿJÿJÿCÿEÿSÿeÿ]ÿYÿ8ÿVÿMÿSÿ8ÿ9ÿSÿJÿWÿOÿBÿOÿRÿOÿIÿSÿQÿAÿGÿQÿQÿUÿSÿKÿKÿTÿZÿ`ÿKÿVÿNÿ`ÿJÿCÿ;ÿPÿXÿSÿDÿ[ÿVÿRÿcÿWÿJÿPÿMÿAÿAÿ>ÿKÿIÿIÿJÿKÿMÿLÿUÿOÿTÿ]ÿTÿKÿJÿNÿPÿbÿSÿZÿJÿ6ÿLÿNÿOÿNÿIÿHÿRÿYÿPÿWÿ6ÿEÿdÿ_ÿMÿIÿLÿJÿLÿSÿTÿMÿ<ÿEÿYÿSÿGÿHÿMÿMÿXÿXÿ9ÿ=ÿCÿbÿDÿ@ÿ9ÿJÿZÿaÿRÿDÿYÿLÿ[ÿRÿLÿWÿFÿMÿKÿ=ÿ?ÿBÿPÿUÿHÿGÿHÿAÿAÿIÿOÿPÿLÿ:ÿ?ÿSÿ7ÿ<ÿOÿMÿKÿMÿ8ÿ@ÿKÿMÿ6ÿ@ÿFÿ:ÿMÿTÿXÿKÿLÿMÿ?ÿNÿDÿ,ÿ<ÿIÿJÿKÿJÿ;ÿ9ÿJÿDÿIÿJÿBÿIÿXÿQÿCÿ?ÿHÿ`ÿHÿPÿeÿ?ÿ:ÿTÿQÿCÿ<ÿ0ÿVÿ1ÿJÿYÿZÿ4ÿ>ÿ9ÿFÿQÿLÿPÿQÿAÿBÿRÿOÿ?ÿEÿIÿQÿ\ÿRÿCÿIÿLÿ?ÿFÿ>ÿ7ÿAÿDÿ=ÿ8ÿ9ÿ0ÿBÿ7ÿ2ÿKÿIÿKÿ:ÿ>ÿAÿBÿ5ÿ8ÿ5ÿ(ÿ4ÿ7ÿ>ÿ5ÿEÿ7ÿ7ÿ<ÿ<ÿKÿGÿ>ÿ:ÿ=ÿFÿ>ÿ=ÿ?ÿ=ÿ?ÿ@ÿ?ÿAÿCÿ<ÿAÿCÿ?ÿEÿ@ÿGÿ7ÿCÿ8ÿ=ÿ?ÿ5ÿ'ÿ@ÿJÿAÿ?ÿ0ÿ5ÿ-ÿ9ÿBÿCÿQÿ/ÿRÿBÿ9ÿ6ÿGÿ9ÿAÿNÿHÿEÿGÿ=ÿHÿMÿ*ÿ8ÿ.ÿ ÿ4ÿ<ÿEÿZÿKÿ0ÿDÿVÿPÿEÿFÿMÿHÿNÿWÿKÿ6ÿ/ÿ6ÿFÿDÿOÿDÿ6ÿAÿJÿJÿ<ÿDÿ6ÿ;ÿ>ÿ<ÿ?ÿ?ÿ6ÿAÿ.ÿDÿ;ÿ4ÿKÿ7ÿ;ÿPÿKÿ8ÿSÿPÿJÿ3ÿIÿNÿOÿ=ÿDÿ1ÿGÿHÿHÿ_ÿLÿ?ÿOÿIÿIÿGÿ;ÿ7ÿCÿOÿCÿ:ÿ@ÿ=ÿÿÿ5ÿBÿCÿ6ÿ:ÿ/ÿÿDÿHÿ@ÿKÿ>ÿ3ÿDÿ?ÿ:ÿ9ÿ>ÿGÿIÿNÿHÿ'ÿ6ÿ8ÿEÿDÿHÿKÿ?ÿ;ÿ7ÿDÿ:ÿFÿ1ÿ6ÿ9ÿ<ÿ?ÿ8ÿEÿOÿKÿAÿ7ÿ:ÿ:ÿ<ÿ?ÿ@ÿ4ÿBÿGÿGÿLÿJÿAÿ@ÿ<ÿ:ÿGÿKÿ4ÿ.ÿAÿ=ÿ:ÿEÿFÿMÿ?ÿ:ÿCÿ<ÿ>ÿBÿ:ÿ6ÿ<ÿ5ÿUÿFÿ:ÿ8ÿ9ÿJÿFÿEÿDÿ/ÿJÿBÿIÿ?ÿ3ÿ7ÿIÿCÿHÿ<ÿJÿSÿ*ÿPÿOÿDÿQÿNÿEÿ:ÿDÿ;ÿGÿIÿ1ÿ4ÿ@ÿSÿ>ÿ9ÿ8ÿ@ÿEÿEÿLÿLÿ?ÿ?ÿ9ÿ;ÿDÿBÿ:ÿJÿUÿTÿWÿMÿIÿOÿJÿMÿZÿPÿPÿTÿTÿKÿJÿHÿ@ÿ@ÿHÿ:ÿBÿMÿCÿ_ÿMÿXÿ>ÿFÿRÿ?ÿ0ÿKÿJÿXÿ9ÿ?ÿ+ÿTÿ:ÿDÿVÿTÿGÿWÿOÿ8ÿJÿ@ÿMÿHÿPÿ]ÿKÿXÿ@ÿOÿYÿMÿGÿDÿJÿ8ÿ:ÿ:ÿCÿHÿ5ÿEÿ9ÿAÿXÿQÿVÿVÿ;ÿ>ÿ@ÿ6ÿEÿDÿ>ÿIÿKÿLÿXÿZÿSÿWÿVÿLÿQÿjÿjÿUÿ%ÿ'ÿNÿMÿFÿ5ÿFÿJÿ<ÿ:ÿFÿVÿZÿJÿTÿPÿNÿ9ÿ8ÿaÿTÿ#ÿQÿCÿOÿ]ÿIÿ;ÿKÿUÿQÿQÿ:ÿKÿUÿbÿ]ÿ_ÿUÿDÿSÿAÿHÿeÿCÿHÿDÿ;ÿIÿGÿLÿGÿMÿVÿNÿUÿ\ÿGÿAÿ:ÿIÿPÿPÿbÿ]ÿKÿ<ÿCÿFÿ@ÿPÿ[ÿWÿHÿCÿNÿGÿLÿUÿMÿXÿUÿ[ÿWÿ`ÿPÿFÿXÿ\ÿfÿXÿ`ÿNÿXÿLÿTÿYÿ[ÿdÿgÿ^ÿBÿIÿ@ÿWÿIÿRÿXÿQÿQÿMÿ7ÿ5ÿTÿPÿMÿXÿAÿ4ÿNÿQÿ\ÿ>ÿIÿYÿ[ÿVÿLÿLÿXÿTÿCÿQÿRÿ?ÿFÿXÿMÿJÿBÿ;ÿBÿLÿ^ÿQÿLÿLÿDÿVÿXÿKÿKÿNÿXÿTÿLÿRÿQÿ]ÿgÿWÿBÿJÿSÿCÿPÿDÿGÿYÿVÿJÿOÿNÿJÿ<ÿDÿSÿQÿRÿdÿ^ÿ`ÿWÿWÿ9ÿCÿOÿHÿHÿKÿGÿKÿLÿPÿ?ÿAÿ>ÿTÿZÿ@ÿ?ÿLÿFÿCÿ@ÿ[ÿXÿPÿMÿTÿMÿLÿ[ÿ[ÿXÿPÿPÿHÿKÿOÿKÿUÿVÿSÿSÿIÿCÿCÿFÿFÿNÿ]ÿPÿEÿZÿdÿ]ÿUÿVÿRÿEÿVÿVÿCÿDÿEÿTÿRÿ]ÿNÿPÿTÿRÿZÿRÿ_ÿIÿTÿiÿIÿJÿUÿNÿWÿQÿWÿMÿKÿQÿKÿSÿRÿCÿMÿMÿJÿOÿTÿRÿZÿPÿIÿEÿMÿgÿVÿTÿRÿTÿUÿPÿSÿZÿ]ÿ_ÿVÿJÿTÿ]ÿSÿCÿRÿWÿAÿLÿVÿ[ÿFÿBÿPÿSÿTÿFÿQÿaÿJÿ;ÿYÿTÿUÿWÿYÿUÿXÿJÿ[ÿNÿBÿQÿ[ÿWÿAÿQÿNÿRÿ^ÿJÿRÿeÿ\ÿOÿ^ÿZÿ`ÿWÿXÿfÿ^ÿSÿJÿ\ÿYÿYÿ\ÿBÿHÿGÿDÿJÿ:ÿNÿSÿ\ÿZÿ<ÿPÿPÿGÿJÿZÿSÿQÿRÿBÿ]ÿMÿcÿcÿ[ÿRÿFÿAÿMÿBÿFÿUÿDÿDÿMÿLÿIÿcÿJÿNÿ^ÿ_ÿQÿEÿNÿUÿQÿYÿQÿIÿHÿHÿSÿXÿWÿdÿ^ÿ\ÿqÿlÿhÿ]ÿGÿJÿNÿYÿVÿZÿ`ÿ]ÿLÿSÿXÿ]ÿaÿQÿQÿTÿ[ÿeÿGÿIÿ^ÿeÿ]ÿPÿZÿUÿ`ÿ^ÿVÿOÿ]ÿfÿYÿTÿZÿ]ÿ\ÿWÿHÿVÿZÿWÿTÿOÿXÿbÿZÿOÿQÿUÿWÿXÿ]ÿWÿMÿEÿ[ÿWÿGÿDÿdÿoÿ\ÿ\ÿSÿrÿOÿaÿ`ÿ\ÿVÿhÿuÿTÿ>ÿLÿDÿ?ÿTÿBÿ:ÿ ÿ0ÿLÿFÿDÿLÿNÿHÿTÿUÿ9ÿ;ÿGÿEÿSÿQÿKÿPÿPÿRÿXÿNÿFÿKÿNÿSÿVÿcÿJÿ[ÿVÿ]ÿUÿUÿgÿSÿWÿOÿTÿ[ÿ[ÿLÿHÿMÿPÿEÿ/ÿ1ÿJÿSÿUÿZÿOÿPÿTÿUÿgÿhÿcÿaÿ\ÿVÿ\ÿZÿ\ÿFÿgÿ[ÿZÿgÿKÿUÿZÿkÿiÿbÿtÿjÿ_ÿ_ÿZÿaÿ\ÿZÿXÿ[ÿ^ÿRÿUÿXÿRÿVÿ^ÿjÿVÿ_ÿeÿYÿfÿRÿSÿJÿaÿXÿcÿ[ÿ\ÿZÿ`ÿaÿ_ÿdÿ]ÿaÿjÿfÿjÿ_ÿcÿeÿgÿcÿVÿLÿZÿgÿ]ÿYÿ^ÿ`ÿPÿOÿeÿ]ÿbÿ8ÿþáþ`ÿkÿDÿÿóý°þ=ÿWÿ^ÿWÿ[ÿ]ÿgÿ\ÿ]ÿ`ÿeÿdÿ`ÿaÿ\ÿaÿhÿ_ÿdÿbÿiÿiÿaÿiÿcÿiÿ_ÿ_ÿSÿfÿhÿmÿ}ÿsÿkÿeÿkÿ`ÿbÿ^ÿ^ÿ_ÿZÿ]ÿgÿcÿaÿoÿiÿ\ÿ[ÿTÿnÿfÿTÿiÿ_ÿwÿhÿMÿNÿjÿ^ÿjÿxÿzÿqÿjÿdÿbÿ\ÿbÿiÿ]ÿ`ÿkÿaÿaÿlÿcÿdÿgÿ[ÿjÿhÿOÿ]ÿ_ÿ`ÿoÿqÿnÿsÿaÿVÿ\ÿnÿjÿpÿzÿxÿqÿjÿdÿcÿiÿnÿqÿdÿeÿhÿYÿdÿxÿfÿvÿhÿbÿXÿZÿhÿfÿuÿqÿaÿaÿdÿzÿ|ÿlÿrÿvÿlÿfÿiÿiÿ[ÿXÿaÿdÿnÿpÿcÿdÿgÿdÿvÿtÿsÿrÿ~ÿxÿuÿiÿ^ÿhÿqÿlÿiÿiÿ_ÿoÿÿkÿXÿÿgÿrÿyÿkÿuÿmÿpÿcÿlÿÿyÿmÿjÿbÿKÿ6ÿKÿyÿvÿYÿ_ÿeÿdÿ{ÿyÿpÿ}ÿrÿeÿlÿnÿrÿxÿoÿuÿyÿuÿrÿpÿxÿcÿzÿtÿ}ÿcÿjÿuÿiÿjÿfÿfÿpÿ{ÿyÿiÿeÿuÿsÿmÿkÿiÿzÿpÿyÿwÿtÿvÿgÿnÿpÿuÿyÿmÿiÿ{ÿvÿyÿoÿhÿiÿrÿtÿdÿrÿvÿ]ÿÿ|ÿÿQÿxÿrÿrÿ}ÿqÿsÿgÿpÿsÿrÿrÿpÿvÿsÿhÿpÿ~ÿ}ÿkÿ[ÿXÿnÿxÿuÿqÿqÿmÿiÿkÿjÿjÿkÿtÿÿoÿÿ|ÿwÿdÿÿÿvÿ}ÿyÿuÿzÿwÿtÿuÿLÿCÿ~ÿÿqÿyÿÿÿqÿÿ~ÿ|ÿÿrÿzÿxÿpÿpÿ~ÿzÿnÿÿÿÿÿ}ÿÿÿuÿyÿÿÿÿÿ|ÿuÿuÿ|ÿÿÿÿÿÿÿ~ÿzÿzÿkÿiÿkÿtÿÿÿÿÿÿÿÿÿÿÿÿÿ}ÿjÿÿ}ÿÿÿÿÿÿÿ}ÿvÿzÿÿÿÿÿkÿZÿpÿgÿiÿvÿmÿmÿuÿ|ÿÿÿÿÿÿÿÿvÿYÿnÿÿÿÿ}ÿÿÿÿÿÿyÿuÿÿÿÿÿÿÿxÿÿÿÿÿÿ|ÿÿÿuÿÿÿ}ÿÿ~ÿvÿkÿzÿÿÿÿÿÿÿÿsÿÿiÿ]ÿlÿeÿTÿ^ÿ|ÿÿÿÿÿÿÿÿÿªÿÿÿÿÿÿÿÿÿÿÿÿÿÿÿ|ÿÿÿ£ÿÿÿÿÿÿÿÿÿÿÿÿÿÿÿÿÿÿÿÿÿ¡ÿªÿÿ§ÿÿÿÿÿÿÿÿÿÿ¡ÿ¬ÿÿÿÿÿÿªÿÿÿÿÿÿÿÿ§ÿÿÿÿÿÿÿÿÿÿ¡ÿ«ÿÿÿÿÿÿÿÿÿ¤ÿÿÿÿÿÿÿÿ£ÿÿÿ¨ÿÿ¥ÿªÿ¤ÿÿÿÿÿ£ÿÿÿÿÿÿÿÿ¢ÿ¢ÿÿÿ¡ÿÿÿ ÿÿÿÿÿÿ£ÿ£ÿÿ¡ÿÿ£ÿ¡ÿ¤ÿÿÿ¬ÿ«ÿ¤ÿ¨ÿ§ÿÿÿ£ÿÿÿÿÿÿÿÿÿÿÿÿÿÿÿÿÿ¤ÿ«ÿªÿ¨ÿÿÿ²ÿ¶ÿ­ÿ©ÿ«ÿ£ÿ¦ÿ¤ÿÿ©ÿÿ¢ÿÿÿÿ¢ÿ¦ÿ¥ÿ«ÿ­ÿÿÿÿ¨ÿ«ÿ£ÿÿÿ£ÿ¨ÿ¬ÿ«ÿ¬ÿ¢ÿ¢ÿÿÿÿ¡ÿ«ÿ­ÿ ÿÿÿÿ«ÿÿ¤ÿ¢ÿÿÿ¤ÿ©ÿ ÿÿÿ¡ÿ ÿÿÿ¢ÿ¨ÿ¨ÿ ÿ©ÿ©ÿµÿ ÿÿÿÿ£ÿ¬ÿ©ÿ¬ÿÿÿ¥ÿÿÿÿÿÿÿ¨ÿ£ÿªÿªÿÿÿÿÿ¥ÿ¨ÿ©ÿ¦ÿ¢ÿ«ÿªÿ¦ÿ¡ÿ¨ÿ§ÿÿÿwÿHÿyÿsÿÿÿÿÿÿÿÿÿÿ¦ÿÿÿÿ£ÿ¥ÿ£ÿ ÿ¡ÿ ÿªÿ£ÿ	ÿíþþþðþóþÿÿÿøþÜþðþýþõþïþëþ+ÿbÿrÿtÿ~ÿ}ÿmÿrÿRÿBÿ\ÿZÿhÿtÿVÿ<ÿÿÿÿ&ÿ7ÿ;ÿQÿgÿ\ÿCÿ9ÿ=ÿFÿLÿZÿuÿÿÿÿÿxÿÿÿuÿÿÿÿÿuÿ|ÿ{ÿYÿÿÿÿLÿkÿ~ÿÿrÿ`ÿ<ÿ ÿÿÿ
ÿ
ÿ&ÿXÿvÿyÿÿÿ~ÿÿÿÿÿÿÿÿÿÿÿÿÿvÿNÿÿ
ÿ?ÿxÿzÿÿgÿ@ÿ%ÿAÿjÿpÿ~ÿÿÿ}ÿÿÿmÿaþVýþÿoÿzÿyÿ}ÿÿÿÿÿÿyÿÿÿÿÿÿÿsÿqÿÿÿÿÿÿÿuÿrÿÿÿÿÿÿ|ÿÿÿÿxÿ~ÿÿuÿkÿnÿ~ÿÿ|ÿÿzÿuÿÿ|ÿxÿÿÿÿ}ÿyÿsÿwÿ|ÿÿzÿxÿvÿzÿÿÿpÿ}ÿyÿzÿÿÿÿÿÿÿÿxÿrÿiÿÿeÿzÿ}ÿÿ~ÿyÿwÿzÿzÿzÿ|ÿ}ÿsÿ~ÿyÿ~ÿÿsÿrÿvÿzÿ|ÿxÿÿÿ{ÿ}ÿxÿ}ÿÿÿoÿqÿÿÿÿÿxÿ`ÿsÿÿ{ÿÿtÿvÿ|ÿxÿuÿqÿpÿxÿ{ÿ{ÿeÿxÿ}ÿuÿÿnÿcÿkÿkÿgÿiÿdÿmÿpÿxÿvÿÿtÿrÿwÿuÿuÿrÿtÿyÿdÿ{ÿÿÿVÿtÿ~ÿ\ÿoÿnÿgÿlÿoÿpÿsÿoÿvÿzÿuÿaÿqÿdÿrÿhÿcÿjÿfÿgÿmÿcÿoÿ~ÿlÿiÿiÿVÿ_ÿwÿxÿcÿbÿdÿaÿpÿÿ}ÿmÿsÿmÿOÿ]ÿlÿkÿcÿfÿiÿ`ÿ`ÿnÿmÿiÿ^ÿsÿÿrÿeÿVÿ@ÿKÿSÿTÿSÿXÿcÿeÿ_ÿiÿiÿdÿtÿ_ÿXÿYÿdÿYÿeÿaÿ_ÿ]ÿ_ÿlÿeÿPÿRÿfÿiÿXÿnÿ_ÿ[ÿ_ÿiÿtÿjÿ`ÿ^ÿdÿgÿRÿ`ÿfÿZÿqÿtÿCÿ`ÿ_ÿZÿYÿPÿPÿSÿVÿaÿoÿfÿBÿHÿNÿGÿÿ@ÿVÿ_ÿaÿbÿcÿ]ÿ^ÿYÿTÿUÿWÿZÿMÿYÿlÿmÿ^ÿfÿZÿMÿdÿtÿ]ÿ^ÿgÿeÿ\ÿcÿmÿNÿIÿjÿYÿjÿ\ÿSÿaÿYÿ_ÿZÿ`ÿHÿXÿaÿRÿYÿgÿbÿ^ÿbÿWÿaÿEÿ*ÿ*ÿ3ÿFÿDÿ]ÿSÿTÿaÿbÿ]ÿ[ÿYÿWÿZÿMÿRÿ^ÿIÿ[ÿ_ÿTÿGÿUÿSÿYÿUÿPÿ[ÿ`ÿJÿ9ÿHÿbÿaÿOÿLÿ[ÿJÿ[ÿfÿCÿjÿZÿ\ÿTÿVÿZÿ]ÿgÿ[ÿMÿNÿTÿXÿUÿ`ÿaÿ[ÿaÿWÿ_ÿ[ÿaÿTÿOÿ\ÿWÿQÿXÿXÿ\ÿKÿIÿUÿLÿJÿSÿ]ÿ^ÿRÿcÿcÿXÿcÿYÿ_ÿbÿ[ÿYÿiÿkÿZÿPÿSÿXÿZÿWÿWÿVÿPÿ\ÿmÿmÿQÿOÿiÿZÿcÿ?ÿQÿfÿQÿ_ÿUÿTÿ\ÿYÿPÿKÿNÿUÿ]ÿeÿMÿIÿFÿ]ÿ]ÿ]ÿZÿSÿ_ÿZÿTÿKÿIÿDÿUÿZÿUÿUÿZÿUÿDÿJÿYÿQÿSÿcÿWÿbÿYÿ]ÿWÿ_ÿWÿXÿVÿYÿ_ÿeÿ]ÿ_ÿiÿ^ÿIÿHÿSÿPÿQÿUÿLÿOÿJÿMÿAÿ`ÿ\ÿEÿ\ÿFÿFÿOÿZÿYÿVÿUÿVÿKÿSÿpÿfÿIÿPÿUÿWÿ[ÿDÿDÿMÿEÿTÿ\ÿPÿYÿRÿEÿGÿHÿVÿZÿ\ÿWÿLÿTÿRÿQÿ[ÿSÿSÿJÿCÿJÿ[ÿaÿHÿDÿIÿRÿXÿRÿHÿRÿLÿLÿbÿXÿTÿJÿLÿSÿOÿKÿPÿWÿ=ÿ?ÿVÿTÿ>ÿAÿFÿKÿ\ÿ]ÿ]ÿ^ÿXÿNÿPÿOÿ_ÿkÿRÿGÿOÿ4ÿDÿUÿSÿVÿMÿBÿMÿJÿHÿUÿJÿRÿSÿMÿRÿSÿKÿKÿOÿIÿOÿUÿQÿVÿCÿTÿAÿ\ÿHÿ:ÿ@ÿFÿRÿIÿJÿLÿMÿWÿWÿMÿDÿPÿKÿHÿAÿCÿOÿLÿNÿPÿPÿTÿMÿQÿOÿLÿGÿ@ÿ_ÿ6ÿ7ÿSÿ^ÿ_ÿYÿVÿ@ÿGÿVÿNÿfÿXÿ[ÿ2ÿBÿTÿWÿ3ÿ?ÿIÿWÿ_ÿPÿBÿ;ÿ8ÿEÿSÿXÿUÿNÿZÿKÿPÿCÿPÿKÿIÿKÿ@ÿAÿhÿRÿJÿ5ÿ4ÿGÿNÿVÿKÿ7ÿSÿMÿUÿPÿKÿKÿ:ÿLÿNÿ=ÿ5ÿ3ÿOÿ\ÿOÿTÿPÿFÿ?ÿ?ÿHÿCÿFÿ8ÿ7ÿMÿ<ÿEÿDÿNÿ_ÿKÿAÿMÿKÿLÿ;ÿOÿCÿSÿZÿOÿRÿHÿ<ÿHÿAÿIÿXÿTÿDÿFÿNÿNÿMÿTÿ_ÿ]ÿGÿ3ÿ;ÿ;ÿMÿSÿBÿPÿ<ÿ.ÿDÿAÿ$ÿAÿYÿ@ÿPÿDÿ6ÿ_ÿ6ÿ<ÿIÿ>ÿKÿ\ÿ6ÿGÿHÿ7ÿ?ÿDÿBÿHÿHÿAÿHÿJÿEÿYÿ^ÿNÿIÿ?ÿ:ÿJÿWÿBÿ9ÿOÿ=ÿ<ÿFÿ1ÿCÿVÿ<ÿGÿ4ÿ.ÿLÿOÿNÿ<ÿ@ÿDÿ0ÿ6ÿ>ÿ@ÿ9ÿ4ÿFÿ4ÿ6ÿPÿ:ÿ=ÿDÿEÿBÿ9ÿ;ÿ?ÿEÿ>ÿ?ÿAÿAÿ?ÿ7ÿ4ÿ8ÿCÿBÿ2ÿ:ÿLÿBÿ9ÿDÿJÿ9ÿ3ÿDÿLÿHÿ0ÿÿ3ÿDÿ;ÿ=ÿHÿCÿHÿ7ÿ3ÿ>ÿ1ÿ:ÿJÿ7ÿRÿ.ÿ@ÿPÿIÿDÿ4ÿNÿGÿJÿ;ÿ@ÿ=ÿ>ÿKÿXÿGÿ=ÿ6ÿ9ÿEÿ7ÿ5ÿ:ÿEÿQÿ;ÿ3ÿ=ÿBÿ@ÿ1ÿ6ÿ4ÿCÿCÿ@ÿQÿJÿ=ÿ9ÿIÿIÿWÿ'ÿ;ÿ@ÿRÿ9ÿKÿ-ÿ6ÿNÿ2ÿ=ÿNÿ!ÿ>ÿ6ÿ;ÿ?ÿMÿ9ÿMÿDÿBÿ!ÿEÿHÿ=ÿ=ÿ;ÿ1ÿ>ÿ<ÿ6ÿOÿDÿ3ÿIÿ?ÿEÿKÿ7ÿ9ÿKÿKÿ?ÿAÿIÿHÿÿòþ7ÿGÿCÿ5ÿ1ÿ:ÿ7ÿFÿHÿ5ÿBÿBÿ;ÿHÿ6ÿ7ÿBÿ8ÿ6ÿQÿBÿMÿ2ÿCÿ<ÿIÿ:ÿCÿGÿ<ÿ@ÿBÿKÿ:ÿKÿAÿGÿ3ÿ7ÿIÿHÿMÿXÿYÿCÿ1ÿ7ÿ8ÿDÿBÿ7ÿ:ÿ@ÿJÿBÿDÿ@ÿ9ÿ=ÿ8ÿBÿ[ÿOÿ4ÿ2ÿ9ÿFÿQÿNÿ:ÿ4ÿ4ÿ4ÿKÿBÿ;ÿBÿCÿ:ÿ6ÿ1ÿ9ÿPÿ?ÿ<ÿ+ÿAÿMÿ=ÿHÿ<ÿ@ÿDÿ3ÿbÿLÿAÿ:ÿEÿAÿMÿDÿJÿ6ÿPÿ@ÿ9ÿBÿ:ÿ<ÿ%ÿ ÿ<ÿ1ÿ=ÿ+ÿ5ÿSÿQÿ<ÿ0ÿDÿFÿBÿHÿQÿVÿKÿRÿKÿ7ÿ:ÿOÿJÿTÿeÿXÿUÿFÿ/ÿ8ÿJÿXÿ]ÿUÿKÿDÿFÿ>ÿ7ÿ?ÿQÿXÿNÿZÿCÿAÿ<ÿAÿHÿVÿaÿPÿDÿ-ÿZÿpÿHÿDÿBÿDÿfÿ1ÿGÿKÿVÿZÿ2ÿSÿ@ÿLÿNÿLÿ>ÿGÿMÿbÿPÿXÿJÿDÿ?ÿ3ÿ,ÿ5ÿWÿJÿ8ÿKÿKÿBÿGÿVÿJÿBÿ2ÿKÿMÿCÿKÿBÿ@ÿFÿKÿ@ÿ<ÿFÿEÿEÿEÿCÿRÿPÿ@ÿUÿ[ÿKÿSÿLÿ@ÿ&ÿDÿMÿGÿ=ÿIÿFÿKÿdÿ^ÿYÿQÿMÿaÿAÿ1ÿBÿJÿCÿKÿ@ÿUÿ4ÿKÿ>ÿAÿNÿQÿnÿ[ÿTÿSÿPÿUÿUÿLÿ?ÿLÿ@ÿÿ7ÿCÿFÿEÿLÿ]ÿTÿNÿIÿQÿSÿNÿFÿHÿIÿEÿJÿEÿFÿIÿOÿAÿHÿZÿUÿLÿTÿcÿVÿJÿNÿLÿWÿcÿXÿHÿAÿ>ÿCÿKÿLÿNÿTÿNÿRÿDÿRÿUÿHÿRÿCÿDÿOÿJÿFÿFÿgÿ]ÿ_ÿeÿ6ÿSÿMÿWÿ>ÿUÿVÿbÿRÿHÿHÿVÿMÿXÿPÿ^ÿ4ÿNÿNÿcÿUÿlÿ@ÿCÿ^ÿRÿJÿRÿNÿPÿQÿXÿUÿHÿVÿQÿQÿRÿKÿQÿSÿDÿ?ÿFÿLÿDÿHÿKÿ@ÿFÿRÿWÿLÿAÿIÿMÿIÿSÿUÿSÿLÿHÿHÿQÿ_ÿ_ÿ]ÿLÿXÿFÿIÿQÿLÿTÿKÿNÿLÿYÿ\ÿTÿoÿTÿMÿ.ÿHÿPÿUÿBÿDÿUÿcÿ6ÿ9ÿ9ÿGÿ<ÿ^ÿHÿJÿCÿVÿMÿEÿLÿTÿOÿFÿMÿOÿLÿMÿPÿ`ÿ]ÿMÿIÿLÿQÿMÿMÿNÿOÿRÿUÿOÿLÿNÿFÿEÿLÿRÿNÿRÿTÿNÿUÿSÿZÿSÿGÿVÿWÿHÿYÿMÿOÿKÿ`ÿUÿAÿZÿQÿ]ÿPÿOÿQÿPÿ^ÿZÿOÿKÿHÿBÿVÿQÿRÿMÿHÿ_ÿIÿEÿGÿRÿMÿ;ÿJÿ^ÿUÿ\ÿNÿIÿDÿIÿ[ÿVÿPÿVÿPÿAÿNÿ\ÿ[ÿVÿRÿRÿOÿPÿSÿKÿ>ÿGÿOÿFÿYÿKÿ@ÿKÿRÿbÿ[ÿXÿMÿbÿbÿTÿMÿSÿKÿTÿQÿKÿIÿEÿ:ÿ\ÿlÿEÿ2ÿOÿ_ÿCÿJÿ;ÿIÿTÿSÿXÿWÿXÿKÿWÿSÿVÿKÿEÿPÿQÿDÿOÿPÿMÿSÿVÿVÿYÿWÿIÿBÿQÿ`ÿRÿJÿIÿOÿZÿMÿZÿVÿ`ÿZÿZÿSÿQÿZÿHÿCÿ\ÿIÿVÿVÿTÿ]ÿAÿaÿZÿEÿFÿ`ÿRÿ^ÿYÿ=ÿVÿWÿgÿaÿQÿUÿ]ÿNÿPÿVÿQÿOÿGÿKÿVÿTÿUÿRÿQÿZÿ[ÿ]ÿ[ÿTÿPÿIÿSÿVÿRÿSÿaÿVÿeÿ]ÿgÿQÿVÿSÿTÿVÿ[ÿAÿHÿmÿoÿOÿBÿ]ÿ^ÿfÿTÿRÿJÿaÿXÿfÿcÿaÿaÿeÿ^ÿTÿUÿQÿKÿPÿVÿcÿjÿXÿOÿUÿWÿ_ÿ_ÿ^ÿbÿGÿQÿUÿUÿUÿGÿ^ÿWÿGÿMÿtÿIÿXÿ[ÿYÿTÿjÿcÿ_ÿPÿPÿNÿUÿSÿPÿSÿ^ÿPÿRÿOÿHÿHÿKÿOÿMÿHÿJÿQÿVÿUÿPÿ]ÿ^ÿXÿTÿLÿOÿPÿRÿIÿ8ÿZÿLÿJÿPÿIÿaÿEÿSÿCÿ<ÿDÿ@ÿFÿ@ÿPÿdÿWÿEÿKÿPÿYÿYÿWÿLÿPÿQÿJÿSÿWÿNÿKÿQÿ[ÿaÿZÿcÿ_ÿOÿLÿWÿLÿGÿUÿVÿNÿnÿRÿSÿVÿ[ÿXÿ]ÿaÿ_ÿ[ÿTÿ[ÿnÿ\ÿSÿ_ÿ`ÿSÿKÿRÿ_ÿeÿ[ÿZÿcÿcÿjÿkÿbÿcÿRÿhÿkÿ^ÿeÿsÿcÿYÿcÿgÿWÿbÿ]ÿhÿdÿNÿUÿ]ÿ`ÿiÿfÿcÿpÿgÿWÿWÿ_ÿ[ÿRÿ\ÿ[ÿYÿWÿdÿMÿTÿ\ÿJÿIÿNÿ\ÿCÿ¨þîýÿVÿbÿWÿWÿWÿ`ÿbÿaÿcÿ]ÿaÿcÿ_ÿaÿbÿ^ÿZÿ`ÿnÿjÿdÿlÿbÿaÿgÿgÿ_ÿiÿiÿgÿdÿWÿcÿ_ÿjÿdÿuÿmÿhÿ]ÿcÿkÿuÿpÿ_ÿZÿcÿgÿ^ÿ`ÿ^ÿiÿ^ÿZÿYÿLÿeÿvÿ^ÿ^ÿaÿ_ÿcÿlÿgÿkÿwÿeÿlÿlÿdÿlÿlÿgÿjÿfÿYÿaÿvÿgÿaÿ`ÿUÿ_ÿfÿKÿpÿjÿhÿ[ÿ]ÿ_ÿxÿfÿ]ÿZÿkÿlÿlÿjÿlÿoÿhÿlÿqÿcÿdÿ]ÿ\ÿsÿeÿ]ÿgÿeÿqÿoÿvÿuÿnÿYÿpÿhÿuÿjÿlÿaÿ_ÿaÿnÿwÿsÿoÿfÿkÿoÿuÿdÿ`ÿrÿaÿ_ÿfÿoÿsÿeÿbÿdÿkÿpÿtÿyÿnÿlÿjÿhÿlÿlÿoÿmÿoÿfÿrÿÿrÿfÿ{ÿwÿwÿÿsÿoÿqÿwÿeÿsÿsÿeÿzÿÿhÿBÿ÷þÙþ4ÿXÿbÿcÿÿwÿsÿ{ÿsÿuÿsÿoÿqÿkÿ`ÿhÿlÿxÿmÿdÿhÿhÿ}ÿvÿuÿuÿuÿrÿ^ÿiÿpÿiÿ`ÿdÿoÿuÿwÿiÿbÿqÿpÿoÿrÿgÿkÿwÿyÿrÿ{ÿgÿuÿkÿlÿnÿuÿgÿnÿtÿ|ÿ}ÿoÿpÿtÿuÿrÿlÿvÿnÿVÿYÿÿlÿÿyÿlÿbÿqÿ|ÿ}ÿnÿsÿwÿtÿnÿlÿqÿlÿaÿkÿ~ÿÿsÿ\ÿSÿgÿoÿtÿiÿmÿxÿgÿhÿwÿuÿoÿyÿÿuÿwÿÿmÿqÿyÿÿtÿzÿyÿzÿÿ{ÿvÿfÿ`ÿtÿÿÿÿÿtÿoÿÿyÿyÿqÿÿ~ÿÿ}ÿsÿmÿyÿoÿkÿÿÿÿÿ~ÿÿÿÿvÿ~ÿÿÿ|ÿrÿwÿwÿ|ÿ~ÿtÿ{ÿÿÿÿzÿuÿÿmÿgÿsÿ}ÿÿÿ}ÿzÿtÿwÿÿ}ÿyÿqÿÿvÿ|ÿjÿÿÿ{ÿÿ~ÿvÿvÿ{ÿyÿxÿÿqÿrÿxÿtÿgÿdÿiÿ^ÿZÿyÿ~ÿ|ÿ~ÿÿÿÿÿÿÿÿÿÿnÿsÿÿÿÿÿÿÿÿÿÿÿ|ÿÿÿÿÿzÿiÿnÿqÿÿÿÿÿÿÿÿÿÿÿ}ÿoÿ|ÿ{ÿÿÿÿÿÿÿÿÿÿxÿÿnÿ{ÿwÿlÿjÿwÿÿÿÿÿÿÿÿÿÿÿÿÿÿÿÿÿÿÿÿÿÿÿÿÿÿÿÿÿÿÿÿÿÿÿ¤ÿÿÿÿÿÿÿÿÿÿÿÿÿÿÿ¡ÿ¨ÿÿÿ ÿÿÿÿÿÿÿÿÿÿÿÿÿ´ÿ¦ÿÿÿÿÿÿÿÿ§ÿÿÿÿÿÿÿÿÿÿÿÿ§ÿÿÿÿÿÿÿÿÿÿÿÿÿÿ£ÿ ÿÿÿ¤ÿÿ¦ÿ¦ÿÿÿÿÿÿÿÿÿÿÿ¢ÿÿÿÿÿ©ÿ§ÿ¢ÿ¢ÿ©ÿÿÿ¤ÿÿ¥ÿ§ÿÿÿÿÿÿÿ¡ÿÿÿªÿ ÿ ÿ¢ÿ¤ÿ§ÿ¦ÿÿÿÿÿÿ¥ÿÿÿ­ÿ­ÿ£ÿ£ÿ¨ÿ£ÿÿ~ÿÿÿÿÿÿ¤ÿ¦ÿÿÿ¤ÿ§ÿ®ÿ²ÿ¯ÿ«ÿÿÿÿ ÿ§ÿÿ ÿ©ÿ¨ÿ¡ÿ ÿÿ£ÿ¬ÿªÿ¡ÿ¬ÿÿ©ÿÿÿÿÿÿªÿ¬ÿ¤ÿ¦ÿ¥ÿ£ÿ£ÿ­ÿÿÿ¨ÿ¥ÿÿÿÿÿ¨ÿ¨ÿ§ÿÿÿÿÿªÿ¬ÿ­ÿ§ÿÿÿ ÿ¢ÿÿÿÿ ÿÿÿªÿÿÿÿÿ«ÿ¬ÿÿÿÿÿÿÿÿÿ¥ÿ¦ÿ¥ÿ©ÿ¢ÿ©ÿ¨ÿÿÿÿ¤ÿ©ÿ§ÿÿ£ÿ­ÿ¯ÿ¦ÿ¨ÿ£ÿ¤ÿ¢ÿ¡ÿÿwÿTÿ^ÿÿÿ§ÿÿÿÿÿÿÿÿÿÿÿÿ¡ÿ©ÿ¦ÿ ÿÿÿ ÿ£ÿ	ÿÿÿÿýþñþùþÿûþæþ÷þÿõþôþóþ#ÿ>ÿ:ÿFÿ_ÿMÿUÿBÿ2ÿÿ+ÿ@ÿbÿÿpÿOÿ4ÿ1ÿBÿSÿgÿcÿmÿÿxÿqÿjÿbÿnÿbÿjÿwÿ~ÿÿÿÿÿ{ÿÿÿ|ÿÿÿ{ÿ~ÿmÿ4ÿ%ÿ9ÿ
ÿæþÿþ8ÿnÿÿyÿsÿbÿ:ÿ-ÿ.ÿÿÿ7ÿ]ÿwÿ}ÿÿÿÿÿzÿÿÿÿÿÿÿÿÿ~ÿÿkÿlÿmÿaÿkÿ|ÿmÿkÿiÿ>ÿYÿiÿoÿrÿÿÿÿÿÿyÿlÿLþ¹ýþ;ÿÿÿÿÿÿÿÿyÿÿÿÿÿ|ÿ~ÿÿÿ|ÿÿzÿÿ}ÿÿÿÿÿÿÿÿuÿjÿ}ÿÿÿÿÿÿÿÿsÿlÿrÿnÿÿwÿÿÿÿÿÿÿÿÿÿÿlÿsÿÿÿuÿwÿÿÿÿÿlÿlÿÿÿxÿÿ~ÿÿÿÿÿÿzÿgÿwÿÿÿuÿ~ÿ{ÿwÿnÿrÿ|ÿvÿkÿ{ÿ|ÿvÿrÿÿ}ÿpÿuÿwÿpÿnÿwÿÿÿ~ÿzÿiÿkÿgÿÿÿÿwÿnÿuÿpÿ}ÿoÿsÿÿÿzÿmÿjÿlÿvÿÿ{ÿpÿvÿÿqÿ}ÿkÿyÿrÿpÿxÿkÿgÿtÿsÿhÿoÿpÿÿxÿwÿxÿqÿvÿmÿkÿmÿmÿgÿhÿpÿ_ÿtÿ{ÿÿdÿmÿÿ_ÿ_ÿgÿjÿuÿyÿsÿtÿjÿvÿtÿgÿaÿgÿiÿnÿuÿoÿmÿgÿgÿoÿTÿ^ÿvÿiÿdÿmÿvÿkÿzÿvÿiÿnÿmÿeÿpÿrÿ}ÿvÿzÿjÿaÿgÿbÿ_ÿlÿrÿnÿbÿ`ÿiÿcÿ`ÿnÿ|ÿfÿwÿdÿhÿUÿ[ÿ[ÿZÿUÿTÿ]ÿgÿlÿ\ÿ^ÿYÿyÿ_ÿYÿZÿ\ÿOÿ]ÿ]ÿ[ÿ]ÿcÿjÿ]ÿTÿ[ÿHÿhÿhÿVÿhÿQÿTÿbÿ^ÿaÿ]ÿ`ÿkÿ`ÿ`ÿbÿ[ÿAÿZÿdÿUÿlÿiÿcÿOÿIÿ[ÿeÿfÿgÿcÿYÿQÿJÿFÿ<ÿÿDÿ]ÿWÿ\ÿ`ÿfÿXÿWÿVÿXÿaÿaÿgÿ\ÿaÿaÿ~ÿgÿbÿ]ÿ^ÿ_ÿUÿiÿmÿdÿaÿ\ÿVÿNÿ:ÿ0ÿKÿ\ÿFÿFÿCÿLÿgÿgÿgÿRÿJÿRÿYÿ`ÿfÿ_ÿUÿYÿWÿ>ÿ0ÿÿÿ+ÿ.ÿKÿMÿYÿQÿSÿXÿaÿdÿ\ÿ[ÿ_ÿXÿ]ÿ]ÿaÿRÿdÿ\ÿYÿGÿVÿfÿ`ÿ`ÿdÿ_ÿYÿTÿOÿWÿeÿgÿ^ÿcÿwÿjÿQÿ_ÿVÿfÿRÿ`ÿlÿhÿ^ÿSÿ\ÿ[ÿVÿcÿrÿmÿXÿ_ÿcÿXÿcÿOÿUÿMÿbÿNÿRÿdÿ]ÿYÿ_ÿVÿXÿMÿNÿWÿHÿPÿSÿZÿUÿSÿXÿ]ÿQÿ`ÿVÿCÿ[ÿ_ÿYÿZÿYÿdÿ_ÿIÿEÿOÿVÿaÿdÿ\ÿfÿ[ÿSÿ^ÿBÿ4ÿVÿWÿ_ÿ]ÿUÿXÿUÿNÿNÿKÿMÿPÿRÿPÿOÿWÿZÿPÿHÿZÿYÿSÿNÿ]ÿ[ÿXÿOÿLÿGÿUÿPÿGÿNÿSÿXÿ_ÿYÿBÿ?ÿSÿNÿNÿUÿPÿZÿ_ÿaÿ[ÿHÿjÿTÿWÿbÿdÿ[ÿ]ÿVÿJÿ>ÿDÿWÿiÿ]ÿLÿ[ÿTÿNÿcÿYÿEÿaÿQÿOÿ]ÿ_ÿEÿ^ÿZÿWÿVÿBÿPÿRÿ[ÿZÿ[ÿQÿFÿLÿQÿQÿSÿVÿWÿVÿQÿUÿUÿVÿUÿ?ÿGÿMÿCÿRÿUÿLÿQÿ]ÿFÿEÿTÿNÿKÿVÿSÿPÿ]ÿZÿEÿEÿIÿMÿQÿVÿXÿWÿMÿYÿXÿXÿJÿAÿ5ÿDÿ5ÿBÿRÿIÿFÿRÿIÿBÿBÿRÿTÿ?ÿDÿRÿIÿBÿSÿEÿDÿQÿ]ÿeÿ[ÿBÿOÿVÿ9ÿMÿLÿMÿFÿCÿPÿUÿQÿQÿNÿQÿ]ÿYÿNÿPÿMÿIÿNÿJÿRÿYÿSÿLÿHÿMÿAÿJÿ=ÿFÿJÿVÿJÿBÿLÿKÿJÿRÿQÿAÿCÿLÿDÿLÿHÿOÿOÿYÿWÿPÿOÿCÿHÿLÿRÿSÿDÿCÿYÿFÿFÿLÿ;ÿaÿlÿSÿ(ÿ/ÿ6ÿVÿHÿMÿHÿMÿQÿ=ÿNÿXÿSÿNÿFÿJÿMÿGÿ<ÿ=ÿAÿEÿWÿJÿ7ÿKÿHÿMÿ?ÿHÿLÿOÿ[ÿNÿCÿiÿCÿUÿJÿDÿDÿRÿQÿ:ÿ>ÿBÿFÿPÿQÿQÿCÿ2ÿ<ÿCÿ>ÿ:ÿ;ÿGÿPÿQÿPÿHÿJÿHÿ?ÿBÿGÿBÿ=ÿDÿ:ÿQÿNÿNÿGÿWÿBÿDÿFÿNÿ_ÿAÿ@ÿ8ÿ,ÿPÿNÿFÿTÿRÿZÿMÿXÿSÿJÿHÿ^ÿ^ÿAÿ<ÿIÿWÿQÿHÿZÿPÿDÿIÿHÿOÿ]ÿQÿ\ÿ=ÿLÿKÿ6ÿLÿDÿNÿJÿ)ÿ[ÿ;ÿ=ÿ=ÿFÿNÿSÿTÿRÿEÿEÿGÿKÿNÿDÿJÿEÿBÿFÿFÿPÿZÿRÿAÿDÿJÿJÿSÿ>ÿ6ÿKÿ@ÿ2ÿAÿ8ÿOÿ\ÿCÿLÿ9ÿ:ÿFÿJÿTÿ9ÿ5ÿPÿ:ÿ1ÿ7ÿMÿCÿ1ÿ<ÿ?ÿ@ÿDÿ9ÿCÿDÿ?ÿ>ÿ4ÿ;ÿDÿIÿHÿ;ÿ3ÿ:ÿ@ÿHÿDÿ8ÿ@ÿEÿ7ÿ4ÿ:ÿ9ÿ?ÿHÿGÿGÿ?ÿDÿHÿ7ÿ,ÿÿ3ÿ@ÿ@ÿ:ÿPÿÿCÿEÿ@ÿ.ÿFÿ>ÿ?ÿ3ÿOÿGÿFÿCÿ;ÿ?ÿMÿ4ÿ-ÿGÿ2ÿ1ÿ6ÿEÿAÿ8ÿJÿNÿ>ÿ:ÿ0ÿ0ÿ9ÿ2ÿ9ÿFÿ<ÿ0ÿ4ÿ>ÿ=ÿDÿPÿKÿAÿ>ÿ;ÿ9ÿ,ÿ@ÿ=ÿ4ÿ/ÿKÿ/ÿJÿMÿ>ÿGÿ7ÿ7ÿ5ÿ>ÿ,ÿHÿ8ÿ=ÿ=ÿ3ÿDÿ9ÿ1ÿ=ÿCÿEÿSÿ7ÿFÿIÿBÿ4ÿ2ÿ.ÿ5ÿ7ÿ;ÿ@ÿ9ÿ4ÿCÿAÿ:ÿ9ÿ;ÿ;ÿ5ÿ8ÿCÿGÿIÿIÿÿìþ,ÿAÿCÿ;ÿ4ÿ@ÿBÿAÿ@ÿ=ÿ0ÿAÿ7ÿDÿ=ÿ1ÿ7ÿAÿ5ÿ6ÿ;ÿAÿBÿKÿCÿOÿFÿBÿ>ÿ9ÿ2ÿ?ÿGÿKÿFÿAÿEÿ<ÿ4ÿDÿLÿIÿGÿMÿ1ÿ2ÿ3ÿ6ÿAÿ?ÿ9ÿEÿAÿEÿ1ÿ*ÿ:ÿIÿGÿ3ÿ;ÿXÿTÿ:ÿ1ÿ,ÿ:ÿMÿDÿBÿ;ÿ2ÿEÿNÿHÿBÿ6ÿ?ÿIÿNÿJÿHÿEÿAÿLÿ6ÿEÿ@ÿEÿLÿCÿQÿFÿDÿ3ÿ:ÿ<ÿAÿ&ÿDÿSÿIÿDÿ8ÿ?ÿHÿMÿUÿ:ÿ+ÿBÿ@ÿAÿ?ÿVÿNÿ7ÿ2ÿQÿEÿAÿCÿAÿ?ÿCÿ>ÿ@ÿGÿIÿBÿAÿHÿTÿGÿAÿSÿHÿ:ÿJÿNÿCÿMÿQÿFÿPÿRÿ;ÿ/ÿ9ÿPÿLÿNÿPÿ5ÿ0ÿDÿDÿBÿ:ÿQÿXÿVÿdÿJÿUÿ[ÿIÿPÿGÿAÿKÿ^ÿRÿBÿ8ÿ2ÿ@ÿ!ÿEÿAÿFÿ@ÿ.ÿTÿTÿPÿEÿQÿMÿ)ÿ/ÿ7ÿHÿTÿ8ÿ5ÿOÿNÿ^ÿPÿTÿOÿ?ÿCÿIÿEÿMÿKÿKÿNÿJÿMÿ>ÿ.ÿFÿFÿ8ÿ4ÿ5ÿLÿLÿEÿCÿ2ÿ:ÿGÿHÿPÿLÿ$ÿ#ÿ]ÿFÿ@ÿhþýÿ?ÿRÿ@ÿ6ÿFÿPÿXÿ2ÿIÿFÿMÿ:ÿBÿKÿOÿ<ÿDÿMÿPÿ5ÿAÿ[ÿ6ÿKÿXÿGÿVÿTÿWÿFÿHÿ7ÿ7ÿ9ÿRÿ]ÿTÿJÿDÿ_ÿCÿPÿGÿCÿJÿQÿAÿQÿIÿDÿMÿNÿRÿSÿMÿSÿ\ÿUÿ=ÿCÿOÿHÿLÿLÿJÿIÿFÿNÿSÿOÿ>ÿ2ÿ@ÿ4ÿ\ÿTÿ<ÿJÿ[ÿ_ÿCÿGÿFÿ3ÿJÿLÿPÿSÿ=ÿ@ÿWÿPÿlÿUÿQÿbÿFÿ^ÿHÿZÿLÿBÿWÿEÿbÿaÿSÿMÿDÿNÿ[ÿ=ÿKÿNÿhÿmÿ\ÿRÿRÿDÿQÿHÿGÿEÿGÿEÿHÿDÿLÿSÿSÿEÿCÿKÿJÿZÿKÿ8ÿIÿYÿSÿAÿHÿMÿBÿJÿVÿZÿLÿCÿHÿUÿWÿBÿCÿGÿKÿ[ÿMÿQÿKÿHÿ@ÿOÿVÿ`ÿTÿ^ÿFÿSÿWÿHÿLÿVÿLÿUÿNÿDÿRÿIÿAÿWÿVÿLÿLÿHÿ<ÿXÿRÿ\ÿFÿFÿMÿPÿ@ÿSÿVÿOÿHÿBÿUÿYÿ]ÿ]ÿQÿLÿMÿJÿKÿ\ÿXÿQÿPÿMÿGÿ@ÿLÿNÿMÿUÿDÿGÿ[ÿRÿNÿOÿEÿDÿTÿWÿSÿOÿNÿKÿKÿQÿ]ÿYÿXÿLÿ_ÿQÿFÿPÿXÿUÿDÿUÿRÿNÿ\ÿMÿQÿJÿLÿJÿUÿKÿZÿLÿSÿ`ÿTÿBÿCÿOÿLÿ=ÿEÿTÿLÿVÿSÿLÿAÿJÿUÿWÿBÿIÿGÿ@ÿMÿTÿSÿLÿJÿIÿQÿ^ÿYÿQÿGÿHÿOÿKÿWÿOÿJÿZÿLÿQÿ\ÿLÿ@ÿWÿUÿEÿQÿQÿTÿ]ÿTÿGÿOÿLÿLÿ>ÿYÿ_ÿDÿXÿTÿGÿRÿ[ÿQÿXÿeÿQÿOÿQÿDÿBÿBÿWÿVÿRÿVÿZÿ^ÿkÿZÿMÿOÿ]ÿtÿiÿXÿWÿRÿRÿMÿIÿFÿTÿ_ÿ\ÿ_ÿ[ÿKÿdÿgÿ\ÿRÿWÿaÿ]ÿDÿMÿ_ÿZÿTÿXÿ=ÿ]ÿ_ÿPÿbÿSÿHÿBÿ`ÿPÿJÿQÿJÿUÿPÿVÿ_ÿaÿ_ÿdÿbÿTÿ[ÿaÿUÿNÿOÿHÿHÿLÿQÿUÿUÿZÿUÿOÿJÿSÿ\ÿ`ÿZÿ`ÿfÿmÿ[ÿXÿLÿSÿVÿeÿNÿbÿMÿMÿgÿ_ÿLÿFÿOÿZÿfÿdÿjÿNÿ`ÿ`ÿ[ÿ\ÿZÿZÿ^ÿXÿNÿJÿSÿ]ÿVÿWÿaÿbÿdÿ`ÿUÿZÿ_ÿWÿXÿdÿjÿ`ÿEÿNÿ^ÿMÿTÿQÿVÿaÿSÿLÿPÿaÿaÿ`ÿWÿWÿXÿoÿNÿFÿ@ÿ?ÿNÿYÿVÿSÿVÿRÿ^ÿ^ÿZÿWÿYÿeÿ_ÿYÿfÿXÿGÿUÿSÿSÿHÿRÿWÿSÿ[ÿjÿaÿ[ÿPÿ\ÿGÿ[ÿjÿJÿTÿAÿ!ÿÿ'ÿ?ÿÿ)ÿ=ÿ¯þ×þ&ÿ6ÿGÿ\ÿ_ÿVÿSÿSÿMÿTÿ]ÿMÿPÿYÿPÿZÿ_ÿ^ÿVÿDÿ@ÿPÿXÿUÿbÿTÿLÿZÿRÿSÿ^ÿiÿOÿdÿTÿTÿbÿ_ÿYÿ[ÿTÿ\ÿ_ÿ`ÿ\ÿWÿ\ÿcÿdÿcÿ[ÿLÿWÿkÿjÿaÿVÿXÿ]ÿfÿ|ÿ[ÿhÿBÿoÿPÿTÿfÿ[ÿdÿSÿSÿZÿoÿeÿUÿ_ÿ^ÿ]ÿlÿ]ÿSÿeÿ_ÿNÿNÿNÿUÿ_ÿ_ÿfÿJÿ_ÿeÿ^ÿdÿHÿ^ÿ:ÿcþ}þ?ÿ[ÿhÿ[ÿcÿ]ÿ[ÿiÿbÿdÿ^ÿ[ÿdÿbÿ^ÿbÿbÿ_ÿfÿrÿcÿSÿeÿYÿ`ÿbÿrÿiÿiÿqÿaÿWÿIÿNÿaÿcÿZÿRÿSÿbÿeÿ^ÿ_ÿSÿgÿnÿWÿUÿWÿWÿeÿoÿqÿZÿ\ÿuÿ\ÿaÿkÿLÿmÿ`ÿcÿcÿeÿlÿpÿlÿ`ÿfÿdÿbÿ`ÿgÿeÿfÿjÿdÿgÿsÿhÿ]ÿbÿbÿ[ÿjÿZÿcÿ_ÿgÿbÿ\ÿeÿgÿdÿ^ÿfÿsÿoÿgÿdÿdÿfÿiÿnÿoÿfÿgÿxÿnÿjÿpÿmÿlÿ_ÿtÿiÿÿmÿlÿZÿ]ÿnÿdÿ\ÿoÿ~ÿyÿlÿfÿkÿoÿlÿqÿoÿ[ÿiÿiÿaÿrÿfÿnÿbÿkÿjÿnÿlÿYÿzÿeÿfÿpÿeÿcÿfÿfÿdÿcÿgÿqÿtÿpÿqÿoÿxÿmÿvÿtÿzÿÿrÿpÿmÿzÿnÿgÿjÿgÿqÿrÿgÿ]ÿ*ÿùþ5ÿpÿRÿ`ÿsÿÿgÿsÿÿsÿÿ}ÿrÿaÿlÿsÿzÿ~ÿxÿrÿkÿeÿiÿmÿrÿ|ÿkÿvÿiÿxÿÿlÿdÿoÿvÿxÿoÿjÿfÿpÿqÿgÿjÿiÿeÿsÿsÿrÿpÿ\ÿsÿ{ÿsÿaÿeÿtÿxÿ]ÿ{ÿ{ÿhÿsÿ{ÿrÿtÿ~ÿvÿVÿ8ÿVÿlÿiÿpÿzÿ[ÿÿÿÿvÿÿwÿkÿuÿuÿmÿoÿtÿqÿpÿfÿkÿzÿgÿdÿcÿkÿÿ|ÿtÿrÿkÿnÿuÿuÿvÿ{ÿzÿwÿyÿÿsÿyÿoÿÿÿÿpÿuÿzÿqÿtÿ\ÿ`ÿ{ÿvÿsÿzÿwÿ~ÿ~ÿ~ÿtÿmÿ|ÿÿkÿtÿyÿyÿ}ÿ}ÿmÿmÿ{ÿ{ÿzÿÿÿ{ÿxÿsÿyÿoÿÿÿÿ{ÿ|ÿ|ÿ~ÿyÿrÿyÿ}ÿÿÿuÿ|ÿzÿnÿwÿ{ÿ{ÿÿÿ{ÿÿ|ÿyÿÿ~ÿzÿ~ÿqÿÿÿfÿÿzÿqÿÿÿÿÿÿÿvÿyÿnÿuÿÿ{ÿyÿZÿ[ÿ_ÿtÿÿÿÿÿÿÿÿÿÿ}ÿÿÿÿzÿÿÿÿÿ{ÿÿÿÿ}ÿÿxÿvÿÿÿÿÿwÿuÿlÿtÿÿÿÿÿÿÿÿÿÿÿÿÿÿ|ÿÿÿÿÿÿÿtÿ~ÿÿÿÿ{ÿÿ}ÿqÿÿÿ}ÿÿÿÿÿÿÿÿÿÿÿÿÿÿÿÿÿÿÿÿÿÿÿÿÿ¦ÿ©ÿÿÿÿÿ{ÿÿÿÿÿÿ¤ÿÿÿÿÿÿÿÿÿÿÿÿÿ¥ÿÿÿÿÿÿÿÿÿÿÿÿÿÿÿ ÿÿÿÿÿÿÿÿÿ ÿ¢ÿÿÿÿ¡ÿÿÿÿÿÿÿÿÿÿ¡ÿÿÿÿÿÿÿÿÿÿÿÿ¤ÿ¤ÿ¨ÿÿªÿ§ÿÿ¦ÿ ÿÿÿÿ¦ÿÿ¢ÿ¬ÿÿ¥ÿ¡ÿÿÿ£ÿ¨ÿ ÿÿÿ ÿ¤ÿÿÿ¨ÿ ÿ¦ÿÿÿÿÿÿÿÿ¤ÿÿÿÿÿÿÿ¡ÿ§ÿÿÿÿÿÿÿÿÿÿ¤ÿ¤ÿÿÿÿ¡ÿÿÿÿ£ÿÿÿ§ÿ¬ÿ¦ÿÿÿ¤ÿ¨ÿ¦ÿ§ÿÿ¡ÿÿÿ ÿ¤ÿ£ÿ¦ÿÿ°ÿ©ÿ¡ÿÿÿÿÿ¤ÿ«ÿ¥ÿ¥ÿ­ÿ¦ÿ¥ÿªÿÿÿ§ÿ¤ÿ¢ÿÿ¦ÿÿÿ¢ÿ ÿ£ÿ£ÿ£ÿ¤ÿ¢ÿ¢ÿ¦ÿÿ¢ÿ¤ÿ¥ÿÿÿ¡ÿªÿ®ÿ£ÿÿÿÿªÿ«ÿ¢ÿÿ¤ÿ©ÿÿÿÿÿ©ÿ£ÿ©ÿ¢ÿ­ÿ´ÿ£ÿÿ§ÿÿ¤ÿÿ­ÿ¬ÿ§ÿ¥ÿÿÿÿ¤ÿÿÿ£ÿªÿ¥ÿÿÿÿªÿ¯ÿ§ÿ¡ÿ©ÿ ÿÿÿÿ}ÿ`ÿÿÿ­ÿªÿÿÿÿ¢ÿÿ|ÿ}ÿWÿrÿÿÿÿÿ ÿ¨ÿÿ£ÿÿ¨ÿóþÿÿûþèþÔþéþÿÿôþøþÿüþßþÿÿÿ%ÿÿÿÿÿÿþ	ÿìþçþÿGÿaÿsÿaÿRÿ[ÿ[ÿvÿÿ~ÿ~ÿÿÿÿxÿpÿtÿÿÿÿÿÿÿÿÿ{ÿÿmÿ{ÿwÿoÿwÿoÿ<ÿÿÿÿúþãþþþ;ÿjÿzÿ{ÿÿnÿPÿSÿGÿ6ÿ@ÿWÿsÿÿÿÿÿÿÿÿÿ~ÿÿ}ÿtÿÿÿÿÿ|ÿ{ÿÿqÿjÿÿuÿ2ÿ&ÿ[ÿWÿdÿ{ÿÿÿÿÿÿÿxÿxÿ[ÿÒþÃþ&ÿpÿÿÿÿÿ~ÿÿÿ~ÿÿÿ}ÿÿÿÿÿÿrÿÿ}ÿzÿ}ÿÿÿÿÿÿÿÿwÿÿÿÿÿÿÿ{ÿtÿkÿdÿgÿÿÿÿÿÿÿ{ÿ~ÿ}ÿÿÿÿ{ÿÿÿÿÿÿ}ÿzÿÿÿÿÿuÿÿ|ÿsÿ`ÿ{ÿwÿwÿ~ÿÿÿÿÿ|ÿzÿÿÿlÿ}ÿÿxÿlÿyÿÿrÿcÿlÿlÿpÿoÿÿÿoÿqÿ{ÿ|ÿyÿÿÿ{ÿqÿpÿÿ}ÿÿvÿrÿÿuÿ_ÿoÿvÿsÿ|ÿ]ÿÿÿkÿsÿlÿpÿ{ÿ~ÿwÿnÿvÿ}ÿsÿrÿlÿkÿoÿkÿqÿoÿeÿqÿ~ÿuÿuÿkÿxÿrÿÿÿyÿgÿkÿvÿsÿrÿpÿoÿÿsÿÿyÿcÿoÿhÿSÿ^ÿfÿsÿÿzÿmÿhÿoÿkÿgÿoÿkÿkÿfÿdÿbÿsÿwÿrÿnÿfÿ_ÿSÿcÿmÿcÿoÿdÿtÿrÿpÿdÿgÿpÿqÿsÿiÿ]ÿiÿuÿiÿsÿpÿuÿoÿaÿoÿlÿdÿkÿhÿ`ÿeÿdÿcÿvÿ\ÿeÿ^ÿ_ÿ_ÿbÿdÿ`ÿZÿUÿ^ÿpÿqÿmÿ\ÿ`ÿ\ÿWÿWÿaÿaÿSÿ^ÿbÿbÿ_ÿ]ÿjÿdÿYÿuÿdÿTÿ`ÿ_ÿbÿUÿ`ÿnÿjÿrÿzÿcÿYÿmÿcÿTÿPÿkÿYÿPÿ[ÿcÿaÿhÿ]ÿWÿeÿfÿcÿhÿ`ÿOÿMÿWÿUÿ)ÿ/ÿQÿ_ÿ[ÿXÿZÿ]ÿXÿWÿRÿ\ÿnÿbÿkÿeÿeÿ[ÿfÿlÿfÿ^ÿGÿKÿJÿPÿ_ÿpÿfÿWÿRÿAÿ:ÿGÿYÿNÿSÿ_ÿKÿcÿ]ÿXÿgÿfÿfÿbÿUÿ\ÿfÿ_ÿZÿDÿ7ÿÿÿÿ	ÿÿþ0ÿ@ÿ5ÿFÿDÿFÿUÿVÿSÿRÿIÿIÿRÿGÿOÿNÿNÿAÿRÿJÿGÿ[ÿeÿeÿOÿTÿ_ÿOÿQÿRÿKÿZÿ[ÿoÿ^ÿMÿcÿYÿgÿgÿcÿkÿTÿYÿTÿJÿEÿHÿQÿVÿ^ÿqÿoÿZÿeÿdÿUÿ]ÿOÿUÿPÿcÿUÿZÿdÿ^ÿZÿ`ÿYÿKÿ@ÿFÿTÿRÿVÿLÿDÿKÿVÿSÿ^ÿVÿ^ÿcÿBÿPÿ]ÿXÿmÿZÿQÿMÿGÿRÿ[ÿXÿVÿSÿ[ÿXÿWÿKÿKÿ@ÿNÿMÿoÿUÿQÿ\ÿ^ÿQÿMÿQÿUÿTÿTÿYÿOÿ=ÿJÿ\ÿOÿLÿUÿTÿRÿEÿRÿ`ÿ[ÿBÿMÿPÿUÿXÿDÿEÿOÿ`ÿcÿUÿMÿBÿDÿXÿOÿFÿRÿQÿfÿ\ÿhÿZÿRÿNÿbÿWÿTÿ^ÿUÿRÿ]ÿNÿHÿ_ÿ_ÿUÿ^ÿfÿ_ÿNÿYÿsÿNÿLÿPÿLÿPÿLÿ[ÿEÿSÿ]ÿTÿNÿOÿUÿOÿLÿZÿSÿJÿJÿCÿGÿSÿ[ÿ\ÿeÿVÿKÿkÿ^ÿQÿLÿ>ÿNÿNÿNÿRÿPÿSÿ^ÿMÿCÿPÿTÿTÿZÿdÿZÿNÿPÿIÿOÿIÿ@ÿBÿGÿGÿ\ÿPÿUÿJÿ@ÿHÿBÿ5ÿ/ÿCÿFÿ[ÿQÿ]ÿcÿgÿXÿHÿCÿBÿKÿUÿYÿPÿHÿOÿ@ÿ<ÿGÿRÿ[ÿNÿOÿ_ÿIÿSÿ>ÿYÿ9ÿIÿHÿBÿRÿQÿVÿWÿIÿTÿUÿJÿOÿSÿOÿJÿFÿEÿMÿNÿLÿNÿGÿ@ÿ;ÿEÿ`ÿKÿUÿZÿWÿLÿQÿKÿTÿMÿHÿWÿKÿHÿTÿWÿNÿEÿGÿJÿQÿKÿ:ÿFÿOÿEÿ>ÿQÿCÿTÿLÿEÿTÿEÿ^ÿ[ÿ/ÿWÿSÿjÿ@ÿPÿgÿXÿ\ÿ?ÿ=ÿZÿ`ÿbÿQÿRÿPÿQÿPÿFÿOÿNÿDÿHÿKÿLÿBÿLÿDÿHÿMÿaÿQÿ\ÿKÿKÿ\ÿKÿPÿPÿ]ÿ[ÿUÿOÿEÿLÿJÿMÿTÿOÿMÿOÿ:ÿ;ÿ?ÿ9ÿ>ÿIÿFÿCÿHÿ>ÿ?ÿOÿOÿIÿCÿ9ÿ>ÿ;ÿCÿFÿKÿFÿNÿTÿOÿ+ÿIÿ`ÿDÿAÿ=ÿFÿOÿGÿNÿNÿOÿSÿIÿKÿMÿMÿGÿHÿCÿ?ÿCÿHÿLÿOÿKÿCÿGÿMÿHÿSÿVÿGÿ>ÿ3ÿ@ÿGÿ-ÿAÿ3ÿ6ÿ:ÿIÿ=ÿXÿCÿXÿ6ÿ@ÿHÿMÿDÿAÿWÿaÿSÿ@ÿFÿIÿLÿTÿGÿ@ÿ(ÿ/ÿ6ÿ7ÿEÿGÿAÿFÿPÿMÿNÿHÿDÿ;ÿ@ÿ@ÿ@ÿ;ÿTÿIÿ?ÿAÿBÿJÿ>ÿJÿSÿCÿ2ÿHÿFÿ9ÿ;ÿNÿ7ÿ=ÿ1ÿRÿCÿ8ÿ9ÿBÿIÿ>ÿBÿ8ÿ*ÿ)ÿ8ÿ>ÿ8ÿ;ÿCÿFÿFÿAÿ/ÿ.ÿ=ÿ?ÿ5ÿ,ÿ4ÿ>ÿ4ÿ4ÿDÿ9ÿJÿCÿ=ÿ2ÿ;ÿHÿHÿ<ÿCÿLÿÿÿ>ÿIÿ2ÿ:ÿ0ÿ2ÿFÿXÿ:ÿRÿ;ÿQÿ:ÿ:ÿ?ÿ>ÿDÿ1ÿ=ÿ@ÿAÿ=ÿ+ÿ=ÿDÿ5ÿ7ÿ8ÿFÿNÿAÿGÿCÿ2ÿ;ÿKÿXÿPÿFÿMÿZÿ]ÿ@ÿ8ÿ@ÿ,ÿ1ÿ=ÿ2ÿ)ÿ:ÿ6ÿ=ÿKÿVÿAÿ=ÿ;ÿ[ÿOÿ.ÿ;ÿ:ÿYÿ=ÿ2ÿ5ÿ:ÿ6ÿJÿDÿ:ÿKÿ?ÿ@ÿ>ÿ@ÿ&ÿ5ÿEÿ@ÿ?ÿ;ÿ6ÿCÿGÿ<ÿ1ÿ3ÿ;ÿ<ÿ>ÿ>ÿBÿNÿ?ÿ+ÿ3ÿÿôþÿBÿDÿ>ÿ?ÿHÿCÿ6ÿ7ÿ=ÿ/ÿ0ÿ4ÿFÿ6ÿ3ÿ*ÿ@ÿ1ÿ-ÿPÿ5ÿ4ÿ;ÿ6ÿ<ÿMÿ<ÿ9ÿ?ÿ=ÿ@ÿAÿJÿEÿ8ÿ@ÿ<ÿ3ÿ4ÿ:ÿ?ÿ4ÿ;ÿ8ÿBÿ8ÿ5ÿ<ÿ4ÿ;ÿ=ÿ8ÿ<ÿ/ÿ(ÿAÿRÿJÿ6ÿ-ÿ:ÿCÿ<ÿ+ÿ-ÿDÿ@ÿ9ÿ:ÿFÿ<ÿCÿCÿ1ÿ?ÿ6ÿ?ÿDÿ<ÿ8ÿ9ÿIÿ6ÿDÿ>ÿ<ÿGÿHÿ@ÿ=ÿFÿ9ÿ@ÿ9ÿHÿ?ÿOÿAÿEÿ<ÿIÿ;ÿ9ÿKÿ?ÿ9ÿGÿCÿFÿLÿQÿMÿ@ÿ;ÿ?ÿBÿDÿHÿEÿMÿ@ÿ>ÿJÿ;ÿ0ÿPÿJÿEÿ>ÿ;ÿFÿCÿ6ÿ;ÿCÿ>ÿFÿJÿAÿGÿVÿZÿBÿ:ÿSÿFÿ9ÿDÿEÿ8ÿUÿaÿLÿHÿ=ÿ>ÿGÿBÿPÿPÿBÿBÿ]ÿTÿFÿMÿAÿDÿ6ÿ?ÿ6ÿ:ÿCÿQÿ@ÿRÿMÿ=ÿ0ÿ*ÿ7ÿ8ÿHÿ<ÿOÿJÿCÿNÿNÿWÿRÿ7ÿ:ÿRÿFÿNÿAÿEÿNÿFÿEÿ7ÿ>ÿFÿPÿVÿFÿLÿSÿBÿ;ÿ5ÿ8ÿIÿHÿCÿCÿEÿNÿSÿOÿGÿ>ÿ8ÿDÿTÿNÿLÿ1ÿ&ÿGÿMÿ>ÿªþÛý#ÿCÿMÿ?ÿQÿTÿNÿRÿ0ÿ=ÿÿ:ÿHÿKÿeÿLÿLÿIÿFÿHÿQÿNÿRÿKÿ=ÿOÿGÿRÿRÿGÿ1ÿBÿLÿFÿRÿTÿMÿ:ÿ:ÿQÿRÿEÿ;ÿLÿSÿIÿDÿSÿMÿJÿKÿOÿWÿMÿCÿ:ÿFÿSÿJÿNÿFÿEÿTÿPÿQÿRÿJÿPÿQÿHÿLÿQÿDÿCÿDÿCÿHÿHÿ8ÿKÿDÿCÿIÿHÿRÿOÿ@ÿQÿVÿOÿIÿDÿWÿ7ÿJÿGÿWÿCÿ^ÿQÿ>ÿKÿeÿ?ÿYÿ5ÿ[ÿTÿDÿSÿZÿ-ÿGÿHÿVÿLÿOÿ>ÿGÿHÿYÿAÿDÿFÿPÿAÿLÿJÿ<ÿCÿRÿFÿEÿIÿVÿ@ÿ@ÿEÿ6ÿDÿEÿBÿKÿGÿGÿVÿOÿ;ÿ=ÿ>ÿKÿPÿQÿWÿXÿTÿIÿIÿHÿ<ÿKÿMÿNÿPÿMÿ.ÿ<ÿ=ÿWÿJÿ6ÿ8ÿ;ÿYÿRÿ\ÿTÿ\ÿFÿ?ÿ_ÿ@ÿIÿ>ÿ?ÿLÿgÿ?ÿOÿaÿTÿaÿQÿIÿHÿNÿLÿKÿCÿYÿQÿ[ÿOÿUÿ\ÿGÿ=ÿJÿDÿQÿSÿTÿcÿZÿNÿRÿJÿIÿRÿPÿUÿNÿIÿXÿPÿPÿVÿJÿGÿ[ÿ[ÿHÿOÿMÿHÿ<ÿOÿ\ÿDÿKÿDÿ]ÿQÿCÿFÿdÿKÿJÿcÿBÿLÿeÿTÿXÿXÿNÿ^ÿRÿGÿ\ÿMÿ\ÿSÿ]ÿEÿKÿPÿHÿHÿMÿLÿLÿUÿPÿOÿFÿNÿQÿNÿLÿNÿNÿPÿLÿPÿRÿJÿMÿOÿQÿ[ÿTÿMÿQÿSÿPÿVÿ\ÿRÿSÿ_ÿSÿFÿFÿLÿCÿWÿRÿKÿRÿYÿRÿHÿTÿJÿ^ÿXÿTÿ@ÿMÿ\ÿDÿEÿJÿQÿJÿPÿ^ÿQÿ[ÿFÿEÿEÿFÿOÿVÿQÿTÿUÿOÿLÿJÿ[ÿTÿQÿSÿNÿ^ÿgÿXÿRÿLÿ<ÿGÿSÿ[ÿXÿWÿVÿQÿXÿ^ÿXÿNÿ:ÿCÿQÿdÿ_ÿkÿbÿbÿdÿ\ÿnÿSÿYÿ\ÿhÿdÿ[ÿUÿEÿ[ÿRÿBÿTÿPÿKÿJÿOÿRÿSÿZÿTÿXÿLÿbÿlÿ_ÿUÿTÿVÿRÿJÿGÿIÿJÿNÿVÿYÿMÿPÿSÿRÿaÿOÿTÿXÿbÿ[ÿUÿWÿSÿUÿIÿ^ÿUÿXÿTÿaÿVÿRÿNÿOÿ`ÿWÿfÿUÿOÿZÿFÿTÿVÿVÿbÿ[ÿTÿVÿ\ÿZÿYÿZÿKÿJÿcÿhÿXÿMÿEÿRÿfÿlÿfÿXÿJÿJÿXÿWÿNÿWÿQÿcÿZÿ\ÿYÿnÿaÿVÿXÿUÿWÿcÿWÿBÿCÿZÿXÿXÿQÿIÿ_ÿTÿXÿ_ÿfÿ`ÿfÿpÿZÿMÿTÿRÿNÿUÿVÿNÿEÿBÿYÿ]ÿoÿ_ÿOÿ[ÿ^ÿRÿoÿcÿZÿLÿXÿPÿGÿGÿ\ÿSÿÿÿÿÜýGþçþ ÿ>ÿQÿYÿ[ÿ[ÿZÿUÿ\ÿbÿUÿPÿ[ÿYÿVÿZÿWÿRÿDÿBÿJÿVÿ`ÿoÿIÿTÿ\ÿ^ÿbÿjÿ[ÿLÿaÿUÿPÿUÿ\ÿoÿdÿZÿYÿTÿTÿIÿKÿZÿaÿcÿ\ÿWÿ\ÿ\ÿdÿVÿ`ÿTÿ\ÿOÿFÿfÿ]ÿWÿoÿDÿVÿ]ÿÿfÿdÿjÿ^ÿ]ÿbÿ\ÿ[ÿhÿfÿbÿYÿXÿ^ÿdÿbÿYÿZÿVÿOÿXÿ_ÿeÿ\ÿfÿbÿUÿUÿdÿXÿýþLþÿCÿRÿfÿcÿqÿ`ÿ_ÿlÿdÿSÿTÿ_ÿiÿiÿjÿiÿeÿcÿhÿqÿgÿ]ÿhÿlÿcÿTÿbÿhÿ^ÿZÿWÿfÿdÿYÿdÿlÿlÿgÿfÿwÿrÿdÿ^ÿYÿSÿaÿiÿfÿoÿsÿuÿwÿtÿeÿbÿTÿQÿkÿjÿcÿkÿ`ÿ[ÿ^ÿ`ÿdÿ^ÿfÿÿrÿkÿfÿdÿfÿfÿcÿhÿgÿYÿ`ÿiÿ\ÿgÿ_ÿZÿrÿdÿOÿZÿlÿdÿiÿ{ÿsÿfÿfÿoÿnÿiÿnÿiÿaÿkÿrÿgÿaÿhÿbÿXÿaÿaÿaÿiÿwÿiÿfÿrÿuÿgÿlÿjÿkÿtÿhÿuÿtÿdÿaÿUÿ^ÿrÿqÿtÿ{ÿmÿ_ÿbÿoÿtÿsÿxÿwÿwÿaÿiÿyÿoÿhÿÿpÿiÿnÿeÿdÿdÿ_ÿaÿcÿfÿoÿoÿeÿmÿlÿoÿdÿrÿpÿzÿ~ÿvÿmÿiÿqÿfÿrÿxÿlÿiÿfÿ_ÿ`ÿ]ÿVÿ^ÿiÿoÿ_ÿeÿYÿfÿwÿmÿjÿpÿeÿÿkÿ\ÿ\ÿmÿcÿrÿyÿbÿaÿqÿ|ÿrÿaÿhÿkÿeÿ}ÿmÿhÿxÿwÿ}ÿÿuÿnÿiÿkÿnÿiÿjÿjÿhÿtÿwÿeÿ^ÿdÿuÿqÿkÿgÿhÿ|ÿuÿdÿsÿlÿgÿeÿnÿ}ÿtÿeÿgÿ_ÿRÿfÿpÿkÿuÿiÿnÿÿiÿpÿlÿwÿsÿjÿlÿmÿeÿkÿ~ÿÿÿfÿ|ÿoÿZÿJÿLÿdÿvÿÿ|ÿtÿvÿrÿhÿhÿvÿzÿpÿtÿwÿuÿwÿmÿkÿ|ÿÿ}ÿqÿ}ÿÿuÿpÿhÿoÿyÿwÿvÿtÿtÿ|ÿjÿpÿsÿÿxÿ{ÿÿyÿsÿvÿÿÿÿ}ÿ}ÿuÿvÿvÿzÿtÿuÿyÿ|ÿuÿxÿ}ÿÿÿ{ÿuÿxÿvÿ{ÿÿÿÿÿ}ÿÿtÿkÿzÿzÿÿÿÿÿÿÿ}ÿ{ÿyÿ}ÿrÿxÿÿ}ÿwÿÿÿÿÿsÿÿÿÿrÿxÿvÿ{ÿxÿxÿSÿdÿdÿeÿiÿ~ÿÿ}ÿÿÿÿÿÿ~ÿ~ÿuÿÿÿÿzÿ}ÿzÿÿ|ÿ}ÿÿÿÿÿÿÿÿÿÿÿÿzÿÿ{ÿÿÿÿÿÿÿÿÿÿÿÿ|ÿ{ÿÿÿÿÿÿÿÿÿvÿwÿÿÿÿÿÿzÿrÿÿÿ|ÿÿÿÿÿÿÿÿÿÿÿÿÿÿÿÿÿÿÿÿÿÿÿÿÿ ÿÿÿÿÿÿÿÿÿÿÿÿÿÿÿÿ¦ÿ£ÿÿÿÿÿÿÿÿÿÿÿÿÿ ÿÿÿÿÿ¤ÿÿÿÿÿ¤ÿÿÿÿÿÿÿÿÿÿÿÿ ÿÿÿÿÿÿÿÿÿÿÿ ÿÿÿÿÿÿÿÿÿÿÿ ÿ¢ÿ¥ÿÿ¡ÿÿªÿ©ÿÿÿÿÿÿ¡ÿ¡ÿ¡ÿÿ£ÿ¡ÿÿÿÿ¢ÿÿÿÿÿÿ ÿÿ¨ÿÿ ÿ¦ÿÿÿÿÿÿÿÿÿÿÿÿÿÿÿÿÿÿÿÿÿÿÿÿ«ÿÿÿ§ÿ¦ÿÿÿÿÿÿ±ÿ§ÿ¨ÿÿ¡ÿ¢ÿÿ¡ÿ¦ÿÿ«ÿ±ÿ¦ÿÿÿÿ¢ÿ¥ÿ¤ÿ¦ÿ¢ÿ§ÿ¢ÿ«ÿ¤ÿ¡ÿÿ¢ÿÿÿÿ£ÿ©ÿ£ÿ®ÿ©ÿªÿ¢ÿÿÿÿÿÿ£ÿ¬ÿÿ«ÿÿÿÿÿÿ¢ÿ¨ÿ¡ÿ¥ÿÿÿÿ­ÿ¦ÿÿÿ¢ÿ¥ÿÿÿ¡ÿÿÿ¨ÿ¢ÿÿÿ ÿÿÿÿÿÿ¤ÿªÿ ÿÿ¤ÿ¦ÿÿ¬ÿ¡ÿ®ÿ ÿ¤ÿ¤ÿ©ÿ©ÿ¡ÿ£ÿ§ÿ¡ÿ ÿ¢ÿ¡ÿ«ÿ¢ÿÿÿÿÿ¦ÿ¬ÿ¢ÿÿÿÿÿ ÿÿÿÿÿÿ¡ÿ¡ÿ¡ÿ©ÿ­ÿ¦ÿÿÿfÿ*ÿ^ÿÿÿÿ¤ÿ¥ÿÿ«ÿ ÿ§ÿÿïþìþôþáþøþÿÿÿÿÿ!ÿéþÿÿÿÿÿÿþúþÿÿùþøþÙþßþÿSÿrÿÿmÿdÿcÿoÿzÿÿ{ÿwÿ|ÿÿ}ÿÿÿÿÿÿÿÿÿÿÿÿÿvÿcÿÿÿÿsÿZÿ+ÿÿÿÿÿèþ
ÿJÿoÿ|ÿÿ~ÿqÿiÿgÿ]ÿYÿgÿvÿÿÿÿÿÿÿÿÿÿwÿÿÿÿ{ÿÿÿÿuÿÿÿ|ÿzÿ|ÿJÿÝþÙþGÿÿÿÿvÿÿÿÿÿÿoÿgÿ&ÿ#ÿDÿYÿwÿ~ÿ}ÿÿ}ÿÿÿÿÿÿÿÿÿvÿsÿÿÿÿÿyÿÿqÿrÿuÿnÿnÿxÿ|ÿyÿÿÿrÿÿ}ÿÿÿwÿpÿkÿgÿkÿÿÿÿÿ{ÿyÿuÿ~ÿ~ÿ}ÿÿÿwÿsÿ{ÿyÿÿÿ~ÿÿÿÿÿkÿzÿnÿ`ÿiÿrÿÿwÿtÿÿÿ{ÿ}ÿÿÿÿÿÿpÿÿÿ|ÿmÿtÿ}ÿpÿjÿhÿnÿ{ÿuÿÿÿ{ÿtÿsÿwÿzÿ}ÿÿÿtÿÿeÿÿ{ÿÿ}ÿoÿqÿoÿkÿoÿaÿkÿrÿ~ÿzÿyÿ|ÿ~ÿzÿtÿtÿvÿsÿzÿÿyÿtÿeÿ^ÿqÿkÿpÿpÿrÿ~ÿÿwÿwÿpÿeÿcÿqÿ}ÿwÿwÿlÿeÿ`ÿ]ÿfÿnÿmÿmÿnÿ^ÿ|ÿgÿeÿaÿeÿrÿsÿqÿvÿxÿrÿgÿfÿlÿmÿvÿpÿwÿoÿdÿpÿtÿrÿxÿpÿYÿcÿqÿpÿlÿ{ÿ`ÿgÿoÿpÿuÿmÿjÿrÿjÿeÿiÿgÿfÿfÿ`ÿ^ÿfÿgÿtÿlÿjÿuÿpÿ]ÿbÿoÿsÿfÿtÿ]ÿ\ÿOÿQÿWÿ`ÿ[ÿXÿVÿRÿ`ÿrÿoÿÿbÿdÿ^ÿEÿZÿWÿUÿVÿaÿhÿqÿkÿaÿoÿfÿ]ÿiÿtÿ_ÿXÿSÿ[ÿlÿoÿiÿrÿjÿ\ÿWÿWÿfÿqÿgÿfÿWÿrÿTÿZÿoÿaÿgÿdÿcÿlÿfÿaÿhÿ\ÿQÿQÿ_ÿQÿÿDÿVÿ[ÿ[ÿYÿ]ÿYÿ\ÿ[ÿVÿWÿVÿRÿ[ÿ`ÿSÿQÿSÿcÿZÿbÿZÿ_ÿVÿ]ÿbÿXÿZÿ^ÿNÿEÿAÿJÿ\ÿdÿfÿcÿiÿYÿXÿ^ÿ^ÿuÿcÿYÿXÿQÿTÿXÿOÿ.ÿ,ÿ%ÿÿÿÿÿ=ÿ=ÿ0ÿ=ÿ>ÿ>ÿMÿJÿJÿIÿ7ÿ:ÿ>ÿ?ÿJÿGÿ-ÿ9ÿ8ÿCÿ3ÿAÿKÿ@ÿJÿRÿWÿMÿQÿ_ÿYÿKÿAÿYÿ0ÿ8ÿEÿZÿ[ÿOÿaÿqÿ\ÿZÿWÿZÿQÿQÿaÿ_ÿQÿUÿUÿNÿVÿQÿXÿWÿQÿRÿWÿZÿbÿQÿWÿUÿ^ÿbÿZÿFÿ=ÿHÿUÿ\ÿTÿ:ÿIÿ\ÿPÿDÿXÿ_ÿaÿbÿ\ÿ\ÿWÿYÿIÿHÿOÿTÿVÿYÿ`ÿ\ÿTÿTÿ^ÿGÿuÿeÿ^ÿXÿ]ÿXÿNÿ<ÿLÿYÿ`ÿTÿTÿ_ÿYÿMÿHÿJÿMÿDÿGÿ]ÿRÿOÿIÿ`ÿTÿUÿMÿaÿQÿEÿRÿUÿQÿSÿMÿDÿHÿRÿRÿEÿEÿRÿRÿYÿXÿNÿAÿRÿeÿXÿVÿeÿ\ÿEÿWÿSÿYÿSÿBÿHÿKÿJÿLÿNÿOÿVÿ]ÿ[ÿ^ÿLÿKÿ_ÿKÿWÿiÿRÿVÿWÿMÿTÿMÿcÿTÿOÿJÿWÿ[ÿVÿVÿKÿHÿMÿFÿDÿMÿ[ÿRÿQÿVÿPÿ_ÿYÿNÿOÿHÿSÿWÿUÿYÿPÿKÿXÿMÿFÿRÿWÿcÿ\ÿMÿKÿJÿSÿJÿUÿOÿMÿ@ÿMÿ:ÿFÿKÿHÿCÿ]ÿaÿfÿLÿVÿJÿOÿFÿCÿZÿPÿNÿQÿUÿYÿMÿ>ÿ8ÿ>ÿBÿ6ÿ?ÿPÿJÿVÿ_ÿSÿNÿDÿLÿSÿRÿCÿ`ÿIÿXÿEÿBÿSÿ[ÿ\ÿPÿKÿ\ÿYÿPÿSÿSÿNÿBÿ@ÿCÿAÿAÿHÿJÿAÿCÿNÿHÿQÿ@ÿNÿ\ÿSÿSÿNÿ9ÿFÿCÿGÿRÿRÿMÿGÿGÿJÿEÿKÿFÿ8ÿ;ÿFÿLÿOÿfÿSÿQÿAÿVÿKÿVÿ?ÿ>ÿCÿ?ÿTÿMÿLÿ<ÿJÿPÿSÿLÿSÿBÿ?ÿPÿMÿIÿAÿGÿBÿDÿQÿJÿLÿMÿ?ÿHÿGÿ;ÿAÿVÿIÿUÿQÿLÿNÿRÿFÿNÿOÿLÿQÿHÿTÿeÿTÿRÿRÿDÿKÿMÿOÿKÿHÿWÿIÿ>ÿ3ÿ+ÿ9ÿDÿFÿNÿOÿEÿBÿOÿaÿGÿ7ÿ,ÿGÿ@ÿCÿ@ÿDÿ8ÿDÿHÿVÿ8ÿHÿcÿLÿKÿ7ÿFÿAÿ4ÿHÿMÿ>ÿ;ÿ;ÿAÿ@ÿ7ÿEÿAÿEÿGÿAÿRÿ_ÿYÿSÿJÿ4ÿ5ÿZÿfÿMÿEÿLÿLÿMÿLÿOÿ5ÿCÿOÿEÿGÿ@ÿcÿaÿVÿ>ÿ?ÿKÿ4ÿSÿ=ÿMÿNÿJÿ5ÿEÿEÿGÿOÿJÿEÿ:ÿ8ÿ:ÿ>ÿGÿIÿHÿNÿJÿ=ÿJÿGÿ:ÿ1ÿ7ÿFÿDÿ<ÿ;ÿ@ÿGÿ=ÿ>ÿQÿ=ÿ@ÿGÿOÿ5ÿ@ÿBÿFÿGÿDÿAÿ;ÿ(ÿ@ÿ0ÿAÿ7ÿ=ÿ=ÿ9ÿ;ÿ8ÿ)ÿ'ÿ.ÿ:ÿ7ÿ<ÿJÿHÿGÿHÿ5ÿ)ÿ=ÿAÿ<ÿFÿAÿ;ÿ2ÿ4ÿFÿOÿBÿBÿ*ÿ2ÿIÿ>ÿBÿ6ÿOÿGÿ#ÿêþBÿAÿCÿ3ÿCÿHÿMÿGÿHÿIÿ8ÿ1ÿLÿJÿFÿAÿAÿNÿSÿ<ÿ1ÿ,ÿ7ÿLÿ<ÿ/ÿAÿ;ÿ1ÿ2ÿ+ÿ8ÿEÿ8ÿ=ÿJÿ?ÿ?ÿLÿIÿHÿKÿJÿ'ÿ/ÿDÿ3ÿIÿFÿKÿ3ÿ$ÿ9ÿQÿJÿMÿGÿ?ÿOÿ>ÿEÿ0ÿ?ÿZÿ(ÿ@ÿ6ÿ<ÿNÿ@ÿ;ÿCÿ;ÿ8ÿ@ÿAÿGÿ+ÿ,ÿ:ÿ8ÿAÿ6ÿ9ÿFÿBÿ9ÿ3ÿ6ÿ6ÿ4ÿ6ÿBÿKÿIÿFÿ:ÿ7ÿ.ÿøþèþ=ÿ>ÿAÿAÿ<ÿ?ÿ1ÿ:ÿ7ÿ<ÿ+ÿ/ÿ>ÿ6ÿ9ÿ3ÿ8ÿ2ÿ;ÿ8ÿ2ÿ2ÿBÿ>ÿ2ÿ:ÿ.ÿ8ÿ1ÿCÿ2ÿ/ÿ6ÿ4ÿ1ÿ8ÿ3ÿ=ÿ<ÿ7ÿHÿ?ÿ<ÿ;ÿDÿ;ÿ6ÿ:ÿ)ÿ<ÿ=ÿ2ÿ/ÿ5ÿ4ÿAÿIÿ:ÿ3ÿ.ÿ/ÿ4ÿ1ÿ,ÿ1ÿDÿ<ÿ5ÿ6ÿ9ÿ3ÿAÿ;ÿFÿJÿ;ÿBÿCÿ;ÿ5ÿIÿPÿMÿOÿ:ÿDÿ8ÿ:ÿIÿ.ÿ8ÿCÿ7ÿCÿRÿ<ÿVÿQÿHÿ8ÿ8ÿGÿSÿ<ÿ+ÿ<ÿIÿ8ÿ>ÿ;ÿBÿCÿ6ÿEÿ@ÿEÿ8ÿ?ÿ<ÿ9ÿ>ÿ=ÿ:ÿ=ÿ8ÿHÿSÿBÿGÿBÿ4ÿ=ÿFÿIÿTÿUÿOÿLÿ;ÿ9ÿ;ÿ9ÿBÿ?ÿIÿDÿ_ÿ\ÿ@ÿBÿIÿLÿVÿDÿBÿNÿGÿDÿDÿGÿXÿ9ÿ6ÿSÿEÿQÿCÿGÿ>ÿ:ÿ8ÿGÿLÿ?ÿ8ÿRÿ;ÿMÿ;ÿWÿ3ÿDÿNÿNÿEÿOÿPÿ9ÿMÿPÿNÿZÿRÿQÿCÿ:ÿRÿ5ÿIÿKÿ;ÿ@ÿEÿQÿTÿJÿ>ÿ7ÿEÿIÿ@ÿ?ÿ9ÿ@ÿGÿGÿOÿVÿHÿ5ÿ=ÿ[ÿXÿ;ÿ9ÿ:ÿHÿRÿ9ÿÿ<ÿOÿHÿ÷þ¸þ;ÿ7ÿDÿ=ÿMÿXÿVÿGÿ6ÿíþ5ÿJÿAÿdÿ=ÿNÿ_ÿJÿTÿXÿOÿ:ÿBÿcÿ-ÿPÿJÿSÿ>ÿWÿOÿOÿ'ÿ<ÿHÿ;ÿ7ÿLÿ:ÿTÿOÿ0ÿ5ÿ`ÿ^ÿNÿHÿKÿKÿNÿIÿRÿTÿUÿPÿXÿYÿ@ÿHÿGÿ=ÿ>ÿ]ÿgÿRÿ[ÿZÿHÿDÿVÿNÿDÿAÿHÿFÿ9ÿ3ÿIÿQÿWÿMÿBÿ=ÿJÿOÿYÿXÿUÿTÿHÿUÿYÿmÿHÿNÿYÿHÿFÿ@ÿEÿOÿWÿPÿ=ÿTÿNÿXÿKÿcÿLÿ=ÿSÿUÿJÿIÿ_ÿCÿJÿ6ÿQÿFÿ;ÿMÿFÿUÿ8ÿ@ÿMÿ1ÿ5ÿIÿKÿOÿVÿIÿEÿBÿRÿOÿJÿJÿ@ÿHÿYÿUÿGÿHÿGÿYÿ^ÿ<ÿ7ÿEÿRÿOÿMÿRÿHÿIÿdÿGÿ<ÿKÿXÿWÿKÿBÿJÿKÿNÿ;ÿIÿUÿ[ÿWÿQÿXÿPÿVÿBÿbÿGÿJÿCÿIÿ]ÿFÿ8ÿPÿEÿ:ÿTÿiÿXÿPÿOÿKÿdÿ_ÿIÿPÿSÿUÿMÿDÿ=ÿAÿAÿJÿQÿNÿBÿMÿIÿKÿPÿQÿWÿWÿPÿVÿ_ÿWÿTÿVÿQÿUÿRÿLÿJÿNÿFÿIÿJÿ<ÿ=ÿRÿTÿLÿQÿLÿFÿWÿAÿDÿbÿGÿWÿWÿAÿJÿUÿ\ÿDÿQÿNÿYÿOÿJÿTÿFÿLÿAÿQÿ>ÿRÿOÿJÿKÿLÿJÿKÿVÿQÿLÿ@ÿPÿUÿMÿYÿZÿ_ÿXÿDÿIÿPÿKÿSÿWÿSÿPÿPÿ[ÿSÿGÿFÿEÿOÿEÿIÿQÿXÿSÿCÿKÿ[ÿPÿ_ÿMÿ>ÿWÿZÿYÿXÿXÿ\ÿUÿ_ÿKÿDÿXÿ:ÿ^ÿSÿ_ÿMÿVÿIÿMÿHÿLÿPÿEÿPÿXÿTÿTÿTÿ\ÿOÿRÿBÿSÿ]ÿVÿPÿJÿ`ÿiÿUÿTÿUÿ[ÿhÿ]ÿUÿ`ÿIÿEÿLÿHÿOÿ_ÿWÿSÿNÿZÿSÿcÿnÿMÿ@ÿLÿ_ÿNÿtÿGÿaÿ]ÿQÿxÿgÿRÿ^ÿMÿJÿUÿ\ÿUÿSÿPÿLÿ]ÿUÿPÿ[ÿ[ÿ^ÿWÿMÿSÿ[ÿ[ÿ[ÿLÿCÿNÿPÿTÿ]ÿ^ÿXÿRÿNÿRÿ[ÿHÿNÿQÿ\ÿ`ÿXÿYÿWÿBÿUÿLÿKÿbÿTÿ_ÿZÿXÿTÿOÿUÿJÿYÿTÿCÿWÿLÿQÿLÿJÿ\ÿYÿ[ÿ[ÿ^ÿ[ÿ`ÿaÿQÿJÿPÿ[ÿaÿRÿJÿTÿ_ÿnÿXÿGÿRÿYÿNÿQÿ_ÿfÿMÿOÿ_ÿiÿWÿTÿTÿXÿ[ÿbÿ\ÿSÿSÿIÿOÿWÿ`ÿOÿ=ÿDÿ^ÿYÿUÿSÿLÿSÿmÿ]ÿQÿVÿTÿZÿRÿQÿTÿKÿGÿ\ÿSÿQÿdÿVÿRÿNÿHÿLÿWÿUÿVÿ]ÿTÿYÿ_ÿOÿ\ÿeÿHÿMÿ/ÿþºþúþÿ9ÿ>ÿ=ÿ?ÿOÿXÿRÿ\ÿaÿOÿMÿaÿeÿXÿVÿQÿ[ÿ[ÿMÿPÿOÿZÿYÿFÿYÿiÿTÿYÿWÿVÿ[ÿVÿUÿVÿ^ÿNÿbÿgÿ^ÿUÿfÿfÿRÿTÿRÿHÿRÿcÿfÿhÿkÿlÿnÿgÿOÿKÿLÿOÿSÿVÿnÿkÿuÿbÿYÿWÿfÿ|ÿdÿVÿYÿ[ÿUÿLÿYÿUÿ_ÿ\ÿcÿfÿ`ÿ`ÿ\ÿ`ÿcÿ[ÿ`ÿcÿlÿiÿ[ÿ\ÿOÿZÿnÿ@ÿ§þYþ?ÿJÿ_ÿgÿcÿ_ÿ`ÿsÿlÿgÿ[ÿZÿ]ÿaÿdÿeÿcÿ^ÿdÿnÿfÿ_ÿ]ÿaÿlÿhÿjÿ[ÿbÿPÿbÿ]ÿYÿkÿ[ÿ^ÿnÿgÿlÿ\ÿkÿrÿiÿbÿbÿbÿaÿqÿuÿdÿbÿlÿnÿlÿmÿgÿbÿbÿUÿ\ÿNÿWÿRÿnÿ^ÿ`ÿbÿeÿuÿyÿkÿgÿ^ÿ^ÿhÿmÿcÿcÿgÿ\ÿaÿeÿZÿWÿPÿfÿhÿ^ÿ^ÿ[ÿeÿ_ÿpÿnÿoÿdÿbÿlÿgÿZÿmÿlÿeÿnÿsÿkÿfÿpÿoÿZÿeÿeÿ`ÿjÿiÿyÿÿvÿsÿjÿ^ÿpÿeÿwÿ^ÿYÿjÿjÿgÿfÿhÿ_ÿ]ÿjÿpÿdÿVÿgÿzÿ{ÿkÿdÿÿpÿKÿoÿsÿoÿmÿkÿsÿpÿwÿhÿgÿhÿeÿeÿmÿpÿkÿlÿaÿeÿlÿeÿaÿoÿxÿyÿtÿkÿgÿlÿmÿ`ÿdÿsÿiÿoÿeÿdÿnÿfÿ`ÿXÿkÿiÿlÿiÿMÿPÿjÿZÿhÿ}ÿ|ÿ\ÿnÿxÿvÿrÿwÿtÿxÿuÿoÿqÿjÿsÿmÿdÿdÿkÿoÿiÿiÿnÿsÿÿ{ÿqÿlÿsÿqÿpÿpÿnÿmÿkÿrÿtÿfÿ_ÿjÿzÿbÿfÿgÿkÿtÿzÿyÿoÿnÿpÿwÿsÿnÿxÿ|ÿmÿbÿkÿxÿ}ÿrÿmÿlÿ|ÿfÿfÿfÿnÿaÿiÿqÿxÿqÿkÿpÿuÿrÿhÿsÿwÿeÿtÿbÿ\ÿhÿwÿÿmÿlÿmÿvÿtÿjÿoÿrÿpÿ{ÿlÿbÿuÿ`ÿÿÿwÿzÿuÿyÿÿvÿgÿkÿuÿ}ÿzÿrÿxÿyÿxÿ{ÿÿiÿhÿ~ÿÿÿÿÿÿÿÿÿÿdÿaÿsÿÿ~ÿÿÿÿÿÿtÿyÿÿÿ{ÿxÿsÿqÿ}ÿÿÿÿ|ÿÿÿsÿmÿuÿzÿÿÿÿÿÿÿ|ÿ{ÿxÿ}ÿÿÿÿ{ÿÿÿÿÿ|ÿÿÿÿÿÿzÿgÿSÿ^ÿ`ÿ\ÿlÿmÿuÿ{ÿÿÿÿÿÿÿÿÿÿzÿÿÿ}ÿ{ÿÿsÿsÿpÿ|ÿÿÿÿÿÿzÿpÿÿÿÿÿÿÿÿÿÿ}ÿ}ÿÿÿÿÿÿÿÿÿÿÿÿÿÿ{ÿÿ}ÿzÿÿzÿ~ÿÿÿÿÿÿyÿyÿÿÿÿÿÿÿÿÿÿÿÿÿÿÿÿÿÿÿÿÿÿÿÿÿÿÿ«ÿÿÿÿÿÿÿÿÿÿÿÿÿÿ¡ÿ¡ÿÿÿÿÿÿÿÿÿÿ|ÿÿÿÿÿÿÿÿÿÿÿÿÿ£ÿ¡ÿÿÿÿÿÿÿÿÿÿÿwÿlÿÿÿÿ|ÿÿÿÿÿÿ£ÿ¡ÿÿ¡ÿ¡ÿÿ©ÿÿÿÿÿÿÿÿ¢ÿ§ÿ¤ÿÿ ÿÿ£ÿªÿÿ¤ÿ¤ÿÿÿÿÿÿÿÿÿ­ÿ©ÿÿÿÿÿÿÿÿªÿ¡ÿ¤ÿ ÿÿ¨ÿÿÿÿÿÿÿ}ÿ$ÿ´þÂþJÿÿÿÿ ÿÿÿÿ¡ÿÿÿ±ÿÿÿÿÿ¦ÿ«ÿÿÿÿÿ¥ÿ©ÿÿÿÿ¡ÿ£ÿÿÿ©ÿ¦ÿ¦ÿ«ÿ©ÿ¢ÿ¬ÿÿ¤ÿ¥ÿ¥ÿªÿ¤ÿÿ¦ÿ¤ÿÿÿÿ§ÿ£ÿ£ÿ£ÿÿ¥ÿ¤ÿ­ÿ«ÿÿÿ ÿ¦ÿªÿ£ÿ ÿ«ÿÿ¦ÿÿ­ÿÿÿÿ ÿ¨ÿ ÿÿÿÿ¡ÿÿ¨ÿÿÿÿÿÿÿ§ÿ«ÿ¢ÿ¦ÿ©ÿ¥ÿ¦ÿ§ÿ¢ÿ ÿÿ¨ÿ¢ÿ¢ÿ ÿ ÿ¢ÿÿÿ§ÿ¨ÿªÿ®ÿÿ¥ÿ£ÿ¨ÿªÿ§ÿÿªÿ®ÿÿ«ÿÿÿ¤ÿ¤ÿ¢ÿÿÿ¡ÿ¡ÿªÿÿÿÿÿÿÿÿÿÿÿÿÿÿ¢ÿ¢ÿÿ¢ÿ­ÿ§ÿqÿ^ÿeÿwÿÿÿ¤ÿ¨ÿ­ÿ¡ÿ¨ÿÿ,ÿÿôþÿÿ"ÿ:ÿ;ÿ&ÿ(ÿ>ÿÿÛþÿ!ÿÿ
ÿôþóþÿÿéþÉþêþÛþëþÿIÿcÿÿvÿaÿfÿxÿ~ÿpÿ_ÿWÿZÿgÿrÿwÿpÿvÿ~ÿ{ÿ~ÿÿÿÿÿÿ|ÿqÿÿÿÿÿxÿrÿRÿ)ÿ
ÿ
ÿöþòþ1ÿfÿyÿÿÿÿ|ÿwÿxÿpÿsÿyÿÿÿÿÿÿzÿyÿÿ|ÿÿÿ}ÿÿÿÿÿvÿÿÿ{ÿÿÿ}ÿzÿYÿ
ÿ&ÿkÿÿÿÿxÿ{ÿÿÿÿuÿdÿ9ÿ	ÿ>ÿ[ÿuÿ{ÿ{ÿ{ÿÿÿ|ÿÿÿnÿvÿ{ÿÿÿÿ~ÿÿÿÿ]ÿrÿyÿoÿÿÿÿyÿ}ÿÿxÿÿÿzÿÿÿÿÿÿlÿiÿlÿvÿÿ{ÿÿÿsÿuÿyÿÿÿzÿqÿoÿiÿjÿÿÿÿÿyÿsÿ~ÿ|ÿqÿÿhÿtÿfÿjÿyÿÿ{ÿÿÿÿvÿÿÿÿÿÿÿ|ÿÿÿ{ÿuÿqÿpÿoÿzÿvÿwÿÿÿÿÿÿlÿnÿsÿlÿqÿÿrÿxÿ]ÿsÿuÿ{ÿÿÿtÿpÿ}ÿÿÿoÿeÿiÿoÿvÿ~ÿvÿrÿwÿnÿjÿwÿÿÿ~ÿ{ÿzÿdÿdÿmÿkÿpÿiÿsÿ~ÿwÿ|ÿsÿqÿwÿiÿoÿ{ÿtÿ|ÿrÿeÿjÿpÿhÿaÿcÿvÿcÿdÿÿaÿ]ÿ[ÿjÿ{ÿÿwÿsÿyÿpÿ_ÿfÿyÿ]ÿjÿfÿuÿmÿkÿtÿsÿpÿxÿzÿkÿgÿhÿ`ÿkÿkÿVÿmÿfÿkÿqÿeÿVÿ[ÿdÿYÿ_ÿSÿlÿIÿIÿaÿoÿQÿ]ÿ]ÿ_ÿkÿmÿfÿYÿTÿjÿbÿdÿgÿlÿaÿ\ÿVÿXÿSÿQÿOÿNÿ\ÿfÿhÿÿmÿbÿeÿFÿ]ÿWÿ^ÿ`ÿgÿcÿfÿhÿ[ÿ`ÿaÿVÿ^ÿfÿfÿ`ÿ_ÿTÿbÿ[ÿbÿ`ÿXÿbÿpÿnÿjÿiÿWÿ^ÿ[ÿiÿ]ÿZÿ\ÿeÿrÿbÿbÿdÿaÿbÿ_ÿYÿMÿQÿHÿ/ÿÿKÿOÿ]ÿRÿVÿ_ÿ[ÿWÿ^ÿfÿeÿVÿNÿVÿdÿUÿJÿXÿ^ÿXÿ{ÿlÿcÿ\ÿPÿGÿKÿRÿ_ÿmÿhÿeÿbÿ]ÿaÿHÿiÿUÿaÿWÿ_ÿ^ÿmÿXÿUÿ]ÿYÿUÿGÿ=ÿ9ÿBÿVÿ2ÿõþÿEÿKÿGÿAÿGÿHÿHÿKÿQÿZÿZÿHÿ;ÿ9ÿ:ÿ]ÿ[ÿ)ÿDÿMÿ2ÿEÿ;ÿ3ÿCÿ:ÿ?ÿMÿXÿUÿ<ÿ:ÿJÿ:ÿ>ÿKÿQÿLÿMÿLÿPÿ`ÿ`ÿ]ÿYÿRÿSÿQÿ[ÿjÿ^ÿEÿDÿMÿJÿRÿ\ÿXÿRÿFÿDÿUÿPÿ\ÿKÿPÿRÿXÿcÿ_ÿKÿIÿWÿXÿTÿIÿIÿZÿWÿZÿYÿBÿQÿbÿGÿZÿ\ÿ\ÿQÿJÿGÿJÿOÿTÿ\ÿ`ÿ^ÿ_ÿjÿkÿaÿUÿWÿbÿDÿSÿMÿPÿCÿIÿNÿ\ÿMÿPÿTÿUÿKÿJÿTÿLÿHÿFÿNÿPÿQÿ\ÿ[ÿUÿ[ÿPÿCÿJÿRÿNÿMÿUÿOÿSÿJÿIÿRÿOÿNÿVÿ_ÿ`ÿ^ÿJÿQÿVÿBÿNÿTÿqÿ]ÿNÿFÿHÿZÿOÿEÿXÿWÿVÿcÿ[ÿIÿHÿYÿbÿUÿmÿKÿRÿdÿRÿ^ÿSÿSÿfÿRÿdÿHÿRÿOÿJÿNÿUÿRÿJÿDÿHÿNÿSÿTÿLÿAÿ@ÿRÿJÿGÿZÿHÿEÿMÿOÿPÿPÿQÿQÿXÿ\ÿ?ÿNÿOÿIÿHÿPÿVÿWÿPÿHÿMÿRÿFÿ9ÿHÿKÿ?ÿBÿHÿJÿHÿgÿNÿWÿVÿ_ÿVÿKÿ1ÿHÿAÿDÿUÿNÿFÿPÿLÿQÿ\ÿ^ÿVÿJÿIÿ;ÿDÿQÿYÿPÿJÿCÿ:ÿNÿ:ÿFÿQÿMÿGÿGÿSÿNÿ?ÿCÿJÿQÿHÿMÿPÿWÿUÿTÿUÿKÿFÿ=ÿ<ÿDÿBÿ?ÿMÿTÿMÿLÿXÿ8ÿEÿQÿJÿQÿIÿ=ÿHÿ?ÿOÿBÿXÿQÿSÿJÿDÿQÿVÿGÿDÿAÿ;ÿNÿXÿTÿNÿGÿPÿ9ÿLÿkÿeÿ]ÿDÿ\ÿYÿ5ÿFÿXÿ.ÿ6ÿOÿTÿUÿDÿ<ÿBÿIÿKÿ;ÿIÿCÿAÿEÿ<ÿCÿCÿFÿQÿMÿPÿIÿ<ÿ?ÿJÿNÿKÿUÿ;ÿHÿBÿJÿMÿKÿLÿFÿ>ÿZÿMÿSÿZÿVÿFÿHÿ;ÿFÿOÿRÿSÿHÿ9ÿðþøþ;ÿDÿCÿHÿMÿSÿHÿHÿVÿ3ÿ*ÿ:ÿBÿ<ÿOÿHÿPÿDÿBÿ<ÿLÿBÿJÿGÿFÿJÿ9ÿcÿDÿ.ÿ4ÿGÿIÿYÿEÿFÿFÿFÿBÿHÿNÿJÿNÿKÿDÿGÿAÿ?ÿEÿAÿFÿHÿ4ÿ>ÿKÿ=ÿSÿOÿ<ÿSÿJÿJÿHÿ:ÿAÿ[ÿRÿ@ÿ?ÿ?ÿEÿRÿZÿGÿDÿDÿIÿ?ÿ?ÿQÿPÿSÿSÿ?ÿEÿ>ÿ8ÿDÿOÿSÿRÿ^ÿRÿEÿPÿ>ÿ4ÿ8ÿ:ÿDÿPÿIÿ+ÿCÿHÿ;ÿ6ÿMÿ?ÿ4ÿMÿ=ÿ1ÿ>ÿJÿCÿ5ÿ@ÿDÿ/ÿ0ÿ3ÿ>ÿJÿHÿDÿ=ÿ6ÿ5ÿ6ÿ5ÿ1ÿ'ÿ9ÿLÿKÿBÿ6ÿ,ÿ:ÿNÿDÿ9ÿBÿAÿCÿ?ÿ(ÿ0ÿFÿRÿOÿ8ÿ9ÿAÿKÿMÿ:ÿEÿ,ÿ9ÿCÿ.ÿþþÿ3ÿ7ÿ?ÿ<ÿCÿ9ÿ8ÿQÿPÿ>ÿ,ÿ@ÿRÿMÿ9ÿ,ÿ:ÿRÿSÿPÿKÿ:ÿFÿLÿ9ÿ:ÿKÿFÿ;ÿ5ÿ9ÿ>ÿ7ÿ@ÿFÿ@ÿCÿMÿ@ÿ3ÿAÿOÿ@ÿ&ÿ2ÿ4ÿ=ÿKÿXÿ5ÿ3ÿCÿBÿ:ÿAÿ>ÿ/ÿ:ÿ8ÿAÿ4ÿRÿZÿ(ÿKÿ7ÿDÿ2ÿBÿ:ÿ;ÿBÿ>ÿ>ÿIÿUÿIÿ7ÿ8ÿCÿEÿ@ÿ8ÿ5ÿ3ÿ=ÿCÿ?ÿ7ÿ0ÿ5ÿ=ÿCÿGÿPÿKÿ;ÿ9ÿÿØþ$ÿ0ÿ;ÿ;ÿ@ÿ>ÿ5ÿ2ÿ;ÿ:ÿ8ÿ)ÿ/ÿAÿ6ÿ5ÿEÿ<ÿ@ÿ)ÿ5ÿ4ÿSÿRÿ4ÿ5ÿ1ÿEÿ(ÿ4ÿ3ÿ<ÿ7ÿ#ÿ6ÿ4ÿ1ÿ1ÿAÿCÿBÿDÿ@ÿ9ÿ9ÿ5ÿAÿ?ÿ0ÿAÿFÿ;ÿ;ÿBÿDÿ8ÿ8ÿ>ÿ<ÿ=ÿ8ÿ6ÿFÿKÿCÿBÿ<ÿ?ÿCÿ5ÿ-ÿ@ÿ9ÿ9ÿGÿLÿHÿEÿAÿCÿBÿCÿ8ÿCÿÿ5ÿ2ÿ>ÿUÿ@ÿ:ÿ.ÿ5ÿ+ÿ2ÿAÿHÿRÿ<ÿBÿ;ÿ5ÿMÿ;ÿ6ÿ:ÿJÿSÿGÿLÿCÿ:ÿEÿBÿCÿ5ÿ<ÿ/ÿ)ÿ8ÿ2ÿ/ÿFÿMÿLÿ>ÿEÿAÿIÿNÿLÿEÿLÿHÿ6ÿAÿOÿIÿ6ÿ@ÿRÿGÿ<ÿ<ÿ9ÿKÿfÿSÿ5ÿ,ÿ<ÿ@ÿ6ÿDÿHÿAÿPÿ>ÿIÿKÿRÿ9ÿLÿHÿBÿ?ÿ/ÿKÿDÿRÿ5ÿ2ÿ?ÿVÿVÿIÿ=ÿFÿBÿ"ÿ!ÿFÿIÿNÿZÿJÿ=ÿ;ÿOÿEÿ@ÿ9ÿ1ÿ1ÿBÿ=ÿFÿPÿ:ÿ;ÿFÿ0ÿ4ÿHÿCÿNÿ=ÿ*ÿ<ÿCÿ>ÿAÿ5ÿ8ÿMÿRÿSÿSÿIÿDÿEÿFÿRÿLÿBÿ>ÿMÿJÿ<ÿ)ÿOÿOÿñþ|þ½þGÿRÿAÿHÿEÿQÿRÿ&ÿÿÿ)ÿKÿEÿAÿQÿMÿPÿEÿ`ÿ]ÿFÿJÿWÿTÿ8ÿCÿMÿEÿMÿXÿKÿZÿ;ÿLÿFÿAÿ?ÿ=ÿ7ÿHÿQÿRÿPÿPÿNÿEÿCÿJÿ7ÿCÿLÿ>ÿDÿKÿIÿSÿHÿIÿSÿJÿDÿNÿWÿSÿRÿEÿ)ÿ2ÿNÿOÿ?ÿ?ÿNÿFÿGÿCÿ>ÿKÿ=ÿXÿUÿTÿQÿ8ÿBÿNÿKÿCÿ?ÿ7ÿ1ÿGÿKÿJÿHÿLÿEÿ.ÿRÿEÿSÿfÿWÿAÿOÿ:ÿSÿ=ÿ?ÿDÿZÿ_ÿaÿRÿVÿDÿ<ÿ[ÿ[ÿOÿFÿKÿQÿ?ÿJÿQÿHÿWÿ]ÿBÿ;ÿLÿDÿIÿ?ÿ7ÿGÿFÿBÿDÿ?ÿCÿCÿ:ÿDÿGÿ@ÿAÿEÿWÿPÿCÿJÿ?ÿ;ÿIÿSÿPÿHÿZÿ[ÿAÿXÿ^ÿQÿDÿLÿRÿXÿRÿFÿFÿ?ÿ6ÿJÿNÿ9ÿOÿ^ÿ5ÿFÿKÿBÿEÿVÿEÿ`ÿ@ÿHÿ9ÿJÿRÿIÿSÿPÿ;ÿIÿPÿDÿJÿFÿCÿCÿ=ÿWÿRÿKÿUÿUÿNÿZÿSÿMÿ;ÿ7ÿBÿEÿQÿIÿ@ÿWÿ`ÿ`ÿVÿ@ÿMÿUÿIÿHÿKÿDÿAÿJÿMÿ6ÿCÿMÿNÿUÿTÿYÿEÿNÿOÿFÿ[ÿSÿTÿWÿYÿJÿCÿSÿBÿDÿWÿHÿHÿJÿCÿWÿCÿ=ÿ@ÿ=ÿNÿ=ÿPÿZÿPÿNÿIÿSÿRÿCÿ9ÿMÿXÿTÿWÿWÿcÿMÿGÿRÿMÿPÿUÿQÿOÿLÿUÿ`ÿMÿJÿMÿMÿHÿ?ÿIÿPÿcÿWÿLÿEÿTÿEÿIÿ\ÿFÿQÿQÿOÿKÿ[ÿ=ÿ4ÿHÿWÿLÿWÿAÿYÿXÿXÿYÿdÿBÿ\ÿ^ÿPÿEÿSÿWÿSÿWÿ^ÿJÿUÿ]ÿMÿNÿNÿUÿXÿPÿWÿ_ÿWÿTÿRÿGÿSÿdÿ]ÿ_ÿeÿbÿaÿ[ÿKÿQÿVÿ[ÿaÿUÿWÿVÿNÿPÿ[ÿ3ÿ=ÿQÿ\ÿ^ÿWÿjÿ]ÿPÿYÿWÿDÿQÿ\ÿTÿJÿWÿLÿZÿVÿRÿ^ÿTÿUÿVÿVÿ[ÿTÿOÿVÿYÿXÿUÿHÿGÿPÿTÿSÿWÿdÿaÿVÿUÿWÿQÿMÿZÿXÿ>ÿEÿFÿFÿWÿNÿTÿFÿUÿYÿXÿTÿUÿaÿQÿXÿ]ÿWÿZÿIÿEÿXÿIÿFÿGÿJÿ_ÿYÿYÿbÿdÿkÿ`ÿZÿXÿ[ÿaÿ[ÿYÿXÿ_ÿSÿCÿ^ÿ]ÿTÿcÿRÿUÿVÿWÿZÿ\ÿYÿQÿqÿXÿdÿBÿQÿ`ÿXÿdÿXÿ[ÿ\ÿ_ÿRÿSÿ[ÿRÿDÿTÿPÿNÿ[ÿ\ÿ_ÿgÿ`ÿfÿkÿaÿ\ÿUÿMÿPÿWÿZÿYÿTÿNÿTÿ8ÿRÿ^ÿOÿ\ÿTÿ`ÿGÿYÿVÿkÿ]ÿbÿUÿ`ÿRÿZÿUÿ@ÿBÿJÿ7ÿ>ÿ2ÿ.ÿ2ÿ-ÿ4ÿ0ÿ<ÿSÿRÿVÿdÿdÿ[ÿVÿYÿaÿiÿNÿMÿPÿUÿ_ÿIÿJÿiÿYÿYÿLÿ]ÿWÿTÿNÿXÿcÿbÿUÿUÿKÿWÿfÿjÿ\ÿ]ÿ]ÿZÿ[ÿ`ÿiÿbÿ\ÿZÿ_ÿ^ÿZÿSÿdÿaÿdÿaÿRÿhÿdÿlÿUÿMÿSÿ]ÿZÿ]ÿWÿXÿVÿUÿZÿPÿJÿZÿZÿQÿ[ÿdÿdÿdÿbÿaÿWÿKÿaÿ^ÿCÿTÿbÿXÿQÿÿyþÞþVÿSÿcÿ\ÿ[ÿLÿ`ÿyÿiÿcÿeÿfÿ_ÿZÿbÿ\ÿZÿcÿgÿkÿdÿWÿ_ÿvÿmÿaÿfÿVÿ\ÿRÿjÿhÿ_ÿoÿkÿlÿ`ÿeÿaÿ^ÿgÿmÿeÿkÿqÿsÿlÿdÿfÿmÿoÿmÿqÿgÿcÿhÿRÿOÿYÿdÿVÿPÿpÿjÿjÿvÿpÿiÿlÿfÿVÿdÿjÿhÿqÿeÿZÿ]ÿdÿmÿpÿjÿdÿaÿ[ÿlÿYÿXÿbÿ[ÿhÿbÿtÿ[ÿYÿaÿkÿfÿtÿcÿhÿiÿeÿeÿoÿgÿiÿyÿpÿlÿkÿbÿiÿ`ÿdÿ{ÿmÿvÿUÿxÿrÿiÿpÿlÿ_ÿeÿpÿ`ÿjÿrÿhÿfÿdÿeÿoÿoÿlÿoÿpÿhÿgÿjÿsÿaÿfÿ]ÿeÿdÿ_ÿSÿcÿtÿhÿaÿdÿ^ÿ]ÿdÿkÿqÿtÿtÿoÿeÿlÿmÿeÿpÿ{ÿ{ÿmÿaÿdÿbÿkÿ`ÿbÿmÿrÿxÿmÿlÿsÿqÿhÿaÿfÿ]ÿvÿjÿkÿÿkÿ[ÿkÿjÿtÿzÿnÿpÿkÿoÿhÿdÿpÿoÿfÿoÿxÿnÿtÿxÿTÿeÿgÿlÿtÿsÿjÿzÿzÿbÿbÿnÿsÿqÿqÿqÿoÿrÿpÿhÿqÿsÿjÿoÿjÿ`ÿoÿkÿsÿÿÿkÿhÿlÿiÿfÿgÿnÿrÿgÿdÿlÿjÿ{ÿwÿoÿmÿuÿlÿnÿ~ÿnÿnÿÿ{ÿvÿhÿeÿmÿtÿ|ÿdÿ_ÿfÿnÿ^ÿ\ÿfÿoÿwÿxÿjÿ\ÿbÿxÿ~ÿuÿzÿ}ÿwÿxÿlÿaÿrÿdÿÿÿmÿzÿ}ÿyÿÿÿnÿsÿÿÿÿÿÿÿjÿvÿrÿÿ{ÿÿyÿzÿrÿaÿyÿÿ{ÿÿ}ÿ`ÿfÿÿÿÿÿÿ~ÿ~ÿÿyÿÿÿÿÿÿtÿrÿrÿqÿ}ÿxÿvÿzÿÿuÿyÿnÿwÿ}ÿÿ~ÿxÿÿÿÿ|ÿtÿzÿÿ|ÿÿlÿÿÿwÿÿ~ÿÿÿÿ~ÿzÿ{ÿxÿkÿeÿNÿTÿyÿmÿÿqÿzÿ{ÿÿÿsÿtÿÿ}ÿwÿÿzÿÿÿÿÿqÿzÿkÿÿÿÿÿÿÿÿkÿÿÿÿÿÿÿ|ÿÿÿ}ÿ|ÿ|ÿÿÿÿÿÿÿÿuÿxÿÿÿzÿ|ÿÿÿÿÿ}ÿvÿyÿvÿ_ÿÿ8ÿrÿÿ{ÿÿÿÿÿÿÿÿÿÿÿÿÿÿÿÿÿÿÿÿÿÿÿÿÿÿÿªÿÿÿÿÿÿÿÿ£ÿÿÿ¡ÿÿÿ¦ÿÿÿÿÿÿÿÿÿÿÿÿÿÿÿÿ¡ÿÿÿÿÿÿÿ£ÿ¤ÿÿÿÿÿÿÿÿÿÿÿpÿYÿoÿÿÿiÿHÿÿÿÿ£ÿÿÿÿ¡ÿÿÿ¬ÿÿÿÿÿÿ¥ÿ¡ÿÿ ÿÿÿÿÿ ÿÿÿÿ¢ÿ ÿ ÿÿÿÿÿÿÿÿÿÿÿÿÿÿÿÿÿÿÿÿÿ¢ÿ ÿÿÿÿ¡ÿÿYÿÀþåýõýûþsÿÿÿ£ÿÿÿ¢ÿ¨ÿÿÿ¡ÿÿ¤ÿ§ÿ¤ÿÿÿÿÿÿ«ÿÿÿ ÿÿÿÿÿÿ¡ÿ«ÿ¨ÿ¥ÿÿÿ©ÿ«ÿÿÿ¦ÿ©ÿ§ÿ£ÿÿ¢ÿÿÿÿÿ¦ÿ£ÿÿ ÿ£ÿ¥ÿ¨ÿ¦ÿ©ÿÿÿ¢ÿ¤ÿ±ÿªÿÿ¦ÿ ÿÿ§ÿ­ÿ¯ÿ©ÿ¦ÿ ÿÿ¥ÿ£ÿÿÿ¦ÿÿÿÿ©ÿ§ÿ¥ÿ¨ÿÿ£ÿ¥ÿ£ÿ­ÿ­ÿ¢ÿ¬ÿ©ÿÿ£ÿ¢ÿ§ÿ¬ÿ­ÿÿÿÿ¨ÿ©ÿ©ÿ¦ÿÿÿÿ©ÿ¤ÿ¡ÿ¬ÿ§ÿ ÿ«ÿ«ÿ­ÿ«ÿÿÿÿÿÿ¢ÿ¤ÿ ÿÿ¨ÿÿÿÿÿ§ÿ©ÿ¡ÿ¨ÿ¡ÿÿ§ÿ¡ÿ§ÿ«ÿ¬ÿ¨ÿÿÿÿÿÿvÿÿÿÿÿªÿ¦ÿ¢ÿ¥ÿ¬ÿGÿ@ÿ.ÿ*ÿHÿHÿYÿmÿRÿRÿRÿCÿ3ÿ>ÿ+ÿÿñþ×þÜþÛþìþÐþàþêþéþòþÿ9ÿ?ÿFÿNÿWÿfÿjÿlÿPÿ:ÿ7ÿ-ÿÿ.ÿLÿNÿ_ÿnÿ}ÿyÿpÿyÿÿÿÿ~ÿÿÿÿÿÿÿxÿ`ÿ"ÿÿÿÿ1ÿ\ÿwÿ{ÿwÿÿÿÿÿÿxÿxÿÿÿÿÿÿÿrÿÿÿ{ÿ~ÿÿÿ~ÿzÿlÿKÿVÿnÿyÿyÿyÿwÿ{ÿÿtÿ_ÿoÿÿÿÿÿÿ|ÿÿÿÿgÿUÿÿ&ÿbÿfÿvÿ|ÿ}ÿ|ÿÿÿÿÿ~ÿÿ}ÿÿÿÿÿÿÿÿÿÿ{ÿÿÿÿÿÿÿ|ÿzÿuÿwÿwÿÿÿÿÿÿÿhÿ]ÿ_ÿ|ÿÿ{ÿ~ÿxÿxÿiÿpÿÿÿÿÿÿpÿ~ÿzÿzÿÿÿÿÿzÿgÿFÿfÿaÿoÿÿÿfÿfÿpÿ{ÿÿÿÿÿÿ~ÿ{ÿ}ÿÿÿ|ÿÿÿ|ÿwÿpÿuÿÿzÿjÿrÿÿÿ|ÿxÿeÿiÿ{ÿyÿÿÿvÿzÿsÿfÿsÿuÿÿrÿmÿtÿtÿ{ÿqÿdÿiÿnÿoÿpÿxÿvÿzÿyÿwÿxÿwÿvÿÿnÿÿpÿkÿlÿvÿqÿqÿoÿgÿaÿfÿoÿkÿ|ÿÿÿÿÿrÿqÿoÿwÿÿvÿ`ÿmÿyÿÿiÿmÿrÿsÿlÿjÿgÿmÿeÿbÿqÿxÿnÿdÿgÿpÿdÿhÿhÿrÿfÿhÿsÿqÿpÿtÿrÿvÿuÿqÿ_ÿcÿoÿqÿnÿgÿdÿkÿhÿ[ÿZÿbÿhÿpÿxÿfÿRÿkÿrÿeÿnÿgÿrÿsÿhÿkÿtÿmÿhÿlÿpÿhÿaÿhÿsÿlÿ]ÿRÿ[ÿZÿSÿUÿXÿ]ÿ]ÿiÿbÿgÿdÿeÿOÿXÿ]ÿ`ÿ_ÿVÿaÿqÿdÿ_ÿlÿ]ÿZÿgÿiÿVÿaÿ_ÿKÿVÿfÿcÿZÿZÿbÿaÿTÿRÿPÿQÿMÿVÿZÿUÿ]ÿdÿmÿjÿ`ÿ_ÿaÿVÿOÿ`ÿ[ÿTÿBÿÿÿFÿVÿVÿYÿkÿ]ÿXÿQÿXÿbÿ_ÿkÿrÿ`ÿ`ÿZÿiÿZÿcÿmÿmÿRÿYÿ]ÿdÿ\ÿVÿYÿXÿdÿuÿnÿZÿ_ÿ^ÿKÿnÿWÿwÿkÿmÿcÿ^ÿfÿdÿZÿWÿNÿ>ÿJÿRÿ[ÿSÿ&ÿëþ@ÿ_ÿ^ÿQÿJÿTÿ[ÿZÿQÿWÿiÿeÿMÿEÿSÿSÿjÿiÿMÿ`ÿSÿXÿQÿQÿIÿBÿJÿ`ÿiÿcÿ\ÿRÿGÿPÿOÿAÿRÿgÿ`ÿZÿNÿKÿ]ÿHÿJÿRÿEÿCÿBÿSÿdÿVÿKÿSÿWÿPÿ_ÿeÿUÿYÿVÿGÿQÿHÿTÿMÿ\ÿ`ÿSÿ[ÿ_ÿOÿMÿWÿUÿXÿaÿbÿPÿMÿ8ÿUÿLÿEÿZÿHÿ[ÿSÿLÿUÿNÿOÿ[ÿPÿIÿRÿQÿNÿYÿoÿ^ÿbÿcÿfÿVÿfÿRÿPÿ^ÿRÿHÿ?ÿCÿOÿXÿhÿaÿNÿOÿYÿ^ÿXÿPÿUÿRÿOÿTÿHÿXÿUÿRÿ=ÿRÿPÿGÿNÿOÿHÿWÿWÿVÿ_ÿ_ÿ\ÿbÿiÿWÿFÿCÿLÿ[ÿNÿUÿbÿZÿSÿTÿEÿWÿ\ÿOÿJÿSÿJÿSÿSÿPÿUÿDÿ=ÿTÿ[ÿVÿOÿHÿ_ÿKÿVÿgÿIÿdÿRÿPÿ>ÿNÿAÿAÿJÿQÿIÿRÿNÿLÿJÿMÿXÿPÿGÿ=ÿMÿSÿWÿ^ÿKÿFÿVÿ[ÿRÿJÿKÿYÿRÿSÿEÿUÿUÿMÿSÿSÿGÿ>ÿ@ÿLÿVÿMÿ?ÿEÿJÿIÿ6ÿJÿKÿRÿWÿ\ÿeÿJÿPÿMÿVÿSÿ_ÿRÿOÿPÿIÿDÿTÿYÿTÿPÿWÿTÿ<ÿ7ÿBÿKÿYÿZÿVÿUÿKÿ>ÿJÿQÿLÿDÿHÿIÿJÿ?ÿMÿIÿ>ÿFÿMÿJÿCÿKÿMÿGÿJÿOÿPÿLÿFÿ<ÿAÿ@ÿ5ÿ<ÿRÿ_ÿOÿKÿLÿGÿ7ÿJÿFÿZÿFÿ8ÿ;ÿAÿFÿGÿMÿNÿPÿJÿLÿIÿJÿKÿTÿWÿCÿEÿXÿXÿHÿ>ÿAÿBÿPÿJÿ>ÿWÿQÿPÿZÿRÿPÿOÿ>ÿLÿ[ÿ^ÿNÿMÿQÿIÿUÿBÿEÿVÿPÿGÿRÿNÿDÿKÿIÿBÿHÿLÿCÿEÿFÿOÿTÿMÿSÿRÿIÿJÿJÿHÿSÿOÿHÿOÿ\ÿPÿLÿXÿYÿHÿIÿ@ÿBÿLÿUÿSÿBÿ4ÿÍþßþ>ÿCÿAÿ9ÿDÿKÿ8ÿ;ÿDÿ1ÿ0ÿDÿ@ÿIÿJÿCÿOÿFÿGÿNÿSÿ>ÿ@ÿSÿHÿDÿLÿIÿ?ÿAÿGÿAÿLÿVÿTÿEÿBÿQÿKÿ9ÿ=ÿBÿ<ÿ;ÿHÿ?ÿ,ÿ3ÿ-ÿ:ÿGÿHÿNÿHÿNÿBÿ=ÿAÿCÿCÿ9ÿCÿKÿ=ÿ>ÿOÿMÿGÿFÿIÿ3ÿKÿSÿKÿHÿEÿ9ÿMÿAÿ?ÿ>ÿJÿLÿBÿEÿ@ÿ1ÿ6ÿIÿRÿMÿKÿGÿHÿLÿ8ÿ9ÿ>ÿFÿFÿRÿPÿ<ÿLÿDÿ@ÿ:ÿHÿCÿAÿCÿ:ÿ0ÿ;ÿRÿ/ÿ/ÿ4ÿ:ÿ=ÿDÿ2ÿAÿ:ÿ5ÿ@ÿ@ÿ9ÿ0ÿ4ÿ?ÿ<ÿ?ÿAÿ@ÿEÿFÿ?ÿ;ÿ?ÿAÿ@ÿ>ÿ4ÿ0ÿ:ÿ4ÿ7ÿ8ÿ0ÿ:ÿ7ÿ5ÿ@ÿ.ÿJÿ8ÿ&ÿ"ÿ$ÿ/ÿ2ÿÿµþpþ"ÿ,ÿ2ÿ%ÿ6ÿDÿUÿJÿHÿ:ÿ4ÿ:ÿ7ÿ3ÿDÿ9ÿ5ÿDÿ1ÿ1ÿ8ÿFÿKÿCÿ@ÿDÿ?ÿ:ÿDÿHÿCÿ?ÿ=ÿ7ÿ7ÿ8ÿ<ÿ=ÿ:ÿ3ÿ3ÿKÿHÿBÿ@ÿ@ÿ9ÿ3ÿ>ÿLÿKÿBÿAÿBÿ=ÿIÿÿFÿ4ÿCÿHÿQÿDÿ1ÿLÿ:ÿ2ÿ)ÿ:ÿ=ÿ*ÿDÿ8ÿ<ÿGÿGÿMÿ?ÿ:ÿGÿ?ÿBÿAÿ:ÿ5ÿ;ÿ=ÿ9ÿ8ÿ-ÿ2ÿ?ÿ=ÿ@ÿIÿAÿ/ÿ<ÿÿàþÿ*ÿ4ÿ8ÿBÿ?ÿ=ÿ1ÿBÿ;ÿCÿ-ÿ)ÿ9ÿ5ÿ>ÿ<ÿ>ÿ?ÿ;ÿ:ÿCÿGÿGÿ0ÿ<ÿ;ÿ>ÿ-ÿ.ÿ4ÿNÿ<ÿ0ÿ/ÿ7ÿ8ÿ'ÿ.ÿ2ÿ:ÿFÿ:ÿFÿGÿGÿPÿ>ÿ;ÿ@ÿBÿBÿBÿFÿJÿ>ÿ5ÿ7ÿ,ÿ+ÿ3ÿ@ÿGÿCÿKÿAÿAÿEÿ9ÿ)ÿ1ÿAÿFÿ=ÿTÿIÿ=ÿ7ÿ;ÿKÿ8ÿFÿ>ÿLÿ5ÿ3ÿFÿ'ÿ,ÿHÿKÿ<ÿPÿ8ÿAÿQÿ,ÿ1ÿ9ÿCÿXÿIÿLÿPÿGÿ>ÿFÿCÿ9ÿ?ÿIÿTÿQÿ6ÿ4ÿ5ÿFÿ:ÿ+ÿBÿLÿYÿDÿHÿLÿIÿ9ÿ8ÿEÿLÿ\ÿWÿ>ÿBÿIÿIÿKÿQÿ\ÿOÿ6ÿ;ÿMÿ>ÿ;ÿ<ÿEÿ>ÿ!ÿÿ"ÿBÿFÿLÿ@ÿ5ÿ>ÿ?ÿ?ÿLÿNÿFÿHÿEÿGÿEÿ!ÿOÿUÿ\ÿ1ÿAÿÿ?ÿOÿEÿLÿFÿ5ÿHÿ>ÿDÿLÿDÿKÿ:ÿOÿPÿFÿ@ÿEÿKÿ?ÿ@ÿCÿFÿJÿ>ÿ9ÿLÿ^ÿ;ÿ:ÿJÿFÿEÿAÿHÿ@ÿ;ÿPÿIÿ<ÿ9ÿ6ÿ@ÿOÿRÿNÿMÿIÿNÿPÿEÿGÿMÿTÿSÿCÿ>ÿIÿDÿÿóþ$ÿMÿJÿFÿ@ÿOÿ4ÿ9ÿ-ÿ3ÿ>ÿLÿFÿJÿCÿ<ÿGÿVÿBÿJÿ2ÿHÿ9ÿSÿJÿ:ÿWÿIÿDÿ?ÿTÿAÿCÿ[ÿHÿ@ÿPÿIÿCÿMÿ>ÿKÿKÿ>ÿPÿLÿBÿAÿ1ÿ=ÿEÿUÿLÿLÿMÿOÿBÿ9ÿ<ÿ?ÿ@ÿQÿMÿ>ÿGÿHÿ:ÿ8ÿ?ÿ>ÿ?ÿIÿRÿLÿAÿ3ÿ9ÿCÿHÿ?ÿMÿSÿIÿTÿJÿCÿNÿBÿEÿLÿ9ÿSÿNÿ<ÿGÿKÿ:ÿMÿCÿ=ÿ_ÿHÿFÿ:ÿ ÿ1ÿ>ÿ<ÿWÿXÿ5ÿQÿHÿTÿNÿ6ÿRÿRÿGÿKÿPÿGÿXÿLÿJÿNÿRÿLÿLÿIÿ:ÿMÿRÿJÿBÿAÿCÿ:ÿAÿ5ÿ7ÿXÿSÿCÿJÿLÿPÿNÿDÿCÿKÿRÿHÿPÿLÿKÿ\ÿDÿHÿLÿIÿDÿ@ÿEÿFÿOÿCÿ?ÿBÿUÿJÿFÿOÿAÿBÿGÿ?ÿQÿ>ÿeÿHÿBÿ@ÿFÿIÿUÿ=ÿTÿ?ÿ<ÿVÿ?ÿTÿMÿFÿ;ÿJÿBÿ@ÿVÿHÿMÿOÿKÿKÿNÿNÿMÿOÿMÿDÿIÿAÿJÿGÿFÿFÿBÿAÿFÿUÿSÿNÿ\ÿVÿIÿXÿbÿ[ÿMÿ_ÿSÿEÿLÿQÿPÿJÿWÿYÿDÿLÿ`ÿIÿSÿPÿPÿNÿLÿaÿIÿSÿQÿZÿ]ÿ^ÿKÿaÿOÿNÿCÿ@ÿfÿJÿQÿPÿHÿJÿ>ÿIÿZÿ]ÿXÿPÿJÿOÿQÿCÿDÿMÿNÿPÿOÿZÿKÿLÿPÿSÿSÿMÿHÿIÿIÿSÿ[ÿHÿIÿIÿLÿWÿMÿLÿMÿZÿQÿSÿHÿQÿCÿGÿ_ÿSÿUÿRÿXÿSÿHÿLÿ;ÿMÿKÿcÿQÿLÿZÿ^ÿZÿNÿYÿ]ÿYÿ\ÿ>ÿJÿHÿXÿLÿUÿLÿFÿOÿYÿOÿLÿMÿLÿHÿDÿ;ÿCÿRÿTÿMÿKÿSÿPÿPÿ\ÿRÿBÿWÿfÿwÿHÿKÿZÿUÿIÿ8ÿBÿWÿGÿ<ÿNÿbÿTÿOÿYÿ?ÿTÿ`ÿXÿSÿkÿKÿUÿ^ÿLÿ^ÿSÿPÿRÿ_ÿWÿ]ÿNÿVÿRÿIÿKÿ_ÿdÿZÿNÿPÿPÿUÿSÿOÿRÿGÿNÿUÿTÿXÿWÿ[ÿWÿYÿVÿSÿJÿFÿBÿ8ÿOÿTÿTÿRÿGÿLÿIÿ]ÿXÿVÿNÿXÿdÿ\ÿOÿMÿOÿRÿEÿCÿDÿOÿcÿ]ÿVÿdÿjÿcÿMÿFÿMÿTÿZÿ_ÿZÿNÿWÿXÿIÿQÿWÿPÿ`ÿ[ÿgÿ_ÿCÿFÿIÿ\ÿUÿgÿ_ÿjÿIÿiÿ`ÿ`ÿHÿOÿ_ÿXÿWÿ>ÿBÿWÿMÿYÿgÿaÿaÿVÿRÿSÿWÿPÿJÿKÿGÿOÿWÿUÿSÿKÿMÿLÿKÿRÿCÿ=ÿMÿXÿYÿ~ÿPÿ?ÿOÿaÿBÿ^ÿnÿKÿVÿgÿTÿIÿ+ÿ5ÿYÿlÿUÿPÿTÿUÿLÿ&ÿÿ ÿ+ÿGÿbÿ_ÿTÿbÿWÿRÿaÿcÿ]ÿ=ÿCÿJÿRÿbÿYÿVÿaÿdÿWÿVÿ^ÿ_ÿ]ÿYÿ]ÿ]ÿXÿFÿYÿWÿbÿ_ÿLÿJÿRÿVÿ_ÿbÿfÿlÿ]ÿNÿTÿZÿUÿQÿTÿ`ÿlÿOÿ[ÿiÿlÿtÿPÿSÿWÿMÿoÿSÿLÿcÿdÿfÿaÿfÿ`ÿSÿNÿZÿUÿ[ÿkÿ_ÿXÿbÿUÿLÿRÿeÿmÿ[ÿZÿkÿZÿDÿ÷þ¦þ-ÿWÿUÿ_ÿYÿbÿZÿSÿlÿlÿcÿVÿcÿdÿ`ÿpÿiÿ_ÿiÿmÿaÿXÿXÿ[ÿlÿeÿaÿYÿTÿeÿUÿbÿ`ÿhÿZÿeÿZÿ]ÿjÿWÿVÿUÿPÿOÿWÿdÿuÿoÿcÿSÿ`ÿoÿmÿmÿ<ÿ:ÿ`ÿvÿaÿZÿeÿrÿhÿ[ÿZÿnÿ\ÿÿtÿtÿkÿkÿjÿpÿrÿrÿsÿzÿpÿbÿgÿhÿbÿcÿhÿjÿjÿdÿVÿiÿaÿkÿZÿnÿ^ÿ]ÿdÿnÿfÿuÿiÿeÿfÿhÿqÿwÿ_ÿaÿzÿwÿrÿiÿaÿtÿaÿeÿoÿkÿlÿXÿpÿgÿoÿsÿjÿ\ÿTÿbÿ_ÿcÿuÿoÿ`ÿYÿhÿvÿlÿiÿkÿiÿQÿhÿrÿiÿ{ÿmÿlÿeÿkÿ]ÿbÿfÿuÿcÿjÿiÿdÿhÿrÿtÿmÿoÿvÿpÿhÿlÿmÿdÿhÿjÿuÿhÿ[ÿjÿdÿkÿhÿrÿmÿhÿlÿhÿfÿmÿqÿoÿoÿpÿdÿdÿfÿyÿtÿpÿ^ÿiÿZÿrÿ|ÿqÿrÿkÿ^ÿpÿxÿjÿnÿnÿhÿiÿ[ÿoÿyÿbÿtÿtÿuÿ{ÿwÿ^ÿeÿmÿbÿdÿwÿvÿqÿvÿsÿoÿyÿsÿaÿqÿwÿjÿiÿeÿdÿtÿ^ÿwÿlÿyÿdÿbÿmÿ_ÿ^ÿlÿoÿmÿjÿgÿnÿmÿÿwÿzÿkÿyÿqÿÿzÿpÿ{ÿrÿvÿjÿoÿyÿxÿ|ÿwÿhÿkÿ^ÿnÿoÿaÿrÿ~ÿÿoÿmÿuÿ]ÿiÿlÿrÿ|ÿ~ÿyÿnÿmÿlÿlÿmÿÿ}ÿrÿ{ÿÿuÿÿyÿeÿsÿÿÿÿÿÿÿ{ÿuÿÿ}ÿtÿÿÿÿyÿ|ÿÿÿÿqÿnÿnÿiÿ}ÿÿ{ÿxÿhÿwÿÿ{ÿÿÿ{ÿÿÿÿ|ÿuÿqÿrÿvÿ|ÿvÿtÿuÿÿ~ÿfÿpÿÿÿ~ÿwÿyÿÿÿÿ{ÿÿÿsÿwÿvÿwÿzÿmÿÿÿÿtÿkÿcÿYÿUÿMÿIÿYÿ_ÿgÿjÿÿwÿ{ÿmÿuÿ~ÿÿzÿsÿ{ÿwÿsÿ{ÿlÿÿÿÿÿuÿ~ÿzÿxÿyÿÿÿÿÿÿ}ÿÿÿÿÿÿÿ~ÿÿÿÿÿÿÿÿÿÿ|ÿÿÿÿÿpÿÿÿÿÿÿÿÿÿÿsÿiÿ;ÿ=þRþBÿ|ÿwÿÿÿÿÿÿÿÿÿÿÿÿÿ¢ÿÿÿÿÿÿÿÿ¢ÿ¢ÿ¤ÿÿÿÿÿÿÿÿÿÿÿÿÿÿÿ£ÿÿÿÿÿÿÿÿÿÿÿÿÿÿÿÿÿÿÿ£ÿÿÿÿÿÿÿÿÿÿ ÿÿÿÿÿÿÿÿ}ÿrÿlÿÿÿÿÿtÿÿÿÿÿÿÿÿ¥ÿ©ÿ¦ÿ¤ÿ¤ÿÿ£ÿÿÿÿÿÿ ÿÿÿÿÿÿÿÿÿ£ÿ¢ÿ§ÿ£ÿ ÿ¤ÿÿ ÿÿÿÿÿÿÿÿÿ§ÿ¬ÿªÿ¡ÿ¡ÿÿÿÿÿÿÿÿÿÿlÿÿeþ5þÿpÿÿÿÿ¨ÿ¤ÿ ÿ¥ÿÿÿÿ§ÿÿ£ÿ¥ÿÿÿÿÿÿ¥ÿ¡ÿÿÿÿÿªÿ¦ÿ¤ÿ ÿÿ¤ÿªÿÿÿÿ¢ÿÿ§ÿ©ÿ ÿ ÿ©ÿ£ÿÿÿ¦ÿ©ÿ¦ÿªÿ£ÿÿ ÿ§ÿ¥ÿ¥ÿÿ¨ÿÿ¬ÿ¬ÿÿªÿ¬ÿÿÿÿÿ­ÿÿ®ÿªÿ©ÿ¨ÿÿÿÿÿªÿ£ÿ ÿ¡ÿ¥ÿ¦ÿ§ÿ¯ÿ±ÿÿÿÿ¢ÿ¤ÿªÿ ÿ¥ÿ¨ÿ¡ÿÿ¦ÿ£ÿ®ÿ£ÿÿ ÿÿÿ£ÿ¥ÿÿ¨ÿÿÿ¦ÿ ÿ¥ÿÿÿ¦ÿ£ÿÿ¤ÿÿ¢ÿ¡ÿ¥ÿÿÿÿ¨ÿÿÿ¤ÿÿÿÿÿ©ÿ¨ÿÿªÿ¤ÿÿ£ÿ«ÿ¦ÿªÿ¨ÿ¤ÿªÿ¬ÿÿÿÿÿÿÿÿÿÿ£ÿªÿÿ¦ÿkÿqÿGÿPÿkÿxÿ|ÿzÿqÿiÿdÿqÿQÿ3ÿÿðþÏþÍþÓþÌþãþöþîþäþÝþßþ÷þÿ!ÿ
ÿ	ÿ?ÿIÿRÿ7ÿÿÿÿßþãþóþ	ÿÿ7ÿCÿRÿSÿQÿgÿ|ÿmÿÿÿÿÿÿÿÿÿzÿwÿ2ÿJÿWÿ6ÿYÿwÿzÿyÿ|ÿÿÿÿÿÿwÿzÿÿÿ~ÿ~ÿÿuÿjÿ~ÿÿvÿÿÿÿpÿYÿ=ÿ%ÿUÿuÿ{ÿsÿwÿ}ÿyÿxÿ}ÿrÿÿÿÿÿÿÿ~ÿÿÿxÿYÿ'ÿäþKÿvÿ|ÿ}ÿÿÿÿÿÿÿÿÿÿÿ}ÿÿÿÿxÿyÿÿ|ÿÿÿ~ÿÿÿÿÿÿÿÿ{ÿ}ÿvÿÿÿÿ|ÿÿ|ÿqÿiÿdÿ|ÿxÿÿzÿyÿqÿlÿqÿtÿwÿÿÿÿÿqÿ}ÿuÿsÿfÿlÿsÿvÿpÿaÿrÿzÿiÿsÿÿÿÿ~ÿÿ{ÿzÿÿÿÿÿmÿwÿ{ÿ|ÿÿÿÿ~ÿyÿvÿÿÿqÿpÿjÿzÿ~ÿÿÿpÿzÿÿÿÿÿÿÿqÿtÿuÿoÿuÿvÿsÿtÿxÿxÿjÿfÿlÿgÿhÿgÿlÿuÿÿ}ÿ|ÿÿwÿoÿtÿzÿ{ÿlÿoÿkÿuÿjÿpÿxÿrÿsÿuÿcÿiÿsÿvÿvÿzÿhÿuÿzÿyÿoÿdÿjÿkÿ^ÿqÿdÿuÿ\ÿlÿbÿoÿjÿlÿlÿdÿbÿfÿgÿwÿÿiÿlÿkÿnÿyÿ{ÿqÿkÿoÿnÿnÿqÿiÿnÿrÿbÿhÿlÿiÿeÿoÿkÿuÿpÿfÿlÿ`ÿGÿ_ÿZÿtÿÿHÿzÿjÿcÿhÿvÿuÿlÿjÿmÿiÿaÿqÿ^ÿdÿgÿdÿZÿ_ÿeÿdÿ]ÿfÿbÿXÿ[ÿVÿ`ÿYÿVÿYÿmÿoÿeÿOÿQÿdÿkÿ\ÿYÿhÿnÿhÿgÿwÿfÿUÿ_ÿqÿ`ÿeÿtÿdÿgÿaÿWÿgÿiÿVÿaÿpÿpÿaÿ]ÿiÿUÿ`ÿYÿZÿWÿ[ÿZÿYÿ^ÿbÿZÿSÿSÿZÿXÿSÿìþ'ÿOÿYÿQÿ[ÿpÿ\ÿ^ÿ`ÿUÿVÿYÿYÿ^ÿhÿJÿMÿUÿYÿ\ÿaÿuÿrÿbÿhÿZÿYÿ_ÿTÿSÿWÿTÿ`ÿcÿ]ÿgÿaÿ]ÿ\ÿhÿbÿXÿ^ÿZÿ\ÿ[ÿUÿWÿSÿLÿWÿZÿ[ÿ7ÿÿ+ÿ^ÿcÿ`ÿ_ÿZÿbÿcÿ]ÿQÿTÿ`ÿ^ÿVÿSÿRÿHÿUÿdÿMÿ`ÿUÿeÿTÿ\ÿVÿUÿYÿOÿLÿUÿWÿPÿQÿ`ÿfÿ_ÿ?ÿSÿ<ÿNÿXÿRÿOÿ7ÿ=ÿCÿFÿEÿIÿWÿ_ÿ_ÿZÿPÿSÿJÿYÿ`ÿXÿSÿeÿ\ÿIÿMÿ\ÿEÿVÿdÿ`ÿ\ÿQÿKÿUÿTÿKÿ^ÿdÿaÿ]ÿTÿOÿMÿFÿZÿ\ÿHÿKÿRÿMÿJÿYÿcÿZÿXÿVÿQÿXÿVÿSÿXÿfÿbÿPÿhÿRÿ`ÿNÿNÿXÿ_ÿOÿIÿLÿMÿYÿeÿZÿPÿXÿZÿcÿ\ÿWÿ_ÿ_ÿTÿQÿ\ÿUÿOÿQÿTÿTÿNÿAÿVÿRÿLÿZÿ_ÿ^ÿZÿQÿUÿ`ÿcÿRÿBÿNÿVÿ_ÿ7ÿSÿOÿMÿQÿVÿNÿVÿSÿUÿkÿiÿSÿRÿUÿPÿUÿ\ÿLÿ8ÿ:ÿAÿTÿLÿ^ÿAÿOÿZÿ8ÿIÿZÿSÿQÿVÿVÿUÿLÿCÿCÿQÿNÿSÿUÿLÿQÿMÿIÿCÿQÿSÿVÿYÿXÿLÿXÿLÿWÿUÿQÿdÿ[ÿ]ÿVÿRÿRÿLÿJÿIÿEÿ?ÿAÿHÿNÿRÿPÿQÿNÿRÿ\ÿOÿMÿHÿ9ÿMÿ[ÿNÿGÿKÿWÿUÿ]ÿYÿUÿHÿSÿ\ÿMÿBÿ?ÿDÿNÿMÿLÿOÿOÿQÿTÿ\ÿSÿZÿSÿUÿSÿPÿTÿGÿRÿPÿXÿTÿWÿPÿ@ÿPÿWÿJÿPÿFÿ@ÿEÿDÿCÿFÿOÿMÿ=ÿ@ÿFÿ.ÿ9ÿIÿUÿXÿKÿ:ÿVÿ=ÿ@ÿWÿAÿ?ÿIÿPÿOÿGÿUÿVÿPÿLÿEÿMÿ]ÿjÿZÿIÿIÿKÿPÿIÿAÿ<ÿaÿlÿVÿYÿEÿDÿ^ÿFÿIÿ-ÿFÿMÿFÿHÿGÿPÿFÿHÿBÿIÿJÿBÿEÿ1ÿ>ÿ@ÿ=ÿBÿJÿGÿBÿLÿIÿFÿHÿAÿ5ÿBÿSÿFÿOÿIÿPÿEÿPÿEÿ;ÿ^ÿBÿZÿ^ÿJÿZÿQÿOÿTÿBÿ?ÿJÿFÿJÿNÿOÿBÿ3ÿÿ'ÿ>ÿ@ÿ>ÿ8ÿFÿTÿ<ÿ0ÿ@ÿEÿIÿWÿSÿYÿBÿ2ÿ,ÿJÿPÿDÿTÿ=ÿLÿIÿGÿGÿLÿ6ÿDÿOÿQÿOÿVÿOÿEÿHÿCÿ3ÿ1ÿ@ÿUÿOÿ8ÿ=ÿJÿ=ÿ<ÿ@ÿ;ÿHÿGÿCÿFÿNÿ6ÿOÿAÿ.ÿ?ÿ>ÿ5ÿ=ÿ9ÿCÿHÿ:ÿLÿ@ÿ;ÿSÿMÿMÿMÿOÿRÿKÿ5ÿFÿ=ÿ5ÿ6ÿ;ÿ:ÿCÿDÿ@ÿ@ÿ>ÿ@ÿEÿAÿ7ÿ@ÿAÿ:ÿ7ÿ:ÿEÿKÿEÿDÿHÿ=ÿ@ÿAÿJÿ>ÿ3ÿ;ÿAÿ.ÿ@ÿ-ÿ<ÿEÿ3ÿBÿ:ÿCÿAÿHÿ.ÿ2ÿAÿ.ÿ2ÿ6ÿ,ÿ&ÿ#ÿÿ$ÿ6ÿ7ÿ6ÿ:ÿ1ÿ6ÿ<ÿ.ÿ,ÿ6ÿ2ÿ!ÿ)ÿ6ÿ'ÿ:ÿ7ÿ!ÿ&ÿ1ÿ)ÿÿ'ÿ?ÿ>ÿ3ÿ;ÿ:ÿGÿOÿ8ÿÿ´ý&ÿ8ÿÿ6ÿDÿ-ÿLÿ-ÿ3ÿ=ÿGÿ>ÿ9ÿBÿ=ÿKÿCÿ=ÿ4ÿ9ÿ<ÿLÿAÿ2ÿCÿLÿCÿ<ÿ@ÿAÿ9ÿ7ÿDÿMÿIÿNÿGÿ5ÿ1ÿ-ÿ:ÿ:ÿ3ÿ3ÿ0ÿCÿ3ÿBÿ2ÿ8ÿ;ÿ7ÿ.ÿDÿ6ÿKÿ;ÿ)ÿ<ÿ-ÿ0ÿ5ÿBÿ,ÿ;ÿ2ÿ8ÿGÿ0ÿIÿ9ÿ>ÿ?ÿEÿAÿ-ÿ;ÿ7ÿ-ÿ9ÿ=ÿ>ÿ?ÿ?ÿ?ÿ;ÿ3ÿ2ÿ6ÿ2ÿ,ÿ>ÿ@ÿ2ÿGÿFÿ1ÿ3ÿ!ÿìþòþ.ÿ>ÿ7ÿ1ÿ9ÿ?ÿ@ÿHÿIÿDÿ4ÿ.ÿ?ÿ1ÿBÿ2ÿAÿ>ÿ-ÿ>ÿLÿ2ÿ6ÿ8ÿ<ÿXÿDÿ0ÿ8ÿJÿFÿ4ÿHÿ0ÿ5ÿ9ÿ;ÿBÿCÿ?ÿ9ÿ1ÿ7ÿ<ÿ7ÿ;ÿ2ÿ9ÿ5ÿ(ÿ;ÿFÿIÿAÿ=ÿ>ÿ ÿ ÿ@ÿ=ÿ7ÿ6ÿ0ÿ?ÿ?ÿ=ÿ.ÿ'ÿ;ÿ:ÿ:ÿ;ÿFÿEÿ>ÿ4ÿFÿJÿ>ÿ5ÿ=ÿ6ÿPÿUÿFÿ9ÿ0ÿ'ÿ5ÿ.ÿ;ÿ3ÿDÿLÿ0ÿ3ÿ6ÿRÿNÿ+ÿ'ÿ6ÿ;ÿ<ÿ+ÿIÿ=ÿ&ÿ2ÿ3ÿ5ÿDÿIÿ@ÿAÿBÿBÿ@ÿ:ÿ?ÿ4ÿ7ÿ@ÿ@ÿ;ÿLÿKÿAÿ<ÿ:ÿDÿ?ÿ=ÿMÿUÿIÿFÿIÿ=ÿDÿJÿ?ÿBÿUÿ;ÿ8ÿ;ÿ?ÿ5ÿ8ÿCÿ@ÿVÿ?ÿ?ÿ7ÿHÿMÿCÿNÿHÿCÿ?ÿPÿ\ÿQÿ3ÿ/ÿjÿ2ÿCÿLÿOÿKÿ0ÿFÿRÿEÿIÿFÿFÿCÿ:ÿFÿXÿ/ÿ?ÿRÿQÿRÿLÿZÿ<ÿDÿ@ÿAÿBÿAÿJÿPÿKÿKÿGÿAÿ3ÿ!ÿ/ÿAÿ<ÿ>ÿ<ÿIÿZÿ6ÿ1ÿ@ÿ<ÿNÿ@ÿ3ÿ=ÿ8ÿ?ÿIÿEÿIÿAÿHÿLÿHÿMÿÿâþ&ÿMÿPÿHÿ@ÿ3ÿ)ÿ7ÿ:ÿ,ÿ/ÿ7ÿ+ÿAÿOÿUÿ/ÿKÿ>ÿAÿ6ÿYÿPÿCÿRÿ2ÿZÿCÿGÿBÿ9ÿ=ÿAÿRÿVÿOÿ?ÿ%ÿLÿLÿJÿWÿKÿPÿVÿGÿGÿFÿGÿ?ÿNÿOÿ?ÿCÿ9ÿGÿHÿ<ÿ:ÿJÿQÿ;ÿ-ÿ9ÿDÿPÿ[ÿUÿLÿBÿ@ÿAÿAÿDÿ?ÿ<ÿEÿ<ÿ=ÿDÿRÿOÿEÿIÿEÿ1ÿHÿ@ÿ<ÿPÿAÿHÿPÿHÿMÿPÿQÿMÿMÿDÿ;ÿWÿHÿOÿFÿIÿCÿEÿ2ÿPÿ<ÿ8ÿ?ÿHÿIÿcÿaÿPÿ9ÿCÿIÿGÿTÿEÿ:ÿKÿTÿVÿNÿIÿ=ÿ/ÿ/ÿGÿTÿMÿSÿGÿ@ÿBÿ<ÿFÿYÿOÿMÿZÿZÿUÿHÿSÿ_ÿJÿJÿNÿLÿWÿUÿ\ÿLÿHÿOÿJÿDÿ<ÿ2ÿ?ÿ;ÿJÿ`ÿRÿ^ÿDÿjÿNÿAÿIÿGÿJÿDÿNÿBÿPÿbÿSÿDÿBÿAÿoÿWÿ?ÿGÿ:ÿQÿMÿZÿcÿMÿMÿJÿIÿUÿ?ÿHÿWÿKÿAÿRÿ`ÿZÿFÿ4ÿ@ÿYÿIÿFÿWÿVÿLÿ9ÿBÿZÿSÿIÿTÿYÿUÿ]ÿ[ÿZÿOÿMÿLÿIÿJÿRÿRÿGÿ_ÿRÿEÿBÿOÿIÿIÿVÿNÿJÿKÿXÿMÿIÿFÿeÿTÿXÿNÿaÿ[ÿXÿVÿDÿIÿCÿPÿVÿPÿJÿOÿEÿOÿTÿPÿPÿIÿTÿUÿIÿCÿKÿCÿEÿPÿNÿLÿIÿIÿZÿPÿKÿPÿKÿRÿ]ÿVÿKÿQÿKÿMÿ[ÿSÿVÿTÿUÿVÿRÿNÿWÿGÿOÿJÿKÿQÿLÿOÿLÿRÿBÿIÿTÿ<ÿOÿUÿ[ÿTÿXÿeÿIÿLÿTÿbÿUÿ;ÿIÿJÿVÿSÿ_ÿbÿRÿQÿQÿQÿYÿTÿUÿZÿ[ÿOÿFÿLÿQÿOÿKÿMÿYÿWÿSÿbÿaÿgÿUÿEÿEÿKÿPÿPÿOÿaÿTÿeÿNÿbÿ4ÿJÿEÿZÿeÿAÿQÿTÿgÿIÿUÿTÿXÿSÿ^ÿ_ÿPÿJÿIÿIÿNÿ^ÿ]ÿjÿGÿIÿQÿQÿWÿQÿJÿQÿJÿRÿKÿCÿRÿMÿRÿPÿHÿTÿXÿTÿWÿWÿ\ÿ]ÿMÿOÿSÿMÿ]ÿNÿQÿOÿEÿKÿNÿSÿUÿQÿNÿNÿTÿQÿJÿSÿ^ÿfÿ\ÿSÿHÿIÿSÿOÿQÿeÿhÿUÿOÿOÿSÿWÿJÿXÿeÿUÿZÿWÿTÿTÿOÿFÿXÿYÿ\ÿ^ÿcÿQÿJÿXÿZÿSÿmÿiÿXÿ^ÿKÿPÿMÿÿhÿKÿLÿJÿUÿZÿRÿdÿhÿ[ÿZÿZÿNÿFÿNÿMÿUÿLÿ<ÿRÿfÿ[ÿIÿEÿMÿ\ÿLÿAÿZÿVÿTÿYÿTÿTÿeÿYÿaÿNÿSÿ]ÿ]ÿXÿOÿWÿRÿDÿÛþ4ÿ[ÿ`ÿOÿPÿRÿTÿ\ÿUÿJÿGÿIÿHÿUÿZÿNÿ]ÿ^ÿUÿWÿUÿ3ÿ%ÿ?ÿKÿVÿJÿ`ÿnÿbÿ_ÿ^ÿ_ÿSÿ\ÿ`ÿiÿQÿTÿ`ÿZÿ[ÿPÿ\ÿNÿ=ÿSÿbÿYÿTÿWÿfÿiÿXÿZÿ]ÿZÿ]ÿ^ÿYÿdÿdÿ`ÿYÿFÿ\ÿUÿVÿbÿgÿlÿZÿ[ÿLÿhÿcÿeÿ]ÿYÿuÿhÿUÿZÿ]ÿ^ÿYÿGÿKÿeÿrÿlÿcÿgÿnÿdÿYÿdÿZÿ)ÿþÆþTÿIÿRÿhÿcÿnÿ^ÿRÿUÿnÿaÿ_ÿeÿbÿ]ÿfÿmÿiÿeÿeÿYÿQÿ]ÿXÿWÿZÿ]ÿkÿeÿ]ÿQÿoÿRÿ^ÿ]ÿVÿgÿ_ÿ[ÿ^ÿ`ÿ^ÿWÿSÿZÿWÿ^ÿ]ÿTÿMÿVÿlÿsÿYÿ4ÿFÿfÿbÿgÿqÿdÿlÿ_ÿ>ÿbÿ`ÿcÿÿQÿlÿmÿ`ÿ\ÿjÿwÿuÿkÿsÿrÿiÿjÿiÿ]ÿ[ÿcÿpÿjÿZÿXÿfÿ[ÿPÿSÿaÿZÿVÿ\ÿ\ÿeÿjÿcÿ\ÿdÿ^ÿqÿnÿZÿ_ÿlÿnÿrÿrÿjÿoÿrÿhÿlÿkÿlÿ]ÿgÿYÿgÿoÿyÿhÿfÿdÿjÿ^ÿdÿkÿ^ÿgÿ_ÿOÿhÿoÿfÿiÿkÿiÿnÿkÿsÿjÿtÿaÿgÿhÿdÿeÿpÿfÿlÿlÿrÿoÿmÿrÿoÿkÿmÿkÿlÿjÿcÿaÿ[ÿcÿtÿlÿeÿoÿfÿmÿlÿ}ÿmÿaÿmÿsÿlÿfÿhÿsÿuÿjÿbÿWÿiÿxÿfÿjÿvÿKÿXÿ`ÿmÿ\ÿaÿfÿtÿ|ÿqÿlÿwÿsÿeÿbÿ]ÿjÿzÿdÿ~ÿnÿuÿtÿbÿmÿmÿcÿhÿfÿÿzÿmÿqÿgÿeÿlÿfÿkÿwÿeÿ]ÿuÿkÿ{ÿhÿ`ÿkÿ_ÿnÿdÿlÿzÿhÿjÿqÿsÿwÿsÿoÿlÿnÿiÿiÿmÿ}ÿÿkÿqÿcÿhÿmÿnÿeÿgÿlÿwÿ|ÿyÿxÿkÿfÿcÿhÿdÿlÿwÿ|ÿvÿfÿmÿoÿ^ÿ[ÿfÿzÿyÿvÿzÿsÿrÿpÿmÿrÿqÿ^ÿeÿxÿzÿtÿwÿbÿfÿ|ÿÿ~ÿuÿnÿvÿ}ÿ}ÿpÿ|ÿ|ÿwÿzÿÿvÿxÿpÿ}ÿnÿpÿÿÿdÿVÿrÿzÿvÿÿsÿÿ}ÿÿuÿ|ÿ|ÿ|ÿ|ÿkÿiÿqÿwÿoÿoÿÿxÿkÿzÿ}ÿ}ÿlÿnÿÿzÿvÿwÿ{ÿ}ÿÿÿÿÿÿyÿsÿuÿÿÿsÿyÿqÿqÿkÿ`ÿDÿ=ÿQÿ]ÿZÿbÿpÿrÿÿvÿmÿiÿ}ÿ~ÿhÿÿÿ}ÿyÿwÿtÿ~ÿÿÿÿÿÿÿÿÿwÿÿÿÿÿÿÿ~ÿÿÿ{ÿÿÿÿÿÿÿÿÿÿÿÿÿÿÿuÿzÿÿ£ÿÿÿÿÿÿÿÿÿÿÿ}ÿZÿ>ÿ×þàý-ÿÿÿÿÿÿÿÿÿÿÿ~ÿ~ÿÿÿÿÿÿÿÿÿ|ÿÿ ÿÿÿÿÿ¡ÿÿÿÿÿ~ÿÿÿÿÿÿÿÿÿ ÿ ÿÿÿÿÿÿÿÿÿÿÿÿÿÿÿÿÿÿÿÿÿÿÿÿ¢ÿÿÿÿÿÿÿÿÿÿvÿlÿqÿÿÿÿ¤ÿÿÿÿÿÿÿÿ£ÿ ÿÿ£ÿÿ ÿÿÿ£ÿ¨ÿÿÿÿ¡ÿÿÿ¡ÿ ÿÿÿ ÿÿÿÿÿÿÿÿÿÿ¦ÿ«ÿÿ£ÿÿÿÿ¤ÿ¬ÿªÿ ÿÿÿ¥ÿÿÿÿpÿrÿwÿ}ÿÿÿVÿíþÐþmÿÿÿ¢ÿ¢ÿ¨ÿ¤ÿÿÿÿÿÿ¦ÿÿÿÿÿÿÿÿÿÿ§ÿ¨ÿÿÿÿÿ¦ÿ¡ÿ¢ÿ¦ÿÿÿÿ©ÿÿ¥ÿ§ÿ­ÿ¤ÿÿÿ£ÿÿÿ¢ÿªÿªÿ«ÿ¨ÿ ÿÿÿ ÿ©ÿ©ÿÿ©ÿªÿ©ÿ¡ÿÿ¥ÿ¡ÿÿ¢ÿÿªÿ ÿ«ÿ ÿÿ¨ÿ¬ÿ«ÿªÿ¤ÿ¢ÿ¯ÿÿÿÿÿÿ¢ÿ­ÿ¯ÿ£ÿ ÿÿ£ÿªÿªÿ¤ÿ¡ÿ¡ÿ¢ÿ£ÿ¥ÿ§ÿ­ÿ ÿÿ ÿÿÿÿÿÿÿÿÿÿ«ÿ©ÿÿÿÿ ÿ¤ÿ¬ÿ¢ÿÿÿÿ ÿÿÿ ÿÿ ÿÿÿÿÿÿ¥ÿ¤ÿ£ÿ©ÿ£ÿ¤ÿ¢ÿ¬ÿªÿ¤ÿÿÿÿÿªÿ§ÿÿÿÿÿÿÿÿÿÿ¢ÿ®ÿjÿqÿvÿjÿuÿuÿxÿÿsÿvÿkÿrÿaÿ@ÿ
ÿæþÜþÝþÑþÈþÏþäþåþßþÎþÎþèþÿÿüþöþÿ&ÿEÿÿèþÙþÑþÃþíþÕþòþÿÿ(ÿ-ÿÿ,ÿ[ÿÿÿ}ÿxÿÿÿÿÿÿÿzÿ}ÿbÿtÿzÿsÿwÿÿ~ÿvÿÿÿÿpÿÿyÿuÿyÿÿÿÿÿÿÿÿ~ÿpÿÿÿxÿjÿPÿ6ÿÿÿXÿjÿtÿÿÿÿÿÿÿ}ÿ~ÿwÿÿÿzÿÿÿÿÿsÿ3ÿÊþÿhÿtÿÿÿzÿrÿxÿÿrÿÿÿÿÿÿÿÿyÿ{ÿÿ~ÿÿÿÿÿÿÿÿÿÿ}ÿ{ÿÿ}ÿyÿÿzÿÿ}ÿyÿ|ÿuÿoÿqÿpÿyÿtÿÿrÿwÿ{ÿÿsÿnÿuÿvÿÿÿÿoÿpÿrÿgÿuÿxÿ{ÿxÿmÿxÿÿmÿtÿÿÿÿÿÿÿÿÿÿÿÿÿ~ÿ}ÿ}ÿpÿzÿ}ÿÿÿ~ÿÿÿuÿnÿsÿsÿxÿÿ{ÿÿÿoÿiÿ}ÿÿzÿoÿ~ÿÿÿqÿÿÿtÿpÿrÿvÿxÿ\ÿqÿvÿrÿmÿuÿpÿtÿxÿxÿ{ÿyÿrÿ{ÿ{ÿmÿjÿrÿiÿrÿzÿsÿpÿuÿ{ÿxÿjÿrÿ}ÿnÿmÿnÿnÿiÿiÿzÿ~ÿvÿxÿyÿjÿgÿiÿgÿnÿgÿhÿwÿÿiÿlÿsÿmÿmÿpÿoÿvÿyÿpÿfÿcÿjÿ}ÿ{ÿxÿtÿoÿfÿeÿqÿhÿYÿrÿeÿtÿlÿ`ÿXÿnÿkÿqÿ}ÿ{ÿwÿqÿ_ÿdÿZÿiÿqÿxÿjÿnÿÿtÿ]ÿ`ÿeÿbÿcÿ`ÿbÿkÿeÿeÿhÿhÿ]ÿbÿnÿvÿoÿiÿdÿ[ÿVÿ^ÿmÿaÿ[ÿ`ÿuÿjÿgÿMÿNÿ[ÿgÿbÿ`ÿeÿjÿeÿLÿuÿWÿfÿDÿLÿyÿzÿtÿTÿHÿXÿaÿ_ÿ^ÿ]ÿ\ÿ^ÿiÿ_ÿEÿZÿXÿgÿfÿ`ÿXÿ\ÿ\ÿVÿSÿ^ÿfÿYÿVÿSÿJÿBÿÿþ8ÿ]ÿVÿcÿMÿUÿ^ÿYÿ^ÿ_ÿVÿ]ÿ]ÿRÿ\ÿPÿFÿGÿLÿ@ÿRÿrÿnÿYÿZÿSÿIÿPÿ\ÿ^ÿ\ÿiÿ^ÿkÿ`ÿgÿTÿ_ÿhÿNÿYÿ^ÿWÿVÿMÿJÿMÿHÿNÿ[ÿXÿYÿ=ÿ(ÿ9ÿUÿbÿeÿ]ÿXÿYÿdÿZÿNÿWÿcÿ`ÿXÿ]ÿgÿeÿLÿfÿZÿnÿjÿ]ÿlÿ`ÿ]ÿPÿCÿEÿEÿZÿbÿUÿTÿMÿRÿ[ÿeÿTÿNÿbÿeÿVÿFÿEÿLÿIÿIÿMÿTÿUÿTÿWÿ]ÿ\ÿOÿOÿSÿSÿiÿ_ÿLÿ^ÿdÿJÿaÿ\ÿMÿQÿ`ÿXÿPÿOÿJÿRÿVÿGÿPÿSÿZÿEÿVÿiÿPÿZÿ[ÿfÿbÿRÿPÿcÿUÿUÿOÿGÿXÿhÿgÿdÿ\ÿMÿSÿ^ÿOÿFÿoÿQÿ^ÿRÿ>ÿQÿ[ÿbÿYÿLÿQÿXÿ[ÿNÿEÿSÿYÿRÿOÿTÿ\ÿfÿRÿVÿiÿ]ÿNÿLÿOÿWÿWÿEÿVÿSÿQÿZÿXÿOÿUÿ^ÿXÿVÿSÿYÿUÿlÿnÿGÿGÿ]ÿ7ÿ[ÿ\ÿZÿ_ÿXÿ]ÿZÿQÿDÿEÿRÿIÿCÿOÿNÿLÿQÿJÿSÿ]ÿNÿNÿIÿ>ÿOÿIÿUÿXÿfÿYÿRÿQÿQÿOÿIÿLÿOÿCÿBÿTÿTÿIÿLÿFÿCÿQÿIÿMÿUÿOÿGÿUÿ)ÿ[ÿ`ÿUÿQÿaÿ[ÿQÿLÿNÿHÿMÿDÿBÿKÿIÿIÿFÿDÿJÿKÿKÿUÿ[ÿUÿ;ÿ/ÿ[ÿCÿ9ÿUÿJÿNÿGÿDÿPÿUÿVÿWÿMÿEÿAÿJÿHÿFÿLÿKÿVÿ\ÿXÿQÿMÿXÿUÿPÿQÿPÿWÿVÿCÿBÿUÿUÿTÿGÿLÿMÿLÿOÿ]ÿQÿRÿFÿ<ÿBÿAÿ;ÿDÿRÿNÿNÿIÿLÿ>ÿJÿMÿJÿQÿSÿ:ÿMÿIÿHÿYÿ>ÿNÿPÿdÿ`ÿKÿHÿOÿQÿGÿEÿDÿKÿUÿAÿ3ÿFÿPÿMÿDÿCÿAÿ1ÿAÿgÿMÿ>ÿIÿJÿ>ÿMÿJÿKÿEÿ=ÿJÿFÿKÿKÿEÿAÿSÿLÿEÿHÿEÿHÿ<ÿ8ÿ?ÿFÿ>ÿ5ÿFÿLÿJÿJÿ<ÿ1ÿ<ÿKÿ@ÿIÿSÿIÿQÿHÿAÿ1ÿUÿBÿNÿVÿKÿPÿ^ÿIÿMÿLÿ=ÿ=ÿOÿKÿBÿDÿEÿ=ÿCÿFÿ?ÿGÿAÿ9ÿJÿOÿGÿ>ÿ5ÿHÿQÿJÿ@ÿUÿJÿQÿJÿ:ÿRÿHÿXÿ;ÿ<ÿFÿFÿNÿMÿEÿLÿEÿ>ÿHÿLÿLÿHÿDÿBÿ@ÿSÿ]ÿRÿQÿPÿLÿMÿAÿ4ÿ*ÿ,ÿ;ÿ:ÿ@ÿEÿ@ÿ7ÿLÿHÿ:ÿ@ÿUÿBÿHÿFÿEÿhÿMÿ;ÿ=ÿ@ÿ?ÿJÿAÿCÿKÿMÿJÿ@ÿ<ÿ9ÿ>ÿGÿFÿ:ÿ<ÿ?ÿFÿJÿFÿ=ÿ=ÿJÿ?ÿ@ÿ>ÿ3ÿ=ÿ>ÿIÿCÿCÿAÿDÿ<ÿ3ÿ9ÿAÿLÿ'ÿ0ÿ@ÿ3ÿ:ÿ=ÿAÿ:ÿ2ÿAÿIÿDÿ@ÿ4ÿ)ÿ:ÿOÿ<ÿ;ÿ4ÿ-ÿ(ÿÿÿ/ÿ5ÿBÿAÿ.ÿ.ÿ4ÿ5ÿ0ÿ'ÿ*ÿ;ÿ8ÿ3ÿEÿAÿDÿ?ÿ3ÿOÿ:ÿJÿMÿ)ÿ9ÿ=ÿKÿ5ÿ?ÿ2ÿ9ÿ;ÿÿûýÿ'ÿ"ÿ/ÿ9ÿ8ÿ,ÿAÿFÿ=ÿFÿCÿ;ÿ-ÿ2ÿ;ÿIÿIÿ4ÿ5ÿ0ÿ:ÿ:ÿ;ÿ@ÿCÿ=ÿ3ÿ9ÿ<ÿ:ÿ3ÿ9ÿPÿFÿBÿCÿ7ÿ:ÿ@ÿ@ÿ;ÿ?ÿ1ÿ1ÿPÿCÿ=ÿDÿIÿ2ÿ)ÿ%ÿHÿ2ÿ7ÿIÿ+ÿ0ÿ4ÿ:ÿ1ÿ9ÿ7ÿFÿ@ÿMÿJÿ0ÿ=ÿ6ÿ=ÿ4ÿ;ÿ:ÿ(ÿ2ÿ3ÿ-ÿ2ÿ8ÿ=ÿ1ÿ2ÿ9ÿDÿ<ÿ8ÿ>ÿ9ÿ6ÿ=ÿ4ÿ-ÿGÿGÿ6ÿ(ÿ&ÿñþÖþ7ÿHÿ9ÿ0ÿ+ÿ=ÿ@ÿ>ÿDÿ9ÿ7ÿ=ÿ1ÿ-ÿ0ÿ5ÿ?ÿ=ÿÿ=ÿNÿ5ÿ6ÿPÿ@ÿFÿAÿ5ÿ9ÿKÿPÿIÿ9ÿ?ÿ9ÿBÿ8ÿBÿ/ÿDÿ7ÿEÿ:ÿ8ÿOÿJÿ2ÿ2ÿ8ÿ2ÿ>ÿ>ÿAÿDÿDÿ4ÿùþÿ<ÿBÿCÿ>ÿ9ÿAÿ@ÿFÿ?ÿ2ÿ&ÿ!ÿ;ÿ+ÿ/ÿ:ÿ7ÿ?ÿ8ÿAÿ5ÿ,ÿDÿ-ÿ<ÿ,ÿ:ÿ2ÿÿ?ÿFÿGÿEÿZÿ1ÿ?ÿ4ÿ8ÿ%ÿ7ÿHÿSÿIÿ<ÿ3ÿHÿ.ÿAÿ9ÿFÿ7ÿSÿ[ÿ\ÿ[ÿWÿ?ÿ7ÿ$ÿ:ÿFÿDÿ6ÿDÿIÿCÿOÿOÿEÿ2ÿ?ÿEÿ?ÿFÿMÿLÿCÿAÿOÿNÿ?ÿHÿKÿHÿGÿQÿBÿ5ÿPÿNÿFÿTÿHÿEÿDÿ:ÿDÿ7ÿ-ÿIÿHÿ9ÿ?ÿ6ÿAÿFÿ>ÿ/ÿDÿ@ÿLÿ.ÿpÿYÿ?ÿMÿ=ÿCÿSÿJÿ*ÿ5ÿHÿLÿLÿCÿBÿAÿEÿFÿ8ÿCÿ[ÿQÿ2ÿ+ÿ+ÿ7ÿGÿFÿ8ÿ7ÿ9ÿEÿNÿIÿNÿ@ÿ5ÿ9ÿBÿJÿGÿEÿCÿDÿ:ÿ9ÿRÿKÿGÿQÿAÿGÿMÿEÿFÿ9ÿ8ÿ3ÿ5ÿ8ÿ6ÿöþªþJÿ@ÿCÿIÿMÿPÿ@ÿ3ÿIÿEÿ>ÿAÿJÿ?ÿKÿLÿHÿ(ÿ@ÿ9ÿ0ÿ0ÿCÿ@ÿDÿ;ÿÿJÿQÿUÿBÿ;ÿFÿHÿPÿIÿ9ÿ5ÿ<ÿLÿMÿXÿUÿJÿIÿ:ÿ<ÿLÿFÿAÿ5ÿIÿPÿPÿMÿ7ÿ2ÿ8ÿEÿNÿOÿXÿMÿ;ÿ>ÿKÿEÿGÿQÿHÿMÿBÿDÿUÿJÿAÿLÿGÿGÿ@ÿJÿTÿOÿHÿHÿ7ÿIÿFÿEÿDÿAÿCÿAÿ5ÿNÿJÿ:ÿVÿMÿEÿSÿCÿQÿaÿ4ÿ5ÿJÿJÿGÿOÿ@ÿBÿOÿOÿ0ÿOÿJÿ?ÿKÿMÿ[ÿRÿYÿTÿ@ÿ5ÿQÿQÿ>ÿ?ÿ?ÿ=ÿ@ÿFÿ<ÿ?ÿHÿDÿDÿFÿ@ÿHÿSÿJÿ:ÿ6ÿGÿDÿ<ÿCÿBÿWÿXÿCÿ*ÿ3ÿ?ÿEÿDÿPÿWÿ>ÿKÿ;ÿ;ÿCÿ[ÿKÿHÿDÿFÿbÿgÿRÿOÿYÿWÿ8ÿLÿ@ÿIÿhÿ3ÿBÿ:ÿIÿJÿaÿCÿFÿBÿTÿVÿBÿHÿOÿIÿKÿFÿJÿVÿLÿXÿWÿIÿFÿPÿ_ÿ_ÿ?ÿ0ÿ=ÿPÿJÿBÿ7ÿ>ÿBÿDÿMÿEÿ=ÿEÿOÿPÿPÿPÿHÿHÿRÿMÿCÿ;ÿCÿFÿNÿCÿaÿTÿLÿEÿAÿIÿOÿLÿ^ÿQÿOÿAÿNÿAÿCÿEÿLÿZÿOÿRÿWÿTÿAÿFÿAÿGÿVÿIÿMÿMÿFÿEÿKÿPÿGÿDÿOÿOÿEÿHÿCÿPÿEÿEÿVÿKÿGÿLÿQÿTÿJÿTÿ^ÿUÿUÿQÿNÿOÿWÿTÿTÿUÿVÿWÿMÿIÿJÿ>ÿEÿPÿJÿLÿNÿNÿHÿHÿJÿ>ÿOÿCÿUÿKÿCÿ@ÿMÿNÿcÿ=ÿ_ÿIÿKÿMÿSÿGÿLÿEÿBÿfÿJÿMÿ\ÿVÿAÿ:ÿQÿTÿQÿ[ÿUÿXÿ[ÿLÿMÿRÿLÿ9ÿ8ÿYÿaÿLÿDÿOÿ]ÿhÿ^ÿPÿ@ÿEÿEÿJÿKÿCÿVÿLÿXÿIÿAÿAÿ^ÿYÿMÿoÿHÿFÿ]ÿJÿYÿ@ÿVÿhÿWÿTÿKÿKÿYÿWÿPÿFÿZÿcÿKÿPÿQÿVÿRÿOÿLÿLÿ`ÿQÿHÿWÿPÿVÿSÿBÿ=ÿGÿSÿIÿLÿXÿQÿ_ÿUÿHÿbÿ]ÿYÿXÿWÿ^ÿ`ÿLÿGÿSÿ[ÿJÿOÿSÿEÿGÿJÿbÿpÿdÿ\ÿLÿDÿUÿLÿSÿ^ÿUÿHÿSÿ\ÿYÿXÿMÿVÿcÿ^ÿ\ÿTÿNÿKÿVÿOÿWÿXÿHÿ[ÿbÿXÿTÿLÿXÿRÿVÿgÿ_ÿBÿOÿVÿ]ÿlÿ_ÿgÿ\ÿMÿRÿ[ÿBÿ9ÿQÿ`ÿ]ÿUÿMÿSÿXÿ[ÿZÿJÿHÿTÿ^ÿdÿ]ÿ]ÿ\ÿPÿOÿ]ÿiÿ^ÿRÿNÿZÿYÿeÿ]ÿaÿ_ÿXÿWÿRÿIÿQÿOÿGÿQÿNÿ_ÿaÿ[ÿVÿ]ÿTÿOÿ_ÿaÿ^ÿZÿPÿHÿKÿJÿ=ÿMÿaÿKÿ<ÿ/ÿ!ÿ,ÿFÿLÿYÿWÿVÿlÿ`ÿSÿgÿXÿHÿSÿjÿhÿUÿTÿaÿfÿ`ÿSÿKÿOÿOÿVÿaÿYÿSÿQÿ_ÿdÿWÿ\ÿ\ÿWÿVÿ[ÿMÿVÿUÿLÿZÿYÿ`ÿgÿ]ÿ]ÿVÿ`ÿ^ÿhÿbÿcÿKÿ_ÿ]ÿLÿPÿUÿ\ÿeÿaÿgÿTÿMÿcÿmÿxÿmÿbÿnÿaÿZÿXÿ\ÿCÿúþþ ÿXÿUÿeÿcÿcÿbÿNÿPÿWÿYÿYÿ`ÿlÿ_ÿUÿTÿ_ÿhÿ^ÿ[ÿ[ÿ^ÿdÿWÿVÿ^ÿWÿlÿZÿQÿRÿhÿeÿbÿcÿ^ÿhÿ_ÿ\ÿ^ÿhÿ]ÿdÿZÿ_ÿXÿcÿiÿ]ÿ^ÿjÿmÿdÿ[ÿWÿUÿJÿBÿ.ÿJÿ\ÿPÿkÿtÿmÿyÿaÿmÿ^ÿcÿMÿGÿUÿ\ÿRÿZÿWÿ]ÿbÿbÿcÿ^ÿQÿJÿZÿiÿjÿfÿQÿ\ÿlÿLÿXÿ_ÿRÿ\ÿVÿjÿkÿaÿ^ÿ_ÿdÿYÿaÿZÿSÿcÿhÿkÿvÿpÿjÿlÿlÿmÿeÿsÿiÿ\ÿ~ÿiÿeÿpÿiÿeÿdÿ_ÿfÿfÿ`ÿaÿqÿsÿlÿmÿkÿkÿoÿnÿiÿcÿsÿnÿoÿZÿUÿaÿzÿfÿeÿyÿrÿgÿcÿZÿ[ÿgÿhÿjÿpÿeÿZÿeÿpÿoÿnÿbÿ[ÿkÿvÿkÿwÿeÿdÿmÿmÿqÿiÿoÿrÿxÿwÿmÿfÿlÿpÿjÿgÿ]ÿgÿpÿdÿqÿkÿRÿLÿ\ÿPÿ\ÿhÿtÿwÿxÿsÿiÿ^ÿZÿaÿhÿkÿeÿfÿqÿ[ÿlÿbÿsÿtÿgÿnÿjÿ^ÿgÿuÿuÿgÿgÿtÿmÿaÿbÿkÿxÿgÿ]ÿÿÿ}ÿ`ÿkÿeÿgÿpÿnÿrÿÿvÿxÿsÿnÿlÿoÿ|ÿzÿnÿiÿxÿwÿÿrÿgÿ{ÿaÿnÿxÿsÿnÿfÿeÿfÿjÿlÿlÿlÿfÿyÿÿ{ÿ~ÿuÿyÿÿ{ÿzÿfÿgÿnÿfÿ|ÿÿÿÿzÿuÿqÿdÿqÿaÿ<ÿ:ÿmÿxÿwÿ_ÿXÿjÿ~ÿxÿzÿzÿyÿ{ÿqÿsÿxÿvÿÿÿwÿkÿwÿÿ|ÿÿ|ÿÿÿsÿUÿTÿrÿqÿzÿÿmÿÿmÿ|ÿ¡ÿÿÿyÿÿcÿ]ÿtÿsÿgÿpÿwÿnÿwÿÿwÿÿsÿvÿxÿtÿzÿ|ÿ|ÿ~ÿ{ÿÿ~ÿtÿ{ÿzÿxÿÿÿÿpÿqÿÿtÿ_ÿ`ÿLÿCÿ^ÿzÿÿÿgÿbÿyÿhÿÿÿÿÿÿÿÿ{ÿ|ÿ|ÿÿÿÿÿ|ÿÿ{ÿyÿ}ÿÿÿÿÿÿÿÿÿzÿÿ}ÿzÿÿÿÿÿÿÿÿÿÿÿÿÿÿÿÿÿÿÿÿvÿÿÿÿÿ{ÿÿÿÿÿaÿ#ÿ>ÿQÿsÿÿÿÿÿÿÿÿÿÿÿ}ÿÿÿÿÿÿÿÿÿÿÿÿÿÿÿÿÿ£ÿÿÿÿÿÿÿÿÿÿÿÿÿÿÿ°ÿÿÿÿÿ¡ÿÿÿÿÿÿÿ ÿÿÿ§ÿÿÿÿÿÿÿÿÿÿÿÿÿÿ¡ÿ¡ÿÿÿÿÿÿÿÿ¡ÿÿ§ÿÿÿÿÿÿÿÿÿÿÿ§ÿÿ¢ÿÿÿÿÿÿÿÿÿÿÿÿ§ÿ£ÿÿÿÿÿÿÿÿÿÿÿÿÿ¥ÿÿÿÿÿÿÿ¦ÿ¨ÿÿÿÿÿÿ|ÿÿÿÿÿÿÿÿÿgÿgÿÿÿ£ÿ§ÿ ÿ¤ÿ ÿÿÿÿÿÿ¤ÿÿ ÿÿÿÿÿÿ ÿÿÿ£ÿ£ÿÿ¦ÿ«ÿ¢ÿÿ­ÿ®ÿÿÿÿÿªÿÿªÿ¨ÿÿ¥ÿ¤ÿÿÿ§ÿÿÿ¤ÿ¥ÿ£ÿÿÿÿÿ¤ÿ¢ÿ¢ÿÿÿ¤ÿÿ¢ÿ¦ÿÿÿÿÿÿ¢ÿÿÿÿ¢ÿ¥ÿ¦ÿ¨ÿ£ÿÿÿÿ©ÿ¡ÿ ÿ­ÿ©ÿ¢ÿ ÿÿ¤ÿÿ¢ÿªÿÿ¢ÿÿÿÿ¢ÿÿ ÿÿ¬ÿÿÿÿÿÿÿÿ¢ÿÿÿ¨ÿ®ÿ©ÿ¡ÿ£ÿÿÿ¢ÿ¡ÿ¥ÿÿ¤ÿ§ÿÿÿ ÿÿÿÿÿÿÿÿ¡ÿ¢ÿ¡ÿ¥ÿ£ÿÿ¡ÿ©ÿªÿ¢ÿ¤ÿ¡ÿÿÿÿ¤ÿ¡ÿÿ¨ÿ£ÿ¨ÿ¦ÿÿÿÿÿ~ÿ¦ÿ`ÿnÿÿÿÿÿzÿuÿÿÿpÿ}ÿmÿCÿ'ÿÿþþçþÓþÚþàþØþÛþçþâþàþìþóþñþÿÿìþÿ4ÿüþÀþÉþëþèþÜþÎþêþÿÿÿÿÿÿ]ÿÿyÿsÿ~ÿ|ÿÿÿÿÿÿÿtÿ~ÿÿwÿÿÿÿÿÿÿÿÿzÿÿ|ÿÿ}ÿÿÿÿÿÿhÿ|ÿÿÿÿÿÿkÿ.ÿýþÿ,ÿEÿ}ÿvÿÿÿÿÿÿÿwÿyÿÿÿÿzÿzÿÿÿ}ÿbÿÿ«þUÿrÿwÿÿÿÿwÿwÿÿyÿÿÿeÿÿzÿÿÿÿÿÿmÿÿÿÿÿÿ{ÿ|ÿÿÿ{ÿoÿrÿuÿÿÿÿÿ|ÿyÿtÿlÿpÿtÿiÿÿjÿÿÿÿ|ÿrÿwÿ}ÿvÿoÿrÿsÿgÿFÿ9ÿ[ÿkÿfÿnÿxÿnÿdÿzÿÿqÿrÿÿ|ÿÿÿÿÿÿÿÿÿÿnÿÿzÿ}ÿnÿuÿrÿuÿ{ÿtÿuÿvÿwÿtÿxÿvÿtÿsÿrÿvÿzÿ{ÿ~ÿÿ}ÿuÿÿxÿzÿÿÿÿ}ÿsÿtÿuÿrÿ}ÿkÿzÿÿvÿqÿyÿ~ÿ{ÿuÿoÿuÿzÿrÿ{ÿwÿjÿbÿÿ|ÿzÿ{ÿuÿkÿqÿyÿrÿnÿ}ÿuÿqÿgÿlÿqÿzÿwÿÿxÿeÿlÿtÿjÿtÿiÿ`ÿgÿyÿÿuÿwÿlÿqÿ{ÿuÿmÿqÿyÿtÿjÿ{ÿ[ÿlÿgÿuÿxÿwÿqÿjÿfÿeÿhÿpÿaÿ|ÿqÿpÿwÿ`ÿsÿyÿwÿqÿmÿeÿ`ÿlÿgÿhÿ^ÿVÿ]ÿeÿhÿmÿxÿtÿdÿ_ÿgÿiÿfÿpÿoÿ]ÿjÿoÿjÿZÿaÿkÿpÿxÿtÿgÿfÿhÿ`ÿcÿmÿpÿrÿgÿiÿLÿjÿ`ÿSÿWÿcÿfÿaÿTÿNÿYÿ\ÿVÿaÿiÿdÿXÿqÿ^ÿXÿSÿ]ÿcÿeÿXÿIÿSÿZÿaÿfÿ_ÿ\ÿXÿmÿ`ÿkÿfÿbÿ_ÿYÿSÿPÿVÿ^ÿSÿ`ÿ\ÿEÿÿÿFÿ[ÿeÿ\ÿHÿTÿWÿSÿVÿ\ÿaÿaÿhÿdÿ`ÿeÿgÿjÿOÿaÿmÿbÿ_ÿUÿ]ÿcÿXÿWÿbÿ\ÿPÿ`ÿRÿSÿZÿmÿUÿ\ÿZÿQÿPÿZÿ]ÿ]ÿTÿOÿPÿKÿJÿRÿSÿ?ÿÿ9ÿSÿkÿdÿ^ÿYÿLÿ[ÿaÿ\ÿWÿRÿVÿZÿUÿXÿSÿUÿAÿIÿRÿ`ÿXÿZÿnÿRÿSÿ[ÿ\ÿVÿOÿQÿOÿGÿLÿLÿIÿWÿXÿ_ÿ[ÿNÿ]ÿ]ÿ9ÿHÿXÿ_ÿWÿYÿ[ÿ`ÿdÿ^ÿVÿQÿNÿZÿaÿQÿ\ÿYÿVÿ]ÿ\ÿUÿdÿNÿ]ÿiÿ^ÿJÿMÿTÿPÿZÿcÿ]ÿ_ÿSÿNÿLÿFÿLÿGÿqÿUÿ[ÿWÿQÿQÿWÿOÿLÿYÿVÿWÿ`ÿTÿYÿdÿUÿLÿNÿSÿQÿfÿNÿTÿMÿ?ÿRÿXÿWÿXÿ[ÿ\ÿVÿTÿRÿIÿNÿXÿJÿOÿ[ÿXÿNÿGÿEÿRÿcÿPÿGÿCÿPÿZÿYÿ_ÿUÿVÿXÿSÿSÿUÿVÿRÿEÿ@ÿXÿ^ÿRÿuÿZÿMÿfÿ;ÿQÿHÿ@ÿGÿAÿ[ÿhÿcÿ[ÿ]ÿOÿHÿPÿTÿOÿHÿPÿ;ÿDÿOÿNÿKÿ<ÿ3ÿOÿQÿ^ÿZÿ^ÿNÿEÿHÿAÿMÿJÿKÿLÿHÿ=ÿ9ÿ?ÿ?ÿLÿPÿCÿOÿQÿWÿTÿOÿJÿIÿ1ÿPÿCÿDÿNÿ_ÿ\ÿUÿNÿQÿJÿ=ÿIÿOÿHÿLÿRÿVÿ^ÿ]ÿMÿCÿMÿ?ÿOÿ+ÿLÿFÿUÿ>ÿAÿ7ÿTÿJÿEÿhÿZÿUÿ_ÿVÿGÿ@ÿBÿDÿ>ÿHÿRÿLÿYÿVÿ?ÿ:ÿRÿ<ÿBÿ6ÿOÿQÿYÿEÿDÿXÿVÿHÿKÿFÿKÿKÿDÿ]ÿXÿLÿMÿJÿIÿDÿ?ÿGÿLÿMÿXÿPÿGÿFÿMÿFÿJÿ<ÿAÿ?ÿ?ÿ?ÿVÿMÿOÿIÿNÿIÿEÿ9ÿ=ÿFÿ:ÿMÿJÿ.ÿ2ÿ=ÿ@ÿGÿ;ÿ9ÿOÿJÿLÿHÿ*ÿBÿMÿ@ÿ6ÿ\ÿNÿ=ÿSÿSÿUÿNÿ9ÿIÿDÿEÿ:ÿJÿ;ÿIÿGÿ;ÿ9ÿ@ÿFÿ?ÿ7ÿEÿJÿCÿFÿMÿOÿDÿMÿLÿPÿCÿGÿUÿJÿKÿHÿVÿ>ÿDÿ2ÿSÿTÿ>ÿHÿSÿOÿYÿGÿGÿJÿ;ÿ3ÿCÿEÿ>ÿEÿQÿ=ÿ8ÿIÿGÿPÿQÿIÿSÿAÿBÿ8ÿ,ÿ4ÿ>ÿAÿ@ÿ9ÿ?ÿHÿKÿ\ÿAÿDÿ7ÿ5ÿ9ÿFÿAÿ>ÿ[ÿRÿNÿ]ÿJÿVÿEÿCÿ9ÿCÿ=ÿ4ÿ;ÿAÿDÿRÿXÿMÿIÿCÿ3ÿ:ÿIÿ@ÿAÿ=ÿAÿCÿ7ÿ8ÿJÿ@ÿ*ÿEÿKÿ?ÿDÿ;ÿNÿRÿDÿEÿ5ÿDÿSÿ@ÿ:ÿ>ÿAÿ>ÿCÿEÿ:ÿEÿKÿLÿHÿ;ÿ:ÿIÿFÿ@ÿ=ÿ=ÿPÿGÿ<ÿBÿ?ÿEÿDÿ:ÿ>ÿEÿ>ÿAÿKÿCÿ?ÿ>ÿYÿ:ÿ8ÿBÿ<ÿ=ÿFÿ@ÿ1ÿ1ÿ=ÿ<ÿ5ÿ'ÿ1ÿ-ÿBÿ5ÿ9ÿ4ÿ/ÿ5ÿIÿ'ÿÿ%ÿ:ÿBÿBÿ0ÿ2ÿAÿEÿFÿ9ÿ7ÿ5ÿ*ÿ'ÿ.ÿDÿ2ÿ-ÿAÿ9ÿ/ÿ/ÿ=ÿ:ÿEÿ9ÿIÿÿ9ÿ3ÿ2ÿÿ"ÿ1þ÷þJÿOÿ4ÿFÿ=ÿKÿ6ÿ7ÿ=ÿHÿ0ÿ7ÿ.ÿ#ÿFÿAÿ6ÿ6ÿ?ÿ,ÿ:ÿEÿ3ÿ&ÿ,ÿ-ÿ*ÿ;ÿ;ÿ/ÿ4ÿ:ÿ@ÿDÿ@ÿ=ÿ7ÿ6ÿ>ÿ@ÿ6ÿEÿ9ÿ9ÿ;ÿBÿ8ÿ8ÿ<ÿ+ÿ5ÿ(ÿAÿBÿ8ÿ8ÿ/ÿ1ÿ7ÿ;ÿ8ÿÿBÿAÿ:ÿDÿ?ÿ>ÿ2ÿ.ÿ;ÿ+ÿ;ÿBÿ;ÿ@ÿ0ÿ.ÿ5ÿ/ÿ3ÿ2ÿ3ÿ.ÿ?ÿBÿ<ÿ9ÿ4ÿ?ÿ>ÿ)ÿ*ÿ?ÿ=ÿ0ÿ)ÿ1ÿ	ÿæþ9ÿ<ÿ<ÿ+ÿ,ÿ<ÿ=ÿ>ÿ6ÿ+ÿDÿ7ÿ)ÿ9ÿ(ÿBÿ?ÿBÿ*ÿ6ÿ4ÿ:ÿWÿNÿ=ÿ7ÿ-ÿ>ÿ6ÿ@ÿAÿLÿ#ÿ<ÿ;ÿ>ÿ2ÿ;ÿ7ÿ?ÿ=ÿ6ÿBÿMÿ=ÿ1ÿ4ÿ&ÿ,ÿ>ÿBÿ=ÿ<ÿCÿ:ÿ/ÿ/ÿ2ÿ4ÿ-ÿ9ÿFÿ;ÿ7ÿ2ÿ@ÿLÿAÿ/ÿKÿPÿ4ÿ9ÿ8ÿ8ÿRÿEÿ5ÿ6ÿFÿ2ÿ@ÿ3ÿ0ÿ1ÿ$ÿ*ÿ)ÿ5ÿ@ÿDÿ0ÿEÿ1ÿ?ÿ8ÿIÿ9ÿ.ÿ@ÿ#ÿ(ÿDÿ=ÿUÿ*ÿ-ÿ?ÿAÿ8ÿCÿAÿHÿNÿCÿAÿ/ÿ$ÿ,ÿBÿFÿFÿOÿLÿCÿ2ÿ<ÿAÿ-ÿ=ÿQÿOÿIÿ@ÿ<ÿCÿCÿFÿWÿKÿIÿ=ÿ,ÿ8ÿDÿCÿ8ÿ-ÿAÿPÿCÿ<ÿPÿLÿ;ÿGÿAÿ8ÿEÿ2ÿ;ÿHÿ4ÿ?ÿ<ÿJÿWÿ=ÿ:ÿFÿSÿ?ÿ6ÿLÿ;ÿIÿNÿEÿ@ÿ7ÿ8ÿCÿEÿMÿQÿNÿBÿ?ÿAÿMÿBÿKÿGÿ:ÿ9ÿ4ÿDÿ>ÿ2ÿGÿKÿNÿHÿFÿKÿLÿ<ÿ<ÿFÿ=ÿ8ÿ@ÿEÿBÿ2ÿ/ÿ@ÿDÿ>ÿ@ÿGÿNÿ:ÿ8ÿLÿHÿ?ÿEÿ(ÿðþ)ÿÿÿIÿMÿPÿGÿ=ÿ@ÿ2ÿIÿPÿHÿ@ÿ3ÿ@ÿOÿAÿ8ÿGÿ>ÿFÿ+ÿ1ÿ6ÿAÿ7ÿHÿGÿÿGÿJÿBÿ>ÿFÿDÿRÿJÿDÿPÿ@ÿ:ÿIÿGÿ4ÿOÿHÿ:ÿ=ÿHÿNÿIÿYÿ>ÿ4ÿJÿFÿDÿ?ÿCÿJÿFÿJÿ\ÿQÿEÿAÿ>ÿDÿOÿ]ÿQÿ@ÿ8ÿAÿLÿ[ÿRÿFÿOÿMÿIÿFÿRÿ8ÿ:ÿGÿEÿPÿMÿ?ÿHÿ7ÿZÿJÿXÿVÿRÿIÿ;ÿCÿGÿCÿKÿKÿUÿRÿ4ÿ5ÿZÿeÿ.ÿ>ÿ:ÿ?ÿDÿFÿ/ÿ6ÿNÿBÿNÿKÿPÿ<ÿRÿGÿUÿOÿOÿKÿ;ÿ8ÿMÿPÿPÿ[ÿJÿKÿMÿ?ÿ7ÿGÿJÿDÿNÿHÿBÿIÿBÿAÿ?ÿ:ÿFÿNÿKÿLÿFÿ@ÿYÿ^ÿMÿ?ÿDÿHÿ7ÿFÿ]ÿWÿMÿMÿ<ÿGÿ1ÿHÿTÿKÿDÿ;ÿJÿMÿRÿ>ÿAÿjÿUÿIÿ7ÿLÿPÿVÿBÿCÿ9ÿGÿ)ÿOÿFÿ`ÿZÿTÿ9ÿ<ÿIÿWÿ=ÿ?ÿPÿUÿZÿMÿMÿEÿIÿHÿ\ÿ`ÿVÿUÿLÿ@ÿMÿYÿTÿLÿPÿNÿGÿKÿFÿ@ÿCÿLÿ=ÿ:ÿLÿOÿSÿXÿRÿHÿQÿVÿTÿHÿMÿAÿ=ÿWÿHÿIÿ?ÿEÿIÿCÿ]ÿNÿ\ÿEÿKÿMÿKÿCÿRÿOÿIÿRÿBÿSÿJÿIÿCÿOÿaÿFÿ@ÿIÿBÿAÿLÿ:ÿJÿLÿPÿZÿMÿGÿJÿKÿHÿDÿLÿYÿ[ÿQÿFÿHÿLÿOÿOÿJÿAÿPÿWÿKÿEÿ>ÿAÿLÿLÿJÿTÿWÿRÿQÿ?ÿPÿFÿVÿMÿ\ÿLÿQÿMÿMÿ:ÿ^ÿLÿYÿHÿEÿQÿIÿMÿMÿQÿNÿ_ÿKÿNÿ\ÿSÿ9ÿ@ÿUÿ?ÿCÿIÿNÿQÿMÿFÿWÿZÿIÿ@ÿLÿ`ÿYÿMÿTÿ]ÿXÿ^ÿjÿVÿ]ÿ]ÿRÿOÿMÿhÿcÿTÿXÿNÿHÿMÿHÿRÿSÿHÿfÿLÿ[ÿ/ÿ6ÿaÿPÿ]ÿFÿ^ÿKÿ_ÿLÿKÿOÿ^ÿcÿVÿ^ÿNÿJÿUÿWÿVÿVÿ[ÿYÿOÿGÿRÿWÿQÿQÿ?ÿ?ÿNÿRÿUÿKÿ^ÿHÿNÿXÿ\ÿfÿ`ÿ_ÿKÿ@ÿcÿiÿDÿZÿNÿXÿVÿSÿTÿMÿ>ÿKÿUÿ[ÿYÿUÿJÿPÿYÿQÿUÿLÿBÿ?ÿOÿQÿPÿ\ÿ]ÿ\ÿXÿRÿ[ÿYÿJÿQÿXÿKÿPÿVÿSÿXÿYÿWÿUÿYÿRÿ_ÿGÿaÿbÿMÿcÿdÿSÿYÿYÿcÿQÿOÿNÿ\ÿFÿKÿ^ÿ[ÿaÿIÿOÿXÿMÿJÿWÿPÿOÿ`ÿZÿTÿSÿOÿXÿTÿ\ÿ]ÿQÿRÿXÿ^ÿnÿaÿaÿaÿRÿSÿtÿrÿTÿXÿZÿPÿOÿTÿdÿTÿVÿ\ÿ`ÿ\ÿ\ÿ[ÿ]ÿXÿ\ÿaÿUÿRÿSÿFÿ:ÿ?ÿCÿ)ÿÿÿ.ÿ>ÿFÿJÿ[ÿfÿUÿaÿVÿLÿ`ÿFÿ]ÿSÿ^ÿ]ÿeÿbÿTÿWÿqÿgÿUÿSÿVÿTÿYÿdÿ\ÿQÿaÿaÿWÿZÿQÿOÿXÿcÿXÿ]ÿRÿSÿOÿ_ÿFÿeÿ]ÿaÿtÿPÿhÿSÿbÿ`ÿSÿeÿbÿaÿiÿ_ÿUÿ\ÿ]ÿbÿgÿbÿaÿeÿ[ÿ\ÿdÿYÿcÿbÿrÿpÿ@ÿëþéþWÿDÿMÿdÿVÿXÿdÿUÿSÿbÿWÿZÿXÿeÿXÿ_ÿ^ÿ\ÿ\ÿ]ÿ`ÿ_ÿcÿdÿ[ÿcÿnÿbÿ\ÿSÿQÿZÿ^ÿpÿnÿsÿZÿcÿiÿZÿdÿ[ÿ\ÿsÿhÿlÿaÿgÿ^ÿWÿ_ÿfÿmÿlÿcÿdÿ]ÿZÿeÿJÿVÿ^ÿXÿ\ÿbÿWÿuÿ\ÿFÿQÿQÿUÿcÿ^ÿjÿ`ÿ`ÿ]ÿZÿeÿqÿdÿVÿ]ÿdÿ_ÿ_ÿqÿfÿ^ÿhÿkÿ]ÿkÿdÿNÿhÿeÿnÿlÿ^ÿ[ÿfÿcÿ`ÿaÿRÿOÿdÿjÿiÿqÿjÿfÿiÿoÿrÿ^ÿjÿhÿgÿ{ÿuÿiÿlÿqÿ^ÿmÿoÿrÿwÿ[ÿbÿoÿmÿmÿkÿrÿsÿcÿiÿgÿ\ÿVÿpÿ]ÿmÿ^ÿmÿbÿrÿtÿ|ÿoÿ`ÿZÿ\ÿ`ÿoÿnÿdÿeÿgÿdÿcÿgÿrÿrÿpÿbÿdÿhÿiÿjÿ[ÿ\ÿmÿsÿoÿkÿqÿdÿmÿuÿqÿhÿiÿmÿiÿqÿpÿiÿhÿkÿnÿgÿmÿSÿ\ÿ$ÿÿLÿbÿjÿjÿrÿfÿeÿqÿvÿsÿjÿoÿiÿlÿaÿhÿkÿdÿnÿÿrÿ`ÿlÿmÿfÿsÿnÿ\ÿeÿmÿfÿ]ÿ\ÿrÿwÿsÿÿ}ÿlÿgÿgÿoÿnÿuÿrÿsÿ|ÿzÿzÿ|ÿtÿnÿmÿnÿxÿ{ÿxÿoÿÿxÿyÿ|ÿuÿmÿdÿ^ÿiÿ_ÿkÿuÿ[ÿLÿ\ÿqÿ|ÿ~ÿÿsÿrÿlÿgÿvÿ|ÿwÿuÿ\ÿcÿjÿwÿrÿnÿwÿ{ÿoÿgÿdÿZÿwÿfÿPÿ!ÿKÿjÿlÿ?ÿ[ÿqÿvÿwÿzÿuÿtÿ{ÿvÿzÿÿpÿÿÿÿÿkÿoÿtÿÿ}ÿtÿ{ÿÿzÿkÿdÿsÿÿxÿÿ|ÿÿÿ}ÿÿaÿÿÿlÿgÿjÿtÿzÿ}ÿzÿqÿxÿÿ|ÿÿrÿÿrÿxÿÿÿvÿ~ÿÿÿyÿsÿÿzÿ|ÿvÿÿrÿgÿwÿqÿkÿVÿQÿ[ÿZÿlÿÿÿÿÿtÿ|ÿmÿÿ{ÿÿÿÿÿÿÿ{ÿxÿ~ÿ}ÿÿÿÿÿsÿ|ÿÿÿÿ~ÿzÿÿÿÿÿÿÿÿÿÿÿÿÿÿÿÿÿÿÿÿÿÿÿÿÿÿÿÿÿÿÿ}ÿÿÿÿÿÿÿ_ÿAÿ<ÿ`ÿ}ÿÿÿÿÿÿÿÿÿÿÿÿ ÿÿ}ÿÿÿÿÿÿÿÿÿÿÿÿÿÿÿÿÿÿÿÿÿÿÿÿÿÿÿ{ÿÿÿÿÿÿ ÿÿÿÿÿÿÿÿÿÿÿ¡ÿÿÿÿÿÿÿÿÿÿÿÿÿÿÿÿÿÿÿÿÿÿÿ¡ÿÿÿÿÿÿÿÿÿÿÿÿÿÿÿÿ¡ÿÿÿÿÿÿÿÿÿÿ¤ÿ§ÿ§ÿÿÿÿÿÿÿÿÿÿÿÿÿÿÿÿÿ¡ÿÿÿÿÿÿÿÿÿÿÿÿÿ£ÿÿ¢ÿªÿ¡ÿÿÿÿÿÿÿ¤ÿÿÿÿÿÿÿ¦ÿ¢ÿ£ÿÿÿ¡ÿÿÿÿÿÿÿÿ¤ÿÿÿ¡ÿ¦ÿÿ ÿ§ÿ¬ÿ¬ÿ¬ÿ«ÿ©ÿËÿ£ÿ¡ÿÿÿÿ¢ÿÿÿÿÿÿÿ ÿÿÿÿÿÿÿÿ§ÿÿ ÿÿÿ§ÿ£ÿÿÿÿªÿ£ÿ©ÿªÿÿÿÿÿ¡ÿÿÿÿ£ÿ£ÿÿ¦ÿ¬ÿ«ÿ¨ÿ¡ÿÿ¢ÿ«ÿ¦ÿ¡ÿ£ÿÿ£ÿÿÿ¡ÿÿÿÿ ÿ©ÿÿ¡ÿ©ÿ¨ÿÿÿÿÿÿ¨ÿ©ÿÿ ÿÿ¡ÿ©ÿ©ÿ¤ÿ¤ÿ¦ÿÿªÿ§ÿ¤ÿÿÿÿÿÿÿ ÿ¦ÿÿ§ÿ¦ÿ¥ÿ§ÿÿÿ©ÿ­ÿ¡ÿÿ¡ÿ£ÿ¦ÿ¡ÿÿÿ¡ÿÿÿÿ¤ÿªÿ¢ÿÿÿÿÿwÿAÿAÿdÿiÿsÿuÿpÿyÿ|ÿyÿÿzÿÿiÿAÿÿîþÚþîþÿþéþáþãþôþ÷þôþðþèþïþÿöþÞþÿÿ÷þÎþÑþñþÒþÛþûþâþùþõþÞþàþýþ*ÿlÿÿzÿdÿÿzÿÿÿÿÿÿÿÿÿÿtÿÿÿyÿÿÿÿÿÿxÿxÿrÿoÿÿÿÿÿÿÿ}ÿÿÿÿyÿÿÿeÿBÿ$ÿ6ÿ0ÿ5ÿyÿ~ÿÿÿÿÿzÿuÿnÿÿÿÿÿ~ÿyÿÿÿuÿ_ÿÿÿ]ÿwÿÿÿÿÿwÿsÿzÿ{ÿÿ§ÿÿÿÿÿÿÿÿÿ}ÿvÿÿÿ|ÿÿÿÿ}ÿ}ÿ|ÿuÿqÿ|ÿÿÿÿÿ{ÿwÿrÿvÿÿÿpÿÿjÿÿÿÿ}ÿÿÿ}ÿgÿSÿjÿwÿ^ÿZÿTÿgÿ[ÿZÿwÿÿÿvÿrÿsÿmÿzÿyÿvÿÿÿÿÿÿÿÿxÿtÿtÿgÿuÿÿyÿzÿÿÿ~ÿqÿrÿkÿxÿÿtÿyÿÿÿwÿtÿ~ÿzÿvÿÿÿ}ÿqÿwÿqÿÿzÿÿÿÿyÿ}ÿÿÿyÿxÿÿuÿoÿyÿvÿwÿvÿoÿoÿrÿqÿxÿuÿsÿeÿoÿuÿlÿgÿsÿiÿhÿ{ÿyÿtÿkÿaÿÿvÿcÿgÿhÿbÿnÿqÿqÿxÿxÿvÿnÿtÿWÿjÿuÿkÿuÿoÿlÿkÿoÿqÿnÿnÿtÿnÿlÿxÿgÿuÿhÿlÿrÿqÿgÿiÿnÿfÿgÿmÿkÿpÿbÿxÿoÿsÿjÿhÿhÿuÿ{ÿsÿvÿ~ÿtÿgÿdÿ]ÿ_ÿZÿXÿ[ÿfÿ^ÿVÿ\ÿjÿrÿkÿgÿmÿ^ÿgÿlÿfÿZÿ`ÿ]ÿdÿgÿlÿjÿfÿnÿqÿ^ÿ`ÿlÿeÿ]ÿkÿ[ÿoÿcÿXÿaÿmÿnÿoÿfÿPÿQÿYÿdÿ`ÿeÿrÿjÿmÿ\ÿVÿ^ÿbÿRÿQÿWÿNÿSÿbÿjÿWÿgÿlÿlÿrÿ_ÿhÿbÿbÿ]ÿSÿRÿVÿTÿTÿ\ÿYÿQÿMÿúþ:ÿKÿJÿ^ÿ_ÿ[ÿ^ÿMÿQÿiÿrÿ^ÿFÿPÿ\ÿcÿ\ÿ`ÿ[ÿeÿ^ÿLÿ]ÿ\ÿbÿ[ÿTÿTÿYÿ]ÿWÿ^ÿeÿOÿPÿ[ÿQÿ^ÿGÿ_ÿPÿQÿYÿ`ÿgÿWÿMÿVÿZÿ\ÿEÿ-ÿÿ,ÿTÿHÿVÿcÿ[ÿTÿ^ÿbÿYÿgÿhÿ\ÿHÿ9ÿOÿZÿXÿcÿUÿZÿZÿVÿVÿBÿmÿ{ÿWÿJÿFÿ5ÿÿ!ÿRÿNÿFÿ@ÿFÿ\ÿ]ÿ_ÿ^ÿOÿQÿSÿKÿHÿVÿ[ÿQÿRÿ[ÿcÿcÿ[ÿXÿZÿVÿ\ÿbÿOÿPÿSÿXÿTÿ[ÿZÿ]ÿPÿ\ÿaÿ\ÿUÿUÿSÿVÿ_ÿ]ÿWÿRÿWÿNÿfÿSÿsÿXÿYÿSÿEÿLÿPÿMÿ[ÿTÿ[ÿbÿ\ÿZÿ]ÿ]ÿ[ÿWÿPÿZÿRÿ_ÿcÿPÿLÿMÿFÿMÿGÿLÿCÿOÿQÿLÿ]ÿeÿaÿXÿPÿVÿLÿNÿVÿLÿ@ÿKÿLÿOÿYÿEÿHÿ;ÿLÿKÿSÿXÿYÿaÿYÿHÿKÿSÿTÿ\ÿWÿIÿdÿLÿNÿYÿ@ÿiÿMÿ^ÿSÿNÿMÿaÿZÿYÿYÿTÿ]ÿ[ÿLÿKÿOÿIÿIÿNÿKÿFÿAÿ>ÿSÿQÿPÿ@ÿMÿSÿ^ÿXÿNÿPÿKÿHÿAÿHÿEÿHÿKÿFÿ:ÿ*ÿ"ÿ ÿ7ÿ\ÿDÿLÿ[ÿPÿZÿNÿNÿ?ÿ<ÿTÿJÿ@ÿEÿdÿ`ÿMÿMÿIÿMÿJÿ]ÿ\ÿEÿNÿNÿKÿ`ÿYÿ=ÿIÿ<ÿNÿFÿ5ÿHÿNÿVÿDÿMÿVÿVÿBÿHÿTÿUÿXÿHÿHÿ@ÿBÿIÿKÿBÿBÿVÿKÿLÿVÿ8ÿ,ÿDÿ8ÿJÿ9ÿCÿGÿBÿNÿNÿKÿJÿLÿ\ÿQÿHÿFÿGÿRÿJÿ@ÿLÿZÿWÿGÿHÿKÿ8ÿKÿVÿCÿJÿOÿJÿ<ÿ=ÿ:ÿGÿPÿ=ÿHÿ]ÿUÿTÿMÿJÿSÿHÿ?ÿHÿUÿTÿNÿCÿJÿMÿ?ÿ?ÿMÿBÿ3ÿ<ÿAÿQÿHÿ7ÿSÿTÿNÿ;ÿ[ÿIÿTÿ?ÿ?ÿMÿDÿGÿ<ÿSÿXÿKÿFÿ?ÿQÿSÿGÿDÿCÿBÿ>ÿ:ÿ?ÿ@ÿDÿJÿHÿLÿGÿJÿQÿVÿRÿJÿKÿBÿ=ÿ@ÿJÿ6ÿAÿ=ÿUÿPÿHÿGÿQÿGÿGÿMÿFÿ@ÿDÿ@ÿEÿQÿGÿAÿMÿJÿ>ÿ<ÿ;ÿ?ÿPÿXÿ@ÿ6ÿFÿ?ÿ-ÿJÿIÿ@ÿ:ÿ<ÿBÿEÿYÿRÿOÿNÿKÿNÿDÿIÿ:ÿDÿ=ÿ\ÿXÿJÿMÿ,ÿ?ÿKÿ>ÿNÿCÿGÿPÿMÿHÿ9ÿ<ÿGÿ?ÿHÿLÿ?ÿ6ÿ3ÿ>ÿ>ÿ4ÿNÿAÿ6ÿEÿGÿ@ÿ5ÿDÿUÿ5ÿ6ÿRÿWÿFÿ?ÿ-ÿ9ÿIÿ4ÿ3ÿ<ÿ<ÿ7ÿBÿGÿ>ÿ?ÿGÿIÿLÿCÿ<ÿDÿAÿ?ÿCÿEÿJÿ:ÿ1ÿ@ÿ>ÿ@ÿFÿ7ÿBÿMÿ5ÿ;ÿDÿ8ÿGÿBÿDÿ?ÿEÿ3ÿ0ÿEÿJÿ0ÿ8ÿIÿJÿ?ÿ/ÿ%ÿ5ÿ;ÿEÿÿ,ÿ.ÿ3ÿ<ÿ4ÿ0ÿ/ÿ7ÿ5ÿ3ÿBÿCÿ.ÿ9ÿ=ÿ$ÿ)ÿ2ÿ8ÿ=ÿ6ÿ#ÿ3ÿ.ÿ)ÿ?ÿ+ÿ4ÿ8ÿ2ÿ?ÿCÿ#ÿÿ-ÿÿ3ÿ>ÿEÿÿÜþÿ/ÿ ÿ3ÿ8ÿFÿFÿ9ÿ:ÿ=ÿMÿ8ÿ6ÿ*ÿ6ÿJÿ>ÿ:ÿAÿ:ÿ5ÿ?ÿEÿ-ÿ.ÿ=ÿ8ÿ0ÿ5ÿ9ÿ6ÿ:ÿ1ÿ2ÿ>ÿEÿBÿ=ÿAÿ<ÿ=ÿ<ÿ0ÿ3ÿ2ÿ1ÿIÿ5ÿ0ÿ;ÿ)ÿ;ÿ%ÿ3ÿCÿ@ÿFÿ5ÿ9ÿ=ÿ;ÿBÿ,ÿ8ÿ'ÿ$ÿ;ÿ<ÿMÿAÿ3ÿ<ÿ9ÿAÿBÿAÿ;ÿ+ÿ,ÿ3ÿ3ÿ+ÿ7ÿDÿ5ÿ/ÿ;ÿ9ÿ+ÿ0ÿAÿFÿ2ÿ'ÿ;ÿ<ÿ4ÿ1ÿ>ÿ'ÿøþ%ÿ>ÿ5ÿ+ÿ:ÿ-ÿ2ÿ3ÿ2ÿ3ÿ?ÿ:ÿ5ÿ2ÿ2ÿ?ÿAÿ8ÿ;ÿ6ÿÿ;ÿ=ÿGÿ+ÿ8ÿ5ÿCÿEÿ<ÿ3ÿ=ÿCÿ=ÿAÿKÿOÿAÿEÿ(ÿ.ÿ/ÿ0ÿ>ÿKÿ9ÿGÿ2ÿ%ÿ=ÿ:ÿ1ÿ>ÿ>ÿ=ÿ4ÿ/ÿ3ÿ0ÿ9ÿ<ÿ3ÿ,ÿ2ÿAÿGÿ<ÿ?ÿ.ÿ:ÿ@ÿ<ÿGÿ<ÿFÿYÿIÿ2ÿÿ2ÿ/ÿ2ÿAÿ<ÿ,ÿ:ÿJÿGÿ2ÿEÿLÿ5ÿ<ÿFÿ>ÿ(ÿ2ÿ9ÿ<ÿ7ÿ:ÿKÿVÿKÿ;ÿ+ÿ-ÿAÿ?ÿ2ÿKÿSÿPÿ<ÿ'ÿ9ÿ6ÿ,ÿ8ÿQÿPÿPÿHÿ+ÿ=ÿDÿ?ÿ.ÿ8ÿBÿ7ÿ;ÿBÿAÿ1ÿ,ÿCÿIÿ6ÿ:ÿDÿ<ÿKÿOÿGÿKÿ:ÿ3ÿAÿ9ÿ4ÿLÿTÿ;ÿ<ÿBÿ>ÿ5ÿ?ÿ1ÿ:ÿ;ÿ9ÿJÿ;ÿMÿ>ÿ9ÿ@ÿ4ÿIÿGÿKÿSÿCÿcÿKÿ;ÿ;ÿBÿ;ÿ5ÿ;ÿMÿFÿ=ÿCÿJÿRÿaÿ7ÿ9ÿAÿJÿMÿBÿJÿ:ÿ<ÿ@ÿLÿKÿFÿ`ÿQÿ>ÿ@ÿEÿDÿ9ÿ:ÿ<ÿ8ÿ9ÿ;ÿEÿ@ÿ:ÿGÿEÿEÿBÿ9ÿ@ÿMÿ=ÿ>ÿKÿFÿ%ÿ.ÿ0ÿ?ÿRÿKÿEÿEÿEÿEÿAÿHÿ6ÿ<ÿGÿ0ÿEÿHÿHÿ[ÿ@ÿCÿDÿHÿJÿBÿRÿ<ÿCÿSÿ/ÿJÿHÿLÿFÿ7ÿWÿIÿ4ÿDÿNÿHÿ=ÿBÿAÿ;ÿ@ÿ^ÿIÿ<ÿ:ÿQÿFÿDÿIÿ=ÿEÿDÿCÿHÿFÿ>ÿEÿTÿOÿ=ÿ@ÿPÿZÿUÿUÿVÿJÿ?ÿ6ÿMÿNÿ?ÿCÿ<ÿ9ÿCÿJÿWÿWÿJÿOÿSÿRÿKÿTÿJÿ?ÿHÿNÿZÿRÿ[ÿKÿ@ÿ;ÿTÿIÿCÿcÿEÿHÿWÿ5ÿGÿDÿKÿGÿRÿTÿUÿ@ÿDÿ:ÿ7ÿ>ÿAÿ;ÿFÿUÿJÿ4ÿHÿHÿ9ÿLÿFÿBÿDÿ>ÿOÿIÿQÿPÿMÿKÿEÿFÿIÿOÿ?ÿDÿWÿTÿLÿFÿ?ÿ>ÿIÿMÿIÿEÿBÿIÿOÿFÿFÿGÿ@ÿNÿ=ÿKÿ`ÿSÿUÿQÿBÿ'ÿEÿ>ÿAÿLÿBÿ@ÿBÿNÿEÿ@ÿ^ÿEÿOÿBÿNÿaÿdÿHÿ=ÿOÿ:ÿIÿQÿ;ÿDÿMÿJÿCÿZÿOÿQÿAÿOÿ@ÿKÿSÿRÿEÿIÿ?ÿ=ÿJÿ[ÿ\ÿRÿCÿEÿBÿHÿEÿAÿHÿEÿRÿVÿXÿ[ÿ@ÿDÿQÿNÿ?ÿ9ÿPÿ_ÿfÿfÿJÿIÿZÿCÿPÿQÿQÿHÿEÿIÿ@ÿPÿIÿ2ÿqÿ7ÿVÿEÿLÿCÿHÿFÿEÿHÿBÿNÿbÿLÿSÿYÿNÿXÿHÿPÿXÿEÿIÿNÿ:ÿOÿUÿ;ÿ@ÿ?ÿPÿUÿMÿHÿCÿDÿ@ÿ@ÿDÿRÿOÿIÿOÿIÿKÿGÿQÿPÿ9ÿDÿYÿYÿWÿJÿJÿ\ÿQÿHÿFÿUÿDÿUÿ?ÿEÿLÿ`ÿKÿTÿMÿWÿ[ÿHÿFÿNÿ7ÿPÿKÿLÿ;ÿDÿOÿ@ÿAÿEÿHÿSÿWÿ[ÿEÿ9ÿNÿNÿAÿ<ÿ<ÿHÿHÿWÿVÿPÿKÿGÿIÿKÿYÿXÿSÿ\ÿ\ÿXÿPÿFÿ;ÿOÿTÿ[ÿ[ÿ^ÿIÿUÿ\ÿ`ÿYÿ[ÿRÿLÿ8ÿbÿVÿ]ÿMÿ?ÿLÿZÿRÿ_ÿHÿHÿ`ÿKÿGÿJÿQÿSÿ[ÿMÿSÿSÿbÿ_ÿUÿRÿFÿJÿHÿEÿWÿRÿHÿOÿKÿMÿXÿVÿLÿKÿHÿHÿQÿNÿLÿOÿSÿhÿ[ÿHÿOÿ:ÿgÿbÿLÿpÿZÿ`ÿVÿUÿSÿMÿKÿLÿHÿNÿVÿSÿPÿZÿPÿQÿUÿNÿGÿHÿUÿSÿNÿ[ÿYÿPÿNÿSÿcÿ\ÿKÿVÿNÿLÿRÿKÿXÿYÿOÿPÿKÿ]ÿZÿeÿNÿWÿgÿ[ÿZÿcÿTÿ\ÿTÿPÿUÿTÿOÿSÿCÿOÿdÿYÿUÿYÿTÿUÿDÿJÿUÿOÿVÿkÿlÿXÿ[ÿgÿ[ÿMÿ`ÿ^ÿaÿQÿ]ÿfÿUÿXÿ]ÿaÿMÿYÿNÿ]ÿUÿ@ÿcÿQÿRÿ@ÿSÿEÿMÿaÿ\ÿ^ÿZÿ]ÿ\ÿ[ÿaÿgÿ_ÿ\ÿ`ÿUÿGÿ6ÿ#ÿÿ
ÿ!ÿ(ÿ0ÿ2ÿIÿ^ÿ^ÿ`ÿOÿVÿVÿ^ÿLÿjÿ[ÿNÿVÿdÿ]ÿWÿZÿhÿdÿZÿSÿ]ÿ_ÿZÿWÿWÿTÿ^ÿYÿLÿWÿ_ÿ\ÿZÿ_ÿWÿXÿWÿWÿTÿSÿFÿWÿHÿWÿfÿSÿQÿHÿTÿ[ÿeÿhÿKÿIÿPÿNÿJÿWÿ_ÿXÿ`ÿcÿZÿEÿBÿUÿ_ÿbÿRÿWÿhÿpÿ8ÿüþ<ÿUÿSÿoÿ]ÿTÿaÿ[ÿRÿCÿaÿZÿ^ÿ\ÿUÿTÿ^ÿ_ÿ_ÿ^ÿ]ÿ\ÿYÿ^ÿdÿdÿdÿ`ÿ_ÿUÿ^ÿUÿXÿ`ÿbÿkÿqÿZÿ`ÿkÿgÿoÿbÿ`ÿlÿeÿjÿYÿaÿhÿ]ÿUÿYÿfÿoÿmÿ`ÿYÿ^ÿjÿlÿ`ÿXÿtÿoÿ^ÿ\ÿQÿXÿMÿ`ÿjÿhÿtÿ^ÿYÿoÿXÿXÿdÿgÿZÿNÿWÿkÿmÿdÿrÿpÿnÿlÿqÿqÿ`ÿlÿlÿbÿcÿrÿaÿbÿeÿ\ÿcÿeÿ^ÿdÿbÿdÿnÿgÿ]ÿ^ÿaÿfÿgÿhÿbÿZÿjÿ[ÿ]ÿoÿwÿPÿnÿ]ÿ[ÿkÿbÿnÿeÿ`ÿkÿoÿtÿqÿtÿlÿbÿtÿlÿbÿfÿbÿsÿÿ_ÿkÿCÿbÿvÿ`ÿ`ÿIÿZÿVÿdÿbÿ[ÿkÿlÿfÿpÿnÿ`ÿ[ÿ^ÿcÿpÿjÿdÿdÿlÿWÿdÿ^ÿgÿpÿvÿnÿdÿlÿnÿpÿpÿnÿmÿ_ÿXÿbÿmÿuÿiÿkÿkÿeÿ^ÿcÿwÿDÿÿÿ%ÿMÿ^ÿiÿoÿtÿkÿ\ÿZÿfÿmÿgÿhÿ~ÿÿÿtÿuÿnÿpÿ`ÿrÿcÿ^ÿgÿjÿ`ÿfÿqÿrÿlÿeÿmÿzÿsÿvÿ|ÿlÿ}ÿuÿhÿvÿwÿsÿpÿ|ÿwÿtÿ}ÿyÿpÿlÿpÿrÿnÿyÿzÿuÿzÿÿsÿrÿgÿWÿQÿfÿgÿoÿqÿBÿ9ÿ`ÿsÿxÿuÿrÿÿpÿÿqÿ~ÿzÿzÿrÿWÿpÿxÿrÿsÿqÿoÿoÿkÿkÿnÿmÿÿzÿlÿ?ÿ=ÿYÿTÿ5ÿ[ÿrÿoÿvÿzÿwÿyÿ}ÿ~ÿ}ÿqÿqÿzÿÿlÿÿvÿqÿÿÿ}ÿuÿpÿwÿ{ÿmÿoÿ}ÿzÿÿwÿ|ÿÿnÿqÿoÿqÿzÿxÿÿ~ÿ}ÿ~ÿÿÿwÿkÿvÿ|ÿ{ÿÿ~ÿÿ|ÿÿ{ÿzÿzÿÿÿÿÿ~ÿÿ}ÿÿpÿ{ÿzÿ}ÿzÿcÿqÿeÿcÿvÿÿÿ}ÿnÿZÿ_ÿzÿÿzÿ~ÿpÿÿÿ}ÿvÿÿÿÿÿ}ÿ|ÿ}ÿÿÿÿÿÿÿÿ~ÿ}ÿzÿxÿÿÿzÿzÿÿÿÿ~ÿÿÿÿÿÿÿÿÿÿÿÿÿÿÿÿÿÿÿÿÿ~ÿÿÿÿÿÿÿÿ|ÿZÿÿDÿtÿÿÿÿzÿ|ÿÿÿÿÿzÿÿÿÿuÿÿ¥ÿÿÿÿÿÿÿÿÿÿÿÿÿÿÿÿÿÿÿÿÿÿÿÿÿÿÿÿÿÿ¡ÿÿÿÿÿÿÿÿÿÿÿÿÿÿÿÿ¤ÿ ÿÿÿÿÿÿÿÿÿÿÿÿÿÿÿ¤ÿÿÿÿÿÿÿÿ¢ÿÿÿÿÿÿÿÿÿ§ÿÿÿÿÿÿÿÿÿÿÿÿ¤ÿ¡ÿ£ÿÿÿÿÿÿÿÿÿÿÿÿÿÿÿÿÿ¡ÿÿ ÿ¨ÿ¢ÿÿÿÿÿÿxÿÿÿ£ÿÿÿÿÿ ÿ­ÿÿ¡ÿÿÿ©ÿ¥ÿÿÿ¦ÿ¤ÿÿ¬ÿªÿ¢ÿÿÿ¨ÿÿ¢ÿ¡ÿÿ ÿÿÿÿÿÿÿ«ÿ¥ÿÿ¡ÿ¨ÿ¥ÿ©ÿ©ÿ¨ÿÿÿÿÿÿÿ©ÿ§ÿÿlÿdÿÿÿÿÿÿÿªÿÿÿ£ÿ£ÿ¤ÿ©ÿ ÿÿ§ÿ¥ÿ¤ÿ¡ÿ¡ÿ¥ÿÿ¡ÿÿ¤ÿ¬ÿ¥ÿÿÿÿÿÿÿ«ÿ¯ÿÿ­ÿ¥ÿ¨ÿ¥ÿ ÿ ÿÿÿ¢ÿ¬ÿ«ÿ¥ÿÿ¤ÿ¥ÿÿÿÿÿ«ÿªÿÿ¢ÿÿÿÿÿÿ¥ÿÿÿÿÿ¡ÿ¡ÿ¡ÿ¢ÿ£ÿ¥ÿ¨ÿ­ÿ»ÿ ÿÿÿÿÿÿÿ£ÿ£ÿ§ÿÿ§ÿ¦ÿ¨ÿ§ÿÿÿ±ÿ­ÿÿÿÿ¢ÿ¦ÿ£ÿ£ÿ§ÿÿ|ÿÿÿ¤ÿªÿ¥ÿÿÿÿÿÿÿ:ÿMÿmÿyÿÿÿ~ÿqÿzÿnÿbÿÿ~ÿiÿ=ÿÿèþ÷þÿíþìþõþÿúþìþíþóþøþóþíþàþüþÿþþàþÌþôþóþíþêþîþèþÚþÖþÚþëþÿFÿpÿÿsÿ}ÿ~ÿÿÿÿ{ÿ|ÿÿÿ~ÿÿÿÿyÿtÿÿÿÿÿÿÿzÿ}ÿÿÿÿÿyÿ}ÿoÿtÿÿvÿvÿrÿÿÿaÿ<ÿDÿ`ÿJÿWÿtÿÿÿÿÿ{ÿ{ÿwÿ}ÿÿxÿÿ~ÿÿÿ~ÿ|ÿjÿLÿJÿaÿjÿÿ{ÿÿÿzÿuÿmÿÿxÿ{ÿÿkÿÿÿÿ}ÿÿÿÿÿsÿÿÿÿ{ÿÿÿ{ÿuÿÿÿ{ÿÿ|ÿÿÿ~ÿ{ÿ}ÿ{ÿÿÿsÿiÿÿ{ÿyÿÿ}ÿsÿÿÿ`ÿJÿcÿnÿbÿ`ÿqÿ\ÿuÿkÿoÿuÿuÿwÿpÿcÿoÿ~ÿrÿÿuÿÿÿ|ÿ|ÿÿÿtÿzÿmÿÿkÿvÿÿzÿÿÿÿ}ÿrÿ^ÿjÿvÿqÿzÿÿÿpÿnÿvÿsÿmÿoÿqÿsÿwÿnÿyÿ_ÿÿnÿwÿÿÿÿxÿzÿÿ|ÿoÿ}ÿmÿjÿxÿnÿlÿuÿxÿqÿhÿmÿxÿvÿÿxÿÿÿoÿ{ÿyÿwÿxÿuÿvÿiÿ`ÿhÿwÿxÿtÿlÿjÿwÿkÿeÿlÿfÿeÿsÿeÿxÿgÿbÿjÿgÿtÿwÿpÿgÿdÿlÿtÿuÿnÿeÿYÿqÿkÿeÿnÿiÿkÿnÿ\ÿPÿaÿmÿ`ÿ\ÿtÿ`ÿ~ÿhÿdÿiÿgÿ_ÿdÿdÿiÿmÿjÿqÿ^ÿaÿsÿhÿ^ÿcÿUÿ^ÿbÿcÿfÿeÿfÿgÿ^ÿ`ÿeÿnÿiÿgÿfÿnÿfÿZÿcÿ]ÿ`ÿgÿaÿbÿeÿgÿtÿbÿ]ÿVÿUÿmÿhÿ]ÿfÿgÿ`ÿYÿQÿYÿgÿQÿ^ÿ]ÿRÿ\ÿoÿxÿaÿ]ÿ\ÿLÿQÿZÿWÿVÿVÿPÿSÿ]ÿSÿaÿnÿhÿeÿhÿeÿZÿYÿ`ÿ[ÿYÿ^ÿ[ÿUÿ\ÿ`ÿUÿ>ÿÿVÿKÿUÿYÿVÿPÿQÿLÿPÿWÿ]ÿ\ÿBÿLÿXÿ^ÿ^ÿ[ÿ`ÿUÿfÿVÿOÿ^ÿiÿbÿ[ÿ^ÿaÿaÿbÿ_ÿHÿSÿaÿQÿ:ÿWÿNÿ]ÿZÿLÿUÿZÿXÿMÿKÿUÿRÿUÿ:ÿ÷þÿEÿ[ÿEÿPÿ]ÿ\ÿ^ÿZÿ[ÿaÿ_ÿQÿSÿYÿPÿOÿPÿNÿRÿKÿGÿRÿbÿvÿeÿNÿJÿYÿWÿJÿ/ÿÿÿ'ÿ*ÿ.ÿLÿ?ÿUÿXÿSÿUÿ[ÿNÿWÿaÿEÿYÿ\ÿVÿRÿXÿ]ÿTÿHÿNÿaÿbÿ\ÿYÿSÿ]ÿYÿNÿRÿ`ÿ\ÿSÿPÿUÿTÿXÿVÿLÿQÿSÿIÿSÿTÿ?ÿIÿ\ÿbÿQÿAÿJÿNÿOÿgÿOÿBÿHÿJÿVÿ\ÿUÿRÿUÿ\ÿ\ÿRÿjÿQÿMÿXÿjÿOÿYÿlÿUÿMÿCÿ@ÿUÿGÿRÿQÿLÿaÿgÿ`ÿ^ÿTÿTÿRÿGÿGÿIÿOÿWÿOÿTÿGÿEÿLÿMÿUÿOÿMÿLÿTÿ\ÿ\ÿJÿ?ÿOÿUÿQÿXÿ[ÿOÿ]ÿGÿJÿQÿXÿEÿ?ÿ_ÿ`ÿTÿTÿDÿKÿVÿRÿKÿHÿMÿOÿKÿJÿQÿZÿPÿKÿRÿKÿJÿIÿHÿBÿMÿTÿVÿJÿ=ÿCÿSÿTÿHÿ=ÿ8ÿFÿBÿ5ÿ2ÿ1ÿ#ÿÿ-ÿSÿAÿNÿ^ÿ>ÿOÿIÿBÿFÿPÿ[ÿ_ÿ`ÿKÿKÿPÿOÿCÿPÿFÿSÿ\ÿKÿHÿDÿDÿTÿQÿNÿEÿBÿYÿMÿSÿIÿ3ÿOÿCÿQÿCÿZÿOÿLÿIÿLÿDÿAÿPÿQÿNÿXÿUÿJÿAÿ<ÿJÿMÿIÿJÿGÿBÿLÿLÿOÿOÿ<ÿMÿCÿFÿIÿ@ÿ=ÿVÿUÿSÿLÿXÿVÿKÿFÿDÿEÿXÿ\ÿNÿRÿRÿHÿQÿQÿ=ÿIÿNÿGÿ8ÿHÿRÿ?ÿPÿKÿYÿGÿLÿFÿDÿ^ÿSÿIÿJÿ]ÿBÿ1ÿGÿ:ÿ'ÿ5ÿNÿWÿQÿIÿKÿZÿRÿNÿNÿVÿ`ÿIÿLÿ2ÿGÿ5ÿ^ÿ@ÿMÿ&ÿHÿgÿ?ÿNÿPÿAÿEÿNÿVÿHÿGÿAÿMÿKÿFÿGÿCÿ;ÿ9ÿ?ÿAÿFÿJÿRÿQÿJÿMÿQÿCÿ@ÿCÿHÿFÿ<ÿ<ÿGÿPÿKÿLÿKÿVÿ>ÿ@ÿSÿ?ÿFÿLÿKÿUÿSÿMÿKÿJÿ<ÿ.ÿ3ÿ6ÿ4ÿBÿJÿ7ÿ1ÿ8ÿBÿ:ÿ5ÿBÿ8ÿIÿBÿEÿ@ÿSÿIÿZÿOÿ4ÿDÿHÿNÿEÿ;ÿFÿCÿ4ÿGÿ<ÿGÿXÿJÿLÿEÿEÿYÿNÿ?ÿ5ÿ-ÿ5ÿ<ÿ?ÿ?ÿ:ÿ?ÿOÿDÿ@ÿBÿ9ÿAÿ=ÿEÿNÿ5ÿFÿ5ÿCÿ:ÿ6ÿ5ÿTÿUÿ<ÿEÿGÿ/ÿ9ÿ>ÿ@ÿBÿLÿ=ÿ5ÿ8ÿ@ÿAÿGÿIÿFÿBÿ;ÿAÿ;ÿ5ÿHÿMÿ=ÿ,ÿ-ÿ0ÿ.ÿ.ÿ9ÿAÿ<ÿFÿ?ÿBÿ5ÿ1ÿDÿEÿ/ÿIÿLÿ4ÿ8ÿ<ÿ:ÿJÿEÿ>ÿNÿFÿOÿRÿ:ÿ8ÿLÿ9ÿ,ÿ8ÿGÿ5ÿ(ÿ;ÿPÿ@ÿ-ÿ2ÿ6ÿ4ÿ3ÿ=ÿ>ÿ-ÿ7ÿ;ÿ5ÿAÿ>ÿ5ÿ<ÿQÿ9ÿ)ÿ$ÿ>ÿEÿCÿ.ÿ9ÿ&ÿ)ÿBÿ2ÿ1ÿ:ÿ-ÿ7ÿÿõþ!ÿ"ÿ.ÿÿEÿ=ÿ,ÿ,ÿ*ÿ/ÿ4ÿ3ÿ/ÿ0ÿ=ÿ/ÿ3ÿ;ÿ*ÿ<ÿOÿIÿCÿBÿ=ÿ2ÿ6ÿ7ÿ0ÿ=ÿ@ÿ6ÿ9ÿ4ÿ3ÿ?ÿ4ÿAÿ6ÿAÿCÿ0ÿ"ÿ&ÿ+ÿFÿ2ÿAÿ=ÿ7ÿ8ÿ'ÿ?ÿBÿGÿGÿ=ÿCÿDÿ@ÿ;ÿ5ÿ:ÿ&ÿ0ÿDÿ<ÿLÿCÿBÿBÿCÿ?ÿ5ÿ>ÿ5ÿ1ÿ0ÿ1ÿ3ÿ*ÿ6ÿEÿ>ÿ/ÿ8ÿ:ÿ/ÿ1ÿ;ÿEÿ2ÿ*ÿ;ÿBÿCÿ8ÿAÿ3ÿÿîþ5ÿ6ÿ*ÿ1ÿ%ÿ9ÿ2ÿ+ÿ@ÿ1ÿCÿ=ÿDÿDÿ8ÿ+ÿ7ÿÿFÿ2ÿ:ÿ/ÿ5ÿ8ÿ<ÿBÿ8ÿGÿJÿ>ÿ>ÿ9ÿIÿLÿ9ÿ0ÿ-ÿ+ÿ#ÿ%ÿ/ÿ2ÿ/ÿ@ÿHÿHÿ:ÿ:ÿ@ÿHÿYÿVÿBÿ8ÿ7ÿ5ÿ0ÿ1ÿ/ÿ2ÿ2ÿ0ÿ?ÿBÿAÿ?ÿCÿ@ÿ6ÿ)ÿLÿ:ÿ/ÿ:ÿ+ÿ+ÿ/ÿ%ÿDÿGÿMÿRÿ?ÿ5ÿ7ÿ-ÿ/ÿ<ÿSÿ9ÿ7ÿ3ÿ)ÿ\ÿ1ÿEÿ/ÿ2ÿ6ÿ=ÿEÿDÿ0ÿ8ÿ0ÿ#ÿ*ÿ@ÿ5ÿ=ÿCÿYÿHÿ5ÿ5ÿ3ÿ2ÿFÿ7ÿ9ÿ?ÿ@ÿ>ÿ-ÿ-ÿ?ÿBÿBÿHÿHÿJÿDÿ=ÿIÿ@ÿ-ÿ@ÿ<ÿ*ÿ;ÿ>ÿ/ÿ:ÿJÿPÿNÿ<ÿ>ÿ<ÿVÿKÿSÿQÿ6ÿ8ÿ@ÿGÿPÿ:ÿAÿ:ÿIÿCÿDÿEÿ?ÿBÿOÿ;ÿGÿNÿFÿGÿIÿHÿ=ÿCÿWÿ6ÿQÿ+ÿ;ÿNÿGÿLÿ^ÿEÿDÿDÿAÿ=ÿDÿHÿOÿ?ÿDÿ@ÿ@ÿEÿDÿ?ÿ6ÿUÿDÿ@ÿIÿFÿ;ÿ5ÿ9ÿ3ÿ<ÿDÿ7ÿ=ÿBÿ=ÿ6ÿ0ÿEÿ@ÿ7ÿ>ÿAÿ8ÿCÿEÿ2ÿÿÿÿJÿZÿWÿEÿOÿ4ÿJÿJÿ;ÿNÿOÿOÿ<ÿ:ÿPÿQÿBÿ9ÿBÿSÿFÿ:ÿ.ÿ0ÿFÿJÿ9ÿ2ÿ4ÿ6ÿHÿDÿDÿBÿAÿ@ÿFÿ>ÿIÿPÿ\ÿPÿ@ÿHÿTÿUÿPÿAÿGÿ?ÿDÿ\ÿLÿ8ÿ@ÿDÿEÿUÿLÿHÿSÿKÿEÿEÿ=ÿFÿNÿQÿVÿLÿGÿCÿFÿIÿ@ÿ<ÿ@ÿ;ÿBÿNÿJÿVÿPÿ_ÿUÿ=ÿHÿJÿFÿEÿSÿLÿ]ÿOÿcÿ<ÿPÿNÿEÿYÿ@ÿLÿDÿOÿ]ÿ=ÿ9ÿBÿCÿBÿ>ÿ;ÿAÿ9ÿRÿOÿIÿBÿVÿMÿEÿ_ÿBÿ0ÿ1ÿAÿCÿ0ÿ6ÿCÿ,ÿ2ÿCÿDÿ>ÿ@ÿAÿAÿHÿVÿEÿJÿVÿNÿ:ÿ8ÿ@ÿGÿJÿ@ÿGÿEÿAÿJÿDÿGÿUÿOÿHÿPÿ@ÿ8ÿDÿJÿWÿQÿ_ÿeÿ[ÿNÿGÿ/ÿWÿ^ÿJÿHÿ[ÿLÿ>ÿFÿ\ÿ;ÿHÿIÿQÿEÿFÿ-ÿKÿ:ÿDÿPÿGÿ0ÿ-ÿNÿBÿ9ÿ3ÿ0ÿ@ÿ=ÿCÿFÿCÿ7ÿ>ÿOÿWÿ<ÿCÿGÿSÿ_ÿRÿIÿMÿKÿLÿFÿIÿWÿPÿLÿUÿ`ÿ`ÿTÿUÿRÿRÿIÿHÿJÿKÿZÿUÿKÿVÿXÿKÿNÿGÿOÿSÿNÿUÿMÿFÿXÿ:ÿVÿDÿPÿCÿEÿEÿPÿLÿDÿGÿKÿKÿXÿKÿ[ÿ<ÿDÿIÿLÿWÿ5ÿ=ÿIÿWÿDÿPÿNÿ;ÿ:ÿ9ÿFÿOÿQÿNÿEÿFÿBÿBÿQÿVÿJÿEÿJÿNÿNÿGÿPÿTÿIÿMÿWÿWÿYÿRÿEÿYÿ[ÿGÿAÿQÿ8ÿSÿFÿCÿRÿXÿLÿSÿKÿYÿ]ÿ?ÿ\ÿKÿ7ÿOÿPÿUÿ@ÿNÿ>ÿ@ÿLÿMÿIÿ@ÿPÿQÿBÿFÿbÿ^ÿOÿ@ÿCÿFÿMÿ`ÿ`ÿOÿJÿKÿLÿOÿLÿJÿVÿWÿLÿHÿDÿKÿIÿHÿ?ÿQÿXÿUÿSÿEÿ=ÿZÿPÿCÿKÿ<ÿcÿpÿ[ÿ_ÿGÿVÿ?ÿMÿBÿKÿ`ÿAÿaÿVÿgÿqÿXÿZÿ[ÿ[ÿWÿLÿGÿJÿPÿPÿQÿJÿEÿQÿSÿKÿHÿCÿCÿJÿTÿSÿEÿNÿLÿJÿ^ÿJÿFÿeÿ]ÿfÿ^ÿHÿ[ÿUÿXÿ\ÿTÿ]ÿEÿeÿHÿQÿSÿPÿSÿUÿTÿKÿRÿSÿPÿXÿUÿYÿ[ÿUÿSÿXÿTÿVÿVÿQÿJÿIÿUÿ_ÿZÿSÿYÿVÿIÿPÿXÿJÿHÿ\ÿRÿSÿKÿTÿQÿpÿXÿMÿqÿPÿVÿXÿ]ÿOÿRÿHÿVÿSÿPÿOÿLÿPÿFÿ\ÿ^ÿaÿ[ÿTÿJÿNÿRÿRÿWÿUÿUÿSÿTÿ`ÿ]ÿRÿ[ÿJÿIÿXÿGÿ\ÿSÿfÿjÿQÿNÿKÿRÿbÿEÿFÿZÿ`ÿ_ÿDÿGÿbÿmÿeÿcÿrÿpÿcÿSÿYÿZÿZÿ_ÿZÿZÿIÿ%ÿÿÿ.ÿJÿTÿJÿKÿ<ÿGÿAÿJÿWÿLÿ\ÿWÿ^ÿ\ÿZÿfÿXÿ]ÿUÿ^ÿYÿXÿUÿ]ÿ^ÿ_ÿdÿbÿ[ÿXÿVÿ\ÿ]ÿRÿUÿ[ÿZÿ]ÿZÿcÿUÿSÿSÿQÿXÿVÿXÿ^ÿWÿYÿ=ÿWÿ:ÿUÿhÿoÿYÿUÿUÿcÿcÿvÿ\ÿQÿ_ÿVÿQÿHÿ?ÿVÿdÿUÿRÿWÿYÿ^ÿ^ÿPÿÿÿQÿbÿ^ÿrÿ]ÿUÿ`ÿLÿ_ÿMÿ[ÿWÿ[ÿNÿYÿNÿ^ÿZÿ_ÿfÿZÿWÿXÿUÿ^ÿbÿXÿPÿQÿYÿZÿZÿ[ÿ^ÿZÿbÿkÿdÿ\ÿcÿoÿcÿ^ÿaÿjÿYÿ]ÿdÿ^ÿ]ÿYÿXÿXÿ_ÿhÿpÿyÿhÿ[ÿdÿeÿ]ÿUÿYÿXÿ^ÿgÿrÿTÿgÿwÿXÿ`ÿjÿsÿgÿjÿnÿjÿoÿjÿdÿcÿeÿeÿ^ÿ]ÿbÿ^ÿaÿjÿ^ÿxÿhÿRÿdÿZÿkÿ`ÿkÿeÿ]ÿ[ÿfÿhÿ`ÿgÿmÿqÿrÿfÿZÿZÿ^ÿfÿcÿ\ÿeÿoÿhÿ]ÿfÿaÿjÿXÿmÿUÿcÿmÿjÿvÿhÿ\ÿiÿmÿ^ÿYÿoÿpÿfÿtÿoÿkÿ_ÿYÿmÿnÿlÿuÿoÿjÿdÿ_ÿiÿMÿIÿ[ÿ`ÿhÿpÿqÿgÿ_ÿeÿiÿiÿfÿ^ÿpÿkÿZÿtÿ]ÿoÿ]ÿpÿvÿ\ÿmÿpÿoÿaÿfÿsÿsÿoÿpÿkÿ_ÿZÿ^ÿjÿpÿdÿdÿnÿqÿhÿqÿuÿeÿQÿ?ÿÿ*ÿMÿ]ÿcÿnÿbÿ`ÿpÿrÿkÿ]ÿeÿbÿgÿnÿzÿÿ~ÿfÿdÿlÿeÿdÿgÿrÿxÿmÿnÿtÿiÿbÿjÿuÿrÿiÿtÿnÿ}ÿwÿZÿÿsÿyÿ`ÿpÿtÿoÿpÿvÿmÿkÿ}ÿ}ÿkÿpÿ~ÿlÿoÿtÿoÿuÿbÿMÿ0ÿaÿfÿkÿcÿNÿDÿRÿmÿxÿpÿmÿoÿtÿfÿlÿdÿxÿzÿÿlÿzÿzÿmÿzÿpÿpÿxÿvÿÿ~ÿkÿsÿvÿzÿnÿcÿ\ÿ"ÿÿLÿsÿwÿvÿuÿ|ÿÿwÿnÿtÿmÿ|ÿ~ÿzÿtÿzÿÿpÿÿ|ÿtÿwÿÿÿvÿYÿSÿtÿÿÿuÿÿÿnÿzÿ{ÿ}ÿÿuÿÿÿÿsÿlÿtÿjÿeÿlÿÿuÿÿÿ{ÿÿÿuÿ|ÿÿÿ|ÿÿÿ|ÿxÿÿÿwÿ{ÿrÿvÿrÿzÿuÿsÿÿÿÿtÿqÿxÿqÿhÿcÿeÿ}ÿuÿÿrÿzÿrÿnÿvÿÿ~ÿyÿwÿyÿ|ÿ|ÿÿÿÿÿÿÿÿÿ~ÿ{ÿÿÿ}ÿpÿÿÿÿÿyÿÿÿÿÿÿÿÿÿÿÿÿÿÿÿÿÿÿÿÿÿÿÿÿÿÿÿzÿ}ÿbÿ*ÿ
ÿPÿuÿÿuÿÿÿÿÿÿÿ}ÿÿÿÿÿÿÿÿÿÿÿÿÿÿÿÿÿÿÿÿ¡ÿÿÿÿÿÿÿÿÿÿÿÿÿÿÿÿÿÿÿÿÿÿÿÿÿÿÿÿÿÿÿÿ¤ÿÿÿÿÿÿÿÿÿÿÿÿÿ¥ÿÿÿÿÿÿÿÿÿÿÿÿÿÿÿ¢ÿÿÿ¡ÿ«ÿ§ÿÿÿÿÿÿÿ¡ÿ ÿ¡ÿÿÿÿÿÿÿÿÿ¡ÿÿÿÿ|ÿÿÿÿÿÿÿÿÿÿÿÿÿÿÿÿ£ÿÿ¦ÿ¯ÿÿ¥ÿ£ÿÿÿÿÿÿÿ«ÿ§ÿ¢ÿ«ÿ°ÿÿÿ£ÿ¨ÿ¤ÿ ÿ§ÿªÿ¡ÿÿÿÿÿ«ÿ§ÿ§ÿ©ÿªÿÿÿ ÿÿÿ§ÿ¡ÿÿ¤ÿ©ÿªÿ¤ÿ£ÿÿÿ§ÿ«ÿ®ÿÿÿ¥ÿÿÿmÿTÿÿÿÿÿÿÿ§ÿÿÿ¢ÿÿÿÿÿÿ«ÿ¬ÿªÿ¨ÿ£ÿ¦ÿÿÿ©ÿÿ­ÿ¡ÿ¤ÿÿÿ¡ÿÿ ÿªÿ£ÿ£ÿªÿ¡ÿÿÿ¤ÿ¦ÿ¤ÿ ÿ¨ÿ«ÿ­ÿÿÿ¢ÿ§ÿ¢ÿÿÿÿ¤ÿªÿÿÿÿÿÿÿÿ¥ÿÿÿ¨ÿ£ÿ£ÿÿ¥ÿªÿ¡ÿÿ¦ÿ£ÿ¤ÿÿÿÿÿÿÿÿ ÿªÿ£ÿ¨ÿ¦ÿ£ÿÿÿÿÿ¨ÿ¦ÿ£ÿÿÿ¡ÿ¤ÿ¬ÿ¯ÿ«ÿÿÿ ÿ§ÿ£ÿÿ£ÿ­ÿ¤ÿÿÿ|ÿðþýþ/ÿ\ÿ|ÿÿÿÿ{ÿgÿDÿWÿ{ÿÿoÿFÿÿöþòþûþûþùþÿþ
ÿúþáþÞþîþ÷þïþäþáþúþ
ÿ1ÿ.ÿúþéþõþûþÿ×þÔþÔþÈþÂþÐþûþHÿWÿ`ÿrÿyÿuÿ}ÿÿÿ~ÿÿÿ{ÿrÿ}ÿÿÿ}ÿ{ÿ~ÿÿÿÿjÿ{ÿÿtÿmÿ~ÿÿÿwÿÿyÿÿÿ{ÿyÿ{ÿ{ÿ~ÿ}ÿpÿnÿnÿbÿlÿlÿuÿuÿ~ÿÿÿÿÿÿ}ÿ|ÿÿ}ÿrÿvÿxÿ_ÿ7ÿ7ÿoÿÿ}ÿÿÿzÿÿÿÿÿÿzÿ~ÿxÿoÿ~ÿwÿÿÿÿÿÿÿÿÿÿÿÿÿÿÿtÿzÿzÿ{ÿ~ÿÿwÿ|ÿrÿoÿ{ÿÿÿÿkÿdÿÿÿÿ{ÿÿyÿoÿYÿMÿbÿxÿqÿ}ÿ_ÿvÿnÿwÿvÿÿ}ÿsÿ{ÿzÿjÿzÿÿxÿÿxÿ{ÿ}ÿrÿyÿÿÿ|ÿpÿÿvÿuÿuÿ|ÿÿÿ|ÿ|ÿÿqÿiÿsÿÿÿfÿwÿyÿoÿrÿfÿoÿ~ÿiÿuÿÿxÿpÿnÿpÿÿ|ÿ|ÿwÿyÿÿvÿuÿ{ÿtÿrÿÿtÿxÿtÿpÿoÿuÿwÿsÿnÿrÿmÿyÿ~ÿnÿvÿ{ÿxÿiÿcÿrÿjÿaÿÿmÿÿ~ÿwÿaÿkÿfÿhÿÿxÿkÿqÿgÿTÿgÿfÿzÿsÿjÿiÿvÿrÿqÿqÿlÿkÿmÿqÿ}ÿsÿmÿTÿlÿfÿaÿiÿpÿsÿiÿSÿTÿhÿjÿcÿjÿYÿ[ÿWÿÿpÿvÿsÿYÿZÿiÿvÿzÿkÿeÿ`ÿUÿ^ÿVÿeÿkÿ_ÿXÿcÿiÿhÿfÿmÿoÿZÿcÿhÿsÿiÿ^ÿ`ÿjÿhÿYÿXÿVÿYÿ[ÿUÿZÿ^ÿ^ÿqÿJÿ_ÿ_ÿVÿUÿeÿRÿZÿ`ÿhÿ^ÿWÿ_ÿPÿ^ÿSÿZÿaÿ`ÿ]ÿvÿhÿ\ÿaÿZÿQÿSÿ]ÿaÿTÿOÿ[ÿXÿ`ÿLÿoÿ]ÿYÿeÿ\ÿTÿMÿWÿ[ÿYÿ`ÿ^ÿRÿQÿZÿIÿÿ8ÿRÿPÿgÿfÿ\ÿ^ÿ\ÿQÿXÿeÿrÿ|ÿVÿDÿeÿhÿLÿcÿjÿ`ÿ\ÿ_ÿ^ÿfÿ`ÿXÿZÿcÿ\ÿKÿYÿeÿdÿDÿYÿGÿJÿZÿZÿaÿ]ÿKÿNÿTÿLÿMÿ\ÿ`ÿQÿ?ÿ/ÿÿ:ÿ@ÿUÿ^ÿWÿ\ÿZÿmÿ^ÿ_ÿ\ÿZÿZÿYÿWÿLÿEÿOÿYÿXÿoÿFÿnÿGÿ^ÿdÿ`ÿYÿ^ÿjÿ\ÿJÿ(ÿÿÿÿ&ÿTÿWÿ]ÿXÿUÿDÿ_ÿHÿHÿJÿKÿTÿ[ÿ]ÿ[ÿWÿYÿVÿIÿHÿNÿPÿ^ÿJÿLÿVÿaÿBÿNÿYÿPÿWÿOÿOÿXÿVÿHÿBÿMÿXÿXÿUÿ\ÿTÿDÿeÿUÿNÿRÿEÿ[ÿVÿ\ÿ]ÿTÿVÿMÿJÿSÿTÿUÿWÿWÿQÿIÿYÿHÿEÿNÿiÿVÿ[ÿWÿZÿYÿGÿMÿPÿLÿQÿZÿeÿYÿHÿQÿ[ÿ\ÿ^ÿaÿQÿLÿSÿHÿ`ÿTÿEÿKÿVÿ[ÿMÿGÿSÿZÿWÿTÿUÿXÿTÿLÿOÿWÿWÿ^ÿYÿPÿFÿ:ÿFÿQÿkÿjÿOÿKÿOÿRÿLÿZÿSÿOÿFÿHÿPÿRÿJÿOÿUÿHÿWÿ[ÿ]ÿ]ÿNÿ^ÿAÿEÿHÿ?ÿMÿJÿJÿDÿHÿMÿUÿFÿ*ÿÿ-ÿ1ÿ2ÿAÿ>ÿ1ÿÿ<ÿHÿDÿGÿPÿIÿAÿEÿ`ÿHÿOÿOÿCÿTÿEÿMÿVÿWÿDÿLÿYÿ[ÿHÿAÿIÿBÿ@ÿ7ÿ>ÿNÿSÿCÿcÿeÿ]ÿPÿ\ÿAÿ?ÿYÿSÿRÿOÿCÿBÿIÿFÿLÿJÿKÿIÿJÿIÿHÿHÿBÿDÿDÿDÿGÿOÿRÿUÿQÿPÿWÿ3ÿJÿOÿBÿOÿBÿ6ÿLÿGÿBÿKÿaÿ]ÿNÿQÿYÿPÿGÿHÿKÿMÿGÿMÿRÿRÿ<ÿEÿLÿ>ÿDÿXÿVÿBÿ2ÿOÿ_ÿLÿ[ÿBÿSÿ[ÿEÿ:ÿCÿNÿEÿ:ÿ2ÿ;ÿGÿ<ÿ4ÿ;ÿ=ÿKÿPÿLÿXÿLÿVÿMÿNÿGÿ<ÿMÿ>ÿGÿZÿNÿDÿLÿ2ÿFÿHÿHÿQÿ<ÿLÿFÿ@ÿ7ÿDÿ>ÿKÿOÿFÿDÿFÿGÿ?ÿ?ÿHÿKÿOÿQÿOÿOÿKÿRÿCÿFÿDÿUÿEÿCÿSÿKÿRÿPÿGÿ;ÿUÿKÿ>ÿSÿ9ÿAÿ?ÿ,ÿ8ÿDÿ>ÿBÿ>ÿ3ÿ:ÿAÿCÿKÿOÿFÿ8ÿ/ÿ4ÿ<ÿVÿKÿ>ÿ8ÿJÿLÿMÿEÿYÿ2ÿ>ÿ<ÿ?ÿFÿ>ÿ>ÿ5ÿ0ÿMÿ:ÿ7ÿBÿRÿ7ÿAÿBÿNÿMÿ;ÿ<ÿ@ÿAÿCÿLÿFÿCÿSÿ<ÿ<ÿLÿBÿFÿCÿBÿBÿFÿBÿNÿIÿ9ÿEÿBÿ=ÿ-ÿ=ÿ<ÿLÿ@ÿ>ÿLÿTÿAÿ:ÿDÿHÿHÿNÿBÿ9ÿ8ÿ8ÿCÿLÿEÿ>ÿ<ÿ;ÿFÿ@ÿ;ÿJÿBÿ3ÿ2ÿ8ÿ,ÿ0ÿ(ÿ5ÿBÿ9ÿ;ÿ2ÿ7ÿ4ÿLÿEÿ>ÿ2ÿ;ÿWÿAÿ;ÿ0ÿ,ÿ2ÿCÿ;ÿTÿ9ÿGÿDÿ=ÿNÿHÿ.ÿ:ÿ@ÿ;ÿ7ÿ+ÿ/ÿ8ÿ<ÿIÿFÿ6ÿ(ÿ'ÿ7ÿ1ÿÿ)ÿ>ÿCÿ5ÿ1ÿ9ÿ1ÿ0ÿ,ÿ0ÿ,ÿ;ÿGÿ3ÿ&ÿAÿÿ&ÿ2ÿ.ÿ%ÿÿ\ÿ)ÿ@ÿÿÿDÿ@ÿ3ÿ7ÿ3ÿ+ÿ?ÿ;ÿDÿ7ÿ/ÿCÿ>ÿ5ÿ3ÿ<ÿ9ÿ3ÿ0ÿ@ÿJÿAÿ7ÿ9ÿ>ÿAÿ8ÿ$ÿ/ÿ9ÿ3ÿ>ÿ-ÿ(ÿ=ÿ6ÿAÿ1ÿ8ÿEÿAÿ"ÿ+ÿ*ÿ?ÿ3ÿBÿHÿGÿ0ÿ-ÿDÿ4ÿ4ÿ;ÿ=ÿ6ÿ7ÿ:ÿ4ÿ:ÿ9ÿ5ÿ9ÿ>ÿ:ÿ<ÿ;ÿIÿIÿAÿ>ÿ0ÿ4ÿ8ÿ6ÿ0ÿ>ÿ5ÿ(ÿ.ÿ2ÿ:ÿ:ÿ6ÿ7ÿ4ÿ3ÿ6ÿ8ÿ7ÿ;ÿEÿCÿAÿ8ÿBÿ?ÿÿÎþ*ÿ8ÿ2ÿ9ÿ9ÿHÿCÿ@ÿCÿ/ÿ@ÿ:ÿ6ÿAÿ5ÿ(ÿ0ÿÿ-ÿFÿ9ÿ6ÿ5ÿIÿ5ÿFÿ;ÿ3ÿHÿ7ÿ<ÿBÿ@ÿJÿ%ÿÿ&ÿGÿGÿ3ÿ0ÿ.ÿ2ÿ,ÿ=ÿQÿLÿDÿ<ÿAÿAÿJÿNÿDÿFÿ?ÿ.ÿ&ÿ!ÿ'ÿ9ÿBÿCÿCÿ6ÿ&ÿ5ÿCÿBÿ9ÿ<ÿ)ÿ*ÿUÿ=ÿ<ÿ<ÿ-ÿ0ÿ&ÿ-ÿ1ÿSÿ3ÿ)ÿAÿKÿ?ÿ=ÿ*ÿDÿ"ÿ ÿCÿYÿ4ÿ*ÿ,ÿ)ÿ>ÿ0ÿ$ÿCÿLÿDÿFÿ'ÿ4ÿLÿ?ÿAÿ?ÿ>ÿBÿ1ÿEÿ5ÿAÿ<ÿ=ÿ5ÿ&ÿ1ÿ;ÿIÿ7ÿ1ÿ9ÿ9ÿJÿVÿFÿ;ÿCÿ?ÿ5ÿ?ÿHÿGÿ?ÿ4ÿ<ÿ6ÿ:ÿ6ÿOÿTÿZÿKÿKÿNÿFÿCÿ?ÿ3ÿ.ÿAÿ6ÿ;ÿEÿTÿQÿ/ÿNÿJÿ1ÿ:ÿ8ÿ.ÿ@ÿ6ÿ+ÿMÿ7ÿNÿUÿGÿ<ÿ0ÿ:ÿ2ÿFÿ=ÿ/ÿ>ÿ<ÿDÿ>ÿIÿAÿ(ÿ5ÿEÿKÿJÿEÿ@ÿCÿLÿ>ÿ=ÿ9ÿ?ÿ?ÿ7ÿKÿMÿ9ÿ8ÿ-ÿ0ÿ>ÿ@ÿBÿAÿ;ÿ=ÿCÿ<ÿ5ÿ:ÿ;ÿBÿNÿAÿ8ÿ?ÿ7ÿ,ÿ
ÿÿBÿJÿ>ÿ>ÿDÿ1ÿLÿFÿ4ÿIÿFÿGÿ>ÿBÿFÿAÿCÿ:ÿ2ÿBÿBÿ:ÿBÿ9ÿIÿ>ÿ;ÿ;ÿ*ÿGÿEÿQÿNÿ8ÿLÿNÿOÿCÿKÿEÿJÿ:ÿ?ÿGÿOÿLÿYÿ=ÿBÿIÿHÿ^ÿVÿSÿYÿGÿIÿRÿXÿZÿUÿOÿAÿ8ÿDÿTÿUÿQÿNÿKÿLÿFÿ>ÿ8ÿ8ÿBÿAÿ;ÿBÿMÿKÿ@ÿ9ÿPÿNÿQÿ<ÿIÿJÿ:ÿHÿPÿPÿHÿ^ÿHÿJÿ<ÿ:ÿVÿ?ÿSÿ:ÿFÿ>ÿOÿCÿDÿEÿBÿJÿRÿHÿOÿIÿ=ÿ:ÿ6ÿ:ÿ2ÿ9ÿPÿ=ÿJÿEÿKÿIÿKÿ<ÿ4ÿ.ÿ0ÿGÿCÿ-ÿ:ÿFÿCÿNÿOÿIÿMÿDÿ8ÿ4ÿ2ÿ7ÿJÿBÿ9ÿPÿNÿEÿJÿ9ÿAÿOÿRÿYÿDÿDÿ=ÿTÿbÿUÿNÿPÿOÿRÿYÿ8ÿ+ÿ@ÿVÿKÿcÿ[ÿUÿZÿ@ÿ?ÿFÿJÿNÿ\ÿKÿlÿ1ÿNÿGÿ;ÿEÿNÿCÿRÿ_ÿOÿZÿDÿFÿIÿLÿAÿGÿNÿXÿbÿFÿPÿ8ÿ9ÿLÿMÿXÿEÿGÿEÿSÿ\ÿJÿ=ÿBÿHÿIÿJÿUÿYÿGÿIÿIÿJÿYÿVÿIÿKÿ^ÿRÿAÿIÿDÿIÿFÿLÿGÿIÿGÿTÿQÿ9ÿYÿIÿYÿgÿEÿ:ÿPÿ*ÿHÿMÿGÿTÿPÿ?ÿWÿAÿNÿ?ÿEÿTÿXÿQÿJÿ?ÿOÿYÿPÿKÿBÿGÿGÿ>ÿDÿUÿMÿHÿGÿEÿIÿLÿQÿQÿUÿSÿPÿQÿLÿKÿIÿRÿOÿQÿRÿMÿMÿIÿGÿPÿVÿQÿJÿJÿ>ÿOÿKÿLÿIÿTÿSÿRÿVÿQÿTÿDÿ[ÿFÿIÿNÿfÿOÿRÿNÿ9ÿPÿYÿSÿNÿGÿHÿNÿSÿPÿ^ÿ]ÿMÿGÿPÿUÿVÿXÿLÿNÿLÿKÿIÿEÿRÿWÿSÿNÿJÿLÿUÿVÿYÿLÿBÿIÿPÿVÿZÿ[ÿIÿWÿcÿTÿ9ÿVÿGÿ^ÿKÿYÿGÿ\ÿaÿNÿUÿNÿ=ÿMÿVÿZÿZÿ\ÿQÿTÿQÿRÿEÿNÿYÿTÿGÿRÿ\ÿKÿWÿdÿVÿ[ÿbÿJÿGÿYÿWÿXÿQÿTÿLÿLÿYÿZÿRÿIÿJÿTÿeÿhÿVÿ^ÿVÿNÿHÿPÿFÿGÿSÿIÿVÿQÿLÿVÿUÿ_ÿNÿ[ÿRÿYÿWÿXÿZÿXÿVÿ[ÿMÿMÿ]ÿWÿGÿPÿaÿ[ÿOÿSÿXÿTÿMÿSÿaÿSÿQÿVÿSÿNÿPÿTÿTÿYÿaÿCÿkÿRÿVÿUÿbÿHÿTÿGÿLÿNÿQÿbÿNÿ>ÿSÿOÿ@ÿ;ÿLÿJÿJÿHÿIÿZÿYÿXÿdÿcÿZÿSÿIÿDÿPÿTÿUÿUÿSÿTÿaÿNÿSÿGÿHÿTÿcÿhÿZÿNÿ+ÿ^ÿhÿxÿSÿHÿgÿ[ÿNÿWÿXÿ`ÿ\ÿTÿ_ÿbÿ[ÿTÿLÿ5ÿÿÿ&ÿ=ÿRÿPÿVÿdÿVÿDÿ7ÿ%ÿ0ÿVÿ`ÿRÿcÿUÿRÿfÿbÿbÿ[ÿfÿTÿRÿMÿTÿ]ÿXÿ`ÿ`ÿ_ÿXÿYÿ^ÿ]ÿ^ÿbÿ`ÿ_ÿ_ÿTÿZÿWÿQÿNÿQÿRÿ]ÿaÿiÿbÿIÿfÿ`ÿ]ÿbÿZÿJÿXÿaÿjÿcÿUÿgÿRÿLÿVÿQÿSÿWÿXÿ_ÿhÿqÿhÿYÿeÿhÿdÿ;ÿ#ÿ@ÿYÿ\ÿhÿKÿRÿ\ÿiÿ^ÿcÿcÿQÿTÿhÿeÿOÿKÿQÿLÿcÿkÿ]ÿ\ÿXÿOÿTÿ`ÿcÿ[ÿ[ÿeÿTÿZÿ[ÿVÿVÿ]ÿiÿ`ÿbÿcÿvÿWÿ\ÿ`ÿlÿTÿ]ÿaÿZÿXÿXÿUÿ^ÿ`ÿaÿkÿbÿSÿ[ÿeÿfÿZÿgÿXÿmÿpÿpÿUÿZÿhÿnÿXÿPÿFÿjÿYÿRÿ\ÿdÿeÿ`ÿgÿ`ÿTÿRÿVÿVÿSÿ_ÿPÿVÿ`ÿdÿmÿdÿsÿiÿqÿhÿoÿZÿbÿ`ÿ]ÿ_ÿ]ÿjÿkÿlÿmÿhÿfÿbÿ`ÿcÿ^ÿaÿnÿlÿ\ÿaÿ_ÿ^ÿfÿpÿqÿdÿ[ÿbÿoÿaÿqÿcÿ^ÿ\ÿSÿYÿaÿ^ÿ`ÿbÿhÿrÿjÿtÿsÿzÿÿrÿÿuÿQÿtÿeÿ_ÿeÿfÿjÿqÿdÿ[ÿ^ÿlÿjÿWÿZÿ_ÿ^ÿvÿgÿTÿiÿ_ÿsÿmÿxÿjÿhÿxÿqÿrÿjÿVÿjÿlÿgÿaÿdÿlÿhÿgÿeÿiÿ\ÿcÿdÿhÿgÿpÿpÿ_ÿZÿ^ÿ9ÿ>ÿEÿCÿZÿsÿvÿgÿ_ÿlÿqÿ]ÿYÿmÿlÿxÿ|ÿtÿYÿwÿlÿvÿjÿVÿXÿeÿjÿjÿ}ÿÿwÿrÿlÿpÿlÿbÿmÿaÿoÿiÿaÿ{ÿhÿ}ÿeÿgÿzÿxÿkÿmÿmÿqÿ|ÿvÿgÿnÿwÿvÿtÿnÿlÿnÿoÿ@ÿÿRÿaÿeÿ]ÿhÿcÿiÿrÿqÿ}ÿvÿtÿsÿnÿhÿzÿfÿÿmÿxÿÿÿÿ~ÿmÿkÿvÿwÿwÿxÿxÿuÿrÿ}ÿÿeÿ>ÿÑþþþTÿÿ}ÿ~ÿÿÿÿuÿlÿoÿsÿ{ÿÿÿvÿtÿyÿ~ÿ|ÿoÿuÿyÿ~ÿÿÿkÿ^ÿrÿÿÿÿtÿsÿÿwÿiÿxÿÿÿyÿÿÿwÿzÿ}ÿuÿsÿzÿÿÿÿÿtÿÿÿ~ÿÿÿÿuÿzÿÿÿxÿÿÿwÿuÿeÿcÿvÿ}ÿuÿtÿÿÿwÿÿÿÿ{ÿqÿqÿqÿtÿoÿsÿ{ÿiÿÿ{ÿÿuÿÿÿ{ÿÿÿÿÿÿÿÿxÿÿÿÿÿÿÿÿzÿwÿÿÿÿÿÿÿÿÿ~ÿÿÿÿÿÿÿÿÿÿ{ÿ~ÿÿÿ~ÿuÿÿÿÿÿÿÿ}ÿvÿ|ÿqÿDÿ0ÿWÿ`ÿ}ÿhÿgÿ]ÿYÿpÿÿÿÿÿÿÿtÿzÿÿÿÿÿÿÿÿÿÿÿÿÿÿÿÿÿÿÿÿÿÿÿÿÿÿ|ÿÿÿÿÿÿ¡ÿÿÿÿÿÿ¢ÿÿÿÿÿÿÿÿÿÿÿÿÿÿÿÿÿÿÿÿÿÿ£ÿÿÿÿÿÿÿÿÿÿÿÿÿ£ÿÿÿÿ¡ÿÿÿÿÿÿÿÿÿ¦ÿÿÿÿÿÿÿÿÿÿÿÿÿÿÿqÿZÿNÿYÿtÿÿÿÿÿÿ£ÿ¨ÿ¢ÿÿÿÿ£ÿ¤ÿÿ¥ÿ©ÿÿ¥ÿÿÿÿÿÿÿÿÿÿÿ§ÿ¢ÿ¤ÿ¡ÿ£ÿ«ÿ¢ÿÿÿ£ÿÿÿÿÿ§ÿ¦ÿ ÿ¤ÿªÿ¨ÿ ÿ£ÿ ÿÿÿÿ¦ÿ ÿ¨ÿ­ÿ¦ÿ¡ÿ£ÿªÿ¢ÿ¢ÿ¯ÿÿ¬ÿÿÿÿÿÿnÿÿÿÿÿÿ¢ÿ ÿÿÿ¡ÿÿÿÿÿÿ¯ÿ­ÿ©ÿ¤ÿÿÿ¢ÿÿ£ÿÿÿÿ®ÿªÿÿ¡ÿ­ÿªÿ£ÿ¬ÿÿ¨ÿ±ÿÿÿÿÿÿÿªÿ¨ÿ°ÿ¤ÿ ÿ¡ÿ«ÿ©ÿ ÿ¥ÿ§ÿÿÿ¢ÿÿÿÿ¤ÿÿÿÿÿ¬ÿ©ÿ¤ÿÿÿÿ¤ÿ®ÿ­ÿ«ÿ¥ÿÿÿÿ ÿÿÿÿ«ÿ«ÿ²ÿªÿªÿªÿ§ÿ¢ÿ¢ÿ¢ÿÿ¦ÿÿ¡ÿÿ¡ÿ¡ÿÿ¥ÿ©ÿ©ÿ¥ÿÿ¡ÿ¤ÿÿÿ©ÿ¡ÿÿ¦ÿ¥ÿÿäþÏþÿcÿ}ÿxÿ{ÿÿ{ÿZÿ@ÿfÿ{ÿxÿXÿÿæþêþÿñþ÷þþþ
ÿÿëþÝþñþðþÔþÆþÂþ÷þÿÿ8ÿ5ÿÿ7ÿEÿÿìþÜþÞþíþÚþÌþãþÿ7ÿ<ÿHÿQÿhÿpÿÿÿÿÿÿÿÿqÿyÿ|ÿxÿÿÿyÿzÿÿÿÿÿÿ|ÿpÿ~ÿÿÿÿÿ~ÿ|ÿ|ÿgÿaÿlÿsÿ}ÿÿÿÿpÿxÿtÿvÿÿÿsÿyÿÿÿÿÿ}ÿÿÿ{ÿoÿqÿcÿ.ÿÿ[ÿtÿ{ÿ}ÿvÿrÿÿÿÿÿzÿÿÿÿÿÿÿyÿÿÿÿ~ÿÿÿÿÿÿ|ÿÿÿÿÿxÿqÿlÿwÿÿÿ~ÿzÿÿsÿqÿÿÿmÿVÿoÿxÿÿÿÿjÿfÿkÿlÿwÿÿwÿ~ÿ}ÿoÿÿÿÿwÿtÿ}ÿyÿmÿwÿzÿÿyÿ~ÿÿÿvÿpÿrÿzÿÿÿ|ÿcÿÿÿgÿxÿzÿtÿvÿxÿvÿvÿrÿqÿ}ÿmÿ~ÿxÿvÿiÿiÿlÿjÿmÿwÿyÿ{ÿwÿlÿxÿyÿÿ{ÿzÿÿÿÿuÿmÿÿrÿcÿyÿzÿÿÿzÿiÿnÿuÿuÿvÿsÿrÿ~ÿqÿnÿwÿrÿ|ÿzÿ_ÿaÿhÿaÿjÿsÿhÿpÿ|ÿ~ÿjÿjÿvÿrÿwÿqÿkÿjÿcÿ_ÿ]ÿfÿÿiÿeÿbÿvÿlÿkÿoÿmÿqÿoÿdÿwÿ{ÿsÿiÿaÿnÿjÿdÿnÿhÿkÿlÿmÿuÿuÿ~ÿcÿuÿbÿaÿjÿ^ÿeÿuÿqÿfÿbÿgÿgÿ^ÿgÿgÿbÿ^ÿ`ÿoÿjÿeÿcÿ_ÿeÿnÿjÿgÿjÿaÿbÿ`ÿcÿiÿbÿ\ÿ^ÿkÿXÿSÿ]ÿdÿ\ÿZÿkÿcÿgÿqÿ\ÿiÿQÿgÿHÿVÿRÿPÿUÿRÿOÿIÿFÿZÿXÿ`ÿdÿgÿkÿLÿoÿhÿEÿWÿ[ÿSÿXÿ[ÿYÿYÿZÿbÿYÿ]ÿNÿcÿSÿRÿTÿ\ÿYÿLÿKÿVÿXÿUÿWÿLÿTÿiÿDÿÿWÿ^ÿVÿ}ÿiÿ]ÿfÿ\ÿVÿ[ÿ`ÿkÿnÿiÿnÿfÿhÿ_ÿIÿMÿOÿLÿUÿdÿaÿaÿXÿXÿcÿ`ÿ[ÿWÿZÿnÿVÿOÿAÿSÿcÿ\ÿaÿKÿTÿ`ÿWÿQÿVÿ\ÿ`ÿPÿ.ÿ+ÿEÿOÿPÿIÿUÿ[ÿWÿNÿ^ÿeÿfÿ]ÿRÿUÿ]ÿ[ÿVÿOÿAÿKÿOÿbÿQÿPÿ\ÿbÿbÿJÿVÿRÿ\ÿTÿLÿIÿ8ÿ,ÿÿÿKÿdÿcÿSÿWÿGÿOÿDÿIÿ?ÿNÿYÿVÿUÿXÿWÿ[ÿ]ÿUÿQÿKÿDÿSÿUÿAÿPÿeÿSÿXÿ]ÿUÿ[ÿaÿ[ÿ[ÿRÿQÿbÿ^ÿHÿ?ÿCÿTÿ=ÿQÿ:ÿQÿ^ÿEÿJÿJÿRÿdÿZÿXÿUÿSÿOÿKÿMÿRÿVÿWÿWÿaÿQÿWÿSÿRÿcÿ]ÿOÿQÿWÿXÿRÿQÿGÿEÿJÿWÿeÿNÿ=ÿOÿRÿYÿaÿ`ÿZÿLÿWÿKÿTÿVÿ>ÿOÿ]ÿ`ÿUÿIÿ@ÿRÿaÿTÿNÿNÿIÿTÿaÿRÿDÿPÿ@ÿWÿVÿGÿMÿWÿNÿSÿJÿJÿYÿEÿ@ÿIÿFÿIÿMÿWÿYÿPÿQÿNÿIÿKÿGÿPÿYÿUÿXÿWÿOÿHÿ[ÿ:ÿIÿQÿMÿLÿWÿFÿ@ÿBÿ-ÿÿ.ÿ:ÿ@ÿJÿEÿAÿ-ÿCÿTÿJÿ:ÿ;ÿRÿ/ÿ=ÿbÿ<ÿ;ÿNÿ:ÿUÿXÿ:ÿAÿUÿOÿXÿRÿJÿPÿMÿLÿOÿKÿVÿXÿ=ÿDÿSÿWÿRÿZÿIÿKÿ_ÿbÿfÿUÿPÿ:ÿ=ÿNÿVÿIÿXÿUÿLÿJÿNÿSÿGÿ@ÿKÿSÿXÿEÿCÿDÿOÿTÿGÿRÿQÿ0ÿGÿFÿPÿLÿBÿ7ÿ@ÿ<ÿ7ÿ8ÿLÿTÿDÿEÿRÿVÿRÿHÿCÿEÿCÿIÿ:ÿ8ÿBÿAÿ?ÿ@ÿ:ÿMÿGÿDÿ@ÿIÿMÿHÿ9ÿCÿBÿOÿRÿ0ÿ@ÿGÿJÿ@ÿ@ÿIÿ;ÿ;ÿAÿAÿFÿBÿCÿ>ÿDÿRÿJÿMÿ=ÿ=ÿQÿRÿ@ÿCÿBÿ=ÿbÿPÿ-ÿLÿ:ÿBÿ?ÿCÿTÿFÿUÿJÿDÿEÿ=ÿ9ÿEÿIÿDÿGÿEÿFÿPÿMÿLÿJÿDÿQÿRÿXÿBÿOÿAÿTÿAÿ2ÿ_ÿLÿEÿHÿMÿ?ÿ?ÿQÿQÿEÿJÿ=ÿ@ÿ=ÿ7ÿJÿ^ÿUÿKÿNÿIÿ=ÿ:ÿFÿLÿ?ÿ;ÿJÿ6ÿ'ÿ6ÿ@ÿMÿHÿ<ÿcÿRÿ2ÿ6ÿHÿ"ÿIÿWÿDÿ6ÿ>ÿZÿJÿBÿ:ÿ<ÿDÿLÿ6ÿ6ÿ<ÿ=ÿFÿ?ÿ5ÿ8ÿEÿFÿ>ÿCÿFÿEÿBÿJÿJÿ5ÿ-ÿ1ÿ9ÿ?ÿPÿSÿKÿPÿ8ÿ(ÿKÿ<ÿ8ÿAÿ9ÿBÿ@ÿBÿKÿMÿFÿ3ÿ0ÿ8ÿBÿEÿEÿBÿ<ÿ5ÿBÿCÿ>ÿBÿHÿFÿBÿ@ÿ@ÿDÿ>ÿ?ÿFÿ1ÿ0ÿ+ÿ ÿCÿHÿ>ÿ5ÿÿ2ÿ:ÿ4ÿCÿKÿAÿ#ÿ@ÿ:ÿFÿ4ÿ-ÿPÿ@ÿ&ÿDÿ	ÿÿ?ÿ5ÿ@ÿ9ÿ2ÿ=ÿ3ÿ%ÿ3ÿ.ÿÿ,ÿ@ÿEÿBÿ7ÿ4ÿ8ÿ1ÿ,ÿ.ÿ:ÿ@ÿ=ÿLÿBÿ"ÿ/ÿRÿeÿ@ÿÿ<ÿKÿ=ÿ:ÿ$ÿÿÿ-ÿ?ÿ3ÿGÿ;ÿ5ÿDÿ4ÿÿ'ÿ2ÿ;ÿ8ÿ0ÿ%ÿ3ÿ6ÿ<ÿ;ÿ5ÿ/ÿ"ÿ/ÿ6ÿ?ÿ=ÿ3ÿ,ÿ:ÿHÿCÿ2ÿ1ÿ3ÿ7ÿ;ÿ,ÿ)ÿ*ÿ*ÿ1ÿ4ÿ?ÿ;ÿ5ÿ4ÿ@ÿ?ÿ2ÿBÿ1ÿ6ÿ3ÿ1ÿ1ÿ2ÿCÿ4ÿAÿ.ÿ2ÿ7ÿ1ÿ7ÿ6ÿ5ÿ1ÿ<ÿ:ÿ?ÿ;ÿ7ÿ8ÿ?ÿ4ÿ5ÿ7ÿ6ÿHÿEÿ6ÿ-ÿ"ÿ(ÿ.ÿ2ÿ?ÿ5ÿ*ÿ-ÿ,ÿ5ÿ:ÿ2ÿ,ÿ(ÿ.ÿ:ÿ5ÿ5ÿ:ÿ:ÿKÿ=ÿ,ÿ8ÿ6ÿÿÓþÿ6ÿAÿ@ÿ8ÿ4ÿ:ÿHÿ1ÿ0ÿ;ÿ.ÿ6ÿ5ÿ;ÿ5ÿBÿ,ÿ2ÿ/ÿ@ÿ4ÿ<ÿ5ÿ1ÿIÿ4ÿMÿ7ÿ"ÿCÿ<ÿ>ÿ;ÿ4ÿ"ÿ(ÿ9ÿ>ÿ3ÿ1ÿ-ÿEÿNÿBÿ@ÿ3ÿ0ÿ/ÿ3ÿ=ÿ4ÿ,ÿ.ÿ?ÿ:ÿ1ÿ?ÿAÿFÿKÿIÿ4ÿ1ÿ0ÿ)ÿ5ÿBÿ?ÿGÿ4ÿÿ$ÿBÿEÿDÿ&ÿ1ÿ4ÿ1ÿ%ÿ'ÿ9ÿ4ÿ6ÿ3ÿ?ÿ3ÿPÿHÿJÿ<ÿ,ÿFÿ3ÿÿ;ÿ2ÿMÿ8ÿ,ÿAÿ;ÿGÿRÿCÿ:ÿ;ÿ8ÿ4ÿ-ÿ*ÿ$ÿ'ÿ(ÿ6ÿBÿFÿ7ÿ>ÿ?ÿ5ÿ8ÿ5ÿ$ÿ&ÿ)ÿ/ÿ<ÿ@ÿ:ÿ>ÿDÿCÿHÿ=ÿ:ÿGÿEÿGÿ>ÿ6ÿIÿ5ÿ-ÿQÿRÿPÿLÿGÿHÿEÿKÿEÿ?ÿEÿ9ÿ?ÿJÿ?ÿ4ÿ9ÿ=ÿUÿ7ÿ ÿ@ÿGÿKÿOÿAÿ6ÿDÿ;ÿBÿCÿ?ÿ5ÿ@ÿ9ÿGÿIÿAÿ5ÿ;ÿ5ÿ9ÿMÿOÿSÿ7ÿ?ÿ:ÿBÿOÿ8ÿ?ÿGÿbÿOÿLÿOÿGÿ<ÿ1ÿHÿIÿDÿHÿDÿKÿAÿ7ÿHÿKÿJÿMÿ@ÿ6ÿ7ÿ9ÿ6ÿ<ÿHÿEÿ=ÿHÿIÿ)ÿþþ6ÿIÿ9ÿ,ÿ0ÿ=ÿHÿRÿAÿHÿKÿ6ÿCÿ3ÿ:ÿ9ÿ@ÿJÿ;ÿDÿEÿNÿ3ÿPÿDÿ-ÿ@ÿ/ÿ2ÿ:ÿNÿVÿYÿPÿLÿFÿIÿJÿAÿCÿCÿJÿ3ÿEÿ<ÿPÿKÿEÿ?ÿBÿCÿQÿEÿHÿJÿFÿHÿGÿOÿRÿYÿSÿLÿTÿHÿ@ÿGÿDÿHÿMÿLÿLÿCÿEÿIÿKÿUÿOÿ>ÿ@ÿJÿPÿOÿHÿJÿUÿ[ÿGÿHÿYÿLÿ5ÿGÿGÿTÿEÿRÿFÿOÿPÿ9ÿFÿKÿBÿ@ÿ3ÿDÿSÿ;ÿQÿAÿ4ÿ@ÿRÿ@ÿ8ÿ@ÿDÿ8ÿQÿDÿ9ÿDÿAÿ@ÿ-ÿ>ÿLÿBÿKÿ2ÿ2ÿ)ÿGÿ?ÿ1ÿ7ÿ3ÿ9ÿNÿFÿ9ÿEÿEÿGÿUÿMÿBÿJÿNÿEÿAÿCÿ?ÿ7ÿ5ÿ9ÿCÿRÿTÿ8ÿ=ÿGÿKÿRÿBÿBÿCÿEÿ=ÿCÿ:ÿAÿFÿBÿJÿIÿLÿ?ÿEÿ9ÿ6ÿTÿHÿ1ÿRÿUÿ8ÿMÿAÿEÿ?ÿCÿMÿRÿDÿ0ÿHÿMÿPÿOÿLÿRÿ<ÿOÿaÿBÿNÿIÿ@ÿPÿRÿCÿKÿYÿIÿ4ÿ'ÿGÿMÿAÿHÿIÿ@ÿEÿOÿMÿUÿQÿKÿSÿHÿ@ÿ:ÿFÿXÿ>ÿ>ÿGÿJÿ8ÿMÿJÿLÿJÿ6ÿMÿKÿMÿQÿLÿAÿVÿDÿ9ÿaÿNÿHÿHÿUÿOÿYÿ=ÿJÿ]ÿXÿPÿDÿGÿVÿKÿ8ÿMÿEÿIÿKÿ=ÿIÿEÿIÿDÿ=ÿLÿOÿSÿKÿGÿ?ÿCÿIÿGÿJÿQÿKÿPÿUÿHÿIÿHÿXÿOÿIÿZÿHÿCÿGÿLÿIÿPÿXÿCÿCÿOÿ@ÿMÿNÿ>ÿIÿHÿSÿ[ÿOÿMÿJÿ=ÿ>ÿJÿXÿcÿIÿRÿGÿDÿWÿPÿYÿIÿRÿRÿRÿRÿOÿXÿQÿNÿQÿUÿNÿUÿQÿHÿUÿbÿ^ÿTÿSÿTÿSÿSÿSÿTÿ\ÿ[ÿEÿKÿIÿRÿIÿIÿAÿGÿQÿ6ÿOÿ\ÿRÿMÿAÿ]ÿCÿ]ÿZÿSÿ\ÿeÿ^ÿ7ÿIÿDÿSÿLÿCÿMÿTÿ=ÿWÿZÿVÿ^ÿZÿUÿSÿKÿCÿIÿOÿHÿBÿKÿXÿWÿPÿLÿTÿdÿYÿDÿIÿOÿHÿFÿPÿGÿEÿKÿOÿ>ÿLÿZÿPÿRÿMÿGÿDÿSÿLÿJÿ:ÿ_ÿEÿNÿRÿUÿXÿJÿ`ÿEÿIÿ^ÿSÿQÿZÿLÿPÿTÿRÿ_ÿXÿKÿOÿXÿOÿNÿ_ÿ]ÿUÿKÿLÿ\ÿXÿZÿTÿQÿFÿ]ÿYÿVÿXÿ^ÿJÿLÿbÿUÿMÿ]ÿNÿKÿRÿLÿ^ÿWÿ_ÿLÿ8ÿ=ÿCÿBÿCÿHÿSÿXÿZÿTÿRÿOÿRÿ`ÿcÿ[ÿIÿBÿPÿRÿPÿHÿSÿIÿSÿ`ÿPÿ]ÿWÿHÿMÿcÿMÿTÿWÿHÿ_ÿGÿfÿ[ÿ[ÿXÿVÿUÿJÿMÿJÿRÿUÿTÿLÿQÿ?ÿ9ÿ@ÿEÿWÿVÿQÿUÿOÿVÿWÿIÿCÿMÿ<ÿ4ÿOÿ`ÿZÿmÿUÿPÿfÿaÿ^ÿiÿYÿRÿbÿVÿZÿ_ÿLÿUÿ\ÿZÿVÿXÿZÿbÿdÿXÿZÿdÿYÿPÿSÿ[ÿ_ÿ`ÿ^ÿ\ÿXÿKÿWÿdÿMÿXÿRÿUÿaÿ_ÿ[ÿUÿSÿuÿSÿJÿ^ÿhÿaÿkÿdÿdÿ^ÿbÿcÿZÿfÿfÿYÿQÿLÿPÿ;ÿÿIÿYÿaÿqÿLÿ^ÿ=ÿ[ÿYÿQÿ^ÿMÿgÿUÿ[ÿ_ÿ_ÿZÿ\ÿ_ÿNÿTÿ_ÿ\ÿ_ÿaÿjÿlÿYÿ_ÿjÿcÿ_ÿ`ÿXÿZÿ^ÿdÿZÿgÿcÿoÿ`ÿ^ÿeÿdÿ`ÿYÿWÿeÿ^ÿ]ÿWÿ]ÿ\ÿaÿnÿbÿNÿFÿVÿ`ÿ_ÿZÿ\ÿgÿ]ÿSÿVÿYÿXÿdÿXÿgÿdÿ`ÿ[ÿ\ÿ_ÿWÿYÿZÿcÿ\ÿZÿfÿsÿyÿrÿaÿQÿdÿ\ÿgÿkÿmÿtÿrÿkÿoÿÿZÿcÿdÿTÿUÿ^ÿdÿmÿmÿhÿjÿkÿaÿ^ÿaÿ_ÿfÿaÿ[ÿTÿZÿjÿpÿfÿuÿuÿhÿ`ÿgÿcÿ^ÿgÿbÿaÿ^ÿYÿ`ÿWÿZÿfÿ[ÿXÿbÿjÿTÿTÿ]ÿpÿoÿeÿaÿ\ÿjÿkÿqÿ`ÿsÿeÿeÿoÿlÿdÿdÿfÿ_ÿVÿYÿ\ÿbÿlÿjÿfÿiÿuÿfÿrÿaÿjÿzÿjÿmÿwÿeÿ`ÿ[ÿZÿWÿaÿmÿjÿhÿmÿoÿ_ÿcÿZÿ\ÿ[ÿ~ÿ`ÿaÿdÿrÿcÿdÿNÿLÿaÿ[ÿbÿoÿ`ÿ_ÿnÿgÿhÿjÿiÿlÿdÿlÿyÿsÿrÿvÿuÿoÿrÿxÿwÿsÿ_ÿXÿkÿoÿdÿsÿtÿgÿfÿhÿtÿcÿlÿcÿcÿÿxÿwÿ~ÿÿtÿjÿmÿ|ÿÿnÿcÿeÿuÿ|ÿ|ÿpÿmÿiÿ_ÿEÿÿIÿKÿCÿTÿxÿÿ~ÿvÿkÿiÿnÿÿÿ~ÿ|ÿÿeÿjÿhÿyÿqÿqÿuÿbÿeÿqÿsÿrÿoÿoÿxÿsÿwÿÿmÿfÿÿÉþÿiÿzÿrÿwÿ~ÿÿyÿzÿyÿlÿoÿwÿ}ÿÿ{ÿ}ÿ}ÿzÿÿÿÿÿxÿxÿÿvÿ[ÿdÿÿÿÿÿÿvÿmÿ]ÿiÿqÿÿÿ|ÿ|ÿvÿoÿjÿ`ÿfÿqÿqÿÿÿwÿiÿÿÿ~ÿxÿÿÿyÿ{ÿÿÿ{ÿÿÿsÿuÿrÿsÿwÿyÿvÿzÿÿÿzÿÿÿwÿaÿSÿfÿtÿÿÿÿÿ|ÿ{ÿÿzÿ}ÿzÿÿÿ|ÿÿ}ÿqÿ~ÿÿÿÿÿÿÿÿÿÿÿ}ÿ}ÿÿÿÿÿÿÿÿÿÿÿÿÿÿÿÿÿÿÿzÿÿÿrÿ~ÿ|ÿÿÿÿÿÿÿtÿYÿ;ÿMÿ?ÿÿâþ#ÿ*ÿÿîþñþÿ.ÿaÿÿÿÿÿÿÿÿ¢ÿÿÿÿÿÿÿÿÿÿÿÿÿÿÿÿÿÿÿÿÿÿÿÿÿÿÿÿÿÿÿÿÿÿÿÿÿÿ¥ÿ ÿÿÿÿÿÿÿÿÿÿÿÿÿÿÿÿÿÿÿÿÿÿÿÿÿÿÿÿÿÿÿ¡ÿÿÿÿÿÿÿ¡ÿÿÿÿ¬ÿÿÿÿÿÿÿÿÿÿÿÿÿÿ¢ÿÿ{ÿhÿàþ}þ:þ÷ýþÍþhÿÿÿÿÿ¡ÿ¤ÿ©ÿ©ÿÿÿ£ÿÿÿÿÿÿÿÿÿ£ÿ§ÿÿÿ¤ÿÿÿ¢ÿÿ¢ÿ©ÿ¨ÿ©ÿ§ÿÿÿÿÿÿÿÿÿ©ÿÿÿÿÿÿ¥ÿ¥ÿÿÿÿÿ ÿÿ©ÿ©ÿ§ÿ¥ÿ¦ÿ¥ÿÿÿÿÿÿ ÿÿÿÿÿÿ§ÿ¨ÿÿÿÿÿÿÿÿ¤ÿÿÿÿÿÿ¬ÿ¦ÿÿ¡ÿ£ÿÿ¥ÿÿÿÿÿÿ¨ÿ©ÿ¦ÿ£ÿ¡ÿ¡ÿÿ¦ÿÿÿ ÿ«ÿ§ÿÿÿÿÿ«ÿ¦ÿÿÿ£ÿÿ¢ÿÿÿÿ¢ÿÿ¡ÿ¥ÿ¦ÿ¥ÿÿ§ÿ¦ÿÿÿÿ©ÿ«ÿ¦ÿÿ¥ÿªÿ«ÿ­ÿÿÿÿÿÿ ÿÿÿÿ¡ÿ§ÿ ÿ¯ÿªÿ©ÿ§ÿ£ÿ¢ÿ¢ÿ ÿ¢ÿªÿ©ÿÿ ÿ¢ÿ¤ÿ£ÿ¨ÿ©ÿ¤ÿÿÿ¨ÿ°ÿ®ÿ¹ÿµÿªÿÿÿ§ÿ¡ÿÑþëþ.ÿcÿtÿnÿsÿÿyÿuÿ[ÿbÿcÿ\ÿCÿÿâþåþÿìþñþÿÿÿãþÝþìþ½þ¦þÈþ×þëþûþÿ*ÿZÿfÿOÿ]ÿ(ÿÏþçþçþíþáþ×þèþòþ
ÿ#ÿÿÿ@ÿlÿÿÿÿÿÿ{ÿÿtÿÿÿyÿxÿ~ÿ{ÿoÿÿqÿÿÿÿwÿuÿzÿyÿ{ÿwÿÿÿzÿgÿDÿ4ÿLÿmÿÿÿÿÿÿ|ÿ~ÿÿÿÿwÿsÿÿÿÿÿÿÿÿpÿpÿvÿ>ÿåþÿeÿ~ÿÿÿrÿeÿbÿoÿzÿxÿuÿÿÿÿÿÿÿÿÿ~ÿuÿpÿ~ÿÿÿÿwÿyÿzÿyÿÿÿ|ÿ{ÿzÿÿÿÿÿyÿuÿyÿwÿtÿqÿ[ÿIÿ\ÿmÿ?ÿkÿfÿhÿnÿ|ÿÿÿwÿrÿÿÿÿ|ÿÿÿwÿsÿzÿÿvÿoÿÿÿxÿ|ÿÿÿ|ÿÿ~ÿsÿpÿÿ{ÿ{ÿrÿÿtÿ{ÿ{ÿ|ÿsÿfÿfÿzÿÿqÿÿÿoÿ{ÿ}ÿ}ÿsÿoÿxÿvÿtÿÿxÿgÿ|ÿrÿsÿ~ÿuÿwÿÿÿ{ÿmÿdÿtÿhÿ]ÿtÿxÿoÿwÿoÿmÿqÿqÿsÿxÿqÿlÿuÿtÿpÿpÿoÿÿÿrÿfÿtÿ~ÿqÿsÿnÿaÿnÿlÿmÿqÿ|ÿmÿ]ÿaÿfÿdÿdÿiÿbÿcÿÿpÿgÿdÿsÿiÿgÿgÿgÿrÿuÿcÿjÿvÿqÿbÿ\ÿiÿ`ÿZÿ`ÿ]ÿhÿdÿWÿhÿsÿ~ÿjÿ^ÿ{ÿdÿHÿrÿjÿ]ÿjÿvÿnÿeÿmÿmÿdÿhÿhÿgÿeÿqÿgÿiÿiÿYÿ\ÿgÿgÿfÿcÿ]ÿZÿ`ÿdÿaÿqÿaÿbÿnÿaÿbÿbÿZÿ\ÿcÿgÿsÿoÿXÿbÿfÿQÿ^ÿVÿYÿTÿOÿ[ÿfÿXÿNÿ]ÿgÿdÿUÿRÿdÿgÿfÿkÿnÿSÿNÿSÿ^ÿbÿ`ÿ\ÿXÿfÿ[ÿXÿNÿ]ÿ]ÿJÿVÿUÿbÿ]ÿSÿKÿOÿ[ÿYÿUÿWÿ[ÿDÿ/ÿÿLÿKÿbÿaÿ]ÿiÿaÿJÿRÿ\ÿXÿiÿnÿ[ÿ`ÿUÿ;ÿTÿcÿ\ÿSÿ[ÿfÿeÿ[ÿUÿUÿfÿqÿ`ÿZÿRÿJÿ]ÿiÿcÿMÿWÿ]ÿWÿZÿPÿ`ÿeÿVÿNÿUÿTÿIÿ:ÿÿ%ÿUÿMÿ^ÿRÿRÿRÿ^ÿbÿ_ÿ`ÿ[ÿ[ÿZÿRÿLÿPÿYÿTÿ\ÿaÿhÿhÿRÿQÿQÿSÿCÿKÿVÿWÿbÿRÿGÿQÿKÿ5ÿÿðþ$ÿSÿRÿEÿRÿTÿ\ÿPÿ`ÿUÿPÿYÿWÿRÿQÿSÿ]ÿeÿZÿPÿ`ÿMÿIÿXÿ?ÿOÿKÿJÿOÿNÿ[ÿDÿIÿPÿZÿRÿOÿTÿXÿ`ÿYÿVÿ]ÿqÿmÿ]ÿIÿUÿPÿ`ÿ?ÿMÿLÿJÿLÿUÿUÿUÿ[ÿZÿLÿGÿMÿUÿfÿ_ÿkÿ[ÿPÿUÿ<ÿCÿPÿUÿKÿLÿQÿMÿQÿUÿTÿYÿSÿIÿPÿUÿTÿSÿNÿRÿUÿRÿRÿCÿVÿdÿ>ÿUÿRÿKÿLÿIÿHÿTÿXÿLÿMÿOÿAÿ7ÿ?ÿ_ÿXÿ?ÿ]ÿTÿGÿUÿKÿ1ÿOÿeÿSÿGÿYÿ]ÿMÿYÿOÿIÿNÿLÿHÿMÿNÿFÿ@ÿ>ÿHÿ@ÿIÿWÿDÿGÿ@ÿ7ÿ5ÿ.ÿ[ÿOÿSÿLÿFÿ=ÿ>ÿBÿGÿLÿEÿBÿJÿLÿNÿJÿJÿIÿIÿNÿHÿ<ÿCÿIÿSÿgÿ<ÿGÿ9ÿBÿJÿ9ÿEÿJÿBÿEÿHÿMÿLÿ;ÿ:ÿOÿSÿHÿMÿIÿ=ÿ;ÿ9ÿMÿPÿJÿ\ÿ=ÿQÿHÿQÿNÿLÿ@ÿ@ÿKÿEÿMÿUÿIÿLÿIÿEÿLÿEÿFÿJÿMÿLÿ?ÿAÿSÿPÿJÿTÿIÿ=ÿBÿPÿ[ÿ@ÿ@ÿAÿDÿ@ÿGÿAÿ<ÿFÿAÿ>ÿDÿNÿXÿOÿLÿPÿIÿVÿEÿ9ÿ8ÿKÿTÿJÿBÿXÿAÿ;ÿ9ÿ<ÿDÿQÿNÿ@ÿBÿAÿ?ÿTÿCÿ<ÿ>ÿNÿOÿDÿBÿNÿIÿ;ÿDÿ<ÿ2ÿ9ÿCÿRÿLÿJÿHÿ7ÿOÿ<ÿ;ÿMÿPÿGÿgÿ3ÿQÿRÿ>ÿNÿLÿDÿDÿEÿUÿXÿRÿHÿ<ÿ>ÿLÿRÿIÿCÿHÿPÿWÿOÿIÿXÿEÿOÿKÿNÿLÿYÿBÿLÿ4ÿ)ÿFÿAÿ>ÿIÿCÿBÿ@ÿPÿHÿBÿKÿ8ÿ:ÿNÿDÿLÿ\ÿ]ÿRÿRÿIÿ3ÿBÿSÿEÿ@ÿ9ÿ<ÿNÿ@ÿGÿ,ÿ>ÿKÿ`ÿGÿ<ÿ8ÿAÿNÿGÿOÿNÿ@ÿ\ÿCÿ9ÿAÿHÿ?ÿGÿBÿ0ÿAÿGÿ@ÿFÿJÿHÿKÿLÿIÿNÿQÿQÿQÿLÿPÿDÿ=ÿEÿ8ÿ:ÿ8ÿAÿQÿJÿCÿEÿLÿ;ÿ@ÿ@ÿBÿ;ÿ(ÿBÿAÿ@ÿ@ÿ<ÿ>ÿAÿ8ÿ'ÿ6ÿ>ÿIÿFÿ=ÿ/ÿ<ÿ:ÿDÿFÿCÿ?ÿ3ÿ7ÿ;ÿ@ÿEÿIÿLÿ6ÿ:ÿ!ÿÿEÿEÿ7ÿ<ÿ;ÿ;ÿ2ÿ6ÿRÿ?ÿ6ÿ(ÿ6ÿ@ÿ=ÿ#ÿ)ÿ<ÿ6ÿ,ÿ>ÿëþ	ÿ7ÿ;ÿ8ÿBÿ3ÿ3ÿ=ÿ<ÿ?ÿ8ÿ*ÿ5ÿ;ÿ?ÿ?ÿ'ÿ!ÿ7ÿ?ÿ=ÿ7ÿ8ÿGÿ1ÿ4ÿ?ÿ8ÿ7ÿCÿGÿBÿ6ÿFÿGÿ&ÿ:ÿ'ÿÿgþÖþ+ÿ!ÿ.ÿ8ÿPÿHÿ-ÿÿDÿ%ÿCÿ7ÿ;ÿ2ÿ3ÿ(ÿ<ÿ8ÿ3ÿ:ÿ>ÿ9ÿ;ÿBÿ;ÿ2ÿ9ÿ7ÿ9ÿ4ÿ0ÿ2ÿ6ÿ;ÿ=ÿ9ÿ/ÿ2ÿ*ÿ)ÿ;ÿ6ÿ1ÿ<ÿ9ÿ?ÿBÿ:ÿKÿ5ÿ-ÿ9ÿ+ÿ:ÿ)ÿ-ÿ+ÿ8ÿ-ÿ)ÿBÿ/ÿ0ÿ6ÿAÿ7ÿ:ÿ@ÿ6ÿ=ÿ4ÿ7ÿ?ÿ0ÿ6ÿ7ÿ0ÿ;ÿ8ÿ1ÿ.ÿ#ÿ&ÿ(ÿ4ÿ5ÿ*ÿ3ÿ6ÿ4ÿ7ÿ,ÿ,ÿ5ÿ8ÿ0ÿ/ÿ9ÿ2ÿ.ÿ&ÿ5ÿ>ÿ5ÿ7ÿ7ÿ!ÿôþþþ/ÿ,ÿ.ÿ,ÿ2ÿ0ÿ&ÿ4ÿ-ÿHÿ9ÿ8ÿ!ÿ6ÿ3ÿ+ÿ,ÿ+ÿ%ÿ!ÿ'ÿ%ÿ2ÿ=ÿCÿ>ÿ>ÿ5ÿ9ÿAÿEÿ2ÿ4ÿ<ÿ(ÿ7ÿLÿ<ÿ4ÿ0ÿ-ÿ6ÿ1ÿHÿ?ÿ+ÿ)ÿ1ÿ6ÿQÿMÿCÿNÿ7ÿ'ÿ<ÿEÿ?ÿAÿ<ÿAÿAÿ%ÿ ÿ ÿ6ÿBÿ6ÿ,ÿ,ÿ2ÿ6ÿ/ÿHÿ=ÿNÿ5ÿ?ÿMÿFÿOÿ9ÿEÿ7ÿ8ÿPÿ;ÿ@ÿ?ÿ-ÿJÿ#ÿ"ÿ0ÿ$ÿÿLÿCÿ!ÿ8ÿ8ÿDÿCÿ+ÿ/ÿ:ÿ4ÿ9ÿ;ÿPÿ6ÿ9ÿ7ÿ9ÿ<ÿ5ÿ2ÿ@ÿDÿ7ÿ=ÿ=ÿ<ÿ;ÿ?ÿ?ÿ:ÿAÿNÿ@ÿDÿPÿBÿIÿEÿ;ÿ5ÿ0ÿ;ÿ:ÿ8ÿ@ÿGÿ6ÿ9ÿGÿDÿGÿ;ÿ=ÿ9ÿGÿNÿXÿBÿ7ÿJÿEÿFÿDÿ8ÿ?ÿAÿKÿ@ÿ6ÿHÿ?ÿQÿ:ÿ4ÿ@ÿ=ÿ0ÿ2ÿ9ÿ6ÿ?ÿ?ÿEÿLÿFÿGÿ:ÿAÿ;ÿJÿNÿOÿRÿHÿ<ÿEÿDÿ>ÿIÿOÿZÿWÿDÿEÿKÿ;ÿ0ÿDÿCÿ?ÿDÿOÿKÿ8ÿAÿJÿ<ÿHÿTÿEÿ<ÿ/ÿ6ÿBÿ>ÿ:ÿ:ÿEÿ<ÿAÿÿÜþBÿFÿ?ÿCÿ?ÿIÿCÿIÿ@ÿ@ÿ>ÿEÿDÿ2ÿ1ÿ,ÿ>ÿCÿ:ÿBÿFÿGÿ9ÿDÿ<ÿ<ÿ>ÿ>ÿ5ÿ?ÿNÿIÿSÿBÿKÿHÿ>ÿ6ÿ=ÿCÿIÿCÿBÿDÿHÿBÿKÿKÿDÿCÿDÿGÿ;ÿBÿNÿIÿBÿEÿEÿAÿBÿ8ÿ5ÿ?ÿDÿFÿJÿGÿCÿHÿGÿDÿJÿCÿFÿSÿSÿNÿIÿQÿTÿ@ÿ?ÿ@ÿFÿNÿNÿGÿ=ÿ>ÿFÿ;ÿYÿSÿSÿDÿ8ÿ6ÿ@ÿIÿ?ÿIÿPÿEÿBÿIÿUÿUÿ@ÿ?ÿEÿJÿ;ÿDÿHÿCÿ1ÿNÿ=ÿ%ÿ3ÿAÿFÿMÿMÿNÿ,ÿ9ÿ/ÿ8ÿFÿ<ÿBÿ@ÿ4ÿAÿ=ÿ@ÿ<ÿCÿHÿNÿKÿEÿHÿOÿQÿMÿ=ÿ>ÿPÿNÿHÿIÿMÿGÿ>ÿ;ÿ>ÿ?ÿ8ÿ>ÿFÿMÿAÿ@ÿJÿHÿLÿMÿLÿ7ÿ1ÿ>ÿGÿIÿIÿQÿJÿNÿ_ÿAÿ)ÿ-ÿ5ÿVÿ1ÿKÿAÿ5ÿFÿ:ÿ@ÿUÿFÿ?ÿCÿ)ÿ1ÿ6ÿQÿGÿ[ÿAÿ6ÿTÿ\ÿeÿDÿ9ÿYÿFÿGÿYÿYÿ@ÿBÿHÿNÿIÿBÿTÿYÿKÿ=ÿ8ÿMÿbÿVÿ@ÿ>ÿ8ÿ2ÿ:ÿOÿXÿ=ÿCÿIÿEÿ<ÿ8ÿ>ÿ7ÿGÿNÿQÿCÿQÿPÿVÿ>ÿBÿJÿBÿGÿEÿLÿPÿ\ÿWÿLÿFÿMÿSÿRÿMÿIÿFÿUÿ@ÿKÿHÿBÿAÿ<ÿ5ÿKÿIÿKÿBÿ9ÿTÿIÿ@ÿIÿKÿHÿNÿMÿIÿIÿJÿCÿIÿPÿKÿLÿOÿUÿIÿLÿgÿEÿ:ÿIÿQÿIÿSÿMÿIÿNÿ[ÿ?ÿMÿZÿFÿAÿJÿ[ÿ]ÿMÿHÿEÿGÿFÿEÿKÿ^ÿNÿFÿCÿMÿTÿRÿ`ÿMÿPÿOÿNÿRÿGÿLÿ?ÿ?ÿIÿUÿPÿVÿQÿEÿNÿUÿNÿIÿFÿKÿYÿ[ÿSÿKÿIÿBÿ>ÿKÿGÿEÿUÿRÿ;ÿ?ÿDÿDÿDÿUÿPÿAÿLÿXÿTÿBÿaÿ_ÿ]ÿNÿNÿIÿQÿPÿMÿSÿHÿXÿNÿ]ÿIÿSÿRÿEÿTÿRÿQÿTÿZÿVÿTÿWÿMÿLÿPÿ[ÿ_ÿUÿ\ÿ`ÿJÿCÿRÿPÿEÿNÿRÿNÿ>ÿ>ÿEÿUÿVÿYÿVÿNÿYÿWÿMÿPÿPÿOÿLÿEÿ\ÿSÿZÿYÿBÿYÿgÿSÿKÿ]ÿWÿQÿNÿHÿKÿYÿXÿTÿRÿQÿRÿTÿOÿUÿ`ÿaÿXÿ@ÿBÿSÿRÿTÿSÿOÿKÿ\ÿVÿPÿhÿ_ÿRÿ@ÿXÿYÿ:ÿXÿUÿ8ÿWÿMÿ`ÿXÿVÿJÿPÿOÿNÿHÿTÿQÿSÿ[ÿRÿKÿMÿJÿNÿUÿXÿbÿXÿOÿTÿIÿDÿVÿZÿBÿPÿWÿ\ÿXÿTÿKÿbÿdÿ`ÿOÿUÿUÿkÿUÿUÿZÿUÿPÿKÿJÿQÿRÿ^ÿMÿHÿFÿFÿ8ÿ5ÿFÿCÿEÿSÿTÿYÿDÿ2ÿTÿ>ÿCÿUÿ\ÿNÿUÿLÿ]ÿ\ÿ_ÿ[ÿTÿ^ÿSÿeÿ[ÿPÿ\ÿ]ÿYÿbÿ`ÿMÿRÿ[ÿTÿSÿRÿPÿRÿUÿ[ÿ]ÿ[ÿXÿPÿRÿSÿWÿ_ÿdÿgÿmÿPÿ[ÿgÿ]ÿ]ÿYÿWÿPÿeÿ]ÿKÿ\ÿTÿTÿpÿkÿeÿfÿ`ÿZÿZÿVÿ[ÿXÿOÿUÿbÿ_ÿTÿ^ÿVÿ8ÿ4ÿWÿkÿmÿ]ÿNÿfÿJÿZÿPÿ[ÿXÿQÿhÿbÿ^ÿYÿSÿPÿWÿWÿQÿWÿZÿ^ÿfÿgÿcÿ]ÿ]ÿ_ÿ]ÿhÿiÿmÿcÿbÿ_ÿcÿ^ÿTÿXÿaÿaÿUÿZÿ\ÿhÿ`ÿfÿlÿeÿiÿgÿeÿ_ÿaÿiÿ`ÿWÿVÿXÿXÿVÿXÿhÿlÿiÿPÿ`ÿ^ÿXÿdÿaÿeÿkÿfÿaÿ_ÿaÿ\ÿXÿeÿbÿcÿsÿtÿkÿhÿiÿcÿWÿ\ÿ\ÿkÿXÿiÿ]ÿRÿ`ÿtÿmÿfÿhÿpÿNÿPÿfÿgÿeÿaÿeÿ`ÿ]ÿ^ÿ]ÿbÿbÿdÿaÿ\ÿOÿcÿoÿoÿ]ÿcÿpÿQÿ^ÿaÿTÿ_ÿhÿWÿ[ÿaÿeÿiÿiÿiÿ[ÿUÿ]ÿUÿhÿpÿbÿmÿxÿuÿvÿZÿjÿTÿhÿkÿ^ÿfÿYÿSÿ\ÿkÿqÿjÿlÿnÿgÿcÿ\ÿZÿkÿrÿdÿpÿnÿ\ÿrÿdÿPÿuÿjÿmÿwÿaÿfÿcÿ_ÿdÿfÿmÿpÿgÿdÿeÿbÿaÿdÿmÿhÿjÿgÿeÿfÿcÿiÿjÿXÿ`ÿlÿZÿ\ÿUÿ]ÿhÿ]ÿfÿaÿpÿjÿqÿzÿjÿhÿnÿ]ÿvÿxÿvÿvÿyÿhÿgÿlÿnÿuÿxÿsÿpÿuÿwÿ^ÿbÿfÿOÿgÿQÿ\ÿ|ÿvÿuÿvÿ|ÿuÿrÿnÿyÿ}ÿvÿsÿfÿoÿjÿ|ÿmÿyÿrÿaÿ*ÿæþ/ÿCÿKÿhÿ|ÿzÿwÿmÿgÿpÿrÿrÿrÿvÿhÿqÿuÿxÿ}ÿÿÿlÿlÿsÿgÿgÿpÿkÿhÿmÿvÿÿvÿrÿ[ÿ7ÿðþÿHÿiÿtÿ}ÿsÿfÿvÿuÿsÿvÿpÿuÿyÿnÿ~ÿ{ÿÿzÿÿzÿÿ}ÿwÿ~ÿ|ÿtÿ[ÿ6ÿ?ÿqÿÿÿ~ÿ{ÿpÿmÿvÿtÿÿÿ~ÿyÿyÿuÿÿÿÿÿ|ÿlÿ\ÿlÿmÿÿÿuÿ{ÿzÿÿÿÿÿÿyÿqÿwÿ|ÿ{ÿ}ÿ~ÿÿ~ÿ{ÿrÿ{ÿ~ÿuÿsÿtÿtÿpÿWÿGÿfÿ~ÿÿÿxÿtÿÿzÿvÿzÿÿvÿzÿÿÿrÿxÿwÿpÿmÿÿÿ¢ÿÿÿÿÿzÿ{ÿ|ÿuÿxÿÿ~ÿÿÿÿÿÿÿÿÿxÿ|ÿÿÿÿÿÿÿÿÿtÿÿÿÿÿÿÿÿ}ÿhÿ:ÿÿÿÿÿ
ÿõþÿÿÿ&ÿ-ÿ3ÿYÿÿÿÿÿwÿÿÿÿÿÿÿÿÿÿÿÿÿÿÿÿÿÿÿÿwÿÿÿÿÿÿÿÿÿÿÿÿÿÿwÿÿÿÿÿÿÿÿÿÿÿÿÿÿ¥ÿÿÿÿÿÿÿÿÿÿÿÿÿÿÿÿÿÿÿÿÿÿÿÿÿÿÿÿÿÿ¡ÿ ÿÿÿÿÿ­ÿÿ¥ÿÿÿÿÿÿ¢ÿÿÿ¤ÿÿÿÿÿjÿÿ>ýRûnúúÉú0ý.ÿvÿÿ ÿÿ ÿ¢ÿ ÿ¦ÿÿÿÿÿÿ¡ÿÿÿÿÿÿ«ÿ«ÿÿ ÿ©ÿÿÿ­ÿ¦ÿÿ¬ÿ«ÿ¬ÿ«ÿ§ÿ¢ÿÿÿÿ¡ÿ£ÿ§ÿ§ÿ¡ÿÿÿÿ¢ÿ¬ÿ§ÿ¨ÿÿ¦ÿ©ÿÿÿ©ÿ©ÿ¤ÿÿÿ¥ÿ¤ÿÿÿ¡ÿÿÿÿÿ¦ÿ­ÿ ÿ¢ÿ¢ÿ¬ÿ¡ÿÿ¡ÿÿÿÿÿÿÿÿÿÿ¡ÿÿÿÿ¢ÿ¢ÿÿ¢ÿ£ÿÿ¢ÿ ÿÿÿ ÿÿÿ¡ÿÿÿ©ÿÿ£ÿÿ£ÿ©ÿ¡ÿÿÿ£ÿªÿÿÿÿ¢ÿÿÿ ÿ¨ÿ¡ÿ¢ÿ§ÿ£ÿ¥ÿ¦ÿÿ¦ÿ¥ÿÿ¥ÿ©ÿÿ¥ÿ£ÿ£ÿ¤ÿÿ ÿ ÿÿÿÿ¤ÿÿÿÿ©ÿ¨ÿ¤ÿÿÿÿÿ¦ÿ¥ÿ§ÿ¡ÿ¤ÿ¤ÿÿÿ­ÿ¬ÿ¡ÿÿÿ£ÿ©ÿÿÿ ÿÿ¢ÿ¬ÿ¨ÿ«ÿ¦ÿ¨ÿ§ÿ¦ÿ­ÿÿÞþÿ>ÿfÿtÿsÿrÿ{ÿsÿbÿQÿGÿ>ÿ2ÿ'ÿÿÿîþÿâþïþíþïþÿûþÞþ×þÈþÂþáþùþ÷þðþ	ÿFÿxÿ|ÿtÿcÿ
ÿßþòþîþêþÚþÌþÕþÙþàþ÷þéþåþÿ\ÿÿÿÿÿÿmÿqÿyÿÿÿÿÿ|ÿ~ÿ}ÿwÿsÿyÿyÿÿyÿqÿÿÿyÿ{ÿÿÿzÿYÿÿÿ6ÿgÿyÿÿÿÿÿÿÿÿÿÿÿÿÿ{ÿÿÿÿÿ}ÿÿtÿ]ÿ%ÿàþ(ÿaÿjÿÿzÿcÿmÿvÿ}ÿÿÿÿ|ÿÿÿÿÿÿxÿÿÿwÿkÿlÿwÿÿÿ}ÿÿ~ÿ{ÿÿÿ|ÿyÿÿ{ÿÿÿ}ÿlÿuÿzÿ{ÿÿsÿKÿPÿfÿZÿlÿiÿÿÿyÿkÿvÿuÿtÿzÿ~ÿÿrÿxÿ{ÿzÿvÿsÿvÿÿÿxÿÿÿÿÿÿ}ÿ~ÿÿÿ|ÿvÿÿÿÿtÿjÿjÿuÿzÿwÿmÿuÿzÿpÿuÿpÿqÿ{ÿÿÿÿÿrÿxÿ}ÿuÿwÿ~ÿ}ÿkÿÿqÿrÿtÿsÿsÿvÿzÿvÿjÿfÿhÿaÿeÿrÿuÿlÿpÿmÿsÿxÿvÿrÿpÿ~ÿ~ÿpÿoÿ]ÿÿuÿ_ÿ_ÿjÿxÿxÿeÿ]ÿdÿtÿmÿlÿyÿzÿwÿ}ÿnÿfÿnÿrÿlÿiÿjÿdÿcÿvÿpÿeÿfÿsÿoÿbÿ]ÿeÿnÿkÿcÿoÿÿuÿoÿYÿtÿpÿ_ÿdÿqÿkÿ^ÿ^ÿdÿhÿ[ÿ[ÿhÿ[ÿ\ÿYÿbÿhÿZÿeÿiÿeÿmÿmÿiÿtÿcÿhÿnÿ^ÿlÿ[ÿeÿqÿiÿbÿ`ÿbÿhÿcÿYÿZÿeÿnÿVÿjÿ_ÿOÿ^ÿfÿyÿsÿZÿ_ÿhÿWÿZÿeÿNÿUÿfÿLÿZÿrÿXÿfÿfÿ[ÿ]ÿhÿlÿ^ÿPÿJÿLÿYÿJÿPÿjÿ`ÿeÿXÿDÿGÿ\ÿ]ÿVÿ_ÿZÿ_ÿXÿMÿWÿbÿ^ÿSÿ^ÿdÿ[ÿ[ÿYÿPÿNÿWÿVÿSÿXÿRÿ4ÿýþ"ÿSÿcÿbÿXÿHÿVÿhÿ]ÿSÿ\ÿ^ÿQÿRÿ`ÿ[ÿ[ÿKÿFÿUÿUÿUÿXÿSÿRÿWÿbÿhÿcÿaÿYÿDÿIÿQÿWÿbÿ]ÿXÿMÿQÿWÿUÿUÿ[ÿXÿRÿPÿOÿSÿJÿ7ÿ>ÿ.ÿBÿ?ÿKÿLÿbÿVÿ\ÿ^ÿ[ÿNÿ\ÿ^ÿ_ÿnÿdÿ[ÿ[ÿNÿuÿLÿTÿKÿFÿXÿ_ÿPÿJÿQÿFÿQÿ^ÿSÿFÿIÿLÿFÿ#ÿïþ
ÿ*ÿIÿAÿRÿZÿVÿNÿQÿVÿZÿRÿSÿNÿRÿZÿ_ÿeÿUÿNÿcÿHÿDÿLÿIÿgÿSÿHÿQÿFÿ[ÿLÿNÿJÿSÿQÿGÿCÿ?ÿCÿCÿEÿLÿWÿYÿ_ÿOÿQÿUÿaÿNÿUÿPÿMÿJÿYÿYÿMÿIÿLÿKÿHÿGÿLÿ_ÿLÿiÿaÿDÿ]ÿPÿBÿRÿOÿDÿLÿNÿLÿXÿdÿVÿOÿXÿOÿEÿPÿRÿTÿOÿUÿXÿFÿ]ÿ;ÿRÿHÿGÿ[ÿFÿOÿLÿNÿJÿ=ÿDÿVÿZÿZÿXÿPÿQÿ@ÿCÿNÿVÿNÿSÿ>ÿQÿYÿ]ÿaÿdÿNÿSÿVÿOÿNÿNÿAÿFÿNÿJÿMÿDÿ0ÿ7ÿDÿ6ÿ.ÿNÿ>ÿ9ÿ<ÿ?ÿ%ÿ5ÿ$ÿMÿQÿ_ÿFÿJÿCÿ7ÿBÿQÿMÿDÿLÿWÿSÿLÿNÿDÿJÿ?ÿTÿVÿPÿBÿPÿVÿLÿ
ÿCÿ<ÿBÿXÿHÿDÿHÿXÿFÿBÿZÿ]ÿUÿWÿKÿ8ÿ=ÿ4ÿEÿUÿ\ÿ8ÿ>ÿ:ÿQÿ@ÿ;ÿ8ÿ@ÿHÿIÿJÿMÿFÿMÿMÿOÿLÿKÿQÿLÿIÿQÿHÿGÿMÿ@ÿPÿ7ÿÿEÿJÿEÿRÿJÿ@ÿ:ÿYÿQÿGÿBÿ>ÿ>ÿGÿOÿFÿ@ÿBÿUÿPÿLÿYÿXÿ?ÿ8ÿMÿLÿPÿMÿIÿLÿVÿZÿEÿLÿ7ÿLÿKÿKÿ2ÿ@ÿ6ÿIÿGÿ<ÿBÿHÿLÿ4ÿGÿQÿRÿ:ÿ5ÿNÿPÿ<ÿ5ÿ@ÿCÿ<ÿ7ÿ7ÿGÿZÿLÿDÿ.ÿ=ÿ?ÿ>ÿ9ÿDÿ@ÿ]ÿBÿHÿUÿMÿKÿMÿDÿLÿRÿGÿHÿDÿ?ÿKÿRÿOÿQÿSÿQÿLÿJÿPÿMÿRÿZÿNÿPÿMÿBÿLÿRÿ;ÿHÿ>ÿBÿHÿ5ÿFÿHÿ=ÿ3ÿIÿHÿIÿBÿKÿJÿ3ÿFÿ=ÿDÿFÿBÿLÿPÿJÿ?ÿ9ÿ5ÿ7ÿ:ÿ-ÿ>ÿFÿEÿ@ÿ2ÿFÿPÿ@ÿ[ÿ2ÿ2ÿ%ÿRÿ9ÿ:ÿ'ÿ?ÿ9ÿ<ÿ<ÿJÿOÿTÿRÿWÿLÿUÿPÿIÿEÿ?ÿ?ÿFÿ@ÿ3ÿ<ÿGÿ=ÿ4ÿ<ÿPÿKÿ?ÿJÿOÿMÿ6ÿ@ÿJÿCÿLÿ?ÿGÿ@ÿLÿ<ÿHÿFÿ0ÿ?ÿ@ÿAÿAÿEÿ<ÿKÿ?ÿ*ÿ>ÿ:ÿ=ÿ>ÿBÿ+ÿ.ÿBÿHÿ<ÿ=ÿ;ÿ4ÿ?ÿKÿKÿAÿIÿ=ÿ7ÿ6ÿ+ÿ6ÿHÿ:ÿ:ÿDÿ:ÿ9ÿ?ÿSÿ?ÿ6ÿLÿKÿ1ÿ?ÿ<ÿ7ÿ&ÿEÿ3ÿ.ÿ)ÿ*ÿ(ÿ5ÿ?ÿ.ÿ4ÿ>ÿ3ÿFÿ?ÿ'ÿ&ÿ-ÿ)ÿBÿKÿ=ÿDÿ<ÿ-ÿ0ÿ;ÿ>ÿ,ÿ<ÿKÿ=ÿ0ÿ-ÿ6ÿ3ÿ3ÿ8ÿ@ÿ;ÿ<ÿ2ÿ&ÿ'ÿÿ@þþ%ÿ	ÿ*ÿ*ÿ?ÿ-ÿ4ÿÿ2ÿ)ÿ<ÿ:ÿAÿ&ÿ2ÿ$ÿ8ÿ-ÿ1ÿIÿ?ÿ0ÿ6ÿ>ÿ9ÿ5ÿBÿIÿDÿ:ÿ3ÿ(ÿ*ÿ2ÿ5ÿ=ÿ5ÿ/ÿ#ÿ-ÿEÿ:ÿ4ÿ9ÿ@ÿBÿCÿIÿJÿ7ÿ-ÿ6ÿ6ÿIÿ5ÿ=ÿ:ÿ&ÿ@ÿ.ÿ3ÿ0ÿ*ÿ3ÿ=ÿ8ÿ5ÿAÿ7ÿ3ÿ>ÿ3ÿ4ÿ2ÿ0ÿ3ÿ8ÿ7ÿ'ÿ.ÿ0ÿ$ÿ(ÿ*ÿ.ÿ/ÿ1ÿBÿ7ÿ4ÿ>ÿ.ÿ9ÿEÿ<ÿ7ÿ0ÿ0ÿ"ÿ"ÿ(ÿBÿHÿAÿ?ÿ=ÿ<ÿÿßþÿ$ÿ,ÿCÿ8ÿ!ÿÿHÿBÿDÿ6ÿ4ÿBÿ9ÿ:ÿ*ÿ)ÿ6ÿ$ÿ9ÿ6ÿ,ÿCÿ2ÿIÿ@ÿFÿFÿ5ÿ2ÿ4ÿ"ÿ6ÿGÿ.ÿ7ÿLÿ;ÿFÿAÿ;ÿ=ÿ3ÿ2ÿ2ÿ6ÿ>ÿ6ÿ5ÿ=ÿNÿOÿ2ÿ+ÿ:ÿAÿ3ÿ(ÿ2ÿ*ÿ'ÿ*ÿ9ÿ>ÿ=ÿFÿGÿCÿDÿ?ÿ7ÿ0ÿ:ÿDÿ5ÿ=ÿDÿ5ÿ'ÿ;ÿGÿ7ÿ;ÿ>ÿ9ÿ,ÿ?ÿ0ÿEÿ@ÿHÿ,ÿ&ÿ*ÿ4ÿÿ:ÿ-ÿ0ÿ3ÿ6ÿEÿDÿ(ÿ?ÿLÿ>ÿ-ÿ+ÿ9ÿ3ÿ5ÿ2ÿ?ÿ5ÿ3ÿ1ÿ@ÿ:ÿ6ÿ=ÿDÿ?ÿ4ÿ@ÿFÿ5ÿ6ÿ9ÿ=ÿGÿJÿRÿCÿ:ÿAÿ8ÿ;ÿ:ÿ9ÿAÿPÿTÿOÿ7ÿCÿAÿCÿ5ÿ)ÿ'ÿGÿBÿMÿNÿCÿ9ÿ/ÿLÿJÿJÿ<ÿGÿKÿ3ÿ/ÿIÿ0ÿ6ÿ3ÿ?ÿ?ÿ7ÿDÿAÿ6ÿDÿ/ÿQÿQÿDÿDÿCÿ:ÿ-ÿ?ÿ<ÿKÿNÿJÿYÿ3ÿ2ÿ8ÿ3ÿ?ÿKÿ<ÿFÿ/ÿ3ÿUÿLÿ?ÿ;ÿ6ÿ=ÿ=ÿ=ÿDÿGÿLÿGÿ7ÿ?ÿLÿ@ÿ3ÿ2ÿBÿDÿ>ÿ,ÿ4ÿAÿ>ÿAÿ	ÿÖþ:ÿ6ÿ-ÿ3ÿHÿCÿDÿCÿEÿLÿ@ÿ>ÿ5ÿ2ÿ:ÿDÿIÿFÿHÿ7ÿNÿ>ÿLÿ@ÿBÿ>ÿBÿ=ÿ[ÿOÿAÿ8ÿBÿ>ÿSÿRÿIÿEÿAÿFÿMÿ6ÿ?ÿ?ÿ>ÿ>ÿMÿLÿ?ÿCÿSÿWÿEÿOÿHÿJÿSÿIÿCÿKÿOÿEÿ@ÿFÿHÿFÿFÿFÿBÿ=ÿ@ÿCÿBÿ>ÿEÿIÿ;ÿ@ÿKÿEÿCÿ9ÿGÿGÿAÿ;ÿBÿNÿTÿ;ÿ>ÿ@ÿ?ÿ9ÿHÿJÿEÿ9ÿJÿUÿCÿSÿ>ÿ>ÿ6ÿDÿPÿLÿHÿ2ÿQÿIÿ3ÿ?ÿ;ÿDÿ-ÿNÿ4ÿ9ÿ8ÿ<ÿAÿMÿXÿJÿ>ÿBÿ6ÿCÿ9ÿ4ÿ0ÿ.ÿ/ÿ>ÿRÿKÿHÿCÿHÿMÿHÿCÿAÿ:ÿ9ÿ@ÿCÿIÿJÿ<ÿ5ÿ@ÿJÿ@ÿ3ÿ;ÿBÿEÿ>ÿGÿ<ÿ:ÿ6ÿ5ÿKÿ@ÿOÿ^ÿMÿKÿ@ÿIÿBÿEÿ=ÿFÿZÿHÿ@ÿ0ÿ<ÿAÿ-ÿXÿ-ÿRÿAÿ4ÿ2ÿ4ÿ<ÿXÿ_ÿ>ÿAÿ1ÿGÿYÿVÿSÿbÿ7ÿPÿJÿHÿMÿGÿGÿPÿ>ÿ4ÿ:ÿFÿKÿFÿ>ÿ:ÿ9ÿ>ÿBÿ;ÿ@ÿJÿGÿKÿEÿ8ÿ8ÿ@ÿDÿ:ÿCÿHÿJÿBÿIÿ?ÿ?ÿ9ÿHÿTÿMÿ:ÿ@ÿFÿMÿ?ÿ=ÿCÿGÿ<ÿBÿHÿ4ÿUÿDÿLÿQÿBÿ;ÿ=ÿKÿJÿDÿ.ÿ?ÿGÿQÿHÿKÿGÿKÿ@ÿ;ÿ@ÿNÿFÿUÿKÿ7ÿFÿ9ÿ<ÿHÿLÿKÿOÿYÿRÿ@ÿAÿKÿLÿPÿPÿHÿSÿZÿKÿDÿQÿCÿ6ÿ@ÿRÿKÿJÿGÿQÿPÿLÿFÿKÿcÿDÿFÿXÿRÿNÿJÿ<ÿ;ÿRÿKÿMÿEÿYÿQÿGÿGÿRÿSÿ]ÿWÿRÿHÿOÿTÿRÿLÿNÿDÿCÿBÿHÿMÿVÿWÿ@ÿBÿQÿDÿ@ÿPÿQÿUÿWÿLÿNÿTÿNÿ?ÿJÿRÿQÿQÿDÿFÿQÿOÿXÿBÿOÿcÿRÿJÿUÿBÿVÿGÿQÿCÿ8ÿMÿMÿJÿZÿQÿfÿEÿKÿQÿBÿOÿRÿIÿ9ÿDÿSÿ^ÿaÿWÿOÿRÿ[ÿRÿGÿMÿZÿcÿdÿRÿDÿNÿVÿUÿRÿVÿLÿLÿWÿBÿ]ÿ[ÿUÿWÿOÿ`ÿJÿTÿBÿ<ÿLÿYÿMÿYÿPÿOÿJÿQÿ^ÿ?ÿNÿVÿ`ÿZÿWÿVÿGÿFÿTÿNÿWÿXÿHÿJÿRÿWÿ]ÿ\ÿ`ÿYÿMÿOÿLÿPÿRÿJÿRÿTÿJÿOÿQÿZÿHÿRÿTÿIÿJÿVÿYÿKÿ_ÿNÿPÿfÿQÿaÿTÿKÿZÿ\ÿSÿLÿGÿTÿVÿIÿEÿDÿJÿHÿ>ÿHÿZÿ[ÿSÿLÿIÿQÿPÿJÿRÿZÿYÿWÿ?ÿJÿSÿYÿ[ÿiÿZÿYÿ@ÿhÿaÿZÿcÿ?ÿTÿJÿIÿXÿdÿ\ÿJÿ^ÿ\ÿFÿ4ÿ-ÿ:ÿIÿMÿNÿUÿZÿUÿTÿTÿMÿ[ÿVÿQÿVÿWÿPÿNÿLÿKÿDÿNÿSÿOÿIÿHÿbÿVÿPÿkÿPÿHÿVÿTÿOÿRÿdÿ_ÿWÿVÿJÿNÿXÿ^ÿXÿOÿNÿKÿVÿ]ÿ_ÿ_ÿYÿ_ÿ]ÿQÿ[ÿSÿ]ÿYÿOÿXÿQÿWÿdÿMÿYÿLÿ\ÿ^ÿ^ÿ[ÿYÿTÿGÿGÿEÿNÿWÿTÿSÿTÿUÿYÿ[ÿOÿMÿHÿTÿYÿSÿIÿQÿNÿ=ÿUÿZÿbÿaÿUÿSÿ\ÿTÿHÿ\ÿbÿdÿeÿUÿUÿWÿ]ÿiÿaÿPÿNÿZÿaÿUÿ[ÿbÿdÿiÿdÿZÿhÿ_ÿGÿ[ÿaÿkÿSÿOÿ[ÿcÿ`ÿdÿdÿcÿkÿnÿnÿgÿZÿUÿUÿYÿYÿQÿ`ÿXÿKÿXÿ\ÿrÿjÿYÿYÿzÿZÿcÿjÿrÿRÿ_ÿgÿoÿPÿ=ÿXÿ_ÿcÿmÿkÿeÿdÿeÿpÿvÿ`ÿiÿTÿ`ÿeÿXÿlÿnÿdÿeÿUÿoÿaÿpÿ\ÿ^ÿaÿ`ÿWÿbÿ^ÿ]ÿ`ÿ_ÿdÿdÿfÿeÿcÿaÿdÿfÿnÿ^ÿdÿUÿ_ÿ]ÿ]ÿiÿZÿ\ÿWÿfÿkÿrÿnÿxÿqÿ_ÿaÿ\ÿbÿrÿeÿ`ÿhÿeÿgÿ`ÿsÿ`ÿwÿrÿ^ÿbÿtÿqÿwÿwÿ_ÿVÿjÿkÿXÿVÿfÿuÿvÿqÿgÿaÿmÿsÿ]ÿqÿiÿoÿxÿdÿeÿoÿjÿ`ÿoÿpÿpÿmÿlÿoÿcÿXÿdÿgÿ`ÿgÿqÿzÿ\ÿnÿxÿmÿeÿ]ÿoÿeÿpÿwÿoÿ`ÿQÿ[ÿ^ÿWÿkÿrÿpÿaÿuÿaÿdÿjÿÿjÿnÿiÿiÿmÿdÿmÿsÿnÿiÿiÿcÿdÿtÿwÿfÿdÿ]ÿaÿGÿZÿ^ÿ]ÿfÿpÿnÿhÿmÿjÿqÿpÿmÿoÿvÿsÿgÿfÿ]ÿvÿuÿÿnÿ[ÿÿÐþ%ÿDÿTÿeÿjÿmÿ{ÿÿ~ÿxÿoÿdÿgÿaÿfÿtÿpÿÿÿdÿuÿgÿqÿtÿnÿkÿhÿoÿvÿqÿlÿsÿÿÿRÿÿÃþ4ÿmÿtÿuÿÿÿkÿ}ÿÿvÿsÿuÿvÿyÿxÿwÿvÿÿvÿÿtÿqÿ~ÿuÿtÿ{ÿqÿdÿLÿRÿrÿzÿÿÿ~ÿwÿqÿ{ÿmÿkÿÿÿpÿtÿ]ÿdÿ|ÿÿÿÿsÿvÿoÿkÿjÿÿuÿ}ÿÿ{ÿvÿ|ÿÿyÿoÿgÿfÿyÿÿÿÿ|ÿÿsÿwÿ}ÿÿsÿkÿlÿ|ÿlÿNÿ`ÿxÿ{ÿÿÿ~ÿÿÿqÿÿÿÿÿxÿÿÿÿ}ÿrÿ{ÿÿÿxÿÿÿzÿÿÿÿÿÿÿ{ÿzÿ~ÿÿÿ~ÿÿÿÿ}ÿÿÿÿÿÿÿÿÿÿÿÿÿÿÿÿÿÿÿxÿnÿaÿTÿ?ÿ'ÿ>ÿDÿXÿLÿûþUÿKÿSÿUÿcÿkÿuÿÿÿÿÿÿÿÿÿÿÿÿÿÿÿÿÿÿ ÿÿÿÿÿÿÿÿÿÿÿÿÿÿÿÿÿÿ|ÿÿzÿÿÿÿÿÿÿÿÿÿÿ¡ÿ«ÿÿÿÿ¤ÿ¢ÿÿÿÿÿÿÿÿ¥ÿÿÿÿÿÿÿÿÿÿÿÿÿÿÿÿÿ¢ÿÿÿ£ÿÿÿÿ¨ÿ¦ÿ­ÿÿÿÿÿÿÿÿÿÿÿÿÿÿ¦ÿ~ÿÿüøööÅ÷Øû÷þÿÿÿÿÿÿÿÿÿÿÿÿÿÿÿÿÿÿ¥ÿ¦ÿ¡ÿ¥ÿ¢ÿÿÿÿ«ÿ¦ÿÿ©ÿ¢ÿÿ¨ÿ¬ÿ§ÿ¥ÿÿÿ§ÿÿªÿ«ÿ¤ÿÿÿ¥ÿ©ÿ­ÿ­ÿ¨ÿ ÿ£ÿ­ÿ¥ÿ¢ÿ¤ÿ¤ÿ¦ÿ£ÿÿÿ¥ÿÿÿ¦ÿÿÿÿÿÿ¬ÿ­ÿªÿ£ÿ¨ÿÿ¬ÿ¢ÿÿÿÿÿÿÿÿÿÿÿÿÿÿÿÿÿÿÿ¤ÿ«ÿ¥ÿÿÿÿÿÿÿªÿ¦ÿ¢ÿ§ÿÿÿÿ©ÿ¯ÿ¨ÿÿÿ©ÿ­ÿ«ÿ§ÿÿ ÿ¨ÿ®ÿ«ÿ¨ÿÿÿ¥ÿÿ£ÿ¦ÿ©ÿ¢ÿÿ¢ÿÿÿ ÿÿ§ÿ¥ÿ ÿ¤ÿÿÿ£ÿÿ¤ÿÿ¦ÿ¤ÿ ÿ¡ÿ ÿÿÿÿÿÿ¬ÿ®ÿ¨ÿÿÿÿÿ©ÿ°ÿÿÿÿÿ¡ÿÿ ÿ£ÿÿÿ£ÿ©ÿ¦ÿÿ£ÿªÿªÿ£ÿÿîþ>ÿcÿwÿÿwÿgÿ{ÿmÿ4ÿ3ÿ+ÿ!ÿ	ÿýþÿúþýþóþÎþÚþÌþÊþßþåþÇþ¸þÒþøþæþìþÿÿ+ÿFÿVÿbÿmÿMÿÿéþÚþÚþÛþÍþ¾þÈþ×þÑþÚþØþÇþþþOÿÿÿ}ÿ~ÿÿÿÿÿÿÿzÿjÿqÿ}ÿÿÿÿÿoÿlÿpÿ}ÿÿ}ÿÿÿÿÿ|ÿJÿÿÿ4ÿaÿvÿÿÿÿÿuÿyÿÿÿÿÿÿÿÿÿÿyÿsÿÿÿuÿNÿ"ÿÿSÿpÿvÿZÿÿtÿiÿuÿÿÿÿÿkÿÿ{ÿxÿÿ|ÿvÿÿÿÿÿxÿwÿÿÿÿÿÿÿÿÿ}ÿrÿÿsÿÿÿuÿ{ÿsÿfÿpÿ|ÿWÿ*ÿVÿ}ÿjÿ|ÿ{ÿÿ}ÿxÿÿÿ}ÿ{ÿ~ÿzÿÿuÿ|ÿÿyÿwÿtÿsÿÿÿmÿoÿtÿÿÿ|ÿÿÿwÿzÿÿ}ÿÿÿÿÿmÿiÿzÿkÿyÿwÿvÿÿmÿ|ÿÿhÿvÿiÿÿ}ÿwÿvÿ{ÿzÿmÿnÿuÿ{ÿ|ÿsÿÿvÿoÿkÿlÿoÿuÿyÿpÿoÿ~ÿmÿfÿ|ÿrÿ{ÿzÿÿuÿmÿrÿuÿ|ÿÿÿ{ÿÿVÿqÿuÿjÿlÿsÿmÿiÿmÿiÿlÿnÿ~ÿwÿmÿzÿyÿyÿyÿxÿpÿjÿpÿrÿeÿnÿkÿsÿnÿeÿiÿmÿtÿgÿbÿjÿkÿcÿiÿmÿxÿrÿnÿuÿkÿ_ÿeÿSÿUÿxÿwÿVÿ`ÿ{ÿxÿcÿ[ÿrÿnÿnÿkÿiÿYÿ[ÿ_ÿaÿiÿgÿjÿvÿnÿmÿYÿXÿiÿhÿqÿsÿnÿgÿcÿdÿfÿ`ÿ^ÿbÿYÿcÿeÿhÿfÿTÿeÿoÿuÿnÿ[ÿVÿ`ÿdÿdÿtÿ]ÿIÿkÿqÿGÿKÿKÿQÿbÿgÿhÿeÿTÿVÿpÿ\ÿHÿjÿ@ÿSÿhÿ^ÿcÿUÿSÿNÿVÿ]ÿSÿVÿ^ÿcÿ\ÿHÿVÿaÿWÿ^ÿYÿeÿZÿ^ÿaÿ]ÿXÿVÿVÿCÿIÿXÿIÿÿ5ÿPÿ_ÿVÿ[ÿZÿ\ÿ_ÿXÿLÿRÿVÿKÿ[ÿLÿaÿhÿbÿcÿ_ÿ`ÿ`ÿHÿVÿPÿKÿ[ÿeÿZÿSÿTÿJÿYÿ`ÿVÿVÿAÿBÿRÿHÿSÿVÿNÿHÿXÿaÿWÿEÿ4ÿ9ÿ?ÿ=ÿ.ÿ?ÿ6ÿJÿ[ÿ=ÿLÿMÿKÿjÿrÿhÿ[ÿVÿZÿQÿCÿOÿTÿlÿWÿVÿJÿJÿWÿcÿcÿeÿSÿCÿRÿ[ÿUÿRÿVÿZÿSÿ=ÿÿÿ
ÿ8ÿ4ÿHÿYÿRÿMÿKÿKÿ[ÿSÿNÿOÿ\ÿeÿTÿIÿLÿJÿGÿBÿPÿEÿQÿPÿ[ÿVÿ9ÿLÿEÿFÿNÿPÿ<ÿGÿWÿOÿCÿ>ÿdÿnÿPÿPÿaÿYÿSÿDÿfÿ\ÿFÿeÿWÿ=ÿTÿ^ÿdÿXÿGÿPÿPÿHÿOÿHÿCÿVÿSÿTÿCÿ]ÿUÿGÿGÿKÿEÿQÿJÿJÿSÿ`ÿVÿFÿJÿLÿBÿ?ÿAÿVÿXÿIÿFÿFÿ>ÿFÿXÿ@ÿKÿbÿYÿUÿVÿOÿ]ÿ\ÿWÿFÿ;ÿKÿLÿGÿLÿTÿGÿ<ÿHÿOÿ\ÿHÿKÿFÿWÿ^ÿJÿLÿ2ÿ@ÿMÿIÿFÿ.ÿ(ÿÿÿ'ÿAÿ<ÿCÿGÿÿ-ÿGÿ7ÿ=ÿAÿAÿGÿIÿ9ÿ?ÿLÿXÿNÿJÿ;ÿ?ÿIÿLÿLÿPÿXÿZÿQÿEÿBÿJÿVÿVÿEÿMÿEÿFÿKÿFÿEÿCÿRÿKÿLÿAÿGÿOÿKÿJÿDÿ>ÿ:ÿ8ÿIÿ\ÿ[ÿ[ÿ[ÿ>ÿFÿPÿ8ÿ6ÿ7ÿDÿVÿBÿGÿSÿJÿEÿBÿXÿLÿEÿFÿTÿWÿ:ÿ=ÿUÿRÿKÿMÿIÿOÿUÿEÿMÿ4ÿìþ:ÿEÿCÿOÿTÿBÿKÿOÿOÿHÿCÿ;ÿFÿGÿIÿ@ÿAÿFÿWÿPÿAÿKÿOÿFÿCÿCÿDÿ:ÿFÿPÿHÿLÿ_ÿMÿ:ÿEÿUÿNÿYÿ.ÿAÿIÿAÿ5ÿ ÿMÿMÿFÿ>ÿEÿ9ÿ2ÿ:ÿ?ÿDÿFÿHÿDÿ<ÿBÿ?ÿ<ÿDÿ8ÿ<ÿ?ÿLÿ@ÿJÿHÿ?ÿJÿ;ÿAÿKÿ=ÿ-ÿ=ÿOÿ@ÿEÿSÿ\ÿZÿCÿBÿAÿ?ÿGÿOÿUÿMÿMÿRÿ?ÿ7ÿ@ÿGÿIÿ?ÿMÿDÿ?ÿSÿDÿOÿ2ÿQÿNÿ?ÿRÿDÿEÿ<ÿDÿBÿSÿSÿEÿBÿFÿNÿPÿGÿ>ÿEÿLÿHÿNÿNÿNÿPÿ8ÿ0ÿ<ÿ2ÿ@ÿHÿFÿ>ÿMÿGÿ@ÿSÿ>ÿHÿ1ÿ'ÿBÿ(ÿ<ÿIÿ=ÿMÿMÿ?ÿ1ÿ3ÿ6ÿDÿAÿBÿDÿ7ÿ;ÿIÿ:ÿ6ÿ9ÿ8ÿ@ÿ<ÿ6ÿ>ÿ@ÿ6ÿ+ÿ5ÿBÿDÿOÿJÿOÿ?ÿCÿBÿAÿGÿ<ÿ=ÿ=ÿLÿ:ÿIÿ<ÿ;ÿEÿFÿAÿEÿJÿ:ÿFÿ>ÿ6ÿNÿIÿ,ÿ-ÿ@ÿ8ÿ/ÿBÿAÿ7ÿHÿFÿ<ÿCÿAÿCÿJÿLÿ6ÿ8ÿ:ÿ4ÿ2ÿ5ÿ6ÿ7ÿ>ÿ>ÿ5ÿ7ÿIÿPÿGÿ@ÿ;ÿ(ÿGÿ#ÿ,ÿ,ÿÿÿ6ÿ)ÿ%ÿ.ÿ,ÿ4ÿÿ/ÿ;ÿ9ÿ5ÿ=ÿ-ÿ4ÿ5ÿ)ÿ1ÿ<ÿ0ÿ3ÿ:ÿ>ÿBÿ3ÿ9ÿ=ÿKÿPÿ6ÿ*ÿAÿBÿ,ÿ<ÿDÿCÿJÿ7ÿÿ(ÿ#ÿ.ÿéþÆþÿÿÿ*ÿ5ÿ'ÿ;ÿÿÿ(ÿ+ÿ9ÿCÿ2ÿLÿ;ÿ.ÿ&ÿ0ÿCÿ?ÿ5ÿ2ÿ4ÿ>ÿCÿ=ÿ;ÿGÿAÿ7ÿ3ÿ*ÿ1ÿ=ÿDÿBÿ/ÿ+ÿ/ÿ8ÿAÿ@ÿ/ÿ4ÿ2ÿ9ÿ<ÿ;ÿ:ÿ6ÿ,ÿ9ÿ@ÿAÿEÿBÿ/ÿCÿ4ÿ5ÿAÿ+ÿ,ÿ1ÿ=ÿ3ÿ8ÿ5ÿ7ÿCÿ>ÿ5ÿ0ÿ+ÿ0ÿ7ÿ5ÿ2ÿ0ÿ4ÿ*ÿ4ÿ7ÿ9ÿ7ÿ7ÿ5ÿ0ÿ0ÿ9ÿ5ÿ4ÿ8ÿ,ÿ(ÿ.ÿ,ÿ(ÿ*ÿ2ÿ8ÿ5ÿAÿ<ÿ0ÿ.ÿ
ÿÕþÿ?ÿ2ÿ-ÿ ÿ$ÿ&ÿ>ÿ=ÿ.ÿ+ÿ;ÿ$ÿ$ÿ3ÿ-ÿ=ÿ>ÿ9ÿAÿ:ÿ+ÿHÿ;ÿ<ÿ<ÿ<ÿ4ÿ*ÿ%ÿ7ÿ#ÿ8ÿBÿ ÿ?ÿEÿFÿ<ÿ'ÿ+ÿDÿ:ÿ6ÿ3ÿ0ÿ4ÿ0ÿ3ÿ0ÿ/ÿ'ÿ,ÿFÿBÿ$ÿÿ)ÿ6ÿ;ÿ1ÿÿ(ÿ/ÿ5ÿCÿAÿNÿAÿ7ÿ7ÿÿ-ÿBÿ3ÿ*ÿ7ÿ4ÿÿ6ÿJÿMÿ;ÿ9ÿ-ÿ:ÿ2ÿIÿJÿ!ÿ,ÿ4ÿ8ÿ(ÿ"ÿÿ9ÿÿEÿ7ÿ?ÿ>ÿ>ÿ?ÿDÿ6ÿ*ÿ9ÿ4ÿ1ÿ7ÿ7ÿ@ÿ8ÿ6ÿ5ÿ9ÿNÿ<ÿ>ÿ7ÿ(ÿ<ÿFÿ=ÿ?ÿ4ÿ-ÿ?ÿJÿ6ÿ.ÿ;ÿ8ÿ@ÿCÿ<ÿ>ÿ?ÿKÿNÿMÿ3ÿ?ÿOÿQÿ>ÿOÿ8ÿ0ÿÿ=ÿ8ÿJÿSÿZÿPÿ=ÿNÿGÿGÿHÿJÿOÿJÿ2ÿRÿ>ÿ1ÿ6ÿ>ÿ=ÿ7ÿ7ÿ+ÿ3ÿ4ÿ:ÿUÿ=ÿ4ÿ3ÿ/ÿ;ÿAÿAÿ1ÿ9ÿEÿEÿ]ÿ9ÿ4ÿCÿ8ÿ,ÿ@ÿ3ÿ=ÿ+ÿ<ÿSÿHÿEÿ=ÿ>ÿ8ÿ+ÿ/ÿBÿLÿAÿ2ÿ1ÿ9ÿAÿCÿ<ÿ<ÿ@ÿFÿDÿ:ÿ<ÿ<ÿ=ÿ=ÿÿÿ.ÿ'ÿ(ÿ8ÿAÿ=ÿNÿBÿGÿPÿEÿEÿ=ÿ@ÿ@ÿKÿHÿFÿ8ÿ<ÿOÿEÿ@ÿPÿAÿ9ÿHÿ=ÿSÿDÿ?ÿ7ÿ,ÿ@ÿNÿXÿQÿCÿ9ÿ6ÿ-ÿ7ÿEÿ>ÿ9ÿ@ÿBÿIÿBÿ>ÿLÿOÿQÿXÿRÿRÿNÿBÿ<ÿ@ÿ=ÿ@ÿDÿLÿNÿOÿEÿ>ÿCÿDÿBÿ8ÿ;ÿ=ÿBÿ=ÿ;ÿ@ÿPÿ=ÿ9ÿ>ÿEÿ8ÿLÿAÿBÿ=ÿMÿ?ÿ@ÿ>ÿ=ÿ3ÿAÿHÿUÿ?ÿ2ÿKÿGÿAÿ@ÿ?ÿHÿ.ÿ9ÿBÿ;ÿ!ÿUÿBÿ4ÿ2ÿCÿ>ÿGÿCÿBÿDÿ:ÿ6ÿ,ÿQÿLÿ?ÿ@ÿ4ÿ4ÿ8ÿ/ÿ1ÿ4ÿ:ÿ6ÿ@ÿ?ÿ@ÿ=ÿ:ÿFÿFÿ9ÿDÿWÿUÿOÿGÿCÿ@ÿ@ÿ@ÿBÿIÿEÿGÿ@ÿEÿCÿ:ÿ4ÿGÿ;ÿMÿJÿ5ÿ8ÿBÿRÿNÿ<ÿ6ÿ=ÿJÿ@ÿHÿQÿOÿAÿOÿGÿ7ÿ8ÿYÿ3ÿMÿ8ÿCÿCÿ;ÿ]ÿYÿ6ÿWÿBÿ2ÿHÿ4ÿYÿ@ÿ?ÿFÿOÿVÿUÿUÿDÿ:ÿDÿLÿWÿHÿ;ÿJÿ2ÿ2ÿDÿNÿVÿLÿFÿIÿJÿFÿ=ÿ5ÿGÿCÿ7ÿIÿLÿPÿDÿKÿUÿSÿ;ÿAÿFÿZÿHÿPÿ>ÿ:ÿ8ÿOÿPÿPÿXÿFÿ7ÿ\ÿKÿdÿHÿUÿMÿ;ÿKÿ6ÿ;ÿWÿLÿKÿXÿCÿQÿQÿQÿQÿGÿVÿPÿEÿRÿ9ÿDÿCÿVÿWÿRÿHÿDÿLÿQÿBÿEÿNÿQÿVÿHÿ>ÿGÿPÿFÿCÿCÿ@ÿOÿPÿRÿJÿ=ÿ?ÿ<ÿEÿKÿDÿHÿDÿKÿBÿ9ÿ<ÿ?ÿTÿHÿLÿOÿJÿAÿSÿ@ÿ=ÿKÿJÿSÿOÿOÿDÿUÿLÿMÿIÿOÿEÿ@ÿEÿOÿ[ÿFÿDÿFÿJÿUÿNÿOÿPÿQÿRÿMÿQÿXÿOÿIÿUÿPÿIÿPÿIÿGÿKÿPÿNÿIÿSÿUÿFÿBÿHÿWÿHÿBÿWÿZÿRÿIÿJÿRÿEÿOÿPÿWÿCÿMÿ?ÿ^ÿIÿ5ÿZÿdÿFÿ=ÿYÿDÿMÿPÿGÿ]ÿYÿ=ÿ=ÿWÿWÿFÿBÿXÿ\ÿ?ÿ>ÿDÿCÿTÿOÿCÿOÿQÿOÿTÿUÿ?ÿRÿJÿGÿcÿXÿDÿXÿZÿaÿMÿpÿcÿ=ÿXÿDÿYÿ]ÿMÿ?ÿTÿHÿCÿ7ÿ<ÿJÿ^ÿ]ÿOÿSÿ=ÿCÿXÿXÿ\ÿQÿIÿMÿPÿKÿTÿYÿPÿSÿKÿGÿ]ÿ]ÿUÿYÿQÿTÿNÿOÿOÿ`ÿKÿJÿVÿRÿVÿRÿTÿQÿbÿOÿYÿhÿYÿ`ÿjÿVÿWÿ_ÿIÿVÿSÿ[ÿVÿEÿ@ÿ@ÿFÿMÿPÿXÿRÿIÿRÿRÿSÿ]ÿNÿBÿLÿ`ÿeÿYÿHÿKÿQÿUÿSÿeÿLÿTÿ6ÿHÿBÿiÿYÿ\ÿ>ÿVÿ]ÿZÿPÿIÿfÿIÿ4ÿ2ÿ;ÿBÿKÿaÿPÿ@ÿIÿSÿ[ÿZÿUÿSÿZÿ\ÿ[ÿbÿjÿIÿXÿLÿDÿ=ÿMÿXÿ^ÿ@ÿRÿIÿNÿTÿYÿ]ÿGÿ]ÿ[ÿYÿQÿ_ÿaÿYÿaÿPÿPÿWÿUÿVÿRÿKÿKÿ\ÿaÿ\ÿ^ÿQÿMÿTÿTÿcÿMÿQÿ`ÿRÿQÿ_ÿWÿPÿXÿmÿNÿ_ÿ_ÿ[ÿaÿ]ÿYÿ\ÿVÿWÿ[ÿXÿ_ÿfÿgÿ`ÿSÿQÿFÿCÿOÿLÿQÿlÿ\ÿWÿCÿVÿNÿ9ÿVÿIÿcÿ]ÿXÿVÿTÿaÿ]ÿcÿbÿWÿPÿ\ÿXÿXÿeÿfÿjÿbÿVÿcÿ[ÿ[ÿdÿiÿlÿYÿgÿjÿQÿhÿaÿmÿ`ÿ^ÿVÿYÿ[ÿVÿ[ÿ_ÿkÿeÿbÿ]ÿVÿYÿVÿQÿRÿSÿ]ÿPÿTÿkÿgÿhÿXÿSÿSÿ[ÿTÿXÿXÿWÿxÿbÿVÿ`ÿiÿbÿeÿWÿ]ÿgÿjÿnÿmÿoÿtÿoÿ^ÿaÿcÿ]ÿXÿbÿcÿ^ÿnÿ~ÿdÿYÿkÿcÿaÿ^ÿeÿiÿVÿXÿgÿcÿ_ÿgÿeÿcÿhÿdÿjÿiÿ_ÿfÿkÿXÿbÿRÿsÿlÿbÿcÿ`ÿdÿWÿeÿeÿcÿeÿoÿoÿpÿhÿUÿeÿxÿgÿdÿ]ÿaÿiÿfÿlÿjÿvÿmÿdÿaÿiÿfÿeÿkÿZÿXÿ^ÿ\ÿ[ÿfÿnÿoÿqÿdÿdÿcÿZÿpÿoÿqÿiÿ\ÿjÿvÿlÿ|ÿjÿWÿ`ÿiÿmÿqÿlÿfÿcÿjÿxÿlÿcÿoÿuÿwÿaÿ]ÿnÿeÿpÿiÿxÿhÿnÿiÿ`ÿXÿcÿmÿcÿ`ÿhÿdÿWÿVÿiÿfÿpÿiÿyÿqÿrÿÿkÿcÿUÿoÿwÿbÿpÿzÿsÿiÿ]ÿfÿgÿYÿNÿbÿZÿhÿaÿhÿ^ÿtÿtÿhÿfÿmÿqÿqÿjÿlÿjÿ^ÿ`ÿgÿhÿuÿxÿwÿmÿWÿùþêþ2ÿRÿ]ÿcÿ[ÿlÿvÿxÿuÿuÿvÿkÿsÿjÿnÿpÿuÿmÿÿ}ÿwÿ`ÿwÿhÿwÿjÿaÿhÿhÿhÿpÿtÿzÿvÿIÿÿ
ÿlÿzÿyÿyÿxÿÿsÿvÿÿ|ÿrÿwÿwÿyÿ~ÿ~ÿsÿyÿrÿpÿgÿhÿÿÿ~ÿÿ}ÿqÿSÿRÿpÿvÿyÿÿÿ{ÿÿ{ÿmÿnÿÿyÿÿ|ÿtÿ~ÿÿ}ÿÿqÿlÿÿmÿbÿ|ÿuÿoÿxÿÿÿÿÿ}ÿqÿoÿkÿsÿÿÿÿÿÿÿÿvÿwÿÿ{ÿwÿ}ÿÿZÿJÿqÿÿÿ~ÿÿÿÿ{ÿÿtÿvÿÿyÿkÿqÿuÿxÿÿÿÿÿÿfÿvÿÿÿÿÿÿÿÿÿpÿjÿyÿ~ÿÿÿÿÿÿsÿÿÿÿ~ÿÿÿÿÿÿÿÿqÿfÿoÿmÿpÿÿÿÿyÿfÿZÿVÿVÿkÿzÿÿlÿFÿ$ÿZÿÿÿÿÿÿÿÿÿÿÿÿ¢ÿÿ{ÿÿÿÿÿÿÿÿÿ ÿÿÿÿÿÿÿÿÿÿÿÿÿÿÿÿÿÿÿÿÿÿÿÿÿÿÿÿÿÿÿ¬ÿ ÿÿÿÿÿÿÿÿÿÿÿÿÿ¨ÿ«ÿ£ÿÿÿÿÿÿÿÿÿÿÿÿÿÿ¢ÿ¨ÿÿÿ§ÿÿÿÿÿÿ¡ÿÿÿ¦ÿ­ÿ¢ÿÿ§ÿ¢ÿÿÿÿÿÿ¡ÿzÿ`ÿþ1ûµø|÷äøbüÿÿ¦ÿ¡ÿÿ¢ÿÿyÿ}ÿÿ¡ÿÿÿÿÿÿÿÿ¤ÿ ÿÿ¢ÿÿÿÿÿ¥ÿ¢ÿÿÿ¢ÿ ÿÿªÿ®ÿ§ÿÿÿÿ¥ÿ¦ÿ°ÿ¬ÿÿÿÿÿ¡ÿ¥ÿ¡ÿ¡ÿ¦ÿÿ§ÿªÿ¦ÿ ÿ¢ÿ¨ÿ§ÿ ÿ£ÿÿ­ÿÿ¤ÿÿÿÿÿ§ÿ¡ÿÿ­ÿ¬ÿªÿ¥ÿ«ÿÿÿ¡ÿÿÿÿÿÿÿ§ÿÿÿÿÿÿÿÿÿÿ§ÿ«ÿ¦ÿÿ§ÿÿÿÿ ÿªÿ©ÿªÿ¨ÿÿÿÿ¨ÿ©ÿ¨ÿÿÿÿ¦ÿ©ÿ©ÿÿÿÿÿ¥ÿ¢ÿÿ¤ÿ©ÿ­ÿ©ÿ«ÿ¦ÿ¤ÿ£ÿÿÿÿ¦ÿ£ÿ¢ÿ¤ÿÿÿÿÿ¡ÿ°ÿ®ÿ£ÿ¤ÿÿªÿªÿ«ÿ©ÿ£ÿ¥ÿ«ÿ£ÿÿÿ£ÿ¢ÿ¥ÿªÿªÿ£ÿÿÿÿ¢ÿÿ¢ÿ¬ÿ©ÿ ÿÿ¡ÿ¨ÿ­ÿªÿ«ÿ©ÿ©ÿ§ÿÿ¦ÿÿOÿqÿwÿzÿ|ÿxÿ}ÿRÿÿÿÿÿíþÜþéþïþ÷þìþ¿þÊþÞþ×þÐþÛþàþÑþÔþ×þóþ!ÿ*ÿ;ÿAÿ=ÿ/ÿÿ=ÿ"ÿîþßþâþÖþÞþßþÒþÜþÝþÑþÍþÎþÐþÿ]ÿÿÿÿÿ|ÿÿ|ÿÿÿÿÿ~ÿÿvÿxÿoÿÿxÿwÿÿÿÿÿÿÿ~ÿÿÿgÿ3ÿÿÿ,ÿ]ÿvÿÿÿÿÿqÿsÿÿÿtÿoÿuÿÿÿyÿ{ÿdÿsÿÿÿhÿ<ÿÿ-ÿ.ÿqÿzÿxÿhÿpÿ\ÿmÿÿÿÿÿxÿwÿ{ÿvÿxÿ}ÿ~ÿÿÿÿÿ|ÿÿÿÿuÿÿÿÿ}ÿpÿmÿoÿÿÿuÿrÿÿÿÿ}ÿcÿUÿ`ÿTÿXÿ[ÿ}ÿÿsÿwÿlÿuÿÿÿsÿÿÿ{ÿsÿÿuÿyÿsÿ|ÿÿzÿ{ÿpÿcÿsÿoÿÿ{ÿpÿ{ÿzÿoÿoÿwÿ|ÿÿyÿÿÿÿsÿ~ÿmÿvÿ{ÿzÿÿ{ÿÿÿoÿtÿzÿ~ÿÿrÿpÿrÿsÿuÿrÿxÿwÿwÿtÿwÿwÿwÿqÿoÿuÿtÿqÿxÿyÿÿyÿfÿÿwÿpÿxÿÿuÿoÿmÿeÿlÿmÿÿwÿzÿeÿzÿrÿsÿsÿkÿhÿnÿwÿÿÿxÿÿsÿyÿbÿdÿsÿpÿmÿoÿpÿtÿuÿnÿ{ÿjÿzÿmÿiÿkÿmÿrÿfÿ`ÿlÿtÿrÿeÿ_ÿZÿ\ÿjÿrÿ]ÿ]ÿtÿcÿZÿiÿiÿ_ÿeÿoÿcÿWÿeÿiÿbÿqÿtÿdÿbÿjÿhÿiÿsÿvÿwÿ_ÿnÿoÿaÿ_ÿ]ÿnÿtÿjÿbÿdÿfÿhÿnÿkÿeÿ_ÿ[ÿoÿmÿdÿ\ÿbÿ^ÿ]ÿdÿdÿ[ÿ]ÿfÿgÿhÿgÿiÿ{ÿRÿQÿaÿoÿVÿhÿhÿaÿZÿXÿdÿTÿUÿRÿ]ÿiÿhÿ`ÿdÿ`ÿcÿXÿWÿTÿUÿaÿ`ÿXÿ^ÿmÿfÿSÿGÿTÿXÿYÿSÿgÿhÿ_ÿXÿ[ÿ^ÿZÿXÿVÿOÿKÿ(ÿ#ÿ5ÿRÿiÿ]ÿRÿ>ÿNÿgÿYÿOÿTÿWÿhÿ`ÿJÿZÿXÿZÿoÿRÿZÿXÿIÿUÿNÿPÿSÿWÿXÿOÿNÿOÿRÿPÿGÿGÿGÿ4ÿ`ÿAÿMÿ\ÿ_ÿHÿLÿ]ÿUÿAÿ/ÿ0ÿBÿ1ÿ,ÿFÿ8ÿ]ÿLÿFÿ;ÿRÿKÿVÿ`ÿZÿOÿLÿVÿ\ÿWÿZÿ_ÿ\ÿ\ÿ\ÿLÿFÿcÿ\ÿdÿ\ÿSÿZÿaÿcÿbÿYÿUÿQÿDÿ6ÿÿÿ
ÿÿ&ÿ?ÿ\ÿ^ÿXÿTÿDÿEÿHÿKÿ[ÿcÿ_ÿLÿ7ÿFÿPÿPÿOÿRÿAÿBÿEÿaÿOÿVÿIÿPÿYÿRÿiÿ]ÿMÿSÿUÿbÿdÿVÿ_ÿYÿ[ÿZÿTÿSÿBÿLÿZÿQÿdÿ[ÿUÿSÿOÿQÿMÿLÿSÿVÿ[ÿYÿSÿ?ÿOÿGÿVÿGÿTÿOÿPÿJÿHÿHÿVÿMÿIÿUÿTÿOÿPÿRÿOÿIÿIÿ:ÿFÿQÿEÿEÿ<ÿDÿ7ÿeÿRÿ[ÿnÿGÿSÿSÿMÿEÿFÿQÿTÿMÿJÿOÿOÿRÿ]ÿ\ÿRÿGÿFÿWÿRÿOÿGÿOÿMÿUÿSÿ<ÿCÿBÿ9ÿ%ÿÿÿÚþ¯þòþHÿJÿNÿAÿ)ÿCÿ=ÿ:ÿJÿKÿIÿ_ÿ^ÿIÿ>ÿ>ÿIÿPÿJÿEÿNÿVÿWÿNÿFÿFÿNÿNÿFÿRÿSÿaÿgÿYÿHÿUÿ:ÿJÿHÿcÿaÿYÿEÿ:ÿ4ÿCÿRÿHÿLÿMÿAÿBÿDÿ@ÿEÿMÿQÿNÿQÿ\ÿOÿ5ÿPÿFÿ=ÿCÿ2ÿEÿIÿFÿ2ÿ?ÿHÿIÿHÿFÿBÿGÿ>ÿ@ÿRÿVÿQÿRÿUÿLÿIÿJÿGÿ@ÿÿAÿEÿFÿSÿTÿCÿSÿNÿ\ÿHÿ=ÿDÿRÿIÿDÿFÿ>ÿDÿNÿCÿ6ÿ=ÿ?ÿ9ÿ=ÿCÿIÿDÿAÿKÿ?ÿCÿIÿRÿEÿQÿAÿBÿ9ÿ#ÿ)ÿHÿKÿNÿBÿMÿAÿ;ÿ=ÿJÿJÿ4ÿ.ÿ=ÿ=ÿ:ÿAÿGÿKÿDÿGÿJÿHÿ5ÿ.ÿMÿUÿLÿ@ÿAÿBÿAÿ%ÿJÿHÿ$ÿ:ÿCÿUÿLÿOÿMÿTÿIÿ;ÿ7ÿJÿLÿCÿPÿWÿ@ÿ8ÿFÿ:ÿ0ÿ=ÿCÿ8ÿ7ÿLÿCÿ9ÿBÿ:ÿBÿ>ÿKÿQÿCÿHÿSÿ5ÿ.ÿ<ÿEÿ@ÿJÿFÿMÿCÿHÿHÿEÿFÿ6ÿ/ÿ;ÿEÿJÿKÿ?ÿ)ÿ!ÿ2ÿNÿ>ÿ?ÿ[ÿ@ÿ6ÿ>ÿLÿXÿ<ÿ^ÿ?ÿFÿIÿ?ÿIÿGÿQÿ0ÿ=ÿ=ÿ>ÿEÿUÿCÿ?ÿUÿ=ÿQÿRÿ6ÿ>ÿIÿ8ÿ=ÿBÿ3ÿ7ÿHÿNÿCÿ>ÿ;ÿ>ÿCÿKÿ;ÿFÿCÿ:ÿ;ÿHÿFÿ:ÿ>ÿBÿBÿEÿCÿDÿ9ÿLÿGÿBÿIÿ8ÿ5ÿFÿHÿAÿKÿRÿ7ÿ9ÿ?ÿ@ÿEÿJÿHÿ<ÿ4ÿ8ÿ<ÿAÿ9ÿ2ÿEÿIÿ8ÿ4ÿAÿ8ÿ6ÿ4ÿ3ÿÿ<ÿGÿCÿ:ÿ8ÿMÿVÿSÿ-ÿIÿ@ÿDÿQÿ1ÿ5ÿ?ÿ4ÿ)ÿ*ÿ&ÿ2ÿ-ÿ ÿ&ÿ*ÿ&ÿ!ÿ1ÿ$ÿÿ#ÿ'ÿ/ÿ1ÿ1ÿ2ÿ5ÿAÿ?ÿ3ÿ7ÿJÿ=ÿÿ2ÿ=ÿ:ÿ:ÿ8ÿ;ÿ6ÿÿ8ÿ6ÿ#ÿ9ÿ)ÿ.ÿÿÅþ¡þ!ÿ(ÿ ÿ<ÿ/ÿ8ÿEÿÿÿ2ÿ'ÿ8ÿ8ÿ;ÿ.ÿ$ÿ1ÿ7ÿ:ÿ1ÿ.ÿ7ÿ6ÿ:ÿ9ÿ3ÿ.ÿ:ÿ5ÿ'ÿ,ÿ'ÿ4ÿIÿAÿ5ÿ/ÿ4ÿ0ÿ+ÿ6ÿBÿ6ÿ4ÿ!ÿ*ÿ3ÿ5ÿ5ÿ9ÿ/ÿBÿ<ÿ7ÿ6ÿ=ÿ.ÿ(ÿ'ÿ@ÿ;ÿ*ÿ-ÿ,ÿ<ÿ3ÿ0ÿ)ÿ:ÿ@ÿ:ÿ,ÿ(ÿ*ÿ;ÿ?ÿ1ÿ/ÿ6ÿ,ÿ.ÿ4ÿ<ÿAÿ:ÿ1ÿ.ÿ4ÿ0ÿ2ÿ:ÿ/ÿ,ÿ0ÿ/ÿ5ÿ5ÿ/ÿ.ÿ:ÿ<ÿ-ÿ5ÿ3ÿ3ÿ6ÿÿòþÿ.ÿ!ÿ.ÿ)ÿ5ÿ!ÿ)ÿ.ÿ0ÿ:ÿ5ÿ6ÿ?ÿ7ÿ/ÿÿ7ÿ!ÿ)ÿ<ÿ-ÿ0ÿ;ÿ:ÿ1ÿ=ÿ:ÿ7ÿ$ÿ4ÿBÿ4ÿ<ÿJÿ3ÿÿ0ÿFÿ6ÿ1ÿ7ÿ/ÿ5ÿ4ÿ,ÿ,ÿ9ÿ:ÿ/ÿ!ÿÿÿ)ÿ)ÿ*ÿ/ÿ*ÿÿ/ÿ9ÿ7ÿ.ÿ,ÿ1ÿ?ÿCÿ4ÿ/ÿ5ÿ/ÿ%ÿÿ0ÿ3ÿ)ÿ;ÿGÿ:ÿ.ÿ;ÿ+ÿ*ÿ/ÿ,ÿ5ÿ2ÿ#ÿ/ÿ%ÿ?ÿ7ÿLÿ-ÿÿFÿ3ÿ:ÿ+ÿ@ÿBÿ+ÿ4ÿ#ÿ4ÿ1ÿ6ÿ?ÿEÿ6ÿCÿ<ÿ/ÿ9ÿ.ÿ3ÿ4ÿKÿDÿ<ÿ)ÿ4ÿBÿDÿJÿJÿ9ÿ0ÿ/ÿ?ÿCÿ2ÿ0ÿ6ÿ=ÿ3ÿAÿAÿ5ÿMÿAÿ/ÿ-ÿ<ÿ?ÿ5ÿDÿFÿ:ÿ>ÿ7ÿIÿXÿUÿ?ÿ@ÿ7ÿ:ÿ5ÿ?ÿ?ÿ[ÿ?ÿNÿSÿ7ÿJÿ-ÿ2ÿLÿTÿHÿ<ÿ0ÿ9ÿBÿRÿAÿIÿ3ÿAÿ9ÿHÿ=ÿ=ÿ9ÿDÿBÿGÿ9ÿ;ÿ?ÿEÿAÿ<ÿ1ÿ?ÿ4ÿ7ÿ:ÿCÿPÿIÿEÿ>ÿ4ÿ:ÿ<ÿ;ÿ;ÿ9ÿ/ÿ3ÿBÿ@ÿEÿEÿ6ÿ?ÿEÿ@ÿ@ÿ2ÿ1ÿ5ÿ ÿÿêþÿ2ÿ;ÿ6ÿCÿ@ÿ;ÿNÿFÿOÿIÿIÿ?ÿ7ÿDÿ0ÿ?ÿNÿEÿ>ÿ@ÿEÿ:ÿ:ÿLÿ-ÿ>ÿGÿPÿLÿAÿBÿ?ÿ4ÿ>ÿ>ÿHÿ9ÿ?ÿ:ÿ5ÿ6ÿCÿ=ÿAÿ=ÿ6ÿ=ÿ?ÿ<ÿ3ÿEÿFÿCÿGÿLÿGÿBÿ@ÿCÿEÿAÿEÿEÿCÿHÿDÿEÿCÿBÿJÿBÿ@ÿDÿEÿNÿLÿ?ÿIÿNÿ5ÿ<ÿBÿ?ÿ>ÿLÿ>ÿ@ÿ;ÿ8ÿ@ÿAÿ>ÿ9ÿ?ÿBÿ1ÿPÿKÿ:ÿ<ÿ>ÿ=ÿ4ÿBÿ;ÿ:ÿ9ÿ_ÿ>ÿ'ÿJÿ@ÿBÿ,ÿ?ÿBÿGÿ@ÿ8ÿ?ÿ8ÿ;ÿ7ÿHÿ?ÿ-ÿ:ÿ:ÿ7ÿ6ÿ@ÿ8ÿ0ÿDÿDÿBÿHÿMÿ8ÿ/ÿ9ÿ:ÿGÿPÿLÿPÿ;ÿ=ÿNÿCÿDÿHÿAÿBÿAÿ;ÿFÿGÿ>ÿCÿJÿNÿCÿWÿLÿ?ÿ9ÿ9ÿCÿGÿDÿJÿLÿ7ÿAÿCÿVÿWÿNÿkÿ;ÿ*ÿEÿ<ÿ6ÿ9ÿBÿEÿDÿ;ÿJÿGÿEÿ?ÿ$ÿQÿVÿ9ÿ>ÿ>ÿJÿ7ÿQÿDÿOÿEÿ@ÿ6ÿTÿMÿ=ÿPÿ[ÿSÿOÿRÿEÿ7ÿGÿGÿGÿ:ÿ.ÿ4ÿAÿGÿDÿGÿIÿPÿNÿKÿMÿFÿFÿVÿJÿ;ÿDÿIÿUÿEÿ;ÿCÿQÿ\ÿVÿQÿDÿIÿBÿeÿiÿUÿ[ÿHÿJÿ<ÿHÿ=ÿ9ÿHÿLÿ_ÿVÿVÿdÿ[ÿKÿZÿIÿRÿQÿAÿNÿHÿMÿQÿNÿWÿFÿ@ÿ:ÿ<ÿFÿ<ÿEÿIÿEÿXÿRÿMÿXÿRÿKÿHÿ<ÿ:ÿIÿOÿXÿRÿAÿAÿBÿHÿ?ÿ@ÿUÿBÿKÿGÿ;ÿ9ÿ@ÿJÿPÿTÿJÿVÿRÿQÿHÿWÿOÿQÿUÿHÿNÿHÿMÿHÿAÿFÿ:ÿ@ÿEÿLÿEÿIÿCÿEÿDÿ@ÿJÿXÿTÿMÿDÿMÿ]ÿ^ÿUÿQÿIÿRÿXÿUÿNÿ?ÿDÿDÿLÿRÿAÿLÿUÿNÿTÿMÿKÿWÿLÿUÿVÿOÿ@ÿIÿVÿUÿXÿKÿHÿKÿJÿAÿSÿUÿ8ÿSÿ]ÿ:ÿHÿEÿ>ÿBÿKÿLÿcÿGÿ@ÿTÿ<ÿCÿYÿLÿ\ÿMÿFÿSÿNÿJÿWÿ[ÿUÿ\ÿQÿQÿXÿ@ÿGÿSÿPÿRÿMÿ^ÿEÿSÿ[ÿCÿSÿTÿ`ÿUÿhÿhÿTÿkÿ:ÿNÿaÿ`ÿBÿ6ÿKÿAÿNÿ[ÿBÿSÿQÿTÿUÿYÿVÿNÿ\ÿSÿIÿMÿXÿPÿAÿMÿOÿJÿZÿZÿXÿ^ÿIÿMÿQÿHÿJÿ`ÿUÿWÿXÿRÿRÿOÿMÿUÿWÿMÿJÿ[ÿQÿTÿ\ÿYÿEÿTÿYÿKÿUÿXÿZÿQÿEÿGÿOÿOÿKÿQÿGÿEÿTÿPÿRÿYÿSÿOÿPÿTÿUÿOÿIÿVÿ_ÿ]ÿ[ÿUÿWÿ8ÿPÿWÿGÿ]ÿOÿ@ÿkÿdÿjÿKÿHÿ9ÿ"ÿ$ÿ5ÿBÿGÿ9ÿ?ÿVÿUÿBÿCÿIÿLÿPÿYÿ_ÿJÿTÿdÿhÿ]ÿQÿ\ÿ^ÿUÿKÿTÿSÿTÿYÿZÿNÿWÿOÿAÿ`ÿKÿdÿ`ÿYÿYÿXÿ\ÿVÿaÿUÿJÿMÿPÿUÿWÿWÿWÿ\ÿ[ÿRÿUÿaÿYÿTÿWÿ\ÿLÿTÿjÿUÿdÿiÿNÿQÿ[ÿIÿTÿ_ÿQÿQÿ`ÿPÿTÿfÿiÿ`ÿPÿRÿaÿiÿfÿWÿSÿaÿZÿ[ÿ`ÿNÿvÿVÿeÿNÿ]ÿXÿVÿMÿ>ÿ{ÿrÿRÿiÿPÿ_ÿ^ÿbÿoÿsÿhÿVÿ\ÿ]ÿZÿ`ÿ^ÿ^ÿ_ÿ[ÿ[ÿ[ÿ_ÿZÿfÿqÿ^ÿdÿnÿ\ÿZÿ`ÿ`ÿ]ÿoÿRÿOÿTÿXÿ^ÿdÿgÿ[ÿYÿ\ÿ[ÿ^ÿ_ÿ_ÿfÿjÿgÿ`ÿ]ÿjÿiÿ^ÿcÿ]ÿUÿUÿyÿiÿlÿBÿ`ÿhÿdÿ_ÿlÿqÿmÿjÿ\ÿ`ÿiÿeÿfÿcÿ[ÿ\ÿaÿmÿlÿjÿmÿjÿGÿQÿkÿmÿuÿgÿqÿSÿbÿfÿaÿjÿeÿaÿbÿYÿYÿeÿfÿaÿhÿoÿ`ÿXÿeÿiÿ[ÿSÿ\ÿUÿgÿnÿeÿ[ÿVÿ\ÿaÿtÿlÿQÿVÿhÿfÿeÿmÿiÿ_ÿcÿcÿaÿeÿVÿZÿnÿ_ÿlÿfÿkÿVÿkÿuÿcÿiÿkÿeÿbÿ]ÿ_ÿUÿXÿgÿgÿ]ÿQÿbÿYÿfÿyÿrÿYÿbÿaÿcÿ{ÿjÿoÿhÿ[ÿgÿiÿhÿrÿqÿmÿiÿiÿpÿeÿjÿtÿ~ÿvÿgÿLÿ]ÿ`ÿgÿnÿsÿoÿhÿeÿgÿlÿmÿkÿkÿgÿbÿcÿZÿUÿgÿ{ÿ}ÿvÿÿZÿjÿ[ÿmÿ`ÿgÿZÿfÿgÿ_ÿhÿiÿ]ÿXÿZÿ`ÿZÿOÿUÿdÿ|ÿgÿfÿYÿmÿqÿ~ÿqÿvÿrÿpÿkÿhÿbÿcÿkÿnÿsÿpÿeÿdÿvÿhÿÿÿMÿgÿaÿ]ÿRÿhÿsÿtÿxÿrÿhÿdÿlÿwÿoÿiÿoÿkÿsÿrÿxÿrÿfÿhÿkÿ_ÿWÿmÿ}ÿwÿyÿ~ÿwÿ`ÿ0ÿâþ/ÿiÿuÿvÿÿÿÿsÿpÿxÿrÿoÿvÿvÿtÿyÿÿvÿzÿgÿ:ÿ-ÿiÿvÿÿÿÿÿyÿQÿMÿfÿkÿtÿqÿyÿxÿÿ|ÿiÿ{ÿzÿnÿtÿÿzÿvÿgÿfÿsÿsÿ{ÿÿÿoÿ_ÿ_ÿ]ÿmÿÿuÿpÿwÿtÿÿÿxÿvÿÿÿwÿÿÿÿÿhÿhÿÿÿyÿ{ÿwÿcÿcÿxÿÿÿÿÿsÿÿÿtÿxÿ}ÿ~ÿÿzÿwÿ~ÿÿÿÿÿoÿ|ÿ~ÿÿ~ÿvÿÿÿÿÿuÿÿyÿtÿÿ}ÿxÿÿÿÿÿ|ÿ~ÿÿÿ{ÿ|ÿÿÿ}ÿwÿTÿBÿAÿIÿ\ÿkÿzÿÿÿÿÿÿqÿnÿÿÿvÿÿ~ÿgÿ2ÿFÿyÿ}ÿÿÿÿÿÿÿÿÿÿÿÿÿ£ÿÿÿÿÿÿÿÿÿÿÿÿÿÿÿÿÿÿÿÿÿÿÿÿÿÿÿÿÿÿÿÿÿÿÿÿ¤ÿÿ ÿ¢ÿ ÿÿÿÿÿÿÿÿÿÿÿÿÿÿ¤ÿÿÿÿÿÿÿÿÿÿ¡ÿ¡ÿÿ ÿÿÿÿÿ£ÿ¦ÿÿÿÿÿ ÿÿÿÿ¢ÿÿÿÿ¥ÿ¦ÿÿÿÿÿÿÿÿoÿóþ¸ýüûüÙýFÿÿ¤ÿ£ÿÿÿÿÿÿÿÿÿÿÿÿÿÿÿÿ¡ÿ ÿ¥ÿÿÿ¡ÿ«ÿªÿÿÿ«ÿÿÿ¢ÿÿÿ ÿ¡ÿÿ£ÿ«ÿ¥ÿ¤ÿ«ÿÿ ÿÿÿÿ¢ÿÿªÿ«ÿÿ©ÿ«ÿ ÿ£ÿ§ÿ¦ÿ¡ÿÿÿÿ ÿ£ÿÿÿÿÿÿÿ¤ÿ©ÿ©ÿ´ÿÿÿÿÿÿÿÿÿÿ¢ÿ©ÿÿÿÿÿÿÿÿÿÿÿÿ¬ÿ¦ÿ­ÿÿ¡ÿ ÿÿ¦ÿ±ÿ®ÿ§ÿ¨ÿ¤ÿÿ©ÿ¢ÿ¦ÿ¬ÿ¬ÿ­ÿ¨ÿ¡ÿ¢ÿ£ÿ¦ÿ®ÿÿ¥ÿ¦ÿ¢ÿ¦ÿÿÿ­ÿªÿ«ÿ©ÿ¤ÿ¬ÿ«ÿ ÿÿÿªÿÿ¥ÿÿÿÿÿÿ£ÿªÿ ÿÿ°ÿÿÿÿÿÿ¥ÿ§ÿ¬ÿ¬ÿ¡ÿ¤ÿ¦ÿ©ÿªÿ§ÿªÿ¤ÿÿ£ÿÿ¬ÿÿ¤ÿªÿ¥ÿ¥ÿªÿ«ÿªÿ­ÿ ÿªÿ©ÿ«ÿ¡ÿÿÿ?ÿTÿcÿkÿqÿÿÿtÿ.ÿ
ÿ	ÿÿñþàþÛþåþäþÈþÃþ¿þíþäþÔþÖþéþÿÿúþÙþ,ÿHÿSÿJÿ?ÿ%ÿÿÿþ
ÿÿÔþÒþÝþÔþÐþÝþìþýþôþßþÏþèþÿAÿvÿÿÿÿÿÿÿÿÿÿsÿsÿ}ÿwÿhÿ{ÿÿzÿÿÿÿÿÿÿÿ}ÿ|ÿÿÿdÿ@ÿ	ÿöþ$ÿ^ÿrÿÿÿÿÿ|ÿ{ÿ{ÿxÿvÿlÿRÿLÿ\ÿZÿwÿÿqÿlÿ`ÿ:ÿÿÿ ÿ^ÿmÿÿÿÿÿÿÿÿÿÿÿ}ÿoÿÿÿxÿÿÿÿÿ{ÿÿ{ÿÿÿsÿoÿÿÿÿzÿjÿpÿpÿÿÿ~ÿÿÿ|ÿfÿYÿ_ÿdÿWÿPÿnÿÿÿ}ÿÿÿÿzÿzÿuÿfÿwÿÿrÿlÿ{ÿxÿwÿyÿ~ÿ~ÿyÿwÿnÿqÿÿÿÿzÿ{ÿ{ÿsÿiÿjÿrÿxÿÿ}ÿuÿmÿzÿ}ÿzÿyÿÿÿ~ÿÿÿ|ÿxÿwÿhÿzÿsÿvÿwÿpÿpÿsÿqÿsÿpÿpÿzÿyÿrÿoÿsÿ}ÿxÿsÿqÿmÿsÿxÿrÿpÿoÿwÿÿ|ÿÿ|ÿmÿcÿjÿpÿqÿÿ~ÿhÿ}ÿXÿnÿpÿlÿsÿsÿlÿnÿqÿpÿ~ÿpÿÿkÿwÿfÿcÿjÿiÿjÿqÿwÿsÿbÿkÿ|ÿlÿxÿsÿ`ÿ^ÿtÿeÿ`ÿfÿpÿÿmÿfÿjÿdÿhÿkÿdÿ^ÿtÿyÿtÿeÿeÿrÿoÿiÿoÿtÿvÿrÿPÿ_ÿaÿpÿuÿqÿsÿuÿlÿbÿfÿfÿZÿnÿpÿhÿ\ÿVÿaÿdÿ`ÿ\ÿeÿlÿkÿqÿqÿiÿnÿcÿ^ÿmÿ_ÿjÿXÿZÿgÿ`ÿZÿ\ÿ[ÿgÿrÿaÿNÿKÿYÿcÿpÿYÿGÿMÿmÿbÿWÿXÿRÿeÿYÿGÿQÿwÿSÿbÿ]ÿ_ÿ`ÿaÿaÿYÿSÿUÿ[ÿbÿ`ÿVÿ]ÿiÿWÿVÿOÿ`ÿZÿXÿ^ÿaÿeÿaÿZÿ[ÿbÿhÿZÿYÿ9ÿÿ6ÿMÿYÿOÿaÿHÿTÿ]ÿZÿVÿOÿLÿ[ÿiÿOÿNÿLÿVÿOÿkÿ\ÿWÿ[ÿ[ÿYÿPÿGÿJÿRÿSÿKÿ@ÿ,ÿ$ÿÿ5ÿ8ÿYÿGÿUÿDÿTÿYÿ`ÿHÿCÿCÿ8ÿ8ÿ-ÿ3ÿDÿ:ÿÿ:ÿ\ÿfÿEÿTÿHÿTÿXÿNÿDÿJÿTÿ\ÿkÿpÿeÿiÿdÿYÿ\ÿYÿJÿJÿRÿDÿ_ÿRÿYÿfÿbÿVÿYÿ[ÿTÿMÿ@ÿ1ÿÿÿ#ÿ	ÿÿ=ÿGÿMÿUÿSÿNÿBÿAÿMÿXÿXÿ[ÿ[ÿEÿCÿ^ÿeÿSÿSÿ=ÿ2ÿ\ÿIÿ@ÿMÿVÿXÿXÿ\ÿ]ÿBÿ<ÿHÿBÿGÿFÿEÿfÿ^ÿdÿEÿWÿ^ÿPÿJÿQÿbÿ]ÿRÿUÿPÿNÿLÿQÿ]ÿaÿ_ÿ[ÿ[ÿ]ÿHÿMÿ@ÿXÿMÿMÿ[ÿGÿPÿGÿGÿXÿNÿ@ÿMÿLÿOÿXÿVÿUÿMÿRÿHÿYÿUÿPÿWÿPÿDÿPÿ6ÿSÿLÿRÿFÿWÿLÿEÿRÿ`ÿYÿBÿ@ÿNÿIÿBÿ=ÿ2ÿNÿQÿQÿMÿ>ÿ;ÿMÿPÿNÿOÿMÿRÿDÿBÿ@ÿ5ÿÿÿ2ÿÿãþûþIÿ@ÿAÿ@ÿ@ÿ\ÿLÿKÿLÿIÿMÿTÿYÿQÿ>ÿ8ÿNÿSÿFÿJÿKÿEÿTÿPÿGÿRÿHÿEÿ>ÿFÿUÿgÿVÿQÿ8ÿZÿZÿDÿHÿ<ÿKÿXÿGÿJÿHÿPÿNÿCÿQÿQÿOÿOÿEÿFÿJÿGÿ9ÿAÿWÿ=ÿGÿNÿSÿ7ÿ?ÿ<ÿ6ÿ7ÿ3ÿ@ÿ2ÿJÿOÿKÿBÿ9ÿ=ÿAÿBÿKÿPÿRÿOÿJÿSÿ=ÿ5ÿJÿBÿ?ÿ3ÿDÿCÿ<ÿLÿNÿ:ÿDÿ>ÿLÿNÿNÿQÿFÿ:ÿ8ÿ<ÿ@ÿDÿSÿKÿEÿKÿCÿGÿNÿLÿKÿBÿ.ÿ9ÿPÿVÿ@ÿDÿIÿGÿZÿ$ÿ>ÿCÿ>ÿOÿRÿFÿMÿYÿKÿ>ÿGÿHÿIÿSÿOÿFÿGÿEÿ7ÿ3ÿEÿ?ÿ4ÿIÿAÿDÿ9ÿGÿ9ÿDÿBÿSÿLÿ9ÿ4ÿSÿ=ÿ1ÿ3ÿDÿYÿGÿ@ÿHÿRÿAÿ=ÿ:ÿEÿAÿDÿQÿJÿ9ÿ2ÿHÿMÿ7ÿ>ÿ@ÿ9ÿFÿLÿNÿSÿ7ÿKÿ,ÿDÿ?ÿJÿIÿ;ÿ7ÿ>ÿ3ÿ>ÿCÿDÿEÿ:ÿBÿCÿFÿBÿBÿRÿFÿ@ÿPÿFÿ6ÿCÿBÿÿÿ2ÿ.ÿÿ5ÿ?ÿ8ÿJÿCÿ!ÿ5ÿVÿ;ÿVÿNÿMÿ=ÿ<ÿLÿXÿ;ÿKÿ?ÿGÿAÿIÿAÿGÿVÿAÿGÿFÿ?ÿAÿDÿ@ÿAÿAÿ4ÿ-ÿ=ÿKÿAÿ=ÿ@ÿ=ÿAÿ=ÿ3ÿFÿGÿ.ÿ5ÿEÿPÿ9ÿEÿ=ÿ<ÿ0ÿ@ÿMÿ;ÿHÿDÿ<ÿCÿ7ÿ8ÿEÿCÿ>ÿBÿFÿEÿFÿFÿGÿOÿJÿFÿ@ÿ1ÿ6ÿ=ÿ8ÿ1ÿ-ÿ:ÿ@ÿ7ÿ5ÿ6ÿ1ÿ0ÿ@ÿ>ÿ*ÿ>ÿSÿ?ÿ>ÿ=ÿ=ÿ6ÿ@ÿQÿBÿ0ÿ*ÿ1ÿ0ÿ4ÿCÿ8ÿ?ÿÿÿ@ÿCÿ0ÿ>ÿGÿÿÿ.ÿ;ÿ6ÿ:ÿ6ÿ8ÿ<ÿ*ÿ*ÿ7ÿ:ÿ<ÿ8ÿFÿ?ÿ5ÿ3ÿ;ÿEÿ8ÿ/ÿ,ÿ#ÿ"ÿ9ÿ?ÿCÿ1ÿ*ÿ.ÿ)ÿ4ÿÙþ,þ
ÿÿ'ÿ2ÿ4ÿ4ÿ>ÿÿÿ.ÿ0ÿ2ÿ1ÿ*ÿ%ÿ1ÿ3ÿ5ÿ:ÿ,ÿ.ÿAÿ8ÿ,ÿ4ÿ1ÿ/ÿ1ÿ'ÿ*ÿ3ÿ-ÿ2ÿ;ÿ9ÿ2ÿ-ÿ3ÿ3ÿ1ÿ=ÿGÿ<ÿ5ÿ$ÿ1ÿ8ÿ1ÿ,ÿ7ÿ;ÿFÿ7ÿ0ÿ3ÿ-ÿ0ÿ)ÿÿ)ÿ?ÿ)ÿ8ÿ8ÿ%ÿ9ÿ3ÿ$ÿ8ÿ<ÿ$ÿ-ÿ9ÿ.ÿ,ÿ6ÿ<ÿAÿ6ÿ1ÿ1ÿ0ÿ-ÿ-ÿ7ÿ7ÿ8ÿ>ÿ2ÿ*ÿ(ÿÿÿ#ÿ(ÿ(ÿ0ÿ4ÿ2ÿ9ÿ5ÿ=ÿ;ÿ3ÿ;ÿ>ÿ6ÿ
ÿôþ%ÿ7ÿKÿ%ÿÿ)ÿ4ÿ8ÿ.ÿ?ÿ6ÿ4ÿÿÿÿ"ÿ-ÿ;ÿ4ÿ:ÿ>ÿ6ÿ1ÿ+ÿ5ÿ:ÿ+ÿAÿ1ÿ0ÿ;ÿ:ÿ3ÿ0ÿÿ&ÿ<ÿLÿIÿ>ÿBÿ@ÿ8ÿ@ÿBÿ=ÿJÿJÿFÿ<ÿ1ÿ1ÿÿÿ5ÿ5ÿ*ÿ)ÿ+ÿ*ÿ9ÿAÿ8ÿ7ÿGÿ+ÿ*ÿ(ÿ#ÿ5ÿ=ÿ(ÿ3ÿ@ÿMÿ:ÿ:ÿ?ÿ&ÿÿ+ÿ/ÿ'ÿCÿGÿEÿ9ÿ\ÿBÿ.ÿ!ÿHÿHÿ;ÿLÿ@ÿÿÿ9ÿCÿ,ÿ.ÿ*ÿ,ÿ(ÿ>ÿ@ÿ?ÿ6ÿ)ÿ*ÿ(ÿ5ÿ9ÿ4ÿ7ÿ4ÿ=ÿGÿ6ÿ=ÿHÿMÿDÿ=ÿ9ÿ1ÿ4ÿ9ÿ@ÿ6ÿ3ÿIÿKÿ=ÿ7ÿ.ÿ/ÿ?ÿ-ÿ7ÿBÿGÿ?ÿ5ÿMÿ?ÿ=ÿ?ÿ2ÿCÿTÿEÿ?ÿ-ÿ)ÿ<ÿ-ÿ?ÿCÿPÿ6ÿ1ÿHÿ6ÿAÿ3ÿ=ÿ0ÿKÿIÿBÿ>ÿEÿHÿ?ÿ9ÿ5ÿ6ÿ5ÿ.ÿ>ÿ<ÿ=ÿ;ÿ=ÿCÿ?ÿ4ÿ!ÿ>ÿGÿ:ÿ7ÿ8ÿ?ÿCÿ2ÿ?ÿ@ÿGÿEÿ9ÿ0ÿ6ÿ=ÿ8ÿ7ÿ5ÿ8ÿ8ÿAÿFÿ<ÿEÿDÿ:ÿBÿEÿDÿMÿ9ÿ6ÿ8ÿÿÛþìþÿÿIÿ>ÿBÿKÿEÿGÿSÿ5ÿ9ÿCÿ5ÿ6ÿJÿ1ÿGÿYÿNÿFÿAÿ6ÿ@ÿBÿKÿIÿ)ÿGÿOÿ?ÿ;ÿ:ÿ8ÿ0ÿ>ÿ;ÿ7ÿBÿÿþþ.ÿJÿ<ÿ>ÿFÿMÿ8ÿ<ÿDÿIÿOÿXÿJÿFÿCÿ;ÿ9ÿ=ÿHÿIÿ?ÿEÿIÿ=ÿ5ÿ=ÿFÿFÿAÿDÿIÿFÿKÿKÿGÿKÿGÿ9ÿBÿFÿ=ÿEÿAÿ:ÿFÿ9ÿ=ÿDÿ>ÿ:ÿAÿ7ÿ>ÿBÿ<ÿDÿ;ÿ?ÿGÿHÿDÿHÿKÿ?ÿ=ÿOÿJÿ*ÿQÿFÿ%ÿGÿ7ÿ9ÿCÿQÿ;ÿAÿ,ÿBÿ>ÿ8ÿAÿGÿ4ÿ9ÿ ÿDÿKÿ?ÿ<ÿ=ÿEÿ8ÿ4ÿEÿGÿHÿ>ÿ)ÿFÿFÿ4ÿAÿCÿ@ÿBÿ>ÿFÿOÿKÿCÿ=ÿ?ÿMÿUÿEÿ?ÿKÿIÿCÿRÿJÿLÿUÿSÿJÿ?ÿ@ÿMÿ6ÿ>ÿ8ÿAÿPÿBÿ=ÿ1ÿFÿVÿPÿ>ÿ:ÿIÿ@ÿGÿ>ÿJÿ?ÿMÿPÿEÿ9ÿJÿ6ÿRÿOÿOÿNÿ?ÿ8ÿLÿLÿTÿ<ÿ4ÿKÿUÿBÿLÿTÿNÿMÿKÿQÿLÿIÿJÿAÿ9ÿBÿJÿLÿFÿFÿFÿ1ÿ:ÿEÿDÿHÿ3ÿ7ÿCÿDÿ=ÿEÿQÿQÿMÿ^ÿJÿCÿ5ÿHÿUÿTÿJÿXÿYÿLÿ6ÿGÿDÿ]ÿRÿQÿNÿIÿ>ÿ]ÿ^ÿCÿOÿHÿ=ÿAÿUÿNÿPÿ@ÿGÿNÿKÿBÿAÿ>ÿBÿEÿKÿIÿJÿ:ÿ2ÿAÿUÿRÿMÿGÿFÿFÿHÿOÿQÿPÿSÿPÿLÿJÿJÿNÿOÿYÿ]ÿYÿQÿWÿLÿEÿ\ÿZÿNÿ>ÿ=ÿFÿHÿBÿ>ÿDÿKÿXÿOÿKÿBÿcÿDÿNÿOÿIÿGÿWÿFÿ@ÿ8ÿXÿ2ÿ<ÿNÿFÿLÿDÿIÿFÿHÿBÿEÿIÿ=ÿFÿ@ÿFÿPÿQÿPÿSÿJÿOÿUÿKÿEÿ:ÿ=ÿAÿEÿZÿWÿQÿ\ÿVÿSÿUÿHÿ[ÿSÿKÿOÿRÿLÿGÿPÿXÿKÿ9ÿEÿJÿGÿZÿ[ÿWÿPÿTÿIÿVÿCÿBÿ<ÿ>ÿAÿNÿSÿRÿKÿHÿNÿBÿUÿVÿWÿYÿVÿ^ÿGÿ:ÿKÿJÿJÿ]ÿ_ÿXÿ[ÿMÿPÿXÿGÿHÿOÿVÿJÿWÿMÿEÿRÿ>ÿXÿgÿ\ÿZÿCÿAÿaÿ:ÿUÿgÿcÿQÿAÿFÿPÿMÿHÿOÿVÿMÿQÿUÿGÿLÿXÿHÿOÿZÿZÿSÿLÿMÿJÿUÿaÿWÿIÿCÿFÿLÿUÿHÿKÿ^ÿWÿMÿIÿCÿNÿQÿ@ÿSÿIÿOÿDÿ_ÿZÿ<ÿFÿaÿHÿJÿdÿNÿPÿOÿGÿMÿ>ÿJÿYÿPÿHÿDÿMÿMÿ>ÿAÿQÿRÿEÿJÿLÿMÿJÿOÿEÿGÿQÿGÿVÿZÿTÿ[ÿRÿVÿ`ÿ\ÿ?ÿTÿ]ÿNÿKÿ\ÿ\ÿHÿ.ÿBÿKÿ=ÿWÿdÿcÿTÿDÿQÿSÿEÿFÿNÿZÿTÿLÿMÿIÿaÿiÿWÿZÿXÿaÿZÿbÿYÿNÿ`ÿIÿoÿeÿYÿPÿRÿWÿVÿQÿSÿYÿRÿ\ÿWÿ\ÿWÿLÿQÿXÿWÿSÿUÿZÿTÿWÿZÿXÿfÿbÿVÿYÿYÿPÿUÿ]ÿaÿbÿkÿ[ÿMÿQÿTÿQÿPÿTÿ]ÿ@ÿ]ÿQÿOÿQÿOÿZÿVÿ[ÿdÿbÿ\ÿXÿUÿJÿdÿZÿUÿ^ÿfÿ_ÿMÿSÿ^ÿDÿ\ÿPÿiÿiÿYÿcÿTÿiÿiÿ]ÿZÿ]ÿWÿSÿiÿuÿdÿ\ÿ`ÿXÿYÿ`ÿOÿWÿfÿRÿZÿfÿ\ÿcÿWÿ^ÿ\ÿqÿgÿXÿgÿYÿSÿOÿOÿcÿkÿdÿ[ÿ]ÿ]ÿ\ÿZÿaÿjÿjÿmÿiÿ]ÿ^ÿmÿcÿ\ÿlÿlÿ^ÿNÿhÿdÿSÿlÿZÿRÿbÿRÿYÿiÿhÿlÿdÿ^ÿ]ÿ[ÿ]ÿcÿ^ÿZÿeÿ^ÿjÿmÿXÿRÿPÿmÿvÿ^ÿ~ÿYÿEÿnÿeÿaÿeÿdÿaÿbÿ[ÿ\ÿ\ÿcÿdÿ_ÿeÿ]ÿYÿVÿaÿnÿbÿ`ÿWÿUÿiÿmÿeÿkÿVÿSÿdÿqÿgÿRÿ^ÿdÿ\ÿ^ÿjÿgÿYÿbÿaÿXÿhÿjÿoÿYÿNÿ\ÿfÿjÿ\ÿcÿnÿeÿiÿ^ÿgÿpÿsÿnÿdÿLÿSÿkÿcÿmÿeÿUÿPÿ_ÿnÿlÿÿhÿhÿSÿOÿXÿ]ÿfÿrÿmÿiÿpÿoÿlÿdÿ]ÿdÿmÿpÿeÿuÿsÿgÿMÿ`ÿlÿaÿjÿmÿqÿsÿoÿoÿrÿkÿqÿwÿlÿgÿgÿeÿkÿcÿ`ÿ]ÿpÿlÿsÿgÿ^ÿnÿbÿfÿdÿZÿlÿnÿkÿsÿkÿJÿ4ÿCÿaÿuÿ\ÿjÿnÿuÿ\ÿbÿtÿoÿsÿyÿuÿnÿlÿjÿdÿjÿvÿuÿsÿoÿfÿ^ÿcÿnÿgÿGÿQÿnÿyÿhÿUÿTÿjÿiÿpÿwÿqÿlÿdÿhÿxÿuÿlÿ}ÿÿÿtÿÿyÿyÿjÿeÿ4ÿ+ÿQÿiÿqÿ}ÿÿvÿ`ÿ%ÿáþUÿjÿÿxÿÿyÿrÿdÿgÿqÿmÿgÿjÿkÿtÿÿoÿÿxÿnÿ1ÿ	ÿgÿÿ|ÿÿ|ÿyÿyÿgÿTÿ]ÿtÿ{ÿyÿtÿgÿ~ÿtÿÿuÿ{ÿzÿ{ÿÿxÿÿ|ÿtÿuÿrÿkÿ`ÿtÿuÿdÿiÿVÿÿrÿÿ|ÿÿtÿkÿ{ÿÿ}ÿÿ}ÿzÿ|ÿ|ÿvÿsÿqÿaÿÿ~ÿpÿsÿhÿkÿwÿzÿ{ÿuÿ{ÿÿoÿtÿÿxÿÿ{ÿqÿtÿsÿxÿqÿpÿ|ÿÿÿÿ}ÿvÿ~ÿÿÿÿÿÿeÿjÿwÿtÿ|ÿÿtÿ{ÿÿÿÿÿÿvÿÿÿyÿoÿuÿuÿnÿ_ÿ9ÿ(ÿ'ÿMÿhÿuÿÿÿÿÿÿÿyÿtÿvÿ~ÿuÿ}ÿoÿzÿYÿ+ÿPÿ{ÿÿÿÿÿÿÿÿÿÿÿÿÿÿÿÿÿÿÿÿÿÿÿÿÿÿÿÿÿÿÿÿÿÿÿÿÿÿÿÿ£ÿÿÿÿÿÿÿÿÿÿÿÿÿÿÿÿÿÿÿÿÿÿ|ÿ|ÿÿÿÿÿÿÿÿÿÿÿÿÿÿÿÿÿÿÿÿÿÿ£ÿ«ÿ¤ÿÿÿÿÿÿÿÿ¦ÿÿÿÿ ÿÿÿÿ£ÿÿÿÿÿyÿsÿÿµþDþdþ
ÿvÿÿÿÿÿÿÿ©ÿÿÿÿÿÿ¡ÿÿÿÿÿÿÿÿÿÿÿÿÿÿ¢ÿÿ¨ÿ£ÿ§ÿÿÿ¢ÿ¡ÿ£ÿ§ÿ§ÿÿÿÿÿÿ§ÿ ÿÿ£ÿ©ÿ¬ÿ§ÿªÿ¢ÿ©ÿ¥ÿ¢ÿÿ¢ÿÿÿÿÿÿ ÿ§ÿÿÿÿÿ£ÿ¦ÿÿÿ¢ÿ¬ÿ¯ÿ±ÿÿÿÿÿÿÿ¡ÿ ÿªÿÿÿ¥ÿ¡ÿÿÿÿÿÿÿÿ©ÿ§ÿ¬ÿÿÿÿÿªÿ®ÿ¤ÿ¨ÿ§ÿÿ§ÿÿÿÿÿ£ÿ«ÿ©ÿ ÿÿÿÿÿ¢ÿ®ÿÿÿÿÿ¡ÿ¢ÿÿÿ ÿ¨ÿ­ÿ ÿÿÿÿ¤ÿÿ§ÿÿÿ¤ÿÿÿ£ÿÿÿÿ¬ÿÿ¤ÿ¦ÿÿªÿ³ÿ­ÿ§ÿ­ÿ­ÿ©ÿ«ÿ¡ÿÿÿÿÿÿ¡ÿÿ¬ÿ¥ÿªÿ¬ÿ¨ÿ¨ÿ«ÿ¢ÿÿ«ÿ£ÿ ÿ§ÿ­ÿ¤ÿÿ¦ÿ_ÿeÿcÿlÿxÿÿ{ÿiÿÿ
ÿÿþÿâþÔþîþóþÛþ¦þÕþèþìþÎþÌþÜþîþÿ5ÿÿ3ÿVÿ_ÿRÿ;ÿÿôþÝþßþáþÂþ½þ¬þÀþËþÊþÐþëþÿÿôþòþÿ:ÿRÿuÿÿÿÿvÿÿuÿÿÿÿÿyÿsÿtÿwÿxÿÿ{ÿÿ~ÿÿÿÿÿqÿxÿÿÿyÿrÿPÿ.ÿÿ>ÿnÿuÿÿyÿÿÿ{ÿ{ÿxÿxÿÿ{ÿUÿ4ÿNÿ-ÿ\ÿÿ|ÿYÿÝþ´þ"ÿcÿxÿÿÿrÿzÿÿÿÿÿÿ|ÿÿ}ÿsÿgÿÿtÿ|ÿÿÿÿxÿnÿÿ{ÿ|ÿÿwÿ|ÿÿÿÿuÿpÿzÿ{ÿÿÿ|ÿÿÿcÿYÿYÿeÿwÿaÿ_ÿmÿ~ÿÿÿÿÿÿuÿjÿpÿtÿuÿÿ^ÿpÿ}ÿÿ{ÿ{ÿwÿlÿmÿuÿrÿpÿ}ÿyÿ|ÿvÿ|ÿtÿoÿkÿrÿÿ{ÿpÿsÿ}ÿZÿlÿrÿÿÿwÿvÿÿzÿqÿmÿiÿuÿzÿÿuÿtÿzÿ{ÿvÿpÿpÿyÿlÿmÿuÿxÿxÿdÿiÿ~ÿ|ÿkÿfÿmÿqÿtÿgÿsÿzÿhÿhÿrÿvÿiÿrÿtÿkÿvÿYÿaÿ|ÿlÿYÿgÿ~ÿ~ÿhÿ^ÿiÿ{ÿÿ{ÿhÿkÿzÿsÿiÿnÿtÿhÿgÿhÿiÿoÿvÿsÿ`ÿUÿiÿuÿpÿÿoÿjÿoÿcÿeÿsÿtÿpÿjÿ`ÿ}ÿzÿPÿgÿpÿuÿnÿqÿaÿZÿkÿjÿWÿ_ÿkÿeÿiÿtÿZÿpÿoÿuÿuÿjÿjÿpÿjÿcÿcÿeÿ^ÿpÿlÿlÿcÿ]ÿaÿjÿgÿcÿgÿjÿiÿpÿkÿ]ÿrÿYÿ^ÿfÿgÿ{ÿfÿ^ÿ\ÿYÿgÿfÿIÿIÿcÿbÿfÿaÿZÿdÿPÿcÿdÿcÿgÿdÿVÿTÿ[ÿVÿYÿZÿUÿ_ÿOÿQÿXÿVÿTÿcÿiÿ\ÿWÿXÿUÿYÿ]ÿPÿNÿQÿWÿVÿTÿ^ÿXÿZÿZÿYÿYÿRÿQÿRÿTÿ]ÿFÿKÿ$ÿçþ:ÿ_ÿ^ÿ>ÿ3ÿcÿOÿNÿSÿNÿRÿSÿRÿCÿ3ÿPÿSÿEÿdÿiÿKÿFÿWÿZÿMÿRÿ_ÿ`ÿXÿQÿFÿ+ÿÿ"ÿÿ>ÿ:ÿRÿRÿLÿLÿUÿNÿWÿWÿUÿLÿ)ÿÿ7ÿCÿJÿ,ÿöþ.ÿ`ÿVÿZÿ^ÿYÿWÿDÿZÿSÿQÿ`ÿ]ÿXÿ^ÿhÿgÿSÿaÿNÿYÿFÿIÿSÿKÿZÿNÿQÿUÿUÿLÿOÿ\ÿ\ÿWÿSÿHÿ1ÿEÿGÿÿÿ,ÿ+ÿHÿZÿ^ÿ`ÿYÿOÿQÿSÿWÿYÿSÿXÿOÿEÿ\ÿgÿMÿCÿ9ÿQÿ?ÿSÿiÿGÿJÿIÿMÿHÿJÿYÿXÿTÿ]ÿOÿRÿJÿVÿSÿ\ÿCÿ[ÿEÿJÿbÿUÿ_ÿOÿRÿQÿFÿ?ÿBÿRÿbÿbÿVÿSÿMÿLÿWÿ8ÿBÿKÿIÿQÿ?ÿLÿPÿJÿQÿRÿJÿIÿ>ÿ7ÿBÿIÿQÿZÿRÿQÿ>ÿNÿLÿQÿGÿBÿEÿMÿ@ÿJÿHÿRÿZÿSÿVÿSÿUÿUÿGÿDÿNÿNÿEÿ?ÿ<ÿ<ÿMÿ?ÿ7ÿ3ÿ7ÿ&ÿHÿ8ÿFÿCÿHÿ8ÿ;ÿBÿDÿ?ÿ@ÿHÿ?ÿ*ÿ,ÿ;ÿ*ÿ5ÿ@ÿKÿRÿSÿWÿLÿ;ÿKÿAÿKÿTÿDÿ>ÿYÿNÿ8ÿAÿ@ÿAÿPÿHÿ>ÿLÿIÿFÿOÿRÿJÿ`ÿEÿ_ÿ:ÿSÿ=ÿFÿ<ÿAÿ@ÿrÿXÿPÿQÿTÿSÿLÿ@ÿGÿPÿBÿ9ÿHÿTÿFÿ<ÿ3ÿ7ÿ5ÿFÿHÿ=ÿOÿNÿEÿ6ÿ@ÿTÿAÿ:ÿJÿJÿPÿTÿ@ÿ@ÿCÿBÿKÿOÿLÿIÿHÿIÿ9ÿ/ÿ@ÿ:ÿ,ÿGÿQÿ@ÿBÿ=ÿPÿ8ÿ?ÿEÿ9ÿBÿ`ÿNÿSÿCÿ:ÿ5ÿ:ÿ=ÿ7ÿ=ÿGÿIÿQÿUÿMÿKÿIÿHÿLÿXÿ;ÿ5ÿCÿ[ÿGÿLÿQÿIÿ>ÿJÿ>ÿ5ÿ#ÿ9ÿ?ÿBÿ<ÿ@ÿJÿEÿKÿPÿIÿCÿDÿIÿDÿ:ÿ=ÿBÿCÿKÿ@ÿ4ÿ<ÿAÿ5ÿ;ÿ@ÿBÿPÿ5ÿNÿBÿHÿ=ÿ3ÿ=ÿDÿ8ÿ-ÿBÿGÿCÿGÿPÿ?ÿ-ÿ=ÿIÿLÿKÿ@ÿ@ÿDÿIÿEÿ?ÿ?ÿCÿ<ÿEÿAÿ5ÿDÿ5ÿ?ÿCÿ2ÿ6ÿBÿ.ÿAÿFÿ;ÿ:ÿ<ÿ4ÿ>ÿEÿUÿOÿ:ÿ;ÿ@ÿIÿIÿNÿQÿDÿ8ÿ ÿÿ ÿ/ÿ-ÿ;ÿCÿMÿYÿ8ÿEÿQÿ=ÿ6ÿBÿVÿ@ÿ@ÿ?ÿMÿ?ÿ4ÿ4ÿ:ÿ7ÿBÿ)ÿ4ÿ>ÿBÿ?ÿ-ÿ4ÿBÿGÿ>ÿFÿFÿ<ÿ7ÿ2ÿ2ÿ6ÿ;ÿ7ÿ:ÿ<ÿ0ÿ3ÿ:ÿ:ÿ@ÿ?ÿ,ÿ<ÿ9ÿGÿ<ÿLÿ:ÿ9ÿ"ÿ?ÿFÿCÿ:ÿ6ÿ;ÿ5ÿ?ÿ>ÿCÿ?ÿ<ÿFÿ;ÿ?ÿ;ÿCÿHÿ;ÿ3ÿ:ÿ=ÿ0ÿ/ÿ4ÿ+ÿ*ÿ1ÿJÿVÿEÿ4ÿ-ÿ0ÿ1ÿ>ÿAÿ2ÿ4ÿCÿ+ÿ9ÿ9ÿ7ÿ3ÿ;ÿ0ÿBÿLÿ(ÿ<ÿGÿLÿ7ÿ?ÿ3ÿ0ÿ5ÿ3ÿ)ÿ/ÿ9ÿ*ÿ1ÿ*ÿ+ÿ8ÿAÿ1ÿ5ÿ9ÿ,ÿ6ÿ5ÿ)ÿ8ÿAÿ7ÿ6ÿ8ÿBÿ+ÿ7ÿ:ÿ0ÿ*ÿ4ÿÿ ÿ6ÿ)ÿ$ÿ4ÿ0ÿ<ÿ<ÿAÿÿÏþÿþ0ÿ/ÿ2ÿÿ6ÿ2ÿ&ÿ#ÿ*ÿ;ÿ+ÿ'ÿ#ÿ/ÿ?ÿ4ÿ,ÿ:ÿ@ÿ:ÿBÿ5ÿ-ÿ4ÿ4ÿ5ÿ.ÿ#ÿ!ÿ0ÿ8ÿ/ÿ0ÿ8ÿ?ÿ)ÿ/ÿ9ÿ=ÿEÿ4ÿ(ÿ*ÿ*ÿ9ÿ7ÿ%ÿ%ÿ1ÿ6ÿ1ÿ"ÿ/ÿ3ÿ.ÿ?ÿ9ÿ*ÿÿEÿ+ÿ>ÿ4ÿ(ÿ*ÿ9ÿ5ÿ2ÿ8ÿ+ÿ0ÿPÿ1ÿ(ÿ)ÿ3ÿ=ÿ2ÿ*ÿ*ÿ*ÿ/ÿ,ÿ2ÿ5ÿJÿOÿ:ÿ.ÿ+ÿ)ÿÿ ÿ0ÿ1ÿ4ÿ>ÿ;ÿ3ÿ7ÿ9ÿ-ÿ*ÿ*ÿ7ÿHÿÿöþ$ÿ&ÿ*ÿ)ÿÿ;ÿ/ÿ
ÿ4ÿ?ÿ-ÿ6ÿ6ÿBÿ5ÿ1ÿ3ÿ%ÿ1ÿ2ÿ)ÿEÿ2ÿ(ÿ.ÿ:ÿ>ÿ)ÿ-ÿ8ÿ=ÿAÿ2ÿ5ÿ=ÿ;ÿ-ÿ4ÿFÿ1ÿ,ÿ/ÿ!ÿÿ&ÿ7ÿ=ÿ7ÿ,ÿ1ÿAÿDÿ2ÿ0ÿ/ÿ"ÿ5ÿ<ÿ2ÿ(ÿ4ÿ9ÿ3ÿ"ÿ'ÿ>ÿ8ÿGÿ4ÿ%ÿ3ÿ8ÿ:ÿ,ÿTÿ:ÿÿ%ÿ=ÿÿ/ÿÿ6ÿ5ÿ4ÿ#ÿ&ÿFÿ*ÿ/ÿ+ÿ-ÿ4ÿCÿCÿAÿ6ÿÿ1ÿ@ÿ:ÿ@ÿDÿ/ÿ(ÿ<ÿ=ÿ>ÿ@ÿ0ÿ,ÿ1ÿ9ÿ ÿ"ÿ4ÿ6ÿ;ÿCÿEÿ3ÿ2ÿAÿEÿ;ÿ5ÿ;ÿ2ÿ.ÿ-ÿ3ÿMÿPÿCÿ>ÿ7ÿ-ÿ8ÿ6ÿ+ÿ0ÿGÿLÿBÿ8ÿBÿ1ÿBÿBÿ5ÿ;ÿBÿEÿ=ÿ,ÿ=ÿOÿ3ÿ;ÿAÿ<ÿ8ÿAÿJÿ0ÿGÿ:ÿ@ÿ&ÿBÿ:ÿ@ÿDÿEÿOÿDÿ1ÿ1ÿDÿ2ÿ?ÿ=ÿEÿEÿ?ÿ$ÿ8ÿ5ÿ4ÿ)ÿ/ÿ@ÿAÿ9ÿ9ÿAÿVÿGÿ>ÿDÿBÿKÿHÿ0ÿ6ÿ3ÿ,ÿ7ÿ<ÿ?ÿ@ÿGÿBÿ8ÿAÿCÿ?ÿ?ÿFÿAÿHÿMÿLÿEÿ(ÿÿ$ÿ!ÿúþAÿFÿ9ÿ=ÿJÿHÿXÿ6ÿ5ÿ>ÿBÿ9ÿHÿ?ÿTÿOÿPÿ@ÿ;ÿ3ÿHÿ6ÿUÿWÿ4ÿHÿHÿ>ÿGÿ4ÿ@ÿ+ÿDÿ@ÿ%ÿ@ÿ#ÿíþ4ÿCÿ:ÿJÿDÿMÿ,ÿ8ÿ=ÿMÿGÿCÿLÿTÿQÿIÿCÿ=ÿAÿBÿ=ÿ@ÿAÿAÿ9ÿ8ÿDÿCÿ6ÿ:ÿIÿOÿDÿ?ÿCÿ9ÿ<ÿ=ÿCÿDÿNÿIÿFÿFÿIÿ?ÿ?ÿLÿ>ÿUÿXÿ9ÿ4ÿEÿBÿEÿ?ÿ<ÿDÿ:ÿ<ÿIÿJÿKÿAÿNÿOÿ6ÿEÿGÿ:ÿ@ÿBÿ9ÿNÿOÿ<ÿEÿ7ÿQÿ?ÿ8ÿ;ÿ;ÿ2ÿ?ÿ.ÿ<ÿ;ÿ:ÿ@ÿ4ÿ6ÿ@ÿ4ÿ>ÿGÿBÿ;ÿAÿJÿ@ÿ>ÿMÿBÿ>ÿ<ÿ>ÿAÿ?ÿHÿAÿDÿNÿ@ÿAÿHÿGÿOÿSÿRÿOÿGÿDÿLÿEÿAÿBÿIÿEÿ@ÿSÿGÿ;ÿGÿ8ÿEÿ<ÿ>ÿCÿRÿCÿRÿGÿ?ÿSÿ=ÿFÿKÿZÿIÿbÿDÿ8ÿFÿFÿBÿ@ÿYÿVÿCÿQÿ\ÿRÿ@ÿ6ÿ2ÿ@ÿPÿ[ÿNÿPÿ9ÿCÿCÿ:ÿBÿFÿ@ÿFÿ=ÿGÿBÿ9ÿ8ÿ0ÿ8ÿBÿ:ÿBÿVÿVÿRÿLÿLÿGÿGÿ@ÿ<ÿ?ÿAÿMÿEÿCÿWÿNÿ@ÿKÿ@ÿ>ÿRÿNÿDÿ=ÿJÿOÿAÿEÿ>ÿhÿRÿUÿDÿAÿBÿKÿAÿGÿ@ÿGÿDÿ:ÿ5ÿEÿPÿUÿ:ÿMÿKÿYÿaÿQÿDÿ:ÿ@ÿGÿNÿQÿRÿJÿ>ÿGÿJÿFÿJÿGÿ@ÿCÿCÿFÿNÿRÿWÿYÿTÿGÿSÿSÿQÿZÿeÿRÿFÿKÿOÿRÿCÿ:ÿ1ÿIÿRÿKÿKÿAÿOÿEÿBÿEÿ@ÿAÿMÿTÿ@ÿ@ÿXÿ6ÿ=ÿCÿCÿXÿKÿLÿBÿBÿHÿHÿEÿ>ÿAÿAÿCÿJÿHÿHÿPÿNÿSÿKÿ8ÿ?ÿGÿGÿJÿMÿXÿZÿVÿ[ÿVÿLÿLÿBÿCÿJÿFÿIÿVÿfÿEÿGÿPÿGÿOÿ9ÿCÿYÿGÿTÿEÿ>ÿcÿ^ÿRÿWÿJÿDÿSÿBÿHÿHÿOÿLÿFÿFÿEÿ@ÿWÿeÿSÿOÿTÿPÿLÿQÿXÿSÿ]ÿcÿGÿ;ÿAÿIÿJÿ[ÿQÿCÿ=ÿGÿ<ÿ;ÿ=ÿBÿPÿ`ÿGÿlÿWÿMÿaÿdÿOÿPÿRÿJÿPÿKÿHÿLÿJÿNÿFÿIÿCÿLÿGÿDÿKÿ_ÿGÿCÿKÿPÿSÿSÿLÿGÿVÿUÿEÿCÿCÿOÿTÿZÿYÿQÿVÿOÿLÿLÿXÿSÿFÿHÿFÿIÿQÿFÿXÿUÿCÿIÿYÿQÿMÿ`ÿQÿKÿBÿAÿEÿ;ÿRÿRÿIÿKÿSÿYÿPÿGÿHÿNÿYÿ]ÿRÿOÿLÿCÿHÿKÿQÿOÿAÿDÿ[ÿIÿOÿMÿhÿQÿPÿAÿMÿQÿBÿQÿTÿQÿ@ÿIÿUÿNÿYÿYÿaÿbÿBÿ;ÿ\ÿ[ÿMÿ\ÿ_ÿVÿUÿ[ÿTÿHÿ=ÿHÿVÿSÿiÿVÿZÿPÿZÿYÿfÿaÿQÿBÿNÿIÿHÿUÿSÿZÿ\ÿQÿFÿKÿNÿRÿWÿNÿPÿ`ÿ_ÿRÿSÿ_ÿ[ÿSÿ]ÿ]ÿbÿVÿQÿ^ÿbÿYÿVÿ_ÿ\ÿYÿcÿ]ÿWÿRÿfÿ[ÿdÿbÿ]ÿRÿjÿbÿTÿQÿWÿ]ÿTÿXÿbÿ`ÿXÿPÿOÿUÿ^ÿKÿIÿ<ÿ\ÿaÿUÿgÿ]ÿJÿhÿgÿ^ÿ^ÿtÿHÿEÿRÿCÿ^ÿTÿPÿVÿTÿVÿfÿdÿ[ÿZÿPÿTÿ^ÿTÿQÿVÿTÿ<ÿQÿ^ÿ]ÿ`ÿWÿxÿmÿ_ÿWÿSÿMÿPÿYÿNÿ^ÿkÿdÿ[ÿ_ÿ\ÿWÿUÿ^ÿfÿcÿjÿmÿ`ÿ`ÿoÿ^ÿiÿuÿnÿjÿVÿ^ÿ[ÿUÿWÿYÿbÿcÿ]ÿZÿZÿLÿaÿiÿiÿjÿnÿvÿnÿZÿYÿ]ÿ[ÿdÿUÿQÿ\ÿ[ÿcÿ`ÿAÿ{ÿTÿVÿiÿOÿ_ÿbÿgÿXÿIÿQÿhÿmÿjÿdÿZÿXÿ[ÿWÿMÿXÿhÿgÿaÿLÿbÿqÿrÿ]ÿ^ÿaÿXÿ[ÿ[ÿ[ÿ[ÿjÿjÿcÿ^ÿaÿ_ÿ\ÿbÿXÿ_ÿoÿ`ÿdÿcÿ[ÿeÿdÿjÿMÿpÿVÿnÿqÿnÿgÿ_ÿ]ÿXÿXÿLÿ:ÿOÿiÿTÿXÿaÿ`ÿdÿoÿqÿiÿbÿgÿjÿSÿ[ÿ[ÿdÿ~ÿyÿoÿpÿiÿ`ÿeÿfÿhÿwÿjÿaÿqÿgÿbÿSÿ_ÿyÿhÿmÿhÿeÿjÿsÿxÿlÿcÿjÿpÿjÿkÿnÿhÿkÿfÿ^ÿlÿgÿmÿiÿgÿ_ÿfÿpÿkÿ^ÿjÿiÿ]ÿ_ÿmÿ_ÿ@ÿ3ÿFÿeÿjÿ{ÿvÿsÿxÿÿhÿlÿ~ÿmÿ{ÿ}ÿwÿeÿWÿ[ÿpÿtÿlÿpÿlÿkÿhÿkÿ\ÿ]ÿ_ÿrÿ}ÿtÿfÿGÿLÿjÿlÿiÿcÿbÿkÿlÿoÿ}ÿxÿoÿvÿuÿyÿxÿ}ÿnÿnÿjÿ`ÿ7ÿ<ÿ\ÿfÿkÿmÿeÿkÿPÿÿ-ÿcÿsÿhÿÿoÿtÿnÿlÿmÿyÿyÿpÿpÿuÿ|ÿyÿlÿ{ÿpÿ}ÿ`ÿ-ÿ{ÿÿ|ÿlÿqÿqÿnÿdÿKÿWÿzÿ|ÿÿÿlÿ}ÿmÿwÿÿÿqÿrÿmÿrÿjÿnÿwÿ{ÿsÿgÿvÿÿÿÿÿwÿzÿkÿpÿwÿzÿ{ÿnÿoÿvÿzÿÿÿÿÿvÿlÿjÿÿ_ÿ~ÿrÿxÿyÿZÿcÿ{ÿxÿsÿtÿvÿÿmÿsÿ}ÿÿÿtÿpÿyÿrÿsÿqÿsÿ~ÿÿÿÿÿÿÿtÿ~ÿyÿÿÿÿÿÿÿ|ÿpÿuÿÿÿÿÿvÿ~ÿÿÿ~ÿfÿcÿgÿjÿiÿ_ÿUÿOÿNÿpÿ}ÿ|ÿÿÿÿwÿuÿ~ÿÿÿmÿuÿÿxÿzÿÿtÿRÿÿ=ÿkÿÿÿÿÿÿÿÿÿÿÿÿÿÿÿÿÿÿÿÿÿÿÿÿÿÿÿÿÿÿÿÿÿÿÿÿÿÿÿÿÿÿÿÿÿÿÿ¦ÿ¤ÿ¡ÿ¤ÿÿÿÿÿ¢ÿÿÿÿÿÿkÿrÿÿÿÿÿÿÿ~ÿ{ÿÿÿÿÿÿÿÿÿÿÿÿÿÿÿ¡ÿ§ÿÿÿÿ¡ÿ¥ÿÿÿ£ÿÿÿÿ¤ÿ¡ÿ¢ÿ¤ÿÿÿÿÿ­ÿÿÿÿiÿYÿ\ÿlÿÿÿÿÿ§ÿÿÿ ÿÿÿÿÿÿ¥ÿÿÿÿÿÿÿÿ§ÿ¡ÿÿ¡ÿ©ÿ©ÿÿÿ©ÿ¤ÿÿªÿ©ÿ£ÿ ÿ¦ÿ§ÿÿÿÿÿ­ÿÿÿÿ¡ÿ¦ÿ©ÿ¨ÿ¡ÿ¨ÿªÿÿ­ÿ¨ÿÿ¨ÿ¡ÿÿ¢ÿ¨ÿ¡ÿÿÿÿÿÿÿ¦ÿ¦ÿÿÿ¦ÿÿ¤ÿ©ÿÿÿÿÿÿÿÿÿ¢ÿÿÿÿÿÿ¨ÿ¢ÿÿÿ¤ÿ®ÿ¦ÿ¢ÿÿÿÿÿ¡ÿªÿ¬ÿ¥ÿÿÿÿ«ÿ¦ÿÿ¤ÿ¦ÿ¨ÿ¬ÿ©ÿ©ÿ¡ÿ£ÿ¡ÿ¬ÿ¤ÿÿ¦ÿ§ÿÿÿ¡ÿ£ÿ£ÿÿÿªÿÿÿ ÿ¡ÿÿÿÿÿÿÿ©ÿ¡ÿÿÿÿÿÿ¥ÿÿÿÿ¡ÿ¨ÿ¨ÿ«ÿ¦ÿÿ¤ÿ¯ÿÿ ÿ¡ÿ ÿÿÿÿÿÿ©ÿ«ÿ­ÿ«ÿ¤ÿªÿªÿÿÿ¬ÿ¡ÿ£ÿ¦ÿ¨ÿ¨ÿ©ÿ«ÿ>ÿIÿWÿkÿvÿuÿqÿ`ÿÿéþâþéþÒþÎþöþÿîþúþ×þàþÛþÃþ³þÃþèþ
ÿ#ÿ$ÿHÿ]ÿqÿNÿÿùþïþãþÊþÀþþþþ·þÍþÉþÌþçþ
ÿÿÿ#ÿNÿfÿuÿÿÿÿwÿqÿÿzÿ}ÿ{ÿwÿÿÿwÿÿ{ÿÿnÿwÿ{ÿÿÿÿÿÿrÿÿyÿÿwÿsÿ]ÿNÿPÿcÿyÿsÿ}ÿnÿÿxÿÿÿzÿvÿ|ÿrÿFÿÿUÿ_ÿmÿrÿaÿàþEþqþ/ÿgÿ}ÿ}ÿoÿÿÿ}ÿÿ~ÿ{ÿzÿ|ÿÿ{ÿwÿsÿ}ÿqÿÿÿÿ|ÿxÿÿÿqÿvÿÿwÿxÿÿÿÿÿuÿ{ÿoÿ^ÿpÿcÿ|ÿÿzÿcÿ[ÿfÿiÿTÿgÿrÿyÿÿÿ|ÿÿÿtÿoÿuÿÿÿÿoÿtÿ~ÿ|ÿqÿrÿoÿgÿpÿ{ÿuÿqÿÿjÿ~ÿÿÿÿ}ÿuÿvÿ{ÿwÿ{ÿnÿoÿzÿmÿÿÿÿ~ÿzÿÿÿ{ÿqÿ|ÿsÿuÿyÿyÿuÿrÿzÿ|ÿrÿuÿ}ÿkÿeÿrÿÿyÿaÿkÿzÿ~ÿpÿbÿpÿ{ÿjÿuÿqÿvÿyÿpÿrÿÿyÿ{ÿÿwÿÿÿmÿ^ÿlÿmÿmÿ{ÿnÿ]ÿbÿmÿiÿgÿsÿiÿbÿ~ÿeÿnÿkÿmÿgÿiÿjÿkÿlÿoÿuÿqÿWÿYÿhÿyÿjÿoÿlÿhÿjÿrÿwÿjÿbÿjÿeÿpÿÿkÿcÿaÿmÿhÿ`ÿaÿaÿZÿVÿ[ÿ\ÿdÿrÿcÿ^ÿfÿsÿkÿiÿnÿaÿ^ÿkÿgÿ`ÿgÿlÿiÿoÿbÿ_ÿdÿeÿ[ÿoÿqÿlÿmÿcÿ]ÿgÿUÿPÿ\ÿAÿRÿZÿmÿeÿ]ÿnÿxÿdÿ^ÿiÿZÿSÿZÿcÿfÿJÿVÿOÿDÿcÿrÿpÿmÿ\ÿGÿIÿWÿWÿTÿOÿNÿZÿ[ÿLÿTÿTÿRÿdÿbÿ\ÿXÿNÿNÿ]ÿ^ÿZÿHÿ?ÿRÿRÿHÿTÿ]ÿdÿdÿbÿVÿTÿUÿTÿRÿEÿNÿ<ÿÿìþ4ÿ]ÿHÿLÿUÿXÿNÿMÿVÿSÿRÿ^ÿ`ÿQÿHÿ<ÿTÿMÿ[ÿfÿWÿFÿZÿXÿPÿSÿ_ÿ^ÿAÿ-ÿ3ÿ!ÿ)ÿ6ÿIÿSÿEÿEÿOÿKÿRÿ[ÿPÿ[ÿZÿOÿ4ÿÿ*ÿNÿ]ÿeÿ8ÿæþ.ÿFÿMÿSÿFÿaÿmÿWÿMÿSÿZÿ]ÿNÿFÿ]ÿhÿoÿ_ÿdÿYÿYÿNÿBÿSÿMÿOÿGÿ?ÿ=ÿLÿSÿSÿYÿXÿRÿRÿVÿHÿZÿVÿ:ÿÿÿ*ÿUÿbÿSÿNÿQÿ]ÿSÿJÿSÿXÿVÿMÿLÿ?ÿJÿYÿQÿTÿ^ÿDÿLÿ:ÿ@ÿDÿSÿ`ÿeÿXÿOÿQÿMÿGÿGÿOÿLÿGÿIÿMÿ]ÿNÿGÿ@ÿTÿhÿWÿSÿOÿDÿ>ÿAÿGÿCÿAÿQÿUÿNÿSÿFÿRÿQÿ<ÿ9ÿFÿNÿRÿUÿ^ÿ\ÿ]ÿXÿLÿEÿ2ÿÿ%ÿ<ÿKÿSÿ[ÿfÿSÿJÿHÿ;ÿgÿKÿAÿBÿ@ÿ9ÿNÿEÿDÿAÿ6ÿAÿIÿQÿQÿDÿEÿLÿDÿ5ÿ2ÿ5ÿ@ÿJÿ6ÿ7ÿ)ÿ"ÿúþ-ÿBÿCÿCÿPÿ<ÿAÿIÿRÿZÿOÿCÿAÿAÿFÿ>ÿ(ÿ*ÿ,ÿAÿ:ÿAÿOÿOÿ>ÿYÿJÿPÿ[ÿUÿ>ÿJÿFÿ:ÿCÿ<ÿGÿZÿSÿPÿQÿLÿEÿFÿWÿCÿUÿ^ÿOÿRÿ?ÿ5ÿ-ÿTÿSÿKÿNÿ^ÿKÿ:ÿ3ÿ>ÿCÿ>ÿEÿEÿHÿYÿVÿMÿHÿKÿBÿFÿNÿDÿFÿTÿFÿHÿDÿPÿJÿQÿHÿDÿGÿDÿFÿ[ÿNÿ6ÿ=ÿIÿGÿGÿAÿBÿMÿ>ÿCÿCÿDÿ9ÿ5ÿUÿYÿFÿJÿ>ÿNÿ4ÿJÿKÿ=ÿ>ÿMÿFÿMÿGÿBÿEÿIÿGÿ7ÿ9ÿIÿFÿ9ÿ2ÿ=ÿTÿSÿTÿfÿBÿGÿTÿVÿOÿ/ÿ[ÿ-ÿJÿ]ÿEÿ>ÿGÿEÿGÿCÿFÿ>ÿCÿ<ÿ:ÿ=ÿ:ÿCÿEÿEÿFÿ:ÿ8ÿ2ÿ=ÿ8ÿ?ÿBÿ>ÿEÿBÿWÿDÿ;ÿCÿGÿOÿCÿ+ÿFÿ7ÿ@ÿ@ÿ7ÿ9ÿ%ÿ<ÿAÿFÿJÿJÿ:ÿ:ÿGÿIÿTÿXÿKÿ=ÿ6ÿLÿEÿ4ÿ<ÿAÿCÿJÿ9ÿ4ÿ?ÿTÿ@ÿUÿAÿBÿBÿÿ4ÿ=ÿ6ÿ6ÿ=ÿ<ÿ,ÿ9ÿ<ÿ6ÿRÿOÿ9ÿEÿKÿ@ÿ<ÿ.ÿ!ÿÿ!ÿ4ÿ:ÿHÿRÿBÿ1ÿ0ÿ5ÿ=ÿRÿIÿ>ÿ4ÿGÿ4ÿ7ÿ>ÿ8ÿAÿBÿMÿSÿFÿ9ÿ6ÿ8ÿHÿIÿ1ÿ1ÿ7ÿ@ÿ=ÿ@ÿLÿJÿDÿ>ÿ3ÿ-ÿ1ÿ;ÿ6ÿ?ÿ?ÿ5ÿ.ÿ1ÿ5ÿ8ÿ@ÿ6ÿ:ÿ8ÿAÿ>ÿ9ÿ.ÿ;ÿ9ÿ>ÿKÿEÿ5ÿ.ÿDÿ;ÿ9ÿ3ÿ8ÿ?ÿ@ÿCÿ7ÿBÿ3ÿ3ÿ=ÿ3ÿ=ÿKÿHÿ?ÿ<ÿ:ÿ:ÿ:ÿ5ÿ:ÿEÿHÿ<ÿAÿ@ÿHÿ+ÿHÿ8ÿ?ÿ:ÿ7ÿ)ÿHÿJÿ.ÿÿ2ÿ-ÿ+ÿ3ÿAÿ6ÿNÿ=ÿ-ÿ6ÿÿ9ÿLÿUÿ8ÿ3ÿ)ÿ)ÿ#ÿ!ÿ6ÿBÿ3ÿÿ.ÿ7ÿ.ÿ1ÿ3ÿ4ÿ'ÿ"ÿ3ÿHÿAÿ4ÿ=ÿ3ÿ;ÿ;ÿ2ÿ!ÿ(ÿ/ÿ4ÿ6ÿ)ÿ4ÿ9ÿ4ÿ=ÿ&ÿ3ÿÿÿ,ÿÿ+ÿ)ÿ<ÿ-ÿ&ÿ:ÿ5ÿ-ÿ6ÿ$ÿ2ÿ-ÿ:ÿ2ÿ4ÿ>ÿ8ÿ6ÿ+ÿ0ÿ5ÿ0ÿ:ÿ:ÿ(ÿ$ÿ4ÿ@ÿ5ÿ,ÿ9ÿ>ÿ+ÿ+ÿ0ÿ8ÿ4ÿ*ÿ,ÿ,ÿ*ÿ7ÿ6ÿ*ÿ%ÿ/ÿ1ÿ-ÿ+ÿ)ÿ=ÿ3ÿIÿ6ÿ.ÿ(ÿ2ÿ-ÿ,ÿ"ÿ:ÿ&ÿ1ÿ;ÿ0ÿBÿ2ÿ"ÿ=ÿ=ÿ2ÿ1ÿ7ÿ3ÿ"ÿ:ÿ,ÿ(ÿ1ÿ4ÿ5ÿHÿHÿ5ÿ0ÿ>ÿEÿ,ÿ&ÿ0ÿ-ÿ6ÿ7ÿ:ÿ@ÿ9ÿ7ÿ1ÿ+ÿ1ÿ+ÿ;ÿ<ÿ8ÿÿÿÿÿ%ÿÿ3ÿ"ÿ5ÿ&ÿ)ÿEÿ2ÿÿIÿÿÿ4ÿÿÿ$ÿAÿ'ÿÿ*ÿ9ÿ0ÿ+ÿ3ÿ-ÿ2ÿ,ÿ?ÿ%ÿ4ÿ1ÿ8ÿ7ÿ,ÿÿ1ÿ7ÿ0ÿ)ÿ%ÿ%ÿ:ÿ<ÿ?ÿ:ÿ,ÿ&ÿ*ÿ4ÿ2ÿ-ÿ2ÿAÿ,ÿÿÿÿ2ÿ5ÿÿ)ÿ#ÿ ÿAÿ8ÿ/ÿ*ÿ3ÿ:ÿ3ÿAÿDÿ#ÿ3ÿ1ÿÿ)ÿ#ÿÿ5ÿÿ"ÿ$ÿ8ÿÿ*ÿ'ÿ3ÿ9ÿCÿ>ÿÿ$ÿÿ/ÿ7ÿ1ÿ3ÿ7ÿ3ÿ+ÿ2ÿ9ÿ>ÿ7ÿ2ÿ(ÿ?ÿ;ÿ,ÿ0ÿ7ÿ5ÿ5ÿ8ÿ5ÿ.ÿ3ÿ1ÿ-ÿ0ÿ<ÿCÿ)ÿ'ÿ8ÿDÿZÿPÿBÿ@ÿ>ÿ4ÿ3ÿ+ÿ(ÿ5ÿAÿ?ÿ=ÿ6ÿ7ÿ@ÿEÿGÿCÿAÿHÿSÿ>ÿ8ÿ=ÿ5ÿ;ÿ)ÿ-ÿ=ÿ5ÿBÿ7ÿ1ÿ<ÿCÿ8ÿBÿ3ÿGÿFÿHÿOÿVÿLÿ(ÿ,ÿNÿ)ÿ4ÿ=ÿ;ÿ;ÿ4ÿ(ÿ8ÿ6ÿ5ÿ9ÿ+ÿ4ÿ9ÿ;ÿ@ÿ6ÿKÿSÿLÿEÿ:ÿ?ÿCÿ>ÿ?ÿ=ÿ6ÿ:ÿ?ÿ>ÿ>ÿFÿDÿ>ÿDÿGÿAÿ9ÿ?ÿ>ÿ<ÿJÿIÿ;ÿ#ÿÿ>ÿ0ÿÿ7ÿ=ÿ5ÿ5ÿBÿ?ÿDÿGÿAÿ@ÿAÿ7ÿ4ÿ8ÿJÿ?ÿNÿ9ÿ;ÿ8ÿDÿ:ÿEÿBÿ?ÿKÿ<ÿ/ÿ@ÿ4ÿ@ÿ@ÿEÿ3ÿ"ÿ+ÿ>ÿÿCÿ>ÿBÿAÿFÿDÿ/ÿ:ÿ=ÿMÿ>ÿ3ÿ@ÿKÿLÿKÿCÿ>ÿAÿ@ÿAÿAÿGÿIÿIÿHÿ?ÿ=ÿ<ÿ7ÿ=ÿFÿ>ÿBÿGÿ=ÿ>ÿ=ÿ<ÿBÿFÿEÿKÿLÿDÿ?ÿ>ÿCÿ>ÿIÿNÿ>ÿ8ÿ4ÿDÿBÿ>ÿJÿFÿ9ÿ*ÿ?ÿ7ÿCÿCÿ<ÿHÿ7ÿVÿOÿ=ÿ>ÿMÿGÿIÿLÿFÿQÿ7ÿ0ÿ=ÿAÿ>ÿJÿCÿDÿIÿ:ÿ=ÿ,ÿ>ÿ=ÿ;ÿ7ÿ5ÿ4ÿ?ÿ:ÿ@ÿEÿBÿ8ÿ?ÿFÿ7ÿ;ÿ;ÿ=ÿFÿ@ÿCÿJÿHÿHÿ=ÿ;ÿKÿJÿDÿFÿJÿJÿLÿQÿ>ÿ2ÿ=ÿCÿIÿ6ÿ=ÿBÿ8ÿBÿ?ÿOÿGÿBÿ3ÿFÿSÿ;ÿEÿTÿIÿCÿ;ÿIÿSÿ[ÿDÿFÿ>ÿ1ÿ>ÿ*ÿ9ÿ?ÿ@ÿ=ÿ<ÿVÿHÿVÿAÿNÿJÿ>ÿ3ÿEÿDÿQÿNÿGÿNÿPÿIÿMÿCÿDÿGÿNÿIÿIÿMÿOÿ;ÿ2ÿFÿ9ÿ<ÿSÿOÿFÿ9ÿGÿSÿBÿOÿJÿ@ÿDÿ;ÿJÿSÿUÿPÿ9ÿZÿTÿ@ÿRÿFÿKÿLÿDÿ7ÿEÿ@ÿPÿDÿFÿ5ÿQÿ8ÿ[ÿ2ÿTÿZÿCÿ6ÿ9ÿCÿIÿDÿKÿGÿ5ÿWÿ=ÿ6ÿKÿMÿBÿ:ÿIÿSÿGÿKÿMÿQÿRÿNÿRÿRÿ<ÿ1ÿ6ÿ9ÿGÿMÿ@ÿFÿPÿDÿ8ÿ=ÿ6ÿ9ÿ=ÿ_ÿQÿDÿCÿVÿTÿJÿAÿ=ÿGÿSÿPÿJÿAÿRÿCÿ;ÿFÿ;ÿ>ÿAÿMÿ=ÿNÿLÿ;ÿCÿFÿGÿQÿHÿeÿNÿIÿ?ÿ?ÿKÿKÿCÿCÿNÿSÿKÿLÿOÿFÿRÿTÿ<ÿFÿSÿIÿKÿMÿPÿTÿ^ÿUÿSÿIÿCÿAÿCÿFÿ>ÿNÿYÿcÿFÿCÿHÿ[ÿSÿGÿJÿSÿ7ÿLÿRÿWÿ\ÿHÿLÿMÿFÿWÿHÿ7ÿ;ÿIÿZÿ\ÿ5ÿ5ÿCÿIÿMÿ[ÿQÿMÿLÿKÿPÿ[ÿ^ÿHÿ@ÿJÿKÿPÿRÿPÿMÿRÿBÿUÿNÿKÿPÿ?ÿXÿRÿSÿXÿOÿ<ÿQÿ:ÿJÿ/ÿRÿXÿKÿ@ÿLÿBÿ[ÿaÿMÿIÿLÿHÿ@ÿIÿ:ÿHÿNÿWÿPÿKÿFÿHÿMÿWÿXÿJÿQÿSÿIÿMÿJÿOÿZÿPÿZÿJÿNÿEÿIÿPÿ^ÿEÿAÿ]ÿDÿMÿLÿAÿXÿNÿAÿPÿMÿMÿKÿPÿTÿUÿFÿTÿNÿBÿKÿFÿ9ÿ6ÿKÿRÿJÿLÿOÿQÿ[ÿQÿ@ÿQÿSÿUÿUÿNÿKÿPÿSÿHÿOÿ=ÿ`ÿPÿgÿ_ÿJÿ?ÿSÿOÿ`ÿFÿMÿHÿRÿYÿRÿDÿNÿEÿ\ÿhÿaÿVÿAÿ?ÿTÿaÿcÿjÿfÿTÿPÿOÿBÿHÿUÿVÿOÿUÿ[ÿUÿUÿiÿ]ÿ[ÿWÿHÿ5ÿXÿIÿJÿWÿ[ÿZÿYÿ\ÿVÿQÿOÿLÿXÿWÿVÿSÿRÿVÿ\ÿ[ÿUÿRÿXÿeÿNÿQÿTÿRÿUÿPÿeÿZÿbÿXÿSÿUÿGÿMÿLÿiÿbÿOÿLÿSÿQÿQÿUÿ^ÿZÿQÿ[ÿRÿNÿYÿPÿPÿ`ÿYÿEÿOÿSÿYÿ`ÿWÿGÿ\ÿfÿhÿPÿEÿDÿkÿfÿpÿqÿ\ÿkÿbÿaÿiÿ_ÿZÿYÿWÿcÿdÿ^ÿ`ÿUÿXÿcÿRÿPÿ>ÿVÿZÿeÿ`ÿXÿdÿQÿSÿCÿNÿKÿHÿaÿbÿVÿeÿ]ÿ^ÿcÿ^ÿ[ÿ\ÿZÿYÿ`ÿkÿjÿ\ÿ\ÿgÿVÿaÿpÿaÿ\ÿjÿ`ÿ[ÿeÿYÿfÿ_ÿMÿHÿSÿOÿ\ÿbÿaÿfÿ^ÿcÿlÿbÿdÿqÿnÿhÿiÿ`ÿ`ÿTÿaÿ\ÿ\ÿTÿqÿHÿbÿ[ÿdÿnÿaÿ[ÿIÿCÿLÿWÿUÿUÿaÿ\ÿZÿdÿYÿWÿUÿfÿiÿbÿ]ÿ`ÿoÿoÿ`ÿOÿ\ÿ^ÿaÿWÿcÿlÿhÿnÿlÿaÿ_ÿ]ÿcÿkÿ_ÿaÿgÿWÿTÿgÿ\ÿeÿUÿ_ÿWÿ|ÿqÿmÿ`ÿcÿjÿaÿpÿqÿhÿ]ÿbÿpÿ_ÿYÿgÿaÿ^ÿdÿ`ÿcÿmÿSÿqÿoÿnÿaÿ_ÿ`ÿbÿfÿrÿmÿeÿeÿlÿjÿcÿcÿ[ÿeÿaÿeÿhÿUÿVÿpÿiÿeÿiÿ`ÿjÿuÿnÿYÿaÿeÿ^ÿcÿoÿlÿ^ÿ^ÿgÿkÿlÿiÿcÿbÿ\ÿVÿiÿtÿhÿaÿgÿfÿkÿoÿrÿjÿ`ÿdÿkÿvÿzÿoÿmÿuÿiÿxÿiÿÿzÿsÿxÿÿ}ÿÿeÿ_ÿiÿiÿnÿwÿxÿzÿjÿeÿWÿcÿfÿuÿoÿnÿ]ÿGÿIÿnÿmÿaÿgÿpÿxÿ~ÿzÿrÿnÿaÿfÿxÿvÿuÿmÿrÿÿ|ÿeÿNÿXÿlÿqÿtÿyÿnÿPÿ/ÿ)ÿcÿvÿrÿÿ_ÿ}ÿnÿrÿ~ÿyÿ{ÿ}ÿyÿkÿrÿ~ÿvÿ|ÿyÿpÿtÿkÿ]ÿÿlÿvÿjÿpÿsÿoÿcÿIÿXÿzÿsÿtÿÿvÿmÿnÿtÿjÿ~ÿjÿsÿvÿyÿoÿtÿÿxÿmÿzÿÿtÿ}ÿrÿÿsÿcÿvÿyÿ|ÿuÿqÿiÿlÿyÿ|ÿ~ÿ}ÿkÿsÿmÿwÿ~ÿpÿfÿoÿpÿÿcÿLÿbÿwÿsÿtÿzÿtÿuÿjÿjÿwÿÿÿÿwÿÿÿpÿiÿsÿvÿzÿÿÿÿÿ{ÿÿxÿÿÿrÿzÿ|ÿÿÿÿyÿÿÿÿÿÿÿÿÿxÿ`ÿFÿZÿlÿeÿeÿrÿmÿjÿ~ÿÿ|ÿÿÿÿÿyÿ{ÿÿÿÿuÿÿÿÿÿ|ÿÿuÿHÿÿ)ÿiÿÿÿÿÿÿ­ÿÿÿÿÿÿÿÿÿ¡ÿÿÿÿÿÿÿÿ ÿÿÿÿÿÿÿÿÿÿÿÿÿÿ¢ÿÿÿÿÿÿÿÿÿÿÿÿÿÿ~ÿÿ¥ÿÿÿÿÿÿÿÿÿÿ¢ÿÿÿÿÿÿÿÿÿÿ¬ÿ¦ÿÿÿÿÿÿÿÿÿÿÿ¡ÿ ÿÿ¡ÿ¦ÿ¦ÿÿÿ£ÿÿÿÿÿÿÿÿ©ÿÿÿÿÿÿÿÿzÿ~ÿÿÿÿÿÿÿÿ¤ÿÿÿÿÿÿÿÿ¢ÿ¡ÿÿÿÿÿÿÿªÿ¥ÿ£ÿ¢ÿ£ÿ¦ÿ ÿ¡ÿ¢ÿÿÿ£ÿ­ÿ£ÿÿ¡ÿ¥ÿÿÿ¤ÿ¬ÿ¨ÿÿ¡ÿÿÿ£ÿ¦ÿ¦ÿ£ÿ©ÿªÿÿªÿÿ¢ÿ­ÿ¤ÿÿÿÿÿÿÿ£ÿÿÿÿ¤ÿÿÿÿÿ¦ÿÿ·ÿÿ©ÿÿÿ¡ÿÿÿÿÿÿÿ¦ÿÿ£ÿ§ÿÿÿ£ÿ®ÿ§ÿ¤ÿ¥ÿ©ÿÿÿÿÿ¨ÿ¬ÿ¡ÿÿÿÿ©ÿ¦ÿÿÿ¡ÿ«ÿ¬ÿÿÿÿ ÿÿÿÿÿ ÿÿÿÿÿ ÿ£ÿÿ¡ÿ¡ÿ¦ÿªÿ£ÿ¡ÿ¤ÿÿÿÿ¥ÿÿ¤ÿÿÿÿÿÿÿ¡ÿÿÿÿÿÿÿÿÿÿ¥ÿªÿ­ÿÿ©ÿ§ÿÿÿÿÿÿ¢ÿ ÿ¦ÿ¢ÿ£ÿ£ÿÿ¨ÿ­ÿ­ÿÿ¢ÿÿÿ¤ÿ¨ÿªÿÿ ÿBÿXÿfÿbÿaÿTÿÿâþëþõþàþßþ
ÿ ÿÿàþïþÑþ©þ´þÛþôþúþøþõþOÿiÿyÿbÿ&ÿÿûþìþàþÔþ¡þþnþªþÔþÔþ½þÀþôþÿ+ÿJÿSÿmÿ|ÿÿÿÿ{ÿzÿvÿÿÿÿÿÿÿÿÿnÿbÿtÿrÿeÿrÿrÿ{ÿÿÿÿmÿÿzÿnÿeÿnÿrÿoÿnÿqÿpÿnÿtÿhÿÿxÿÿÿÿ|ÿsÿbÿNÿÿRÿeÿkÿdÿùþþþæþ[ÿqÿÿwÿÿyÿÿÿvÿnÿlÿtÿÿ{ÿ|ÿuÿuÿyÿzÿ~ÿÿÿ}ÿwÿÿÿzÿÿÿzÿÿyÿpÿvÿÿÿÿÿtÿ|ÿpÿpÿtÿÿÿ|ÿvÿnÿgÿoÿÿ~ÿÿÿÿ}ÿzÿ{ÿ}ÿyÿÿÿ}ÿÿzÿxÿwÿsÿtÿoÿkÿxÿÿkÿkÿÿuÿzÿÿwÿzÿwÿ^ÿTÿkÿoÿÿpÿoÿÿcÿgÿqÿqÿmÿvÿÿvÿwÿgÿuÿÿ]ÿhÿwÿvÿmÿtÿ~ÿyÿ{ÿÿkÿbÿzÿÿ}ÿkÿlÿrÿvÿwÿvÿvÿvÿqÿjÿmÿkÿ`ÿnÿ|ÿ}ÿuÿrÿzÿ{ÿsÿÿlÿpÿyÿlÿlÿtÿsÿqÿnÿkÿfÿcÿjÿdÿ\ÿbÿhÿrÿdÿdÿkÿmÿmÿqÿoÿjÿtÿjÿ_ÿdÿhÿdÿUÿmÿpÿvÿxÿuÿÿ~ÿ^ÿdÿoÿoÿ;ÿTÿ}ÿmÿlÿzÿ|ÿ^ÿVÿcÿ^ÿeÿkÿZÿpÿjÿdÿhÿnÿ`ÿkÿlÿfÿeÿiÿhÿfÿjÿaÿsÿhÿhÿWÿ^ÿfÿUÿbÿfÿ`ÿiÿcÿEÿLÿVÿVÿ]ÿEÿqÿ\ÿUÿjÿhÿ^ÿbÿ[ÿRÿ`ÿgÿeÿZÿjÿ^ÿOÿjÿ@ÿ.ÿMÿ]ÿhÿ^ÿKÿEÿPÿ_ÿ`ÿ\ÿMÿGÿfÿfÿWÿYÿUÿ[ÿ\ÿ\ÿ_ÿSÿCÿJÿ^ÿeÿ[ÿCÿUÿVÿVÿLÿSÿbÿgÿdÿgÿQÿNÿ]ÿUÿTÿTÿgÿAÿòþ)ÿOÿ^ÿRÿCÿNÿWÿ[ÿYÿWÿTÿWÿ[ÿSÿcÿOÿ<ÿVÿcÿ_ÿRÿOÿRÿeÿ_ÿOÿEÿ:ÿ4ÿÿÿ)ÿ5ÿ@ÿ:ÿ`ÿTÿQÿKÿJÿUÿ`ÿcÿbÿeÿVÿ?ÿ&ÿ%ÿHÿUÿhÿWÿÿþ?ÿIÿcÿIÿUÿTÿ]ÿTÿEÿGÿPÿSÿMÿLÿYÿRÿUÿYÿVÿTÿeÿPÿSÿ]ÿJÿ[ÿOÿ5ÿ2ÿGÿTÿRÿWÿ[ÿVÿIÿMÿNÿUÿMÿVÿ,ÿÿÿ:ÿOÿTÿUÿWÿWÿUÿNÿKÿVÿVÿJÿPÿ,ÿ5ÿ^ÿKÿ?ÿIÿ.ÿKÿSÿ`ÿdÿVÿdÿSÿKÿaÿaÿTÿWÿWÿGÿEÿUÿBÿ?ÿZÿ9ÿBÿLÿ[ÿcÿXÿEÿMÿKÿ?ÿCÿGÿLÿNÿHÿJÿFÿQÿOÿUÿHÿLÿOÿSÿEÿYÿ^ÿQÿUÿbÿRÿLÿLÿDÿDÿJÿCÿ=ÿIÿUÿWÿUÿ>ÿEÿUÿPÿ=ÿPÿNÿSÿEÿ>ÿ]ÿTÿ@ÿQÿPÿHÿ=ÿ6ÿ;ÿ:ÿ6ÿ7ÿ$ÿÿ$ÿ>ÿNÿ:ÿFÿ8ÿ4ÿ-ÿ?ÿHÿ<ÿ>ÿMÿBÿMÿNÿQÿ]ÿWÿHÿFÿLÿIÿPÿ?ÿ#ÿ	ÿ,ÿ:ÿ8ÿXÿTÿMÿXÿHÿPÿQÿUÿIÿ<ÿ=ÿFÿRÿQÿRÿPÿDÿEÿFÿ5ÿ0ÿKÿJÿGÿ&ÿ[ÿCÿJÿ`ÿIÿ ÿ6ÿGÿ@ÿ;ÿPÿIÿ@ÿ8ÿIÿQÿEÿHÿKÿBÿGÿNÿNÿXÿDÿ=ÿBÿJÿBÿOÿ4ÿ=ÿ;ÿIÿJÿNÿDÿKÿUÿKÿHÿ<ÿOÿLÿ8ÿ@ÿKÿJÿIÿAÿ?ÿKÿCÿPÿVÿLÿ=ÿLÿCÿVÿHÿJÿGÿKÿ?ÿVÿ;ÿ@ÿHÿPÿLÿPÿTÿRÿIÿDÿIÿBÿ9ÿ:ÿ@ÿFÿLÿQÿFÿOÿXÿAÿ=ÿMÿHÿPÿ>ÿIÿIÿ:ÿLÿDÿCÿGÿHÿUÿOÿ@ÿMÿGÿ>ÿ5ÿ@ÿBÿ7ÿ>ÿDÿ@ÿ=ÿ9ÿBÿ=ÿ5ÿ8ÿ3ÿ<ÿ8ÿ9ÿIÿ^ÿJÿDÿFÿ9ÿEÿ4ÿ3ÿ<ÿ9ÿBÿFÿAÿAÿ)ÿFÿOÿHÿ@ÿ;ÿ3ÿ?ÿNÿEÿBÿBÿ@ÿJÿFÿIÿBÿAÿJÿIÿ#ÿ;ÿ5ÿ6ÿBÿRÿEÿ_ÿEÿHÿ9ÿ@ÿ1ÿ8ÿ7ÿ0ÿ1ÿ/ÿDÿ2ÿ9ÿNÿ?ÿ/ÿ4ÿ>ÿDÿ?ÿAÿ5ÿ,ÿLÿUÿAÿ6ÿGÿBÿTÿNÿ>ÿ>ÿ?ÿDÿAÿ?ÿ0ÿAÿ2ÿ=ÿCÿEÿ8ÿHÿDÿ@ÿJÿIÿAÿ<ÿ9ÿ;ÿ:ÿ?ÿCÿCÿGÿ=ÿ@ÿDÿ=ÿ?ÿ<ÿ2ÿ8ÿEÿ=ÿ>ÿ?ÿ=ÿ3ÿ,ÿ4ÿ5ÿEÿ<ÿ1ÿ=ÿ6ÿ?ÿ&ÿ2ÿ>ÿ=ÿ;ÿDÿ=ÿ<ÿ7ÿEÿ@ÿ5ÿ'ÿ6ÿ9ÿ1ÿ5ÿ4ÿ:ÿ9ÿ8ÿ=ÿ=ÿ=ÿHÿ?ÿ6ÿFÿBÿ8ÿ8ÿ2ÿ3ÿ1ÿ'ÿ'ÿ0ÿ.ÿ9ÿ1ÿBÿDÿ2ÿFÿDÿ/ÿ<ÿ4ÿ6ÿ:ÿ2ÿ0ÿ=ÿ7ÿ ÿÿ.ÿ;ÿ)ÿ7ÿÿ5ÿ8ÿ<ÿ7ÿ;ÿ&ÿ.ÿ5ÿAÿ?ÿ=ÿ9ÿ2ÿ1ÿ2ÿ7ÿ4ÿ8ÿ?ÿ:ÿ8ÿ8ÿ?ÿ9ÿ6ÿIÿDÿ+ÿ6ÿ7ÿ7ÿ-ÿ;ÿ5ÿ/ÿ=ÿ:ÿ>ÿ3ÿEÿÿ3ÿ"ÿ'ÿ+ÿÿ.ÿ2ÿCÿ6ÿ>ÿBÿ/ÿ!ÿ.ÿ+ÿ4ÿ:ÿ?ÿ1ÿ ÿ#ÿ#ÿ*ÿ*ÿ4ÿ7ÿ+ÿ-ÿ4ÿ+ÿ)ÿ1ÿ8ÿ5ÿ-ÿ:ÿ6ÿ3ÿ3ÿ&ÿ9ÿ5ÿ=ÿ?ÿ-ÿ+ÿ4ÿ<ÿ0ÿ)ÿ6ÿ;ÿ6ÿ9ÿ-ÿ9ÿ+ÿIÿ0ÿ"ÿ3ÿ+ÿ=ÿ%ÿÿ1ÿ9ÿ7ÿ3ÿ0ÿ6ÿ?ÿ&ÿ.ÿ3ÿ0ÿ5ÿ9ÿ.ÿ!ÿ5ÿ8ÿ<ÿ;ÿ3ÿ<ÿ7ÿ'ÿ4ÿ6ÿ/ÿ?ÿ$ÿÿ;ÿ3ÿ3ÿ)ÿ%ÿ)ÿ+ÿ3ÿ'ÿ"ÿ=ÿ/ÿ"ÿ9ÿ1ÿÿÿ1ÿ7ÿ9ÿÿ5ÿ9ÿ=ÿEÿBÿ'ÿ0ÿ7ÿEÿ%ÿ4ÿ%ÿ=ÿJÿ%ÿ7ÿ,ÿ/ÿ?ÿ\ÿCÿ7ÿÿ2ÿ!ÿ4ÿ4ÿ5ÿPÿ?ÿ;ÿ>ÿ-ÿ+ÿ:ÿ8ÿ5ÿ+ÿ0ÿCÿ8ÿ+ÿ+ÿ.ÿ2ÿ,ÿ4ÿ.ÿ ÿ4ÿ:ÿ4ÿ4ÿ.ÿ%ÿ)ÿ2ÿ6ÿ7ÿ(ÿ,ÿ-ÿ-ÿ(ÿ-ÿ7ÿ3ÿAÿ;ÿ0ÿ3ÿ5ÿ;ÿBÿ-ÿ1ÿ6ÿ)ÿ.ÿ6ÿ2ÿ<ÿ;ÿ9ÿ+ÿ3ÿFÿ;ÿ0ÿDÿ1ÿCÿ3ÿ4ÿ<ÿ$ÿ2ÿ(ÿ-ÿ4ÿ3ÿ:ÿ2ÿ;ÿ5ÿ0ÿ7ÿ6ÿ6ÿ8ÿ-ÿ%ÿ2ÿ<ÿ%ÿ&ÿBÿ:ÿ.ÿ/ÿ1ÿ6ÿ+ÿ5ÿDÿ<ÿ7ÿ0ÿ:ÿ:ÿ6ÿ<ÿ6ÿ4ÿ-ÿ<ÿ7ÿ$ÿ5ÿ3ÿ:ÿ>ÿJÿJÿIÿGÿ<ÿAÿ:ÿ7ÿ=ÿ(ÿ)ÿ%ÿ1ÿDÿ>ÿ5ÿ:ÿ2ÿ1ÿPÿ<ÿQÿ/ÿ;ÿJÿ6ÿGÿRÿ<ÿ-ÿ+ÿ>ÿ%ÿ1ÿ<ÿ8ÿ-ÿ.ÿAÿ7ÿFÿTÿFÿ4ÿ8ÿBÿDÿ>ÿ-ÿDÿEÿEÿCÿEÿ8ÿ*ÿ8ÿAÿ;ÿ9ÿ7ÿFÿKÿEÿKÿHÿBÿ<ÿ?ÿFÿ5ÿ3ÿBÿIÿKÿFÿ.ÿÿÿ>ÿ3ÿ&ÿ7ÿ=ÿFÿFÿ;ÿHÿ9ÿBÿCÿEÿ/ÿ=ÿ'ÿ1ÿAÿ?ÿ>ÿ6ÿ6ÿ3ÿKÿ7ÿNÿ9ÿ8ÿOÿ3ÿ2ÿ8ÿAÿBÿDÿGÿ0ÿ/ÿ8ÿAÿ8ÿ?ÿ>ÿBÿ=ÿ@ÿBÿDÿ6ÿAÿNÿJÿ@ÿ@ÿ=ÿ<ÿHÿ;ÿ8ÿ;ÿ=ÿ>ÿ=ÿ@ÿHÿNÿRÿGÿ9ÿ=ÿDÿHÿBÿBÿNÿQÿJÿDÿ=ÿAÿCÿDÿKÿEÿGÿ<ÿ@ÿAÿ?ÿ7ÿBÿLÿFÿDÿ<ÿ>ÿCÿBÿ8ÿ=ÿ9ÿ9ÿ8ÿAÿ=ÿGÿCÿ=ÿBÿBÿdÿBÿOÿ3ÿ<ÿQÿ>ÿ>ÿGÿ;ÿ8ÿ?ÿEÿNÿSÿ3ÿ8ÿLÿ>ÿCÿ/ÿ8ÿ@ÿ?ÿ7ÿ9ÿ2ÿEÿGÿGÿ2ÿ/ÿ'ÿ4ÿ>ÿ>ÿFÿHÿCÿRÿTÿ@ÿ=ÿEÿJÿMÿFÿCÿRÿPÿAÿ7ÿAÿ?ÿFÿ=ÿ;ÿHÿ0ÿBÿ3ÿEÿ@ÿKÿOÿ5ÿ<ÿNÿBÿ.ÿCÿ8ÿFÿJÿFÿ>ÿ;ÿ4ÿ?ÿ(ÿAÿOÿNÿ6ÿ=ÿHÿDÿ(ÿOÿ:ÿMÿ8ÿ8ÿ?ÿGÿDÿEÿVÿQÿ7ÿ:ÿJÿBÿRÿSÿTÿEÿ<ÿ=ÿ0ÿ;ÿHÿKÿCÿ?ÿOÿWÿ?ÿ@ÿHÿ6ÿFÿIÿ=ÿ>ÿ>ÿTÿDÿ>ÿ@ÿ;ÿ>ÿ4ÿ;ÿAÿ<ÿDÿQÿEÿeÿ\ÿ5ÿVÿLÿBÿ;ÿMÿEÿ=ÿ@ÿXÿUÿLÿYÿ1ÿCÿSÿPÿ@ÿGÿSÿCÿKÿVÿXÿSÿ?ÿAÿPÿSÿMÿ@ÿ9ÿ>ÿKÿGÿ=ÿ7ÿ4ÿGÿOÿUÿRÿGÿPÿQÿ@ÿ;ÿ?ÿ9ÿ:ÿHÿBÿ<ÿDÿIÿQÿIÿBÿEÿBÿXÿWÿKÿDÿRÿLÿHÿYÿ\ÿGÿSÿXÿXÿAÿSÿKÿDÿFÿNÿ8ÿ>ÿFÿ<ÿVÿVÿ?ÿHÿEÿDÿAÿGÿjÿOÿOÿ4ÿ=ÿGÿFÿAÿJÿQÿQÿMÿNÿOÿHÿMÿXÿTÿNÿIÿ>ÿ;ÿFÿFÿPÿYÿHÿKÿOÿRÿEÿ<ÿ?ÿKÿHÿNÿTÿCÿMÿJÿHÿEÿLÿCÿKÿEÿ9ÿGÿSÿQÿEÿEÿLÿJÿQÿXÿIÿDÿKÿJÿNÿ=ÿBÿIÿEÿUÿ\ÿ]ÿTÿHÿOÿ\ÿ[ÿKÿCÿJÿSÿRÿNÿNÿPÿMÿLÿJÿDÿNÿYÿRÿ7ÿGÿVÿ[ÿSÿ?ÿKÿjÿOÿ]ÿQÿSÿ]ÿQÿNÿKÿGÿTÿMÿGÿ?ÿRÿSÿ<ÿFÿKÿXÿWÿFÿIÿXÿLÿIÿOÿOÿSÿIÿCÿNÿRÿQÿKÿKÿMÿQÿIÿPÿSÿQÿ@ÿSÿIÿDÿ?ÿ^ÿPÿCÿCÿ9ÿTÿQÿBÿUÿFÿMÿMÿMÿ^ÿWÿUÿVÿXÿBÿDÿDÿ+ÿ)ÿGÿKÿHÿGÿCÿAÿKÿRÿQÿZÿRÿYÿXÿ[ÿHÿDÿEÿJÿFÿLÿOÿPÿIÿaÿBÿTÿSÿ0ÿLÿPÿMÿCÿEÿPÿLÿUÿ\ÿQÿZÿaÿMÿ<ÿCÿKÿPÿRÿVÿOÿ<ÿGÿQÿEÿHÿ\ÿ[ÿEÿ^ÿlÿ\ÿGÿGÿVÿKÿ=ÿRÿ\ÿEÿIÿZÿFÿIÿRÿPÿ[ÿcÿ[ÿVÿUÿGÿUÿ[ÿUÿJÿKÿUÿJÿPÿ^ÿLÿKÿ\ÿVÿUÿNÿRÿQÿKÿZÿ[ÿ_ÿYÿQÿOÿHÿAÿTÿRÿQÿEÿCÿSÿLÿYÿbÿ\ÿUÿQÿ_ÿUÿJÿPÿXÿ_ÿaÿdÿHÿJÿVÿ^ÿXÿUÿdÿMÿKÿXÿ_ÿ]ÿGÿZÿQÿXÿMÿRÿWÿlÿSÿYÿbÿcÿ^ÿHÿVÿaÿ\ÿ]ÿZÿ^ÿ]ÿUÿGÿMÿXÿKÿhÿPÿXÿXÿYÿVÿYÿQÿcÿYÿZÿbÿ[ÿfÿYÿZÿ\ÿVÿXÿ]ÿWÿRÿZÿiÿgÿ[ÿ\ÿYÿVÿRÿRÿSÿaÿ]ÿSÿWÿfÿbÿZÿHÿIÿ`ÿdÿeÿcÿ_ÿfÿ\ÿUÿbÿbÿTÿMÿUÿZÿ[ÿhÿZÿ]ÿjÿaÿnÿbÿ\ÿtÿhÿqÿnÿrÿdÿjÿgÿ^ÿbÿcÿhÿiÿaÿgÿhÿ^ÿ^ÿaÿcÿ^ÿpÿkÿ`ÿbÿZÿjÿqÿdÿVÿNÿUÿlÿiÿiÿrÿaÿnÿsÿgÿ_ÿZÿbÿoÿlÿcÿWÿXÿUÿ_ÿ^ÿeÿeÿpÿ`ÿzÿaÿjÿOÿQÿbÿpÿnÿmÿdÿXÿWÿcÿmÿoÿpÿeÿmÿmÿ_ÿnÿqÿ`ÿkÿxÿgÿ^ÿWÿQÿXÿfÿwÿ}ÿjÿgÿiÿfÿiÿdÿbÿdÿ[ÿcÿiÿ]ÿTÿiÿlÿRÿcÿ\ÿnÿnÿgÿYÿ\ÿXÿZÿiÿrÿoÿfÿgÿlÿeÿgÿdÿbÿhÿcÿTÿ}ÿkÿaÿwÿuÿuÿpÿrÿnÿdÿcÿcÿhÿwÿwÿyÿmÿXÿjÿiÿlÿoÿcÿzÿoÿvÿrÿmÿeÿ\ÿ]ÿmÿzÿ|ÿvÿkÿkÿ\ÿ\ÿfÿqÿqÿnÿwÿcÿZÿUÿcÿgÿeÿhÿrÿÿÿqÿlÿlÿlÿvÿ|ÿkÿrÿ~ÿrÿuÿjÿVÿbÿvÿmÿqÿ|ÿtÿgÿOÿÿÿPÿlÿxÿ{ÿbÿÿxÿoÿÿÿvÿpÿlÿjÿiÿpÿ|ÿÿÿfÿlÿaÿgÿlÿbÿjÿxÿyÿpÿ{ÿzÿ[ÿUÿkÿoÿmÿxÿ{ÿnÿxÿÿgÿcÿqÿoÿÿÿÿvÿzÿuÿnÿtÿqÿtÿpÿuÿÿiÿyÿiÿ~ÿrÿgÿlÿpÿiÿnÿrÿjÿnÿxÿzÿ^ÿpÿÿqÿvÿwÿuÿrÿ6ÿ?ÿeÿpÿtÿ{ÿsÿoÿqÿqÿ{ÿdÿ{ÿÿÿÿÿÿvÿqÿtÿÿÿ{ÿtÿkÿÿÿÿÿÿ}ÿÿÿ~ÿwÿtÿyÿ~ÿÿÿÿÿÿ~ÿÿgÿnÿhÿ_ÿgÿwÿqÿqÿ~ÿyÿ}ÿÿÿÿÿÿÿÿÿÿÿÿ|ÿ}ÿ}ÿÿÿÿ{ÿÿÿoÿ7ÿÿYÿzÿÿÿÿÿÿÿÿÿÿÿzÿÿÿÿÿÿÿÿÿÿÿÿÿÿÿÿÿÿÿÿÿÿÿÿÿ¢ÿ ÿÿÿÿÿÿÿÿÿÿÿÿÿwÿÿÿÿÿÿÿÿÿÿÿÿ£ÿÿÿÿÿÿÿÿÿÿ¡ÿ¡ÿÿÿÿÿÿÿÿÿÿÿÿÿÿ¡ÿ¡ÿ¥ÿÿ¢ÿªÿÿÿÿÿÿÿÿ ÿÿÿÿÿÿÿÿÿÿÿÿÿÿÿÿÿÿÿÿÿÿÿÿÿÿ¢ÿ¦ÿÿÿÿÿÿÿÿÿÿ£ÿ¬ÿ©ÿ­ÿ¨ÿÿÿÿÿÿÿÿ¦ÿ¦ÿ¢ÿÿ¯ÿÿÿÿ¥ÿªÿ«ÿÿÿÿ¦ÿ©ÿÿÿ ÿ¢ÿ ÿÿÿÿÿ¥ÿÿÿ¤ÿ£ÿÿÿÿÿÿÿÿ¡ÿÿÿÿÿÿ¨ÿÿÿÿÿ¢ÿÿÿÿÿÿÿÿÿÿ ÿÿÿ©ÿ«ÿªÿ¡ÿ£ÿ¤ÿªÿ¨ÿÿÿÿ¡ÿ§ÿ§ÿÿÿÿ«ÿªÿÿÿÿ ÿÿÿ¥ÿ¤ÿÿÿÿÿ«ÿ¡ÿªÿ¤ÿÿÿÿÿÿÿÿÿ ÿÿ£ÿÿ¥ÿÿÿÿÿ¦ÿÿÿÿ¤ÿÿÿÿ¥ÿ¦ÿÿÿÿªÿ¦ÿÿ¢ÿ¬ÿªÿ¡ÿÿÿÿÿÿ£ÿ£ÿ¢ÿ£ÿªÿ­ÿ¦ÿ¦ÿ¨ÿÿÿ¡ÿ£ÿÿ¢ÿáþÿJÿRÿ^ÿYÿiÿ>ÿ)ÿ
ÿéþöþÿÿÿÿöþÅþþ±þ·þÄþÒþâþñþéþÿ]ÿ_ÿlÿAÿÿÿñþÌþªþ¯þ±þ¨þþÉþëþÜþ»þÃþÿÿYÿqÿeÿvÿÿÿÿÿÿÿ~ÿvÿyÿÿÿÿÿÿÿ}ÿkÿMÿ8ÿ'ÿBÿbÿyÿÿÿvÿfÿÿÿXÿAÿgÿzÿ|ÿ}ÿxÿqÿyÿqÿvÿoÿÿÿÿÿÿÿsÿdÿTÿYÿrÿGÿÿÒþkþþ8ÿsÿÿÿÿÿ{ÿ{ÿÿÿvÿtÿzÿ}ÿwÿzÿhÿtÿÿÿxÿÿÿvÿzÿÿuÿÿ|ÿÿÿÿÿ|ÿÿÿÿsÿrÿ}ÿÿpÿwÿpÿvÿ{ÿwÿqÿ[ÿLÿ^ÿÿ~ÿvÿ}ÿxÿsÿpÿuÿÿ}ÿÿÿvÿÿyÿwÿÿÿwÿkÿeÿrÿÿeÿdÿsÿuÿqÿÿÿÿÿÿzÿ|ÿwÿÿÿkÿmÿzÿkÿpÿÿÿÿuÿlÿfÿjÿsÿsÿgÿ_ÿpÿ~ÿnÿgÿxÿ}ÿyÿ~ÿsÿpÿpÿyÿ{ÿrÿwÿxÿqÿrÿ{ÿ}ÿjÿdÿ`ÿeÿwÿqÿqÿzÿiÿeÿnÿoÿnÿgÿnÿqÿÿxÿzÿqÿvÿmÿmÿjÿjÿsÿtÿuÿiÿcÿUÿmÿjÿfÿbÿmÿxÿsÿmÿmÿpÿvÿjÿlÿoÿgÿbÿeÿgÿaÿdÿqÿuÿwÿxÿbÿ_ÿfÿÿ\ÿoÿvÿÿlÿ|ÿzÿpÿhÿTÿPÿiÿ^ÿYÿVÿjÿhÿhÿoÿfÿlÿgÿfÿnÿpÿtÿrÿjÿdÿcÿaÿnÿiÿnÿaÿbÿmÿkÿcÿcÿcÿ`ÿ`ÿbÿfÿ[ÿhÿlÿgÿaÿVÿNÿZÿ]ÿXÿ`ÿlÿjÿHÿKÿTÿ\ÿ]ÿjÿ[ÿPÿTÿUÿUÿ[ÿ[ÿUÿWÿ`ÿ]ÿUÿUÿMÿiÿlÿ_ÿYÿRÿTÿSÿ\ÿ`ÿTÿNÿQÿXÿ_ÿ[ÿ^ÿTÿRÿUÿ_ÿVÿQÿMÿHÿIÿFÿIÿ^ÿdÿYÿkÿNÿ7ÿåþ?ÿEÿLÿaÿ[ÿTÿLÿLÿTÿNÿKÿOÿIÿRÿXÿUÿVÿPÿ]ÿWÿ?ÿFÿ[ÿfÿOÿ4ÿ0ÿ3ÿ5ÿ.ÿ*ÿ9ÿJÿTÿNÿoÿQÿcÿOÿQÿTÿXÿPÿPÿQÿ6ÿÿ"ÿNÿ\ÿUÿdÿGÿÿ7þBÿKÿEÿXÿPÿ^ÿVÿSÿSÿYÿ[ÿSÿSÿZÿWÿTÿ_ÿWÿMÿ=ÿNÿMÿEÿTÿUÿUÿNÿFÿJÿQÿ[ÿbÿ`ÿbÿaÿTÿBÿKÿKÿQÿRÿ@ÿ7ÿÿÿ<ÿNÿUÿTÿEÿ=ÿ@ÿKÿ[ÿWÿGÿ0ÿùþ&ÿHÿNÿ^ÿGÿ.ÿAÿ]ÿQÿJÿ]ÿaÿ[ÿ[ÿUÿMÿHÿAÿNÿIÿOÿSÿZÿFÿ\ÿRÿ@ÿTÿ[ÿXÿSÿJÿCÿNÿQÿPÿNÿPÿUÿTÿTÿGÿEÿDÿaÿNÿHÿYÿ[ÿ@ÿRÿTÿNÿ]ÿ_ÿRÿUÿ`ÿMÿ@ÿ?ÿ8ÿ;ÿCÿFÿAÿTÿRÿoÿNÿVÿKÿTÿ4ÿ6ÿVÿdÿQÿRÿ?ÿ6ÿJÿGÿ0ÿ%ÿÿÿÿÿ$ÿ,ÿ'ÿ7ÿlÿTÿEÿWÿLÿ7ÿYÿBÿ5ÿ=ÿ<ÿ8ÿFÿEÿHÿSÿTÿHÿEÿMÿ?ÿLÿIÿ0ÿÿÿCÿ?ÿXÿ]ÿWÿ@ÿFÿGÿNÿMÿFÿJÿFÿ?ÿAÿ=ÿAÿIÿ?ÿ=ÿQÿTÿCÿPÿNÿTÿJÿWÿQÿIÿ\ÿSÿJÿBÿ8ÿ7ÿAÿGÿLÿ:ÿ0ÿJÿIÿ@ÿOÿRÿDÿ@ÿFÿOÿPÿ=ÿ?ÿ;ÿMÿMÿ]ÿKÿIÿJÿ@ÿ7ÿIÿAÿHÿUÿKÿEÿ<ÿHÿEÿBÿFÿDÿKÿSÿKÿAÿFÿPÿVÿQÿ@ÿ7ÿHÿ2ÿMÿEÿMÿNÿRÿJÿEÿ6ÿ=ÿ>ÿAÿ:ÿDÿ8ÿHÿWÿMÿEÿEÿBÿFÿGÿ@ÿRÿYÿAÿ<ÿHÿ;ÿ/ÿ8ÿ?ÿEÿ5ÿGÿ8ÿ<ÿRÿHÿBÿ>ÿBÿYÿEÿ>ÿ;ÿ;ÿ>ÿEÿKÿAÿ7ÿ?ÿNÿJÿ6ÿ7ÿQÿSÿ>ÿ0ÿ9ÿ8ÿAÿDÿJÿCÿEÿDÿ:ÿBÿNÿ=ÿKÿKÿAÿ?ÿFÿGÿEÿ@ÿHÿFÿFÿ?ÿ?ÿ0ÿ4ÿGÿBÿ7ÿ3ÿ>ÿ>ÿ;ÿ@ÿIÿJÿBÿIÿAÿ6ÿAÿ,ÿ,ÿ0ÿKÿ?ÿEÿCÿAÿAÿ ÿ&ÿGÿ;ÿGÿLÿ;ÿ<ÿ>ÿ=ÿ?ÿ?ÿ2ÿ1ÿ:ÿ:ÿ@ÿ@ÿ;ÿ<ÿ2ÿ/ÿ2ÿIÿ@ÿ>ÿCÿ>ÿ3ÿ>ÿTÿ-ÿ-ÿ&ÿIÿDÿCÿ-ÿBÿ2ÿ=ÿ4ÿJÿQÿGÿ@ÿ8ÿ:ÿ>ÿ>ÿDÿEÿCÿPÿLÿDÿBÿ:ÿ@ÿEÿ>ÿ4ÿ1ÿ<ÿCÿ6ÿ;ÿ5ÿ(ÿ=ÿ;ÿCÿ>ÿ3ÿ8ÿ0ÿ9ÿ#ÿGÿ?ÿ7ÿ7ÿIÿ5ÿ<ÿ=ÿKÿ>ÿ;ÿ5ÿ6ÿ=ÿ:ÿ7ÿ6ÿ)ÿ/ÿBÿGÿ?ÿ8ÿ?ÿ7ÿ*ÿ1ÿ7ÿ6ÿ1ÿ1ÿ+ÿ-ÿ8ÿ-ÿ1ÿ,ÿ,ÿ;ÿ?ÿQÿGÿ:ÿ*ÿDÿ<ÿBÿ!ÿ ÿ?ÿ6ÿ3ÿ+ÿ7ÿ7ÿ9ÿAÿ+ÿ;ÿ@ÿ$ÿ"ÿ4ÿ<ÿ@ÿ8ÿ*ÿ'ÿ>ÿ2ÿ4ÿ,ÿ.ÿBÿ8ÿ0ÿ4ÿ:ÿ7ÿ0ÿ;ÿAÿ3ÿFÿ3ÿ;ÿ3ÿ3ÿ;ÿ/ÿ4ÿ6ÿ&ÿFÿ8ÿFÿ;ÿNÿMÿ8ÿÿ!ÿ#ÿ7ÿ!ÿ+ÿ1ÿ+ÿFÿ6ÿ/ÿ$ÿ)ÿÿ&ÿ/ÿ'ÿ9ÿ;ÿ0ÿ(ÿÿÿ.ÿ,ÿ*ÿ2ÿ,ÿ)ÿ)ÿ%ÿ"ÿ&ÿ.ÿ0ÿ2ÿ;ÿ9ÿ0ÿ7ÿ/ÿ?ÿGÿ>ÿ5ÿ&ÿ2ÿ.ÿ3ÿ'ÿ+ÿ<ÿ@ÿ7ÿ/ÿ'ÿ6ÿ7ÿ9ÿ=ÿ$ÿ)ÿ8ÿ<ÿ ÿ+ÿ/ÿ:ÿ@ÿ7ÿ/ÿ!ÿ9ÿ/ÿ7ÿ4ÿ(ÿ+ÿ-ÿ-ÿ,ÿ5ÿ/ÿ0ÿ+ÿ&ÿ.ÿ4ÿ3ÿ/ÿ3ÿ*ÿ$ÿ&ÿ/ÿ7ÿ1ÿ2ÿ#ÿ&ÿ1ÿ4ÿ/ÿ,ÿ%ÿ&ÿ9ÿAÿ@ÿAÿ4ÿ-ÿ6ÿ>ÿ3ÿ0ÿ<ÿ(ÿ9ÿ%ÿ0ÿ4ÿ2ÿ4ÿ"ÿ1ÿ<ÿ9ÿ%ÿTÿ=ÿ;ÿ/ÿ8ÿ(ÿ9ÿ0ÿ=ÿ>ÿ3ÿ:ÿ3ÿ0ÿ0ÿ<ÿ@ÿ5ÿ-ÿ3ÿ8ÿ3ÿ>ÿ1ÿÿÿ2ÿ>ÿHÿ=ÿ-ÿ0ÿ1ÿ!ÿ ÿ2ÿ,ÿ/ÿ:ÿ)ÿ,ÿ3ÿ6ÿ5ÿ)ÿ0ÿ:ÿFÿ=ÿAÿ>ÿAÿ?ÿ)ÿ-ÿ0ÿ4ÿ.ÿÿ$ÿFÿIÿ(ÿ9ÿ>ÿ%ÿ7ÿ8ÿCÿÿCÿ4ÿ6ÿ9ÿ/ÿ%ÿBÿ,ÿ>ÿ7ÿ0ÿ2ÿ/ÿ4ÿ.ÿ.ÿ)ÿ1ÿ:ÿ+ÿ7ÿ6ÿ$ÿ.ÿ6ÿ7ÿ+ÿ7ÿ-ÿ4ÿCÿ6ÿ5ÿ=ÿ>ÿ8ÿ3ÿ-ÿ.ÿ2ÿ:ÿ@ÿ5ÿ1ÿ5ÿ9ÿ;ÿ6ÿ:ÿ?ÿ2ÿ5ÿ;ÿ5ÿ,ÿ:ÿ0ÿ0ÿ-ÿGÿFÿNÿMÿ7ÿ<ÿ=ÿ2ÿ;ÿ0ÿ(ÿ/ÿ6ÿCÿBÿ5ÿ@ÿ-ÿ<ÿJÿ1ÿGÿ8ÿ7ÿFÿ6ÿ;ÿIÿIÿ9ÿ*ÿ;ÿCÿ7ÿ<ÿ7ÿ4ÿBÿFÿ>ÿDÿUÿRÿ@ÿ8ÿ@ÿEÿ6ÿ0ÿDÿ9ÿ6ÿDÿFÿ7ÿ
ÿÿBÿ<ÿ6ÿ6ÿKÿZÿLÿEÿCÿCÿ:ÿ<ÿKÿ=ÿ9ÿ?ÿ?ÿBÿEÿþþ½þ0ÿBÿ3ÿ,ÿ5ÿAÿHÿGÿMÿFÿ>ÿAÿ6ÿCÿ0ÿ;ÿ*ÿ8ÿFÿBÿ0ÿ:ÿ4ÿCÿHÿCÿDÿ7ÿGÿ;ÿ=ÿ@ÿKÿJÿCÿ@ÿ;ÿ7ÿCÿJÿ5ÿ4ÿ@ÿEÿ@ÿ=ÿ=ÿIÿNÿ5ÿ7ÿBÿBÿCÿIÿDÿ:ÿIÿHÿ>ÿ9ÿ8ÿ<ÿ;ÿ4ÿ?ÿEÿFÿ@ÿ8ÿ=ÿ?ÿBÿFÿBÿDÿSÿJÿ@ÿ>ÿDÿIÿIÿPÿJÿDÿ;ÿ=ÿMÿ<ÿ2ÿHÿQÿJÿNÿLÿAÿ?ÿIÿ9ÿDÿGÿBÿ6ÿZÿAÿEÿOÿ;ÿJÿ>ÿWÿEÿQÿ6ÿ?ÿJÿ;ÿ9ÿ,ÿ6ÿ@ÿ4ÿAÿFÿKÿ3ÿ3ÿEÿEÿBÿ>ÿFÿFÿ:ÿ/ÿ4ÿ+ÿ9ÿMÿ@ÿ0ÿ3ÿ;ÿGÿ>ÿ5ÿAÿFÿ?ÿBÿFÿCÿBÿNÿRÿLÿKÿ?ÿ@ÿAÿ9ÿ:ÿDÿEÿDÿAÿ=ÿKÿ6ÿBÿAÿQÿEÿAÿGÿ:ÿ@ÿAÿEÿ:ÿCÿ:ÿJÿ0ÿHÿ@ÿGÿ5ÿIÿAÿ)ÿ8ÿBÿ6ÿ)ÿ9ÿKÿ1ÿIÿ1ÿ:ÿCÿBÿ8ÿEÿFÿOÿGÿHÿZÿ@ÿ9ÿCÿGÿ@ÿHÿGÿHÿ@ÿ6ÿ=ÿ=ÿ=ÿ:ÿ@ÿHÿGÿBÿCÿGÿEÿ@ÿ=ÿDÿKÿNÿPÿJÿ?ÿIÿGÿCÿ6ÿEÿ9ÿ?ÿLÿKÿPÿTÿHÿ9ÿEÿRÿ?ÿVÿJÿVÿCÿ?ÿ$ÿKÿBÿBÿEÿIÿSÿ8ÿ7ÿ2ÿ5ÿ<ÿ.ÿHÿBÿKÿKÿTÿGÿBÿ1ÿ=ÿZÿPÿSÿGÿSÿMÿCÿ:ÿ<ÿ?ÿ9ÿ7ÿ:ÿ:ÿDÿNÿNÿFÿ@ÿFÿAÿ?ÿKÿXÿWÿNÿUÿQÿSÿ\ÿXÿBÿCÿDÿNÿRÿNÿZÿDÿQÿOÿJÿ0ÿEÿAÿKÿjÿDÿBÿUÿVÿOÿdÿ`ÿUÿTÿEÿ@ÿ:ÿEÿCÿBÿAÿ;ÿDÿLÿDÿEÿWÿPÿMÿNÿMÿKÿPÿAÿAÿUÿIÿEÿBÿ<ÿKÿIÿRÿ]ÿNÿOÿFÿLÿBÿ5ÿFÿMÿDÿRÿSÿ?ÿNÿSÿKÿWÿMÿFÿCÿFÿPÿEÿNÿQÿBÿQÿTÿJÿPÿLÿBÿBÿFÿ;ÿLÿGÿRÿTÿFÿPÿ\ÿXÿJÿKÿZÿXÿQÿYÿIÿ=ÿKÿRÿUÿHÿCÿNÿPÿCÿMÿTÿ[ÿ]ÿOÿZÿ@ÿ^ÿLÿVÿLÿVÿ:ÿ)ÿVÿSÿRÿLÿXÿQÿ:ÿVÿ(ÿ>ÿ;ÿAÿIÿZÿdÿ_ÿ_ÿ]ÿMÿIÿOÿSÿYÿTÿIÿMÿSÿNÿMÿNÿJÿMÿPÿOÿNÿHÿ^ÿdÿ\ÿQÿRÿJÿZÿNÿRÿRÿGÿ9ÿGÿ<ÿIÿ[ÿMÿDÿPÿSÿQÿWÿ:ÿQÿQÿOÿKÿFÿOÿ?ÿ5ÿEÿJÿHÿFÿEÿEÿJÿTÿWÿNÿDÿYÿIÿRÿWÿLÿ=ÿLÿKÿZÿ`ÿXÿaÿXÿWÿSÿBÿAÿPÿOÿKÿMÿQÿHÿAÿEÿDÿ[ÿ[ÿQÿOÿWÿPÿUÿLÿBÿOÿXÿSÿNÿYÿ]ÿaÿZÿeÿ;ÿKÿNÿ:ÿJÿNÿSÿPÿFÿMÿOÿ?ÿTÿSÿXÿNÿNÿSÿHÿOÿSÿTÿUÿZÿTÿSÿTÿEÿKÿXÿOÿWÿ^ÿNÿNÿWÿ]ÿKÿSÿXÿLÿYÿUÿ[ÿ`ÿMÿHÿ[ÿRÿVÿXÿGÿ^ÿRÿGÿ[ÿYÿYÿSÿXÿYÿOÿZÿXÿSÿVÿ`ÿ`ÿ[ÿdÿWÿWÿVÿ[ÿIÿLÿKÿXÿFÿaÿcÿKÿaÿHÿhÿfÿRÿHÿHÿ_ÿNÿZÿ`ÿ[ÿWÿRÿUÿNÿOÿ^ÿ]ÿ\ÿ^ÿQÿQÿSÿ_ÿkÿmÿPÿ`ÿMÿVÿ_ÿbÿSÿYÿ^ÿRÿ`ÿcÿkÿTÿVÿZÿOÿLÿPÿSÿPÿOÿZÿbÿ`ÿbÿ\ÿNÿNÿMÿYÿ_ÿWÿUÿUÿVÿ^ÿ`ÿ^ÿWÿWÿXÿXÿKÿfÿhÿaÿaÿfÿiÿaÿZÿ^ÿcÿ^ÿ_ÿdÿcÿzÿmÿgÿPÿkÿdÿPÿpÿIÿWÿhÿkÿGÿWÿ]ÿbÿiÿmÿqÿeÿYÿUÿRÿ[ÿ[ÿWÿkÿPÿUÿ[ÿNÿ`ÿiÿeÿ[ÿOÿLÿlÿ|ÿcÿiÿ\ÿkÿqÿ_ÿ^ÿZÿYÿbÿdÿiÿ_ÿeÿ`ÿUÿ]ÿkÿ]ÿ}ÿbÿhÿdÿfÿrÿjÿjÿeÿhÿiÿ^ÿXÿ]ÿZÿbÿuÿiÿfÿjÿhÿaÿiÿfÿoÿrÿ`ÿ|ÿhÿeÿUÿnÿiÿtÿuÿ[ÿPÿ[ÿiÿkÿkÿiÿaÿrÿ`ÿbÿeÿcÿrÿpÿbÿ[ÿ_ÿ`ÿaÿhÿcÿVÿXÿiÿmÿgÿiÿkÿdÿdÿ`ÿiÿtÿVÿlÿjÿeÿvÿ`ÿcÿnÿoÿsÿqÿgÿfÿfÿYÿWÿgÿoÿsÿfÿfÿkÿYÿ~ÿÿvÿeÿjÿjÿuÿ}ÿjÿ\ÿeÿbÿfÿoÿaÿQÿTÿcÿRÿXÿgÿpÿpÿtÿqÿmÿfÿ`ÿYÿhÿjÿ`ÿiÿwÿsÿjÿiÿhÿoÿqÿdÿrÿ}ÿtÿhÿiÿjÿdÿkÿuÿmÿ^ÿdÿtÿgÿ(ÿûþ0ÿdÿhÿ`ÿ}ÿ|ÿÿÿoÿvÿtÿmÿnÿnÿmÿmÿlÿpÿyÿyÿqÿuÿoÿ\ÿrÿ_ÿhÿqÿuÿlÿ{ÿÿ_ÿLÿ]ÿqÿwÿ{ÿvÿpÿ|ÿÿiÿCÿ?ÿ`ÿiÿ{ÿÿxÿuÿ~ÿsÿhÿqÿjÿyÿrÿsÿoÿÿÿÿ~ÿÿpÿoÿmÿnÿkÿgÿoÿ~ÿzÿtÿ{ÿÿtÿÿÿjÿPÿûþ:ÿoÿwÿÿÿsÿmÿoÿqÿxÿaÿÿÿÿÿÿÿÿ~ÿ{ÿÿÿÿÿ~ÿ|ÿzÿÿvÿÿÿÿÿpÿvÿtÿÿÿÿ}ÿsÿoÿ}ÿÿÿWÿzÿwÿzÿtÿzÿÿÿÿÿÿÿÿÿÿÿÿÿÿÿÿÿÿÿÿÿ|ÿÿwÿÿ}ÿÿYÿòþÿVÿÿÿÿÿÿÿÿÿÿÿÿÿÿÿ¥ÿ£ÿÿÿÿÿÿÿÿÿÿÿÿÿÿÿÿÿÿÿÿÿ¦ÿÿÿ ÿÿÿÿÿÿÿÿÿÿÿÿÿÿÿÿÿÿÿÿÿÿÿÿÿÿÿÿÿÿÿÿÿÿÿÿÿÿ¦ÿÿÿÿÿÿÿÿÿÿÿ¦ÿ¦ÿ£ÿÿÿ©ÿ£ÿÿ¡ÿ©ÿ¡ÿÿÿÿÿÿÿÿÿÿÿÿÿÿÿÿÿÿ¡ÿÿÿÿÿ¡ÿÿÿÿÿÿÿ¡ÿÿÿ¢ÿÿÿÿÿÿ ÿ ÿÿ¢ÿ«ÿÿÿÿÿÿÿ¡ÿ¤ÿ£ÿÿÿÿÿÿÿ©ÿ¯ÿ¡ÿÿ¦ÿ£ÿ ÿÿ§ÿ ÿ£ÿÿ¨ÿ¤ÿÿ¢ÿ«ÿ¨ÿÿ£ÿ¤ÿÿÿÿÿÿÿ§ÿ¬ÿÿ§ÿÿÿÿ ÿÿÿÿÿÿÿÿÿÿÿ ÿÿÿÿÿÿ¢ÿ­ÿ©ÿ¤ÿÿ¥ÿ£ÿ¥ÿ¤ÿÿÿÿ¦ÿÿ¡ÿÿ§ÿªÿ«ÿ¢ÿÿÿÿÿÿÿ¢ÿÿ¥ÿ¢ÿÿÿÿ¥ÿÿÿ¢ÿ«ÿ¢ÿÿÿ¤ÿ¡ÿÿÿ¢ÿ£ÿÿ©ÿÿÿ¢ÿÿ ÿ¡ÿÿ¤ÿ©ÿÿÿÿ¦ÿ¢ÿ ÿ§ÿ¡ÿ¬ÿ¨ÿ¦ÿ©ÿ¨ÿ¥ÿ¥ÿÿÿ ÿ¤ÿ¬ÿÿÿÿ ÿ¤ÿÿÿÿ¥ÿ¦ÿ£ÿ­ÿ¤ÿÿÿçþ%ÿRÿcÿmÿ`ÿkÿ*ÿÿÿÿÿòþëþúþÿåþÌþÕþÐþáþâþêþüþñþçþÿ\ÿqÿiÿ(ÿÿèþÊþ½þþ¥þ×þÙþ±þ¾þÚþÚþÉþâþAÿQÿ|ÿtÿÿxÿxÿÿÿwÿzÿÿ}ÿÿÿÿÿxÿ}ÿÿ{ÿtÿYÿÿÿùþ ÿ]ÿvÿzÿzÿmÿoÿÿsÿAÿ/ÿWÿnÿqÿxÿÿÿÿ{ÿÿzÿ~ÿÿÿÿÿwÿÿrÿfÿ{ÿcÿ?ÿ(ÿþþøþ2ÿoÿwÿÿÿÿÿ|ÿÿÿÿwÿxÿÿ}ÿÿ|ÿtÿuÿÿÿwÿyÿyÿpÿ|ÿÿÿ~ÿÿ{ÿÿwÿtÿÿÿÿÿÿkÿxÿÿ|ÿuÿÿyÿrÿsÿlÿZÿEÿ^ÿxÿxÿsÿÿÿyÿtÿuÿ~ÿ}ÿÿÿÿwÿxÿwÿxÿ}ÿ{ÿpÿiÿtÿ}ÿqÿ\ÿqÿÿsÿ~ÿ~ÿoÿpÿÿÿÿwÿsÿaÿvÿmÿoÿyÿsÿtÿÿÿÿ}ÿ|ÿjÿqÿyÿiÿiÿuÿ|ÿoÿgÿuÿ{ÿxÿyÿyÿvÿiÿ|ÿvÿqÿpÿoÿsÿuÿ{ÿÿfÿkÿtÿÿrÿrÿtÿvÿuÿzÿ{ÿtÿoÿgÿsÿpÿjÿtÿqÿYÿlÿsÿsÿrÿoÿqÿsÿsÿgÿgÿ`ÿmÿjÿkÿgÿtÿ{ÿrÿlÿjÿiÿvÿnÿÿ{ÿaÿbÿkÿnÿkÿfÿjÿsÿqÿcÿ`ÿaÿjÿRÿÿ~ÿdÿUÿUÿfÿqÿcÿXÿ]ÿZÿYÿhÿWÿ\ÿaÿfÿcÿqÿ`ÿeÿgÿ`ÿiÿwÿuÿjÿ`ÿpÿSÿeÿ\ÿgÿeÿbÿlÿrÿpÿWÿCÿQÿVÿ`ÿ^ÿeÿeÿKÿ\ÿYÿRÿeÿfÿ_ÿeÿiÿdÿZÿKÿ?ÿ9ÿIÿXÿ[ÿiÿ`ÿ_ÿYÿ]ÿXÿKÿQÿYÿXÿ^ÿPÿMÿQÿQÿ\ÿlÿcÿVÿMÿJÿPÿ[ÿ\ÿWÿSÿWÿeÿUÿNÿ\ÿ\ÿXÿSÿZÿMÿ_ÿKÿMÿZÿYÿ`ÿaÿJÿSÿ^ÿRÿÿþ
ÿHÿMÿTÿTÿSÿNÿ[ÿbÿTÿVÿdÿUÿGÿ\ÿ^ÿVÿ[ÿNÿTÿUÿLÿPÿFÿDÿ7ÿ3ÿ;ÿFÿSÿZÿTÿJÿNÿ]ÿMÿcÿGÿ[ÿ`ÿ`ÿOÿIÿPÿNÿ*ÿÿÿ?ÿZÿZÿPÿOÿDÿ&ÿÝþEÿSÿBÿLÿfÿqÿiÿ[ÿXÿXÿVÿYÿ]ÿ^ÿgÿZÿJÿLÿ>ÿ5ÿaÿRÿ\ÿVÿOÿSÿMÿMÿXÿ[ÿ[ÿbÿ_ÿNÿPÿYÿLÿGÿBÿKÿNÿPÿEÿ(ÿ#ÿ'ÿ?ÿJÿUÿGÿ?ÿKÿWÿWÿBÿ!ÿ¸þ°þ<ÿFÿZÿHÿIÿaÿBÿXÿFÿ\ÿ\ÿbÿRÿ9ÿ@ÿHÿAÿAÿJÿSÿYÿXÿSÿUÿ[ÿWÿUÿTÿbÿMÿKÿMÿCÿXÿ]ÿPÿNÿQÿTÿSÿOÿCÿ?ÿ<ÿaÿVÿEÿQÿMÿRÿXÿNÿNÿQÿPÿSÿ[ÿTÿNÿMÿMÿUÿWÿHÿFÿHÿJÿNÿiÿJÿ>ÿnÿ_ÿGÿNÿDÿKÿGÿ8ÿ4ÿÿÿÿÿÿÿ'ÿ+ÿ)ÿ&ÿ+ÿ1ÿJÿ]ÿUÿAÿ/ÿAÿHÿUÿDÿ4ÿFÿ:ÿ?ÿLÿFÿDÿHÿFÿCÿGÿIÿ>ÿBÿ<ÿ?ÿ*ÿÿ5ÿ1ÿCÿVÿRÿIÿXÿCÿRÿMÿZÿSÿTÿMÿ?ÿ9ÿ;ÿ?ÿLÿbÿVÿ=ÿ?ÿJÿIÿKÿEÿFÿ=ÿUÿ<ÿ9ÿ2ÿ8ÿ=ÿ;ÿ,ÿCÿSÿCÿ>ÿKÿOÿCÿIÿLÿBÿJÿLÿRÿTÿLÿFÿNÿIÿIÿVÿUÿOÿ>ÿ>ÿ@ÿKÿCÿOÿIÿEÿ?ÿ9ÿFÿMÿLÿFÿ@ÿJÿMÿCÿ?ÿ>ÿHÿFÿLÿ7ÿ2ÿTÿ3ÿHÿCÿIÿSÿVÿSÿJÿ?ÿIÿEÿRÿAÿDÿGÿCÿOÿSÿTÿOÿIÿHÿ=ÿ5ÿ4ÿ?ÿCÿBÿWÿDÿ4ÿLÿ<ÿ6ÿEÿCÿ8ÿ.ÿ9ÿ@ÿAÿ;ÿ2ÿ/ÿ8ÿ6ÿDÿTÿNÿYÿSÿ@ÿ6ÿ)ÿ0ÿ>ÿ2ÿ1ÿGÿQÿ?ÿ3ÿ<ÿ+ÿ4ÿJÿHÿEÿRÿGÿ@ÿEÿeÿIÿAÿCÿDÿ4ÿBÿDÿGÿOÿGÿ@ÿFÿQÿGÿ<ÿEÿJÿCÿ9ÿ9ÿ;ÿ2ÿ8ÿ;ÿ6ÿIÿJÿQÿTÿIÿ@ÿRÿ1ÿ3ÿ;ÿ?ÿHÿSÿ'ÿ-ÿ.ÿ1ÿ>ÿDÿKÿDÿGÿDÿ6ÿ7ÿ,ÿ7ÿKÿIÿAÿ?ÿ:ÿ0ÿ9ÿAÿDÿ;ÿ8ÿ:ÿ5ÿ9ÿNÿAÿ3ÿ6ÿXÿ3ÿBÿ5ÿ;ÿ1ÿ@ÿ/ÿ1ÿHÿGÿ+ÿ6ÿCÿ;ÿCÿ?ÿ7ÿ?ÿ?ÿDÿEÿ<ÿEÿGÿ<ÿ7ÿ7ÿ8ÿ:ÿ>ÿ:ÿ-ÿ5ÿ@ÿ.ÿ;ÿ?ÿ'ÿ7ÿBÿCÿ8ÿ5ÿ2ÿHÿ5ÿ2ÿHÿ?ÿ6ÿ<ÿIÿ3ÿIÿBÿDÿFÿ=ÿ5ÿ:ÿ5ÿ>ÿ>ÿ=ÿ2ÿ-ÿ?ÿJÿCÿ;ÿ9ÿ6ÿ6ÿ/ÿ+ÿ5ÿ1ÿ8ÿ?ÿ5ÿ1ÿ2ÿ5ÿ<ÿ8ÿ.ÿ4ÿ*ÿ:ÿYÿ4ÿ'ÿ,ÿ*ÿ:ÿ!ÿ:ÿ5ÿÿ,ÿ'ÿ3ÿ8ÿ0ÿ.ÿ-ÿ;ÿ$ÿ(ÿCÿ4ÿ3ÿ6ÿ,ÿ3ÿ2ÿ5ÿ-ÿ%ÿ5ÿ2ÿ%ÿ1ÿ>ÿ@ÿ6ÿ)ÿ3ÿ4ÿ&ÿ,ÿ-ÿ.ÿ8ÿFÿ'ÿ.ÿ2ÿ'ÿ'ÿ?ÿ1ÿ;ÿ7ÿ<ÿ.ÿ6ÿ-ÿ%ÿ(ÿ/ÿ$ÿ2ÿ.ÿ3ÿ)ÿÿÿ	ÿêþÿ!ÿ.ÿ)ÿ%ÿ.ÿ)ÿ(ÿ"ÿ(ÿ2ÿ!ÿ"ÿ7ÿ7ÿ/ÿ.ÿ3ÿ4ÿ3ÿ4ÿ3ÿ4ÿ9ÿAÿ4ÿ;ÿ3ÿ5ÿ>ÿ6ÿ2ÿ'ÿ2ÿ.ÿ)ÿ3ÿ/ÿ7ÿ4ÿ@ÿ)ÿ ÿ<ÿ4ÿ:ÿCÿ%ÿ&ÿ;ÿAÿ*ÿ+ÿ&ÿ"ÿ&ÿ;ÿ.ÿ#ÿ7ÿ?ÿ2ÿ.ÿ-ÿ%ÿ-ÿ-ÿ/ÿ)ÿ!ÿ%ÿ&ÿ*ÿ6ÿ8ÿ1ÿ1ÿAÿ?ÿ*ÿ)ÿ*ÿ'ÿ/ÿAÿ>ÿ-ÿ+ÿÿ-ÿ)ÿÿ-ÿ2ÿ'ÿ(ÿ,ÿ*ÿ)ÿ-ÿ)ÿ?ÿ"ÿ3ÿÿ)ÿ5ÿ7ÿ:ÿ!ÿ5ÿ5ÿ4ÿ"ÿÿ-ÿ3ÿ4ÿ4ÿ7ÿÿ$ÿ#ÿ=ÿ%ÿ-ÿ@ÿ9ÿ9ÿ'ÿ/ÿ=ÿ7ÿ'ÿ"ÿ9ÿ3ÿ*ÿ4ÿ0ÿ*ÿ*ÿ0ÿ3ÿ,ÿ,ÿ$ÿ"ÿ*ÿ1ÿ2ÿ5ÿ9ÿ4ÿAÿ4ÿ.ÿ.ÿ ÿ%ÿ&ÿ%ÿ(ÿ9ÿ;ÿ4ÿ/ÿ*ÿ1ÿ0ÿ,ÿ1ÿ7ÿ;ÿ2ÿ(ÿÿ(ÿ ÿ.ÿ.ÿ0ÿ5ÿ,ÿ;ÿ
ÿ9ÿ7ÿ*ÿ/ÿ1ÿ+ÿ3ÿ1ÿ;ÿ'ÿ/ÿ,ÿ*ÿ)ÿ-ÿ*ÿÿ1ÿ5ÿ;ÿ7ÿ:ÿ,ÿ%ÿ4ÿ0ÿ ÿ6ÿ6ÿ2ÿ2ÿ4ÿ6ÿ9ÿ9ÿ7ÿ;ÿ9ÿ9ÿ8ÿ4ÿ/ÿ.ÿ6ÿ5ÿ7ÿ9ÿ3ÿ1ÿ7ÿ(ÿ7ÿDÿ?ÿ4ÿAÿ?ÿ2ÿ3ÿBÿ>ÿAÿAÿ<ÿBÿAÿ3ÿ>ÿ9ÿ>ÿ?ÿ8ÿ?ÿAÿ=ÿ@ÿ-ÿBÿ:ÿ4ÿ-ÿ4ÿKÿ?ÿ6ÿCÿ=ÿBÿ5ÿ.ÿ8ÿAÿ0ÿ9ÿ/ÿCÿAÿ7ÿBÿ3ÿ5ÿMÿ:ÿ+ÿ:ÿAÿ0ÿ,ÿ5ÿ1ÿ3ÿ>ÿ:ÿ,ÿÿÿDÿ>ÿ8ÿ9ÿCÿVÿPÿAÿ:ÿCÿ@ÿ:ÿGÿ?ÿ8ÿ5ÿ8ÿ<ÿ=ÿ¹þCþ<ÿ<ÿ8ÿ,ÿ#ÿ=ÿ5ÿ?ÿKÿ5ÿ<ÿ?ÿ=ÿCÿ:ÿ7ÿDÿCÿEÿ:ÿ2ÿ:ÿ=ÿMÿBÿDÿ$ÿ;ÿHÿ5ÿLÿ9ÿ@ÿDÿEÿCÿ8ÿJÿBÿ<ÿ%ÿ,ÿ3ÿ9ÿ7ÿDÿMÿPÿAÿ:ÿ5ÿ:ÿ8ÿ=ÿKÿ@ÿ@ÿKÿQÿEÿ<ÿ;ÿAÿAÿ=ÿ<ÿFÿAÿ:ÿ?ÿ9ÿ6ÿ:ÿBÿCÿ=ÿCÿ@ÿ<ÿ7ÿ4ÿ>ÿEÿIÿRÿDÿ.ÿ4ÿKÿ4ÿ.ÿJÿJÿ;ÿ6ÿ@ÿ@ÿ>ÿ9ÿ:ÿIÿNÿ>ÿ<ÿ@ÿ8ÿ9ÿCÿ8ÿRÿ@ÿCÿPÿ;ÿJÿ>ÿIÿ9ÿ/ÿ/ÿ8ÿAÿ=ÿ;ÿ0ÿDÿDÿ9ÿ=ÿGÿ@ÿ:ÿTÿLÿ<ÿ5ÿ7ÿ2ÿ*ÿ9ÿ9ÿ0ÿ5ÿ?ÿEÿ8ÿ9ÿ?ÿCÿCÿCÿDÿAÿBÿJÿLÿHÿQÿMÿ?ÿ?ÿJÿEÿDÿJÿHÿ8ÿ<ÿLÿCÿMÿCÿKÿGÿ<ÿ:ÿHÿSÿQÿCÿPÿ7ÿ/ÿ'ÿEÿ=ÿCÿ<ÿ0ÿBÿ6ÿQÿ6ÿ;ÿEÿ/ÿ.ÿ+ÿCÿAÿ8ÿ<ÿ@ÿFÿ9ÿ/ÿJÿHÿ>ÿCÿTÿDÿHÿDÿJÿDÿQÿHÿCÿKÿOÿ@ÿ9ÿ?ÿJÿGÿ;ÿAÿ>ÿJÿMÿ?ÿ:ÿ=ÿKÿ7ÿ.ÿCÿGÿ@ÿ?ÿBÿ=ÿ;ÿ?ÿ8ÿGÿIÿKÿ4ÿ3ÿ;ÿUÿGÿ3ÿEÿ:ÿ@ÿQÿPÿ<ÿDÿ@ÿMÿAÿ:ÿSÿRÿRÿHÿ?ÿIÿ@ÿ?ÿCÿJÿWÿHÿAÿBÿ,ÿTÿKÿGÿDÿDÿ<ÿ=ÿ<ÿ>ÿ;ÿ@ÿJÿLÿ?ÿ:ÿ>ÿCÿKÿLÿ@ÿ=ÿHÿLÿLÿJÿGÿ?ÿ@ÿBÿ7ÿ<ÿ<ÿUÿHÿPÿLÿPÿCÿ;ÿ5ÿ?ÿNÿ@ÿFÿBÿRÿ8ÿJÿTÿIÿRÿdÿXÿPÿZÿXÿ`ÿLÿAÿ3ÿ;ÿFÿ?ÿ<ÿ>ÿFÿ=ÿGÿ?ÿIÿLÿJÿLÿIÿGÿDÿGÿ<ÿ7ÿLÿOÿFÿDÿIÿQÿHÿJÿOÿIÿHÿ@ÿEÿEÿHÿTÿNÿOÿZÿXÿ@ÿNÿRÿRÿPÿIÿFÿ<ÿKÿ`ÿMÿNÿBÿ@ÿTÿMÿOÿHÿ<ÿGÿ9ÿCÿFÿBÿ;ÿOÿCÿ8ÿKÿTÿPÿNÿSÿRÿMÿPÿMÿRÿaÿOÿ8ÿCÿJÿJÿQÿZÿYÿWÿIÿLÿOÿQÿ9ÿDÿfÿYÿMÿQÿHÿOÿQÿMÿ[ÿNÿfÿPÿWÿMÿYÿFÿ?ÿBÿBÿ7ÿFÿVÿSÿIÿIÿNÿOÿKÿQÿMÿGÿBÿBÿQÿHÿ:ÿ@ÿHÿSÿQÿXÿLÿNÿMÿXÿSÿMÿRÿSÿVÿXÿIÿCÿSÿIÿ\ÿKÿQÿZÿOÿDÿPÿRÿHÿQÿ6ÿIÿXÿJÿWÿQÿQÿQÿGÿNÿTÿ?ÿ>ÿMÿIÿGÿQÿQÿGÿFÿVÿQÿDÿFÿMÿ<ÿ@ÿIÿQÿXÿQÿVÿEÿJÿKÿ<ÿOÿWÿGÿDÿ%ÿLÿMÿOÿRÿGÿNÿXÿYÿPÿTÿCÿLÿWÿLÿJÿNÿYÿYÿIÿOÿ[ÿ[ÿKÿNÿMÿNÿUÿDÿ0ÿFÿTÿ+ÿ>ÿMÿHÿ^ÿhÿdÿ]ÿRÿ=ÿEÿNÿWÿTÿHÿIÿNÿYÿYÿLÿUÿ]ÿTÿTÿLÿLÿ]ÿ]ÿZÿQÿSÿTÿOÿaÿZÿTÿ`ÿ@ÿIÿ\ÿSÿYÿQÿOÿmÿ_ÿRÿ[ÿUÿWÿNÿVÿ[ÿPÿWÿPÿJÿWÿaÿTÿKÿ`ÿ]ÿ\ÿSÿ]ÿbÿRÿWÿcÿXÿdÿWÿ\ÿUÿKÿ]ÿXÿ^ÿ[ÿSÿVÿ`ÿ]ÿcÿVÿTÿSÿ[ÿcÿ]ÿ_ÿkÿeÿRÿTÿcÿYÿWÿ^ÿYÿ_ÿ\ÿlÿ^ÿ\ÿTÿOÿ]ÿcÿUÿgÿ_ÿeÿQÿZÿcÿZÿOÿOÿMÿQÿZÿYÿVÿZÿ^ÿWÿUÿTÿRÿbÿYÿ\ÿQÿRÿ^ÿVÿ^ÿ]ÿaÿYÿPÿdÿ^ÿ^ÿ`ÿUÿZÿcÿnÿeÿUÿSÿTÿbÿ\ÿ_ÿWÿVÿeÿRÿRÿWÿPÿbÿ{ÿZÿsÿgÿfÿ^ÿZÿjÿiÿZÿYÿ_ÿiÿnÿdÿbÿfÿ]ÿXÿXÿVÿhÿkÿYÿjÿcÿgÿYÿRÿ_ÿjÿwÿdÿ`ÿXÿaÿaÿTÿTÿZÿZÿZÿaÿgÿgÿaÿ^ÿ[ÿdÿhÿfÿoÿmÿ^ÿhÿ]ÿ^ÿ[ÿUÿ]ÿdÿgÿ_ÿYÿ[ÿTÿYÿdÿbÿmÿiÿoÿtÿ]ÿ[ÿbÿqÿdÿZÿ[ÿhÿVÿgÿcÿnÿjÿcÿYÿXÿcÿkÿpÿqÿeÿSÿWÿUÿ^ÿhÿYÿkÿ|ÿbÿsÿaÿ`ÿqÿfÿ\ÿcÿiÿiÿ^ÿYÿaÿdÿhÿfÿkÿqÿOÿkÿxÿiÿrÿkÿeÿVÿgÿ_ÿhÿpÿfÿmÿmÿfÿhÿkÿpÿeÿ}ÿfÿeÿÿkÿkÿbÿqÿ{ÿjÿmÿlÿhÿ\ÿ`ÿlÿdÿÿÛþ-ÿeÿ_ÿjÿnÿsÿmÿgÿeÿgÿkÿoÿhÿqÿkÿhÿkÿnÿnÿlÿoÿlÿoÿrÿmÿsÿdÿ}ÿvÿkÿYÿ^ÿgÿnÿrÿtÿlÿhÿRÿíþ´þ;ÿxÿkÿzÿÿxÿeÿÿwÿ~ÿyÿ{ÿsÿÿÿxÿqÿtÿtÿ}ÿrÿnÿpÿkÿ}ÿeÿ|ÿgÿkÿhÿvÿrÿWÿHÿTÿiÿ}ÿÿqÿwÿvÿÿoÿHÿýþLÿfÿqÿ}ÿÿtÿqÿwÿtÿpÿdÿLÿ[ÿsÿqÿyÿÿsÿvÿÿÿxÿwÿxÿiÿmÿÿÿÿvÿsÿÿjÿ|ÿqÿkÿçþ»þ;ÿoÿwÿÿÿyÿlÿtÿqÿmÿlÿÿÿÿ|ÿÿÿ|ÿzÿÿÿÿÿÿÿÿÿÿsÿÿ|ÿ{ÿwÿnÿlÿrÿwÿmÿ[ÿVÿUÿPÿÿuÿxÿÿtÿpÿÿÿqÿ|ÿÿÿÿÿÿÿyÿÿoÿÿÿ}ÿÿÿÿÿÿÿÿÿÿ|ÿÿÿÿuÿ;ÿ0ÿUÿyÿÿÿÿÿÿÿqÿÿÿvÿÿÿÿÿÿÿÿÿÿÿÿÿ ÿ£ÿÿ|ÿÿÿÿÿÿÿÿÿÿÿÿÿÿÿÿÿÿÿÿÿ}ÿÿÿÿ¡ÿÿ¢ÿÿÿÿÿÿÿÿ©ÿÿÿ¢ÿÿ¨ÿÿÿÿÿÿÿÿÿÿÿªÿ¡ÿ ÿÿÿÿÿ¢ÿ ÿÿÿÿÿ«ÿÿªÿ¦ÿ¦ÿÿÿÿÿÿÿÿÿ¦ÿÿÿ¢ÿÿÿÿÿÿÿÿÿÿÿÿ©ÿÿÿ£ÿÿÿÿÿÿ¢ÿªÿÿÿ¡ÿ¤ÿªÿ¤ÿÿÿÿÿÿÿÿÿ¦ÿ¡ÿªÿ¥ÿ¤ÿ£ÿÿÿÿ­ÿÿ§ÿ©ÿÿ¥ÿÿÿÿ§ÿ¢ÿÿÿ§ÿÿÿÿ£ÿ¥ÿÿÿ ÿ¡ÿÿ¬ÿ¡ÿÿ ÿÿÿÿÿ ÿ¢ÿ¤ÿÿÿÿ ÿÿÿ¢ÿ¡ÿ ÿÿÿ§ÿµÿ ÿ ÿÿÿÿÿÿ£ÿ©ÿ­ÿ¬ÿÿÿÿÿÿ¤ÿ¤ÿ¦ÿÿ£ÿÿ¤ÿ£ÿ¨ÿÿ¤ÿ ÿÿ¥ÿÿÿÿÿÿ§ÿ¢ÿ¢ÿ£ÿ¡ÿ§ÿªÿ©ÿÿ§ÿ®ÿÿÿÿ¦ÿÿÿÿÿÿÿÿÿÿ¡ÿ¡ÿ¤ÿ¤ÿÿ¤ÿÿÿÿÿ¥ÿÿÿÿÿ§ÿ¢ÿ¦ÿ¥ÿ ÿ£ÿ¨ÿ§ÿ£ÿ¬ÿ¦ÿªÿ¤ÿÿÿ£ÿ¡ÿ¡ÿ«ÿ ÿ¨ÿ£ÿ¦ÿ¬ÿ¢ÿÿÿÿ8ÿXÿiÿuÿlÿ`ÿ7ÿÿÿûþåþÖþÝþðþÿöþ÷þýþöþúþæþÝþéþÝþäþÿCÿ{ÿjÿ:ÿÿêþÀþÉþÆþËþáþøþÑþÄþÉþÔþåþÿhÿyÿÿÿÿvÿtÿzÿsÿsÿyÿÿÿÿÿ}ÿxÿyÿ{ÿsÿWÿ*ÿ8ÿíþ	ÿíþÿbÿ~ÿ}ÿyÿoÿuÿÿ]ÿ0ÿ#ÿEÿcÿyÿÿÿÿÿÿÿÿ{ÿÿÿÿÿwÿ{ÿMÿ8ÿhÿlÿ_ÿdÿQÿTÿyÿÿÿÿÿÿ~ÿ|ÿÿ|ÿwÿ{ÿ~ÿÿÿÿÿzÿyÿ|ÿzÿxÿxÿxÿwÿÿÿ~ÿÿzÿÿ{ÿ{ÿ{ÿ|ÿzÿtÿyÿzÿvÿjÿÿÿÿÿÿqÿqÿwÿcÿWÿcÿtÿÿxÿÿÿ|ÿ{ÿyÿ|ÿ{ÿÿÿÿrÿÿvÿwÿÿ~ÿzÿÿ~ÿlÿjÿxÿ{ÿÿ{ÿwÿÿÿÿ|ÿoÿhÿxÿÿvÿÿtÿxÿ}ÿtÿnÿpÿyÿÿyÿtÿaÿwÿvÿaÿwÿ~ÿpÿkÿqÿtÿtÿ{ÿvÿ{ÿ{ÿsÿtÿtÿpÿkÿsÿ{ÿoÿcÿmÿvÿ_ÿgÿiÿgÿgÿ_ÿwÿpÿlÿ}ÿyÿjÿdÿoÿtÿlÿyÿxÿbÿcÿkÿvÿxÿjÿgÿvÿmÿXÿrÿhÿsÿuÿtÿpÿyÿtÿhÿkÿnÿhÿqÿmÿÿiÿfÿIÿ]ÿsÿjÿpÿ{ÿqÿmÿnÿXÿgÿqÿmÿ\ÿkÿ\ÿ_ÿfÿXÿSÿ_ÿkÿjÿ\ÿYÿnÿYÿqÿiÿhÿ_ÿkÿ`ÿeÿiÿ^ÿ`ÿlÿgÿ`ÿUÿjÿ[ÿkÿ]ÿmÿnÿbÿkÿtÿlÿ]ÿZÿdÿiÿsÿÿgÿMÿ\ÿWÿdÿ]ÿTÿPÿVÿZÿbÿmÿiÿ[ÿMÿUÿMÿRÿWÿWÿ[ÿQÿcÿ\ÿYÿYÿQÿKÿQÿ]ÿUÿMÿPÿSÿQÿdÿhÿ]ÿEÿMÿWÿbÿ_ÿTÿWÿWÿbÿeÿHÿ_ÿ^ÿ_ÿYÿMÿTÿWÿ[ÿcÿ`ÿbÿ^ÿTÿ\ÿLÿNÿLÿ×þÿ`ÿ\ÿdÿXÿUÿSÿRÿYÿMÿPÿ^ÿKÿHÿYÿRÿPÿ_ÿTÿNÿ^ÿKÿIÿ9ÿ7ÿ8ÿFÿTÿUÿZÿfÿaÿUÿ[ÿIÿOÿWÿDÿHÿaÿJÿTÿNÿXÿNÿÿÿ,ÿ<ÿ:ÿDÿWÿOÿEÿIÿÿ.ÿ_ÿRÿKÿIÿTÿmÿfÿcÿ_ÿWÿ[ÿUÿNÿhÿ]ÿUÿKÿLÿMÿVÿJÿ[ÿZÿRÿOÿIÿFÿNÿXÿZÿTÿQÿIÿ<ÿYÿ\ÿHÿCÿCÿOÿQÿ;ÿHÿ1ÿ'ÿ1ÿ9ÿIÿJÿFÿRÿ[ÿRÿDÿÿþÜþGÿ[ÿ]ÿJÿ=ÿTÿcÿ^ÿFÿOÿNÿJÿ;ÿCÿPÿAÿ7ÿ;ÿQÿRÿJÿTÿIÿHÿWÿFÿKÿMÿXÿJÿQÿQÿHÿWÿ[ÿQÿQÿSÿVÿPÿJÿJÿCÿ@ÿTÿLÿXÿUÿGÿRÿFÿRÿKÿJÿMÿNÿTÿVÿQÿQÿJÿFÿXÿRÿIÿCÿMÿ9ÿZÿOÿPÿLÿ3ÿNÿ#ÿÿ#ÿ.ÿÿÿ	ÿÿÿ1ÿ;ÿ-ÿ0ÿ/ÿ>ÿGÿ=ÿ>ÿQÿOÿPÿOÿ7ÿ5ÿCÿQÿFÿBÿKÿIÿJÿGÿ@ÿCÿFÿBÿGÿMÿJÿHÿEÿ3ÿHÿ?ÿFÿ'ÿÿÿ6ÿ4ÿDÿEÿBÿJÿSÿJÿLÿNÿRÿMÿ7ÿ8ÿEÿ=ÿJÿ^ÿCÿ@ÿ[ÿXÿDÿHÿBÿRÿlÿMÿ=ÿJÿVÿFÿ(ÿ?ÿEÿJÿIÿJÿ=ÿEÿXÿPÿIÿOÿOÿMÿTÿVÿLÿJÿLÿBÿGÿUÿOÿJÿAÿ>ÿ9ÿGÿHÿLÿHÿAÿHÿ@ÿCÿQÿTÿGÿAÿJÿDÿ5ÿ<ÿ>ÿFÿ;ÿGÿ9ÿ8ÿXÿ9ÿQÿ7ÿ?ÿMÿKÿVÿDÿ8ÿ2ÿFÿVÿ;ÿ?ÿAÿ5ÿCÿIÿ;ÿ/ÿ.ÿ>ÿGÿAÿBÿ@ÿFÿEÿ<ÿLÿ>ÿGÿLÿGÿ>ÿNÿ-ÿ/ÿ<ÿ5ÿ1ÿ:ÿ2ÿ3ÿ8ÿHÿDÿFÿFÿFÿGÿGÿ>ÿ2ÿ;ÿDÿ7ÿ<ÿOÿ>ÿ9ÿ<ÿBÿ3ÿ-ÿ=ÿ7ÿKÿLÿJÿRÿ=ÿGÿ=ÿAÿ5ÿGÿ6ÿ@ÿ?ÿAÿHÿGÿBÿ<ÿGÿKÿGÿMÿKÿ:ÿ:ÿGÿ:ÿ6ÿ=ÿ;ÿAÿ=ÿ<ÿGÿ?ÿaÿNÿWÿ=ÿCÿ,ÿBÿ(ÿ+ÿCÿFÿ;ÿ7ÿHÿHÿ-ÿ@ÿ?ÿBÿCÿ5ÿ9ÿKÿPÿ@ÿ5ÿAÿDÿ7ÿ1ÿ9ÿAÿDÿ4ÿ!ÿ/ÿ;ÿ9ÿ5ÿKÿ5ÿKÿ.ÿ5ÿ0ÿ+ÿ:ÿ+ÿ1ÿ5ÿFÿKÿDÿ@ÿ4ÿ=ÿ@ÿ8ÿ=ÿ:ÿ4ÿ4ÿ;ÿ>ÿAÿIÿ?ÿ2ÿ:ÿ7ÿ(ÿ4ÿDÿ@ÿ5ÿ3ÿ3ÿBÿNÿ@ÿ;ÿBÿDÿ4ÿ7ÿ8ÿJÿAÿGÿDÿBÿ3ÿ9ÿAÿEÿLÿ/ÿ:ÿLÿEÿEÿDÿ5ÿ:ÿ:ÿHÿGÿ6ÿBÿGÿ@ÿ>ÿ?ÿ9ÿ4ÿ7ÿ4ÿ3ÿ5ÿ2ÿ7ÿ+ÿ%ÿ=ÿ3ÿ8ÿIÿ<ÿ>ÿÿÿ%ÿ7ÿ6ÿ3ÿ>ÿ%ÿ%ÿ(ÿAÿ@ÿ(ÿ.ÿVÿIÿHÿ2ÿ?ÿ5ÿ0ÿLÿ9ÿ'ÿ#ÿ3ÿ)ÿ3ÿ4ÿ2ÿ,ÿ&ÿ6ÿ?ÿ8ÿ5ÿ7ÿ2ÿ6ÿ3ÿ-ÿ6ÿ4ÿ7ÿ2ÿ0ÿ9ÿCÿ6ÿ2ÿ?ÿ.ÿ;ÿ6ÿ<ÿ2ÿ*ÿ-ÿÿ$ÿ5ÿ,ÿ(ÿ+ÿ0ÿ0ÿÿÿûþÉþþáþäþ
ÿ%ÿ%ÿ(ÿ$ÿ)ÿ#ÿ(ÿ/ÿ3ÿ.ÿ"ÿ/ÿ=ÿ<ÿ3ÿ5ÿ?ÿ>ÿ<ÿ4ÿ)ÿ&ÿ-ÿ5ÿ2ÿ?ÿ.ÿ6ÿ8ÿ(ÿ.ÿ-ÿ1ÿ5ÿ&ÿ/ÿ-ÿ+ÿ%ÿ6ÿ5ÿ3ÿEÿ*ÿ4ÿ;ÿÿ-ÿ1ÿ&ÿ6ÿ%ÿAÿ,ÿ5ÿ.ÿ2ÿ&ÿ8ÿHÿ1ÿ"ÿ1ÿ.ÿ2ÿ>ÿ6ÿ!ÿ&ÿ7ÿ.ÿ7ÿ2ÿ)ÿ$ÿ'ÿ-ÿ'ÿ'ÿ/ÿ0ÿ.ÿ6ÿ6ÿ8ÿ-ÿ*ÿ)ÿ/ÿ&ÿ%ÿ-ÿ'ÿ1ÿFÿ>ÿ2ÿÿÿÿ1ÿ#ÿ3ÿÿ'ÿÿ.ÿ,ÿ/ÿ:ÿ5ÿ)ÿÿ(ÿ9ÿ$ÿ'ÿÿ.ÿGÿ7ÿÿ ÿ ÿ3ÿ<ÿ(ÿ(ÿ'ÿ)ÿ0ÿÿ)ÿ4ÿ1ÿ&ÿ-ÿAÿ=ÿ&ÿ&ÿ2ÿ8ÿGÿEÿ)ÿÿ.ÿDÿEÿ<ÿ7ÿ8ÿ1ÿ"ÿ&ÿ+ÿÿÿ#ÿ.ÿ=ÿ+ÿ&ÿ;ÿ*ÿ.ÿ<ÿ6ÿ$ÿÿ:ÿ6ÿ.ÿ)ÿ0ÿ,ÿ3ÿÿ ÿ#ÿ9ÿ=ÿ)ÿ*ÿ2ÿ<ÿ0ÿ1ÿ1ÿ%ÿ'ÿ0ÿ%ÿ4ÿ5ÿ0ÿ&ÿ:ÿIÿ5ÿ3ÿ2ÿ+ÿ/ÿ:ÿ3ÿ.ÿ)ÿ0ÿ5ÿ-ÿ:ÿ>ÿ>ÿ9ÿ2ÿ:ÿ;ÿ6ÿ<ÿ@ÿ8ÿ2ÿ4ÿ7ÿ-ÿÿ$ÿ,ÿ,ÿ8ÿ?ÿ?ÿ1ÿ+ÿ8ÿDÿDÿ/ÿ6ÿDÿ>ÿIÿ>ÿ?ÿ8ÿ<ÿ<ÿ5ÿCÿ=ÿMÿ:ÿJÿ7ÿ8ÿ;ÿDÿBÿBÿ;ÿ<ÿNÿQÿ$ÿ5ÿLÿ?ÿ5ÿAÿ8ÿ8ÿ7ÿ8ÿ@ÿ<ÿ5ÿ8ÿ2ÿLÿ9ÿ;ÿ;ÿ/ÿ/ÿAÿ1ÿ4ÿ?ÿ>ÿ.ÿ$ÿ-ÿ8ÿ:ÿ>ÿCÿ4ÿ%ÿ/ÿAÿ>ÿAÿEÿBÿIÿLÿEÿ7ÿ@ÿCÿ8ÿ7ÿ2ÿ6ÿ4ÿBÿEÿ<ÿÑþ|þ<ÿ5ÿ<ÿ&ÿÿ?ÿ1ÿAÿ5ÿ;ÿ3ÿ2ÿ=ÿ3ÿ:ÿ;ÿHÿBÿHÿ4ÿ=ÿBÿBÿ@ÿCÿAÿ5ÿ;ÿ7ÿGÿGÿ7ÿ+ÿ9ÿOÿIÿ<ÿHÿ?ÿ&ÿÿõþÿ*ÿ6ÿ=ÿBÿIÿ6ÿ>ÿ<ÿ=ÿ8ÿ;ÿKÿ=ÿDÿKÿKÿBÿ9ÿ;ÿAÿEÿEÿ;ÿAÿAÿ:ÿ<ÿ2ÿ:ÿHÿHÿFÿ?ÿAÿFÿDÿ6ÿ7ÿ>ÿIÿPÿXÿFÿ0ÿ4ÿ6ÿ3ÿ1ÿBÿBÿ7ÿ4ÿ<ÿ6ÿ=ÿ7ÿ-ÿCÿKÿEÿ:ÿ-ÿBÿ6ÿ>ÿCÿSÿ3ÿ5ÿPÿ@ÿSÿ>ÿ:ÿ>ÿ9ÿHÿIÿ-ÿCÿIÿ,ÿ7ÿLÿGÿ:ÿ:ÿAÿDÿ;ÿDÿHÿ7ÿ<ÿ1ÿ)ÿ7ÿ=ÿ5ÿ4ÿ=ÿJÿ5ÿ8ÿGÿGÿIÿNÿJÿFÿJÿOÿOÿJÿIÿFÿ?ÿCÿJÿJÿBÿ;ÿ8ÿ>ÿIÿLÿCÿDÿ;ÿ4ÿCÿ;ÿ9ÿLÿLÿAÿHÿOÿJÿ7ÿ+ÿGÿ1ÿ@ÿEÿBÿ;ÿ:ÿ]ÿ6ÿKÿ:ÿ9ÿ1ÿ4ÿCÿ4ÿ:ÿ0ÿ;ÿ9ÿ8ÿ@ÿJÿEÿ>ÿ?ÿNÿKÿGÿ<ÿ=ÿ?ÿJÿCÿEÿMÿFÿEÿFÿBÿGÿKÿIÿFÿ<ÿ@ÿEÿ<ÿ;ÿ?ÿKÿOÿDÿBÿIÿHÿIÿ^ÿJÿEÿAÿ/ÿ4ÿ7ÿ@ÿ/ÿ6ÿ>ÿFÿKÿ1ÿIÿAÿBÿIÿUÿJÿ6ÿPÿ=ÿSÿEÿ0ÿ(ÿDÿ:ÿ@ÿ?ÿ&ÿ=ÿ6ÿGÿRÿCÿLÿYÿFÿFÿ;ÿ?ÿ@ÿCÿ?ÿNÿMÿNÿEÿCÿGÿBÿ@ÿ=ÿ:ÿ?ÿ;ÿ?ÿ<ÿ4ÿAÿIÿFÿ=ÿ;ÿ=ÿEÿPÿDÿBÿ3ÿQÿ;ÿ>ÿ?ÿGÿ5ÿGÿHÿDÿQÿHÿGÿAÿEÿJÿ=ÿ0ÿJÿDÿSÿCÿWÿEÿ>ÿMÿFÿDÿ:ÿ?ÿJÿKÿFÿBÿEÿ=ÿ6ÿ;ÿ=ÿ6ÿ?ÿHÿ?ÿ<ÿ@ÿBÿIÿCÿCÿGÿDÿIÿKÿFÿCÿGÿEÿMÿJÿBÿJÿIÿNÿUÿ\ÿ]ÿLÿUÿIÿMÿLÿCÿ>ÿJÿUÿ<ÿ@ÿXÿBÿKÿGÿ7ÿJÿCÿRÿNÿBÿEÿHÿBÿFÿBÿ;ÿKÿXÿEÿHÿNÿSÿVÿZÿNÿHÿPÿDÿPÿ^ÿDÿ<ÿBÿ@ÿFÿGÿGÿSÿCÿAÿ6ÿ?ÿDÿAÿDÿMÿ1ÿLÿZÿCÿbÿHÿ:ÿ@ÿ^ÿdÿ\ÿNÿ-ÿTÿIÿJÿMÿDÿOÿBÿJÿOÿ>ÿIÿHÿBÿGÿGÿKÿHÿ@ÿ?ÿCÿJÿKÿHÿGÿEÿIÿWÿQÿPÿNÿAÿGÿMÿ_ÿ\ÿPÿMÿIÿKÿIÿ[ÿ]ÿaÿPÿKÿUÿHÿJÿNÿAÿUÿJÿLÿVÿLÿZÿ[ÿMÿTÿOÿNÿVÿJÿHÿQÿRÿUÿUÿJÿFÿTÿQÿNÿIÿDÿHÿ?ÿGÿ@ÿGÿXÿQÿ]ÿ?ÿMÿVÿCÿCÿEÿXÿXÿïþ;ÿ:ÿ<ÿZÿRÿSÿQÿUÿaÿ[ÿQÿGÿGÿQÿ`ÿVÿNÿQÿIÿ\ÿ\ÿXÿKÿFÿYÿfÿOÿVÿFÿ0ÿ/ÿýþGÿIÿBÿeÿ:ÿVÿPÿQÿPÿFÿUÿOÿOÿSÿOÿWÿXÿ\ÿVÿUÿTÿQÿLÿIÿNÿVÿ]ÿXÿ^ÿUÿYÿ\ÿSÿYÿFÿRÿLÿ[ÿ]ÿSÿeÿRÿ[ÿQÿQÿLÿVÿHÿJÿNÿWÿUÿSÿTÿOÿMÿIÿNÿPÿRÿYÿSÿbÿcÿSÿRÿLÿUÿ^ÿ\ÿbÿTÿ`ÿSÿbÿQÿBÿNÿaÿSÿWÿYÿYÿ_ÿNÿKÿWÿXÿYÿZÿ`ÿYÿFÿIÿNÿPÿRÿ_ÿVÿVÿNÿVÿfÿDÿYÿcÿkÿfÿ\ÿWÿ_ÿZÿ_ÿVÿOÿUÿXÿRÿZÿ_ÿ`ÿeÿaÿUÿUÿUÿUÿ\ÿdÿ`ÿdÿRÿCÿMÿ\ÿ]ÿbÿnÿ[ÿdÿbÿcÿ`ÿVÿPÿTÿKÿSÿ_ÿ^ÿ]ÿ`ÿ^ÿ^ÿZÿNÿTÿ`ÿ\ÿiÿsÿsÿ]ÿ>ÿTÿrÿcÿVÿlÿeÿcÿ]ÿXÿUÿ^ÿbÿgÿdÿWÿRÿRÿ[ÿjÿgÿZÿVÿ]ÿ^ÿPÿlÿ^ÿPÿYÿHÿiÿ_ÿgÿkÿdÿ]ÿ]ÿ^ÿWÿUÿ[ÿ\ÿdÿpÿcÿZÿWÿWÿcÿcÿSÿqÿcÿgÿ[ÿfÿbÿ^ÿjÿYÿ[ÿeÿpÿeÿ`ÿ[ÿZÿaÿaÿeÿmÿfÿQÿkÿlÿ~ÿrÿlÿqÿYÿuÿfÿtÿjÿeÿgÿkÿoÿiÿiÿzÿrÿeÿnÿeÿ[ÿ^ÿbÿfÿjÿEÿjÿkÿaÿrÿfÿ\ÿÿmÿcÿ_ÿ^ÿjÿjÿ[ÿ\ÿfÿmÿnÿhÿeÿhÿ{ÿxÿfÿiÿbÿZÿcÿYÿVÿ^ÿ[ÿUÿ^ÿiÿuÿrÿfÿnÿgÿWÿ_ÿkÿaÿuÿdÿdÿeÿÿpÿmÿxÿpÿ~ÿpÿYÿ1ÿ0þtýþeÿ`ÿhÿcÿwÿÿmÿaÿbÿtÿÿrÿrÿlÿmÿlÿjÿlÿkÿnÿxÿyÿxÿpÿmÿcÿkÿkÿfÿdÿaÿhÿkÿsÿvÿrÿiÿFÿÿüþMÿpÿjÿmÿgÿiÿrÿÿÿwÿlÿvÿuÿiÿiÿuÿvÿmÿoÿvÿuÿqÿpÿkÿtÿtÿÿrÿjÿlÿtÿkÿ_ÿIÿGÿdÿ|ÿÿyÿxÿ}ÿkÿiÿgÿÿSÿbÿpÿÿxÿkÿiÿjÿfÿcÿXÿCÿYÿdÿbÿ`ÿÿwÿÿÿsÿÿÿÿzÿvÿzÿ|ÿÿÿyÿqÿzÿxÿmÿ$ÿþ°þIÿbÿlÿtÿuÿuÿuÿzÿvÿzÿÿÿÿ~ÿÿÿÿxÿtÿÿÿ~ÿÿÿÿÿÿÿqÿÿÿ}ÿxÿqÿuÿaÿNÿQÿTÿPÿaÿ{ÿsÿÿÿ}ÿÿÿÿÿ}ÿ|ÿÿÿÿÿÿÿ~ÿÿ|ÿÿÿÿÿÿÿ}ÿÿÿÿ{ÿÿÿÿÿÿÿrÿdÿ[ÿnÿÿÿÿÿÿÿÿÿÿÿÿÿÿÿÿÿÿÿÿÿÿÿÿÿÿÿÿÿÿÿÿÿÿÿÿÿÿÿÿÿÿÿÿÿÿÿÿÿÿÿÿÿÿÿÿÿÿ ÿ£ÿ¡ÿÿÿÿuÿ¥ÿÿÿÿ¡ÿÿ ÿÿÿÿ©ÿ¡ÿ ÿ¨ÿªÿÿÿÿ¥ÿ£ÿÿÿÿÿÿÿÿÿÿ£ÿÿÿÿ ÿªÿ¨ÿÿÿÿÿÿÿÿÿÿÿÿÿÿÿÿÿÿªÿÿÿ¢ÿÿÿÿÿÿ£ÿªÿÿÿÿ¦ÿ¦ÿÿÿÿÿÿÿÿÿ¤ÿ¢ÿÿ©ÿ£ÿ©ÿ¦ÿÿÿ¤ÿÿÿÿÿÿÿÿ¢ÿ«ÿ«ÿ¥ÿÿÿÿÿÿÿ ÿ¬ÿ ÿÿÿÿÿ«ÿÿÿ¦ÿÿÿÿÿÿ§ÿ¡ÿÿÿÿÿ¡ÿÿÿÿÿÿÿÿÿÿÿ¢ÿÿ£ÿ§ÿ¥ÿÿÿÿÿÿ¡ÿÿÿªÿ¬ÿ¥ÿ£ÿÿ¤ÿ¥ÿªÿ¢ÿ­ÿ¦ÿ§ÿ¥ÿ¦ÿªÿ¡ÿ¡ÿÿÿÿ¦ÿÿÿÿÿÿÿÿÿÿÿÿÿÿ¡ÿÿ«ÿ®ÿÿ¤ÿÿÿÿÿÿ«ÿ­ÿÿÿÿÿÿÿÿ¢ÿÿÿÿ£ÿÿ£ÿÿÿ ÿÿÿ¡ÿ¨ÿ¡ÿÿ´ÿ«ÿ©ÿ­ÿ¬ÿ©ÿªÿÿ ÿ¥ÿÿÿ¢ÿ¤ÿÿÿ7ÿXÿfÿiÿ{ÿnÿaÿ5ÿ'ÿÿéþØþØþîþÿÿÞþÙþßþøþÿßþÉþèþ÷þñþþþ:ÿpÿsÿWÿ7ÿÿìþïþæþÐþëþÿéþÝþÕþæþ"ÿSÿ~ÿÿsÿÿxÿqÿsÿxÿÿÿvÿgÿcÿfÿ~ÿÿÿÿÿSÿÿõþÿÏþèþêþ,ÿmÿÿÿ|ÿlÿkÿ}ÿ[ÿ2ÿ!ÿMÿnÿÿÿxÿrÿxÿuÿÿÿ{ÿrÿwÿ|ÿ{ÿjÿ0ÿÿTÿ|ÿaÿ`ÿoÿxÿsÿ|ÿÿzÿÿÿÿoÿuÿzÿxÿzÿÿÿÿÿÿÿmÿÿÿvÿ{ÿÿÿÿ{ÿÿÿÿÿuÿÿsÿlÿÿÿtÿwÿÿÿnÿ|ÿqÿÿÿÿyÿmÿlÿVÿbÿxÿpÿÿÿÿ{ÿsÿtÿtÿtÿ}ÿuÿoÿ}ÿvÿsÿhÿjÿvÿÿÿoÿlÿ]ÿhÿmÿzÿwÿ{ÿÿÿ|ÿrÿvÿ`ÿcÿyÿxÿmÿÿÿpÿtÿ~ÿ~ÿtÿrÿÿ~ÿjÿZÿ|ÿfÿhÿzÿzÿjÿhÿpÿnÿrÿlÿdÿvÿuÿÿoÿtÿgÿ`ÿjÿuÿvÿpÿ|ÿvÿ{ÿhÿnÿuÿwÿ}ÿÿzÿiÿfÿuÿsÿpÿeÿÿjÿ[ÿgÿoÿmÿpÿoÿuÿrÿ\ÿhÿmÿ\ÿpÿeÿuÿsÿzÿlÿkÿuÿrÿmÿoÿnÿuÿrÿpÿjÿiÿdÿlÿqÿ`ÿ[ÿdÿ`ÿ_ÿoÿgÿjÿyÿkÿvÿmÿpÿaÿcÿjÿeÿdÿkÿgÿPÿFÿaÿ`ÿgÿqÿuÿ_ÿfÿmÿkÿlÿdÿ_ÿeÿ^ÿcÿVÿfÿgÿpÿqÿ[ÿeÿaÿUÿNÿXÿfÿcÿWÿVÿ\ÿmÿjÿNÿ~ÿdÿ[ÿ\ÿ\ÿcÿVÿUÿeÿgÿjÿ^ÿWÿ]ÿ]ÿQÿDÿYÿ]ÿ]ÿdÿWÿMÿ]ÿcÿPÿKÿNÿWÿTÿ\ÿVÿZÿ_ÿbÿWÿ?ÿOÿ\ÿWÿQÿLÿGÿSÿiÿ[ÿfÿBÿ]ÿ^ÿYÿ]ÿ[ÿ[ÿBÿ8ÿMÿQÿKÿEÿ;ÿcÿXÿ9ÿäþ6ÿcÿUÿMÿAÿPÿZÿRÿLÿEÿLÿYÿHÿFÿ\ÿXÿIÿSÿSÿBÿEÿ?ÿCÿSÿPÿHÿOÿZÿXÿJÿIÿ^ÿQÿ\ÿNÿBÿKÿUÿQÿOÿEÿUÿ\ÿ\ÿ%ÿÿ>ÿRÿVÿHÿGÿSÿBÿPÿHÿÉþ1ÿSÿTÿMÿUÿaÿZÿMÿSÿ]ÿ[ÿTÿNÿMÿRÿHÿUÿLÿUÿLÿ?ÿKÿBÿPÿQÿHÿEÿFÿJÿVÿcÿ\ÿVÿbÿFÿZÿRÿ;ÿSÿXÿNÿFÿRÿOÿAÿ.ÿ!ÿ9ÿBÿDÿMÿHÿSÿfÿMÿ6ÿDÿEÿ>ÿKÿMÿOÿKÿbÿbÿeÿXÿNÿWÿNÿ?ÿGÿJÿ=ÿ?ÿKÿXÿGÿRÿZÿEÿJÿDÿLÿPÿRÿHÿOÿMÿVÿKÿCÿLÿTÿZÿZÿRÿRÿPÿOÿNÿ=ÿ]ÿMÿ?ÿ=ÿHÿFÿ@ÿJÿEÿJÿRÿQÿWÿJÿ=ÿJÿIÿ<ÿ=ÿ8ÿCÿJÿPÿDÿ'ÿÿîþúþÚþ+ÿ"ÿìþÿ$ÿ$ÿ0ÿ5ÿ>ÿ9ÿ;ÿFÿDÿOÿFÿEÿLÿEÿHÿEÿRÿNÿKÿXÿ:ÿFÿMÿNÿKÿJÿLÿLÿBÿ?ÿIÿMÿIÿGÿGÿJÿDÿCÿAÿFÿFÿEÿ5ÿÿÿÿ&ÿ@ÿ>ÿ7ÿ;ÿ>ÿEÿ@ÿFÿVÿUÿIÿ?ÿEÿGÿ=ÿUÿUÿYÿaÿSÿ.ÿAÿ0ÿ^ÿGÿQÿ?ÿHÿBÿEÿFÿPÿWÿPÿ8ÿ@ÿAÿEÿKÿ?ÿAÿSÿWÿIÿFÿKÿ<ÿHÿ=ÿ@ÿ;ÿHÿFÿ?ÿCÿ0ÿ4ÿDÿDÿLÿOÿ=ÿEÿFÿAÿ:ÿ=ÿBÿBÿNÿMÿ=ÿ:ÿ4ÿ6ÿ5ÿ;ÿ3ÿ?ÿAÿ5ÿSÿ3ÿVÿFÿGÿIÿGÿ)ÿ6ÿ8ÿ=ÿ>ÿRÿJÿ8ÿHÿDÿ0ÿ2ÿ?ÿDÿDÿEÿ:ÿCÿGÿ>ÿOÿGÿLÿ2ÿ*ÿNÿ:ÿ)ÿ=ÿ9ÿ<ÿ$ÿ8ÿLÿ9ÿ<ÿCÿKÿKÿCÿMÿ?ÿ>ÿJÿ@ÿ8ÿBÿJÿBÿAÿDÿ3ÿ+ÿ8ÿJÿNÿ5ÿ8ÿ.ÿ:ÿ/ÿAÿ]ÿ<ÿ8ÿ4ÿSÿDÿAÿEÿ>ÿCÿ@ÿ;ÿ9ÿ2ÿ>ÿBÿEÿJÿAÿ9ÿ8ÿ;ÿAÿ;ÿ:ÿLÿ;ÿ9ÿRÿJÿRÿHÿ/ÿDÿ=ÿWÿ@ÿjÿDÿ3ÿ?ÿ<ÿ>ÿ5ÿAÿHÿLÿEÿ@ÿGÿ2ÿ=ÿ@ÿBÿ:ÿ.ÿ<ÿ6ÿ7ÿ?ÿ(ÿ4ÿ?ÿDÿ:ÿ'ÿ#ÿ2ÿGÿ>ÿDÿOÿ7ÿVÿ3ÿ:ÿ:ÿ&ÿ$ÿ:ÿ?ÿJÿIÿFÿ=ÿ7ÿ<ÿGÿAÿ3ÿ8ÿ4ÿ9ÿ;ÿ7ÿBÿ@ÿBÿIÿ>ÿ:ÿ:ÿ;ÿ=ÿGÿDÿ3ÿ:ÿ>ÿEÿKÿCÿDÿ;ÿBÿ=ÿ6ÿDÿ@ÿ1ÿ7ÿ7ÿ;ÿ8ÿ/ÿKÿKÿ=ÿ$ÿ)ÿ=ÿDÿ>ÿ4ÿ;ÿBÿ=ÿ:ÿ9ÿ7ÿ9ÿ:ÿ?ÿ=ÿ8ÿ@ÿ=ÿ)ÿ0ÿ8ÿ@ÿ9ÿÿAÿ=ÿIÿ;ÿ2ÿ'ÿ5ÿ4ÿ"ÿ3ÿ>ÿÿ,ÿ)ÿ3ÿ'ÿ"ÿÿ#ÿ)ÿ?ÿ.ÿ?ÿÿÿ#ÿ,ÿ,ÿ.ÿ7ÿ6ÿ>ÿ2ÿ,ÿ*ÿ>ÿ6ÿ'ÿ;ÿ;ÿ0ÿ>ÿ8ÿ/ÿ0ÿ+ÿ3ÿ+ÿ&ÿ,ÿ-ÿ@ÿ:ÿ-ÿ>ÿ<ÿ<ÿ/ÿ<ÿ.ÿ3ÿ3ÿ4ÿ-ÿ0ÿ'ÿÿ*ÿ'ÿÿ1ÿ9ÿ-ÿ,ÿÿÍþþ°þ±þòþ
ÿÿ.ÿÿ ÿ+ÿ9ÿ*ÿ+ÿ.ÿ4ÿ3ÿ*ÿ+ÿ-ÿ*ÿ2ÿ;ÿ8ÿ4ÿ5ÿ,ÿ ÿÿ#ÿ"ÿÿ2ÿ.ÿ8ÿ:ÿ.ÿ)ÿ,ÿ&ÿÿ ÿÿBÿ-ÿ,ÿ7ÿ/ÿ8ÿBÿ9ÿÿ;ÿ'ÿ0ÿ2ÿ*ÿ,ÿ9ÿ'ÿ'ÿ7ÿ5ÿ0ÿ&ÿ0ÿ.ÿ'ÿ+ÿ,ÿ4ÿ/ÿ)ÿ6ÿ-ÿ3ÿ=ÿAÿ7ÿ ÿ#ÿ>ÿ?ÿ4ÿ1ÿ5ÿAÿ;ÿ%ÿ%ÿ;ÿDÿ3ÿ:ÿ(ÿ'ÿ"ÿÿÿ5ÿ1ÿÿ/ÿ$ÿ&ÿ(ÿ#ÿ(ÿ.ÿ0ÿ'ÿ/ÿ=ÿEÿ8ÿ3ÿ;ÿYÿ'ÿÿ$ÿ
ÿ<ÿÿ4ÿ)ÿ%ÿEÿ,ÿ4ÿ8ÿ.ÿ-ÿ"ÿ,ÿ,ÿ8ÿ5ÿ+ÿ/ÿ6ÿ*ÿÿ$ÿ&ÿ/ÿ8ÿ5ÿ;ÿ9ÿ4ÿ.ÿ&ÿÿÿ&ÿ,ÿ,ÿ3ÿ4ÿ1ÿ*ÿ)ÿ'ÿ(ÿ4ÿ1ÿÿ'ÿ.ÿ"ÿ$ÿÿ<ÿ<ÿ9ÿ)ÿ4ÿAÿ+ÿ9ÿFÿ+ÿ5ÿ2ÿ,ÿ2ÿ"ÿ@ÿ;ÿ-ÿ;ÿFÿ:ÿ9ÿ)ÿCÿ.ÿ,ÿ?ÿ.ÿ'ÿ7ÿ5ÿ#ÿ<ÿKÿ0ÿ2ÿ4ÿ.ÿ1ÿ+ÿ!ÿ1ÿ7ÿ4ÿ0ÿ2ÿ4ÿ-ÿ1ÿ3ÿ4ÿ:ÿ>ÿ9ÿ6ÿAÿCÿ9ÿ7ÿ;ÿ;ÿ,ÿ#ÿ/ÿ0ÿ4ÿFÿIÿ3ÿ.ÿ+ÿ6ÿBÿ5ÿ;ÿ=ÿLÿLÿ7ÿ<ÿ5ÿ;ÿCÿ0ÿCÿ5ÿEÿ;ÿHÿ1ÿ5ÿ)ÿ.ÿ7ÿ:ÿNÿ7ÿRÿDÿ1ÿ@ÿAÿ;ÿIÿ;ÿ>ÿHÿ7ÿ=ÿ@ÿAÿ:ÿ7ÿ=ÿ>ÿ?ÿ>ÿ7ÿ1ÿ:ÿLÿAÿ?ÿ6ÿ;ÿ0ÿÿ*ÿ?ÿAÿBÿSÿHÿ-ÿ4ÿAÿ@ÿCÿGÿJÿFÿAÿ;ÿ1ÿ8ÿ:ÿ1ÿ.ÿ/ÿ7ÿ3ÿ9ÿ>ÿ2ÿÿÿ?ÿ7ÿ;ÿ.ÿÿ;ÿ:ÿEÿ1ÿGÿ1ÿ-ÿ0ÿ6ÿAÿFÿ6ÿ7ÿ5ÿ9ÿ=ÿPÿ@ÿ?ÿ.ÿNÿBÿ-ÿ6ÿ@ÿ<ÿ;ÿ;ÿ9ÿBÿLÿ-ÿ:ÿAÿ"ÿðþÔþ ÿ6ÿ6ÿ1ÿ4ÿEÿ?ÿEÿ<ÿ:ÿ;ÿ=ÿ<ÿ5ÿEÿMÿKÿIÿAÿ>ÿFÿJÿBÿ1ÿ2ÿ9ÿ:ÿ;ÿ3ÿ8ÿGÿHÿIÿNÿTÿRÿ>ÿ-ÿ7ÿEÿ=ÿBÿJÿLÿ=ÿ8ÿ4ÿ5ÿ=ÿ7ÿ>ÿEÿJÿJÿ;ÿ@ÿCÿ/ÿ8ÿIÿRÿ4ÿ7ÿNÿ2ÿGÿ@ÿCÿ=ÿ7ÿCÿCÿIÿ@ÿ.ÿCÿBÿJÿ7ÿ"ÿ=ÿ?ÿ1ÿ;ÿ@ÿHÿ7ÿ*ÿ9ÿDÿ0ÿ8ÿMÿ9ÿ6ÿ1ÿ1ÿ:ÿ8ÿ6ÿ7ÿ8ÿ<ÿ8ÿ8ÿIÿPÿMÿGÿ:ÿEÿSÿLÿGÿCÿBÿ=ÿ:ÿ?ÿCÿOÿJÿ@ÿJÿSÿLÿFÿ2ÿ2ÿ@ÿ3ÿ>ÿ7ÿ=ÿ<ÿFÿ,ÿ:ÿDÿCÿJÿ*ÿ<ÿ=ÿ8ÿNÿ2ÿ?ÿIÿAÿ@ÿDÿGÿKÿCÿCÿ:ÿ8ÿCÿ7ÿ-ÿ*ÿAÿ7ÿFÿ:ÿIÿ@ÿ:ÿ<ÿ<ÿPÿDÿ<ÿ@ÿ3ÿ5ÿJÿDÿ:ÿ/ÿ@ÿPÿUÿOÿ>ÿ;ÿ>ÿCÿJÿ<ÿ9ÿJÿPÿFÿDÿRÿQÿSÿNÿGÿJÿMÿ>ÿ6ÿAÿ=ÿ;ÿKÿ>ÿ>ÿDÿ9ÿ7ÿ<ÿ?ÿ@ÿ?ÿEÿ9ÿGÿXÿBÿBÿgÿJÿÿNÿFÿcÿEÿEÿ.ÿ/ÿ-ÿ@ÿBÿ4ÿ[ÿLÿMÿ:ÿ5ÿBÿNÿEÿ<ÿSÿUÿNÿFÿ?ÿLÿWÿCÿ4ÿ8ÿ=ÿ4ÿ9ÿHÿHÿLÿ@ÿ=ÿGÿGÿQÿRÿDÿDÿGÿ2ÿ=ÿ@ÿDÿNÿFÿMÿIÿAÿDÿ7ÿAÿ[ÿQÿAÿ?ÿ6ÿ5ÿPÿ?ÿ[ÿMÿ2ÿ7ÿFÿQÿ8ÿTÿJÿIÿLÿHÿ=ÿFÿ:ÿDÿAÿ@ÿJÿCÿBÿGÿKÿCÿIÿLÿ>ÿ8ÿDÿPÿCÿ:ÿEÿCÿCÿNÿOÿHÿFÿNÿKÿGÿ^ÿKÿAÿOÿAÿIÿPÿ?ÿCÿEÿSÿMÿGÿNÿEÿPÿKÿ4ÿOÿFÿMÿCÿDÿFÿSÿDÿJÿOÿEÿEÿYÿEÿIÿNÿSÿYÿOÿOÿQÿTÿIÿ@ÿMÿWÿQÿCÿ8ÿ7ÿ<ÿ<ÿLÿUÿ@ÿ@ÿEÿ5ÿGÿ@ÿBÿJÿIÿ,ÿUÿQÿJÿCÿYÿBÿUÿ\ÿRÿKÿVÿQÿRÿNÿFÿ>ÿIÿBÿUÿRÿVÿaÿYÿFÿJÿ^ÿTÿHÿPÿMÿHÿKÿPÿOÿHÿEÿGÿKÿEÿKÿFÿDÿNÿ^ÿSÿ[ÿUÿKÿGÿHÿXÿZÿUÿMÿKÿPÿTÿKÿPÿDÿMÿLÿJÿOÿOÿRÿQÿKÿIÿJÿHÿTÿVÿPÿSÿTÿ^ÿ_ÿQÿWÿ[ÿSÿHÿAÿQÿOÿTÿYÿ3ÿ9ÿ\ÿ[ÿ_ÿZÿaÿNÿHÿZÿHÿ[ÿÝþÈþ-ÿYÿMÿOÿIÿYÿ^ÿWÿPÿRÿ^ÿ]ÿMÿKÿMÿKÿNÿQÿNÿDÿEÿRÿIÿSÿRÿ`ÿEÿRÿ;ÿ5ÿ2ÿ ÿ,ÿ>ÿNÿPÿDÿZÿRÿGÿTÿ?ÿUÿWÿ]ÿ^ÿRÿKÿWÿUÿKÿGÿNÿSÿLÿSÿUÿNÿXÿOÿQÿOÿZÿ[ÿPÿTÿKÿNÿNÿ[ÿVÿXÿpÿNÿMÿGÿWÿGÿJÿKÿLÿYÿRÿRÿYÿYÿQÿUÿNÿEÿTÿbÿbÿWÿWÿ_ÿeÿdÿTÿQÿXÿNÿAÿSÿqÿSÿqÿ\ÿLÿgÿ_ÿWÿMÿ`ÿVÿUÿXÿVÿZÿ^ÿYÿQÿZÿeÿ\ÿQÿ[ÿ\ÿ[ÿjÿRÿRÿZÿVÿJÿMÿNÿcÿ]ÿiÿTÿQÿIÿ]ÿ`ÿWÿYÿPÿPÿ\ÿcÿmÿgÿ^ÿ\ÿ[ÿXÿVÿ]ÿTÿ_ÿVÿYÿPÿIÿOÿ\ÿ_ÿcÿdÿNÿSÿXÿ`ÿ`ÿZÿPÿWÿSÿTÿ_ÿUÿNÿTÿWÿVÿTÿVÿRÿLÿTÿ`ÿbÿYÿcÿVÿOÿWÿ`ÿVÿXÿzÿrÿ\ÿ]ÿdÿ`ÿYÿmÿ`ÿYÿdÿeÿ`ÿ_ÿ_ÿNÿXÿTÿWÿ^ÿlÿgÿUÿZÿSÿeÿ\ÿ[ÿoÿoÿ]ÿcÿeÿ]ÿZÿ_ÿfÿlÿqÿiÿVÿYÿWÿ_ÿ`ÿ^ÿ]ÿeÿ_ÿ`ÿoÿVÿ]ÿkÿcÿ]ÿQÿ_ÿVÿQÿ_ÿhÿkÿuÿoÿ_ÿjÿUÿUÿlÿgÿ\ÿUÿgÿwÿsÿ_ÿZÿ`ÿhÿcÿaÿZÿWÿaÿlÿkÿ`ÿeÿjÿeÿdÿoÿoÿcÿQÿcÿ\ÿfÿdÿpÿQÿoÿlÿhÿ]ÿ]ÿoÿsÿWÿJÿ[ÿbÿjÿlÿkÿqÿgÿhÿbÿTÿpÿWÿ`ÿeÿgÿ^ÿ_ÿiÿ`ÿcÿcÿYÿeÿmÿkÿiÿ_ÿkÿrÿvÿiÿyÿxÿdÿrÿoÿ|ÿhÿeÿfÿ]ÿLÿ¯þþþRÿqÿ_ÿ[ÿnÿmÿsÿjÿsÿnÿ|ÿjÿfÿdÿiÿhÿ`ÿ`ÿ`ÿcÿ|ÿ~ÿoÿgÿlÿkÿgÿsÿhÿvÿtÿoÿkÿiÿiÿqÿdÿ"ÿéþÿbÿkÿgÿjÿmÿ`ÿÿÿqÿdÿgÿbÿbÿbÿfÿ{ÿ{ÿjÿpÿsÿoÿjÿoÿtÿoÿyÿqÿtÿyÿ~ÿ|ÿtÿmÿLÿGÿeÿrÿtÿwÿuÿwÿhÿrÿtÿdÿmÿjÿoÿuÿ|ÿnÿZÿUÿbÿbÿVÿbÿmÿzÿdÿxÿhÿqÿzÿÿqÿ|ÿÿÿvÿvÿÿÿtÿoÿsÿrÿzÿgÿGÿþãýÞþ]ÿnÿtÿqÿgÿuÿÿxÿwÿyÿÿ}ÿzÿ}ÿÿÿÿzÿÿÿ|ÿÿÿÿxÿÿÿ~ÿ}ÿxÿ{ÿnÿtÿwÿmÿgÿMÿ9ÿKÿZÿ_ÿjÿpÿÿwÿ{ÿÿÿÿÿÿÿyÿÿÿÿÿÿÿ|ÿÿ~ÿÿÿÿÿÿÿ{ÿÿÿvÿÿÿÿÿÿ{ÿÿrÿeÿRÿeÿ~ÿÿÿÿÿÿÿÿÿÿÿÿÿÿÿÿÿ}ÿÿÿÿ©ÿÿÿÿÿÿÿÿÿÿÿÿÿÿÿÿÿÿÿÿÿÿÿÿÿÿÿÿÿÿÿÿÿÿÿÿÿÿÿÿÿÿ¢ÿ«ÿ¤ÿ§ÿ©ÿÿÿ¡ÿÿÿ ÿÿÿ£ÿ§ÿÿÿÿÿÿÿÿÿÿÿÿÿÿÿÿÿÿÿ ÿ«ÿ¤ÿÿÿÿ¦ÿÿÿ¥ÿÿÿÿÿÿÿÿÿ¦ÿÿ¬ÿÿÿÿÿÿÿÿÿ ÿ¡ÿÿÿÿ¥ÿÿÿÿÿ¡ÿ¥ÿÿÿÿ¢ÿ¬ÿÿÿÿ£ÿ¤ÿÿÿÿÿ¬ÿ£ÿÿÿ ÿ¦ÿ¨ÿ£ÿÿ¢ÿÿÿÿ®ÿªÿ¡ÿÿ¢ÿÿÿ¨ÿ§ÿÿÿÿÿÿÿÿ¨ÿ ÿÿÿÿÿ¡ÿÿ¢ÿ¥ÿ¤ÿÿÿÿ£ÿ ÿÿÿÿ¢ÿ¡ÿÿ ÿ ÿÿ¢ÿÿÿ¡ÿÿªÿ£ÿ¡ÿ£ÿ¦ÿ¨ÿªÿ©ÿÿÿÿÿµÿ·ÿ¯ÿ¨ÿ£ÿ¡ÿÿ¥ÿÿÿÿ ÿÿ£ÿ¡ÿÿÿÿÿÿÿÿ¢ÿ¢ÿÿÿ«ÿ«ÿ¬ÿÿ©ÿ£ÿÿÿÿÿÿ¤ÿÿÿÿ©ÿ£ÿ£ÿÿÿ ÿÿÿªÿÿÿÿÿ¤ÿÿÿÿÿ¤ÿ­ÿ§ÿÿ¢ÿ ÿ ÿ¤ÿÿÿ¦ÿÿ¢ÿÿ¥ÿ©ÿ«ÿ¤ÿdÿ}ÿÿyÿ|ÿÿpÿkÿ)ÿ!ÿÿüþ÷þüþÿðþÉþ¼þÆþîþÿúþñþÿ÷þëþÿ0ÿfÿwÿkÿRÿ6ÿ%ÿ*ÿÿàþÿ1ÿÿíþ÷þ$ÿZÿÿÿwÿÿÿ{ÿÿÿ}ÿrÿÿÿÿtÿlÿsÿsÿzÿÿÿMÿüþçþÙþÍþÍþíþ;ÿoÿ|ÿ{ÿuÿeÿgÿwÿ_ÿHÿLÿjÿÿ~ÿqÿtÿvÿuÿÿÿ{ÿÿÿÿÿ[ÿÿãþ5ÿiÿÿ}ÿkÿ|ÿÿ}ÿyÿ|ÿÿ~ÿÿÿuÿvÿÿ~ÿ~ÿ{ÿ{ÿÿÿ|ÿÿÿ}ÿ{ÿuÿnÿzÿÿyÿrÿÿ|ÿÿ{ÿrÿdÿqÿÿuÿfÿsÿzÿzÿnÿrÿÿÿÿÿxÿÿ{ÿlÿZÿZÿÿuÿ}ÿÿÿ~ÿrÿpÿuÿsÿÿlÿwÿqÿ{ÿqÿqÿoÿyÿÿyÿlÿvÿoÿgÿlÿÿ~ÿÿvÿ|ÿÿ|ÿvÿ~ÿqÿÿtÿlÿzÿ{ÿsÿyÿÿÿÿzÿÿÿdÿlÿnÿgÿtÿ~ÿxÿlÿlÿqÿqÿpÿcÿUÿ{ÿmÿfÿYÿmÿiÿhÿoÿhÿfÿ|ÿmÿtÿ~ÿjÿqÿcÿkÿvÿoÿyÿÿxÿlÿhÿwÿqÿuÿoÿhÿfÿpÿpÿhÿ`ÿhÿuÿgÿaÿhÿbÿeÿpÿuÿqÿlÿgÿkÿnÿkÿiÿlÿjÿkÿeÿ`ÿlÿfÿ~ÿqÿ_ÿfÿhÿ^ÿiÿtÿXÿ]ÿhÿcÿmÿiÿkÿtÿeÿjÿnÿcÿ\ÿaÿcÿZÿHÿXÿ\ÿlÿhÿjÿmÿcÿkÿlÿpÿoÿfÿmÿYÿ_ÿmÿcÿhÿiÿjÿfÿ[ÿTÿ\ÿbÿkÿpÿeÿdÿlÿZÿkÿZÿbÿSÿZÿhÿpÿaÿVÿWÿVÿWÿPÿDÿ_ÿ^ÿRÿcÿTÿPÿTÿXÿVÿMÿJÿKÿXÿfÿ\ÿPÿNÿNÿXÿ\ÿNÿ`ÿaÿ]ÿQÿKÿZÿaÿQÿAÿHÿYÿVÿ[ÿ`ÿPÿcÿOÿMÿ`ÿXÿTÿFÿBÿIÿFÿ9ÿ<ÿRÿXÿRÿ7ÿìþíþ8ÿKÿTÿRÿMÿRÿVÿIÿEÿEÿJÿ[ÿZÿWÿTÿPÿDÿ2ÿ4ÿ%ÿ2ÿJÿNÿ`ÿUÿLÿUÿWÿJÿ5ÿ6ÿ_ÿ`ÿZÿGÿNÿSÿMÿUÿFÿdÿ[ÿNÿ1ÿÿ*ÿBÿJÿRÿPÿaÿbÿeÿFÿÿ³þ9ÿRÿOÿIÿJÿ[ÿUÿJÿRÿVÿSÿUÿTÿKÿGÿ>ÿNÿVÿPÿWÿQÿJÿLÿEÿDÿKÿQÿOÿMÿSÿ[ÿZÿXÿcÿUÿAÿAÿBÿIÿQÿUÿZÿJÿ9ÿJÿ5ÿÿÿ9ÿMÿ^ÿfÿPÿBÿMÿAÿ1ÿJÿLÿ5ÿdÿLÿRÿNÿIÿTÿSÿ@ÿHÿPÿNÿRÿVÿLÿ=ÿCÿRÿUÿRÿUÿVÿFÿHÿBÿIÿ_ÿJÿDÿAÿRÿKÿEÿIÿIÿLÿPÿNÿGÿIÿFÿTÿIÿRÿ=ÿIÿPÿ]ÿNÿOÿZÿHÿKÿTÿXÿTÿIÿIÿUÿYÿEÿ/ÿ>ÿ*ÿÿ9ÿ9ÿ/ÿóþ÷þÿÿ5ÿ>ÿ/ÿ8ÿAÿ@ÿBÿEÿBÿCÿEÿCÿHÿTÿRÿ=ÿEÿLÿMÿGÿRÿNÿQÿaÿBÿFÿFÿHÿBÿHÿEÿ<ÿBÿIÿIÿIÿHÿ@ÿ<ÿAÿ?ÿ=ÿEÿAÿMÿDÿ;ÿFÿ'ÿóþ÷þ#ÿ:ÿEÿ5ÿ@ÿSÿMÿ?ÿEÿOÿDÿ<ÿ=ÿ9ÿ7ÿ2ÿ<ÿGÿDÿ[ÿMÿCÿPÿAÿ;ÿGÿ3ÿ@ÿFÿPÿQÿOÿMÿ3ÿÿ.ÿJÿ9ÿ,ÿ:ÿHÿKÿNÿLÿLÿBÿ?ÿBÿ3ÿLÿ?ÿ1ÿGÿEÿCÿ@ÿQÿIÿ:ÿSÿKÿ@ÿ;ÿ=ÿ@ÿ4ÿ-ÿ<ÿIÿJÿIÿIÿNÿEÿ;ÿ/ÿ:ÿ4ÿMÿ`ÿ@ÿMÿ?ÿ=ÿMÿ+ÿBÿVÿLÿ1ÿ;ÿ<ÿ>ÿEÿEÿ5ÿ:ÿAÿ@ÿ<ÿ<ÿPÿEÿ)ÿ5ÿ5ÿ4ÿ=ÿBÿ9ÿ=ÿHÿXÿBÿUÿ>ÿGÿGÿ1ÿ2ÿDÿAÿCÿ>ÿ>ÿGÿHÿCÿCÿHÿ=ÿ7ÿDÿGÿIÿNÿ?ÿ>ÿGÿ=ÿ6ÿAÿEÿYÿ<ÿ9ÿ+ÿ/ÿ,ÿ<ÿTÿ8ÿAÿ>ÿIÿKÿ=ÿDÿHÿKÿSÿ8ÿ3ÿ2ÿ;ÿ@ÿ@ÿBÿ@ÿ6ÿBÿUÿFÿ<ÿ1ÿ7ÿ?ÿ+ÿ8ÿJÿIÿ<ÿDÿ?ÿ6ÿFÿ4ÿAÿ7ÿAÿ.ÿ(ÿ7ÿ5ÿMÿ:ÿ3ÿDÿ:ÿ/ÿ>ÿUÿQÿ>ÿ5ÿ/ÿ0ÿ2ÿ4ÿAÿ:ÿ8ÿEÿCÿ5ÿ.ÿ,ÿ/ÿ;ÿ7ÿ3ÿCÿ;ÿ4ÿDÿ1ÿJÿ.ÿ=ÿ8ÿ:ÿDÿMÿKÿ2ÿ<ÿDÿKÿEÿ>ÿ:ÿ6ÿDÿAÿ;ÿGÿ@ÿ:ÿ?ÿ<ÿ5ÿ/ÿ=ÿDÿKÿ<ÿ5ÿCÿ?ÿIÿFÿ5ÿ:ÿ-ÿ6ÿ?ÿ;ÿ@ÿDÿ*ÿ+ÿ5ÿ9ÿ:ÿ/ÿ>ÿ;ÿ7ÿ9ÿ.ÿ>ÿ;ÿ>ÿ+ÿ+ÿ4ÿ:ÿ6ÿ;ÿ<ÿ;ÿ<ÿ?ÿ8ÿ.ÿ?ÿ7ÿÿ*ÿ=ÿJÿ;ÿÿ4ÿ+ÿ'ÿ>ÿ!ÿ5ÿ8ÿ9ÿ+ÿ/ÿFÿ0ÿJÿHÿÿ0ÿ?ÿ%ÿ9ÿOÿ:ÿ5ÿ4ÿ(ÿ8ÿ0ÿÿ0ÿ9ÿ2ÿ3ÿ4ÿ ÿ%ÿ.ÿ)ÿ$ÿ.ÿ=ÿ?ÿ:ÿ1ÿ2ÿ3ÿ)ÿ.ÿ1ÿ-ÿ-ÿ.ÿ'ÿ*ÿ"ÿ,ÿ&ÿ,ÿ1ÿÿ:ÿ'ÿ"ÿ,ÿ+ÿ%ÿ5ÿ!ÿ-ÿÿ#ÿÿ4ÿ(ÿÿÿæþÉþ·þñþÿÿÿÿ.ÿ*ÿ-ÿ2ÿAÿ.ÿ ÿ)ÿ5ÿ0ÿ%ÿ%ÿ ÿÿ&ÿ6ÿ8ÿ7ÿ0ÿ'ÿ(ÿ0ÿ.ÿ'ÿÿ2ÿ;ÿ;ÿ:ÿ)ÿ)ÿ!ÿ/ÿ#ÿ1ÿ2ÿLÿ)ÿÿ$ÿ*ÿ8ÿ<ÿ0ÿ&ÿ#ÿÿ"ÿ3ÿ9ÿ)ÿÿÿ,ÿ/ÿ&ÿ9ÿ/ÿ/ÿ0ÿ$ÿ ÿ)ÿ.ÿ=ÿFÿ0ÿ/ÿ/ÿ/ÿBÿCÿ6ÿ/ÿ9ÿCÿ4ÿ(ÿ2ÿ7ÿ:ÿ5ÿ ÿ*ÿ6ÿ.ÿ4ÿ,ÿ7ÿ6ÿ2ÿ!ÿ(ÿ"ÿÿÿÿ4ÿÿ#ÿ(ÿAÿ+ÿ!ÿ$ÿÿ-ÿ;ÿAÿ0ÿ2ÿ.ÿ4ÿ2ÿ"ÿ1ÿ ÿ)ÿ1ÿ8ÿ$ÿ#ÿ4ÿÿ,ÿ-ÿ!ÿ1ÿ6ÿ4ÿ,ÿ.ÿ1ÿ7ÿ0ÿ-ÿÿÿ0ÿ3ÿ$ÿ(ÿ0ÿ,ÿ+ÿÿ ÿ0ÿ,ÿ$ÿ%ÿ-ÿ8ÿ<ÿ-ÿ(ÿ;ÿ8ÿ=ÿÿ%ÿ5ÿEÿ4ÿÿÿ5ÿ2ÿ0ÿ5ÿ,ÿAÿ-ÿ3ÿEÿ3ÿ2ÿ3ÿ9ÿ>ÿ(ÿ@ÿ1ÿ7ÿ$ÿ=ÿÿCÿ%ÿEÿ4ÿ,ÿDÿAÿ ÿCÿ3ÿ?ÿ;ÿBÿ6ÿ+ÿ4ÿ1ÿ/ÿ/ÿ$ÿ7ÿ1ÿ'ÿ.ÿ.ÿ0ÿ)ÿ*ÿ3ÿ*ÿ*ÿ9ÿ7ÿ7ÿLÿIÿ4ÿ2ÿ6ÿ;ÿ8ÿ1ÿ/ÿ(ÿ,ÿ<ÿ;ÿ9ÿ*ÿÿ4ÿDÿ;ÿ7ÿ8ÿMÿLÿ>ÿ1ÿ*ÿ2ÿDÿ,ÿ?ÿ'ÿ1ÿ4ÿKÿ@ÿ?ÿ/ÿ*ÿ2ÿ5ÿLÿ=ÿ-ÿ;ÿ:ÿDÿQÿEÿKÿ>ÿEÿKÿ?ÿ;ÿ/ÿ:ÿ?ÿ1ÿ9ÿ0ÿ?ÿ8ÿ=ÿ7ÿ:ÿPÿLÿ<ÿ5ÿ>ÿ1ÿ'ÿ2ÿ@ÿ9ÿ:ÿJÿMÿ=ÿ7ÿ8ÿ;ÿ7ÿ9ÿ=ÿAÿCÿ5ÿ*ÿ2ÿ-ÿ"ÿ2ÿ9ÿ9ÿ-ÿ1ÿ5ÿ&ÿÿ)ÿ@ÿ4ÿ3ÿ%ÿõþ2ÿ/ÿAÿ4ÿFÿ=ÿ:ÿ1ÿFÿ@ÿOÿ@ÿ2ÿ"ÿ9ÿ3ÿTÿ@ÿ;ÿ1ÿDÿBÿ1ÿBÿ3ÿ>ÿ4ÿ@ÿ@ÿ:ÿGÿ.ÿ;ÿ>ÿ$ÿÿÿ(ÿ9ÿ1ÿHÿ=ÿLÿBÿ<ÿ7ÿ-ÿ=ÿDÿBÿ6ÿJÿOÿIÿIÿ<ÿAÿMÿIÿ=ÿ7ÿ9ÿ>ÿBÿ:ÿ1ÿAÿLÿ9ÿ=ÿNÿNÿGÿ4ÿ%ÿ.ÿ>ÿ3ÿ-ÿ6ÿHÿ;ÿDÿLÿ;ÿ9ÿ5ÿAÿ@ÿHÿHÿ7ÿBÿEÿ:ÿ8ÿCÿFÿ9ÿ@ÿHÿ1ÿLÿ6ÿ@ÿMÿ3ÿAÿ:ÿ?ÿBÿIÿDÿBÿ>ÿ/ÿ0ÿIÿ*ÿ9ÿ:ÿ9ÿFÿ5ÿ2ÿ1ÿ?ÿDÿ;ÿEÿ?ÿ9ÿAÿCÿ9ÿ5ÿ3ÿ0ÿ.ÿ3ÿCÿFÿHÿIÿGÿ@ÿ8ÿHÿLÿDÿHÿFÿDÿ?ÿ9ÿ>ÿ3ÿAÿLÿ=ÿKÿTÿFÿ=ÿ0ÿ8ÿ;ÿ9ÿ2ÿ'ÿ@ÿ:ÿGÿ5ÿJÿGÿ5ÿOÿ7ÿ3ÿAÿFÿGÿ=ÿ@ÿHÿ;ÿAÿCÿJÿ=ÿ@ÿ8ÿDÿEÿ9ÿ5ÿCÿ<ÿ<ÿ=ÿ1ÿ6ÿPÿEÿBÿ?ÿ6ÿDÿEÿHÿDÿCÿ6ÿKÿ9ÿAÿJÿGÿFÿLÿCÿ4ÿ@ÿIÿSÿJÿ@ÿFÿ@ÿ@ÿ8ÿ5ÿ6ÿ:ÿMÿJÿ=ÿ6ÿEÿBÿ#ÿ3ÿKÿKÿHÿKÿKÿCÿ>ÿ6ÿIÿ7ÿ8ÿ-ÿ9ÿVÿ?ÿ+ÿaÿ:ÿFÿ1ÿ5ÿ$ÿGÿRÿEÿ5ÿ=ÿDÿBÿ<ÿPÿEÿGÿHÿ?ÿGÿ=ÿ>ÿ1ÿ9ÿ@ÿOÿKÿJÿ=ÿNÿAÿ<ÿAÿ@ÿIÿQÿVÿ^ÿ_ÿNÿ3ÿ2ÿEÿHÿGÿAÿGÿGÿ>ÿDÿBÿ?ÿ?ÿ*ÿDÿ<ÿ@ÿPÿHÿ@ÿQÿSÿVÿAÿLÿ7ÿ<ÿRÿPÿGÿNÿGÿ9ÿBÿ>ÿ8ÿFÿZÿDÿIÿHÿGÿ;ÿ9ÿCÿLÿKÿJÿGÿLÿMÿIÿEÿ9ÿAÿSÿNÿ@ÿBÿJÿHÿEÿBÿ>ÿBÿ;ÿ=ÿHÿFÿPÿOÿ?ÿKÿ?ÿDÿKÿ<ÿAÿSÿIÿBÿIÿOÿ2ÿFÿHÿAÿQÿIÿ@ÿCÿGÿOÿCÿPÿAÿKÿBÿGÿNÿ7ÿ@ÿLÿJÿEÿOÿUÿBÿ8ÿHÿMÿCÿ=ÿIÿSÿQÿHÿEÿLÿJÿJÿ<ÿ@ÿIÿ6ÿ8ÿKÿWÿCÿ=ÿ;ÿOÿSÿ4ÿ8ÿIÿUÿQÿCÿlÿPÿKÿCÿJÿYÿAÿDÿFÿMÿ<ÿUÿfÿNÿOÿRÿNÿPÿMÿ[ÿ]ÿVÿDÿ=ÿCÿJÿWÿUÿIÿEÿEÿCÿFÿMÿNÿNÿ?ÿLÿXÿFÿOÿLÿQÿMÿSÿPÿMÿEÿSÿ]ÿNÿQÿWÿUÿHÿHÿFÿHÿRÿOÿHÿHÿMÿGÿLÿPÿUÿRÿNÿUÿUÿXÿ\ÿSÿQÿRÿOÿEÿ:ÿEÿQÿNÿ`ÿPÿFÿQÿUÿUÿLÿIÿFÿ@ÿJÿYÿMÿþâþGÿ\ÿSÿMÿQÿ@ÿ>ÿWÿGÿ<ÿHÿSÿ^ÿZÿXÿZÿVÿ\ÿ_ÿUÿHÿAÿLÿMÿMÿZÿUÿQÿTÿÿÞþÿJÿFÿAÿRÿrÿ[ÿVÿRÿ?ÿIÿFÿXÿ`ÿPÿVÿVÿYÿQÿEÿPÿRÿLÿGÿDÿNÿUÿQÿIÿDÿFÿ]ÿTÿWÿQÿXÿSÿFÿYÿIÿYÿYÿDÿLÿ[ÿZÿWÿGÿUÿVÿZÿQÿZÿ[ÿTÿUÿUÿPÿAÿKÿeÿdÿ]ÿTÿ[ÿmÿaÿPÿUÿbÿbÿ]ÿLÿhÿKÿFÿlÿiÿMÿVÿMÿ^ÿiÿCÿJÿeÿUÿKÿPÿWÿSÿVÿ]ÿTÿPÿTÿQÿQÿNÿ`ÿPÿSÿQÿPÿMÿXÿ`ÿ\ÿ_ÿ\ÿTÿ^ÿ_ÿTÿ[ÿVÿTÿbÿhÿ_ÿ[ÿ^ÿ^ÿYÿZÿWÿRÿWÿWÿ^ÿ]ÿSÿTÿNÿWÿ[ÿaÿMÿYÿTÿBÿVÿTÿ\ÿZÿXÿUÿXÿWÿVÿYÿ[ÿZÿYÿ]ÿbÿ]ÿSÿSÿSÿTÿ_ÿSÿfÿOÿXÿcÿMÿKÿ`ÿRÿTÿ]ÿZÿYÿZÿdÿlÿnÿmÿbÿRÿNÿRÿPÿIÿEÿSÿRÿ_ÿeÿjÿIÿOÿaÿbÿdÿbÿlÿgÿRÿ_ÿkÿbÿ^ÿbÿgÿjÿpÿmÿcÿhÿ]ÿeÿeÿSÿOÿ]ÿZÿuÿlÿjÿUÿhÿ`ÿbÿZÿ^ÿYÿ_ÿ^ÿVÿ`ÿiÿbÿkÿ{ÿbÿ\ÿ[ÿrÿ]ÿSÿsÿoÿnÿZÿpÿbÿfÿ`ÿ`ÿSÿNÿUÿgÿdÿSÿYÿfÿfÿ]ÿ^ÿNÿOÿ^ÿlÿNÿQÿ_ÿwÿVÿbÿeÿjÿZÿ`ÿlÿcÿIÿBÿSÿgÿvÿlÿtÿlÿLÿ]ÿgÿOÿ^ÿ`ÿMÿgÿÿyÿfÿWÿ^ÿeÿaÿdÿeÿpÿÿmÿPÿaÿ~ÿaÿSÿÿvÿ`ÿwÿaÿkÿmÿiÿhÿoÿcÿ2ÿ"ÿHÿZÿ_ÿjÿnÿMÿjÿoÿbÿ~ÿeÿiÿbÿeÿdÿdÿ]ÿ^ÿcÿaÿfÿxÿtÿjÿqÿnÿgÿdÿrÿyÿ}ÿuÿÿyÿrÿkÿoÿQÿÿÿ6ÿeÿlÿxÿuÿgÿaÿtÿÿyÿuÿeÿkÿtÿÿ}ÿuÿoÿjÿiÿbÿhÿuÿvÿjÿsÿxÿ`ÿwÿ}ÿÿÿÿvÿ[ÿXÿhÿsÿsÿrÿ~ÿiÿrÿxÿjÿzÿsÿoÿpÿqÿpÿYÿ?ÿ7ÿGÿ_ÿlÿxÿÿvÿqÿÿxÿdÿ|ÿtÿzÿ{ÿÿÿxÿiÿqÿwÿtÿÿ~ÿxÿrÿ[ÿÿýþÿbÿjÿnÿmÿwÿÿzÿzÿuÿzÿwÿÿ{ÿtÿyÿ|ÿqÿwÿÿÿzÿ~ÿÿ}ÿtÿyÿÿÿÿxÿlÿ`ÿgÿmÿhÿdÿ_ÿZÿ`ÿkÿoÿpÿÿÿÿÿÿÿÿÿÿÿÿÿÿÿÿÿÿyÿÿÿÿÿÿÿÿyÿtÿzÿ}ÿÿÿÿÿ|ÿÿxÿÿÿgÿ,ÿ9ÿhÿÿÿÿÿÿÿtÿÿÿÿÿ}ÿÿÿÿÿÿÿÿÿÿÿÿÿÿÿÿÿÿÿ£ÿÿ¡ÿÿÿÿÿÿÿÿÿÿÿÿÿÿÿÿÿÿ}ÿ{ÿÿÿÿÿÿÿÿÿÿÿÿªÿÿÿÿÿÿ ÿÿÿÿÿÿ¡ÿÿÿÿÿÿÿÿÿÿÿÿÿÿÿÿÿÿÿÿÿÿÿÿÿÿÿÿÿÿÿÿÿÿÿÿÿÿÿÿÿÿÿÿÿÿÿÿ¤ÿÿÿ§ÿÿ ÿÿÿÿÿÿÿ¦ÿ¤ÿ¡ÿÿÿ¨ÿÿÿÿÿ¥ÿ§ÿÿÿÿÿÿÿÿÿÿ¢ÿÿªÿ­ÿÿÿ~ÿ¯ÿÿÿÿÿÿÿ¨ÿÿÿÿÿÿÿÿÿ¤ÿ¤ÿÿÿÿ¦ÿ¬ÿÿ¢ÿÿÿÿÿ ÿ¢ÿ¡ÿÿ¤ÿ ÿ¬ÿ¬ÿ£ÿÿ©ÿ¬ÿ¤ÿ¦ÿ¡ÿ©ÿ§ÿ¬ÿ­ÿ¨ÿ¤ÿ¢ÿ¦ÿ©ÿ¨ÿÿÿÿÿ¬ÿ¬ÿ¬ÿªÿ£ÿÿÿ«ÿ¤ÿÿ§ÿ¦ÿ£ÿ¥ÿ§ÿ§ÿÿÿÿÿÿÿÿÿ¨ÿÿÿ¢ÿÿÿÿÿÿÿÿÿÿÿÿ§ÿ¤ÿ©ÿ¬ÿ©ÿ ÿÿ ÿÿ ÿ¢ÿÿÿÿ¥ÿ¦ÿ ÿ¢ÿÿÿªÿ¡ÿ¥ÿÿ¡ÿ§ÿÿ ÿ¢ÿÿÿ¦ÿÿ£ÿ©ÿ§ÿ¥ÿ­ÿyÿÿ}ÿvÿuÿuÿbÿdÿEÿ6ÿ/ÿÿÿÿÿëþÊþþ·þôþ
ÿÿ$ÿÿõþòþ#ÿ@ÿdÿsÿtÿiÿWÿSÿUÿ9ÿÿWÿOÿ5ÿ+ÿ<ÿXÿjÿtÿmÿ~ÿÿwÿiÿkÿhÿsÿÿÿÿÿÿÿÿ{ÿsÿzÿ|ÿUÿÿ÷þÁþÙþÛþ	ÿUÿuÿuÿuÿlÿkÿyÿxÿuÿ`ÿiÿtÿxÿsÿ]ÿLÿNÿZÿÿlÿuÿÿÿmÿFÿôþ²þ(ÿ_ÿzÿÿ~ÿÿ~ÿ}ÿÿÿ|ÿ}ÿpÿÿsÿtÿzÿÿÿzÿwÿsÿÿtÿÿ~ÿÿyÿxÿÿÿÿÿÿÿvÿyÿyÿsÿvÿxÿxÿÿÿ~ÿÿzÿÿÿ~ÿÿÿÿ~ÿyÿvÿoÿgÿeÿoÿoÿsÿÿ~ÿvÿzÿ{ÿxÿ{ÿ|ÿÿrÿ}ÿ{ÿrÿtÿqÿxÿÿÿyÿjÿjÿxÿmÿtÿÿvÿwÿyÿ~ÿ|ÿ~ÿÿ|ÿxÿÿrÿlÿrÿ{ÿÿ~ÿzÿÿÿÿzÿ~ÿfÿrÿmÿlÿwÿÿ|ÿpÿnÿvÿzÿwÿfÿlÿsÿsÿeÿrÿwÿ~ÿÿwÿhÿuÿmÿ^ÿQÿ_ÿ{ÿ^ÿgÿpÿmÿdÿlÿvÿwÿxÿtÿqÿfÿcÿnÿrÿoÿpÿmÿeÿ\ÿdÿxÿÿvÿbÿ[ÿsÿ~ÿtÿvÿmÿnÿoÿhÿgÿqÿoÿ^ÿÿyÿfÿzÿtÿxÿpÿfÿ]ÿbÿhÿoÿwÿmÿrÿKÿ[ÿeÿSÿ_ÿrÿiÿpÿcÿVÿ[ÿ^ÿhÿoÿkÿYÿhÿaÿYÿ[ÿwÿbÿ[ÿfÿlÿmÿiÿdÿ\ÿYÿqÿlÿeÿfÿ`ÿmÿfÿSÿVÿbÿaÿgÿrÿ\ÿ[ÿVÿXÿVÿLÿhÿ[ÿ\ÿiÿZÿ]ÿcÿ`ÿ^ÿKÿEÿ]ÿUÿ^ÿfÿQÿ]ÿIÿNÿVÿQÿNÿSÿYÿ[ÿVÿRÿXÿXÿZÿTÿVÿXÿ\ÿ\ÿaÿXÿSÿQÿSÿWÿRÿJÿKÿPÿ[ÿXÿVÿCÿOÿNÿVÿKÿOÿOÿKÿRÿOÿCÿCÿDÿ@ÿ7ÿÿ0ÿCÿZÿQÿSÿUÿ\ÿ]ÿNÿNÿZÿUÿXÿlÿZÿ9ÿ#ÿ"ÿ!ÿ(ÿ"ÿEÿ^ÿQÿXÿPÿJÿQÿLÿIÿOÿPÿaÿgÿ_ÿNÿWÿRÿZÿSÿYÿ;ÿEÿÿÿþ(ÿIÿJÿSÿ^ÿYÿ[ÿSÿTÿMÿ'ÿÓþIÿGÿBÿCÿGÿUÿQÿLÿMÿUÿ[ÿQÿLÿLÿ?ÿIÿVÿ`ÿAÿXÿVÿ@ÿQÿNÿHÿUÿTÿRÿQÿMÿMÿNÿLÿNÿIÿGÿFÿLÿ;ÿNÿJÿFÿUÿDÿJÿUÿ?ÿøþöþ&ÿEÿTÿKÿQÿ<ÿ0ÿ(ÿ@ÿ?ÿSÿUÿNÿYÿPÿIÿGÿ/ÿ;ÿUÿPÿKÿMÿJÿGÿBÿMÿIÿ=ÿ>ÿRÿJÿKÿMÿ;ÿGÿWÿMÿCÿHÿAÿEÿOÿGÿCÿIÿKÿOÿMÿRÿOÿJÿQÿFÿ?ÿ9ÿ[ÿWÿ:ÿ2ÿOÿMÿCÿGÿKÿ?ÿDÿ=ÿ1ÿCÿBÿ+ÿÿóþÿÿ/ÿ/ÿ+ÿ"ÿ0ÿ2ÿLÿFÿ>ÿCÿLÿKÿ@ÿEÿOÿNÿJÿGÿJÿKÿQÿIÿOÿYÿGÿNÿ?ÿOÿKÿ[ÿJÿDÿ5ÿ8ÿ=ÿSÿSÿ>ÿ?ÿEÿ@ÿ=ÿ;ÿ:ÿ;ÿDÿ4ÿ5ÿ+ÿCÿAÿSÿ)ÿUÿDÿ
ÿÕþîþ&ÿGÿ8ÿ?ÿMÿDÿCÿ8ÿ=ÿIÿCÿAÿ1ÿ5ÿCÿHÿCÿ=ÿEÿYÿGÿ=ÿ<ÿJÿFÿ7ÿ@ÿBÿ=ÿCÿ\ÿSÿGÿ5ÿDÿIÿCÿCÿ<ÿ@ÿDÿEÿQÿLÿ9ÿDÿ7ÿ0ÿQÿLÿ!ÿKÿOÿGÿJÿ^ÿBÿ5ÿKÿEÿGÿEÿCÿEÿCÿAÿGÿKÿ;ÿ-ÿCÿOÿIÿBÿBÿ3ÿOÿRÿFÿDÿNÿHÿ7ÿTÿEÿBÿQÿcÿ^ÿPÿIÿYÿUÿBÿAÿ>ÿ9ÿ<ÿBÿHÿFÿDÿKÿ8ÿ?ÿBÿ6ÿ=ÿ;ÿ9ÿ@ÿ:ÿBÿEÿLÿSÿ:ÿ8ÿAÿIÿHÿEÿ5ÿ=ÿ;ÿ5ÿ3ÿ=ÿHÿ8ÿ+ÿ:ÿCÿJÿJÿ1ÿ=ÿKÿ?ÿ<ÿFÿ7ÿTÿDÿ<ÿ1ÿ1ÿ0ÿ+ÿEÿ7ÿ;ÿBÿIÿGÿ6ÿ=ÿGÿHÿLÿ1ÿ/ÿ1ÿ1ÿ;ÿ<ÿ:ÿHÿPÿDÿ8ÿ6ÿ@ÿHÿEÿ:ÿDÿFÿ>ÿ<ÿHÿ6ÿLÿDÿGÿ1ÿ>ÿRÿDÿ3ÿ<ÿDÿ,ÿ/ÿ*ÿ,ÿ1ÿ5ÿ9ÿ@ÿAÿHÿ=ÿ4ÿ;ÿ>ÿ1ÿ*ÿ6ÿ7ÿ;ÿ9ÿBÿAÿ=ÿ9ÿIÿEÿ@ÿ@ÿ9ÿ=ÿ%ÿKÿ-ÿ.ÿ,ÿBÿ"ÿ9ÿ@ÿEÿGÿ4ÿ;ÿ<ÿ;ÿ7ÿAÿAÿ=ÿ?ÿ;ÿ>ÿBÿ>ÿCÿ<ÿ6ÿ;ÿ+ÿ/ÿAÿEÿ7ÿ9ÿ;ÿ3ÿCÿBÿ:ÿ5ÿ:ÿ'ÿBÿCÿ%ÿJÿGÿ/ÿ>ÿHÿ6ÿ<ÿ-ÿ#ÿ7ÿFÿAÿDÿ:ÿ:ÿ2ÿ;ÿ/ÿ/ÿ+ÿ7ÿ>ÿ;ÿ2ÿ-ÿ0ÿ#ÿ.ÿ<ÿ'ÿ*ÿ1ÿ7ÿ8ÿÿÿ4ÿ.ÿ#ÿ-ÿ/ÿAÿ+ÿ/ÿ*ÿBÿ.ÿ6ÿ>ÿ5ÿ+ÿ8ÿ'ÿ5ÿ$ÿ:ÿÿ$ÿÿ3ÿ6ÿ8ÿ/ÿ/ÿ8ÿAÿ:ÿ.ÿ"ÿ(ÿ8ÿ:ÿ/ÿ(ÿ,ÿ5ÿ6ÿ8ÿ6ÿ.ÿ+ÿ(ÿ(ÿ'ÿ-ÿ!ÿ#ÿ8ÿ5ÿ)ÿ/ÿ)ÿ3ÿ7ÿ-ÿ(ÿ7ÿ/ÿ1ÿ4ÿ,ÿÿÿ9ÿÿ7ÿÿÿÿóþÿ!ÿ+ÿ'ÿ(ÿ(ÿ$ÿ'ÿ2ÿ0ÿ.ÿ1ÿ$ÿÿ(ÿ+ÿ#ÿ)ÿ2ÿ&ÿÿ+ÿ2ÿ3ÿ8ÿ6ÿ(ÿ(ÿ-ÿ2ÿ*ÿ,ÿ<ÿ9ÿ3ÿ5ÿ.ÿAÿ;ÿ<ÿ/ÿ4ÿBÿ/ÿ4ÿ.ÿ0ÿ(ÿ"ÿ ÿ)ÿ5ÿ ÿ*ÿ6ÿEÿ?ÿ ÿ9ÿ
ÿ3ÿ.ÿ4ÿ!ÿ(ÿ+ÿ$ÿ*ÿ2ÿ*ÿ/ÿ.ÿ;ÿ;ÿ8ÿ!ÿ!ÿ/ÿ,ÿ9ÿ>ÿ;ÿ4ÿ/ÿ*ÿ#ÿ!ÿÿ-ÿ3ÿ)ÿ+ÿ8ÿ'ÿÿ(ÿ'ÿÿ$ÿ$ÿ!ÿ$ÿ%ÿ"ÿDÿ8ÿÿ ÿ>ÿ)ÿ)ÿ%ÿ3ÿ9ÿÿÿ@ÿ$ÿ*ÿ:ÿ-ÿ0ÿ%ÿ1ÿ2ÿ8ÿ(ÿ0ÿ-ÿ/ÿ/ÿ'ÿ+ÿ*ÿ4ÿ9ÿ6ÿ2ÿ=ÿ4ÿ*ÿÿ9ÿBÿ<ÿ4ÿ)ÿ'ÿ)ÿ+ÿ/ÿ+ÿ(ÿ(ÿ/ÿ.ÿ!ÿ)ÿ)ÿ ÿÿÿ#ÿ-ÿ1ÿ4ÿ$ÿ*ÿ*ÿ%ÿ&ÿÿ ÿ-ÿ'ÿ/ÿ!ÿ*ÿ:ÿ-ÿ.ÿ#ÿ3ÿ-ÿ-ÿ/ÿ/ÿ/ÿ8ÿ.ÿ*ÿÿ4ÿ.ÿHÿ/ÿFÿ(ÿ,ÿ@ÿ:ÿ*ÿ2ÿ-ÿEÿ+ÿ6ÿ.ÿ"ÿ/ÿ4ÿ/ÿ4ÿ.ÿ7ÿ9ÿ-ÿ2ÿ1ÿ/ÿ+ÿ-ÿ9ÿ(ÿ&ÿ7ÿ:ÿ<ÿ?ÿ8ÿ5ÿ2ÿ-ÿ.ÿ,ÿ3ÿ7ÿ,ÿ)ÿ)ÿ3ÿ?ÿ+ÿÿ9ÿBÿ9ÿ/ÿ2ÿ<ÿDÿ?ÿ;ÿ/ÿ3ÿ;ÿ,ÿ3ÿ.ÿ0ÿ9ÿHÿ1ÿEÿ0ÿ0ÿ1ÿ9ÿ9ÿKÿ.ÿIÿ3ÿ?ÿQÿLÿBÿ9ÿAÿIÿMÿ6ÿ2ÿ<ÿFÿ.ÿ:ÿ-ÿBÿ;ÿDÿ;ÿ7ÿ<ÿ;ÿ9ÿ;ÿBÿ3ÿ=ÿGÿ@ÿ/ÿ.ÿ1ÿBÿ6ÿ.ÿ6ÿ2ÿ%ÿÿ*ÿ:ÿ@ÿ8ÿ/ÿ:ÿ4ÿ%ÿ2ÿ7ÿ?ÿ/ÿ.ÿ:ÿ-ÿ$ÿ>ÿCÿ8ÿ<ÿÿÓþÿ#ÿ8ÿ;ÿ@ÿDÿ@ÿ4ÿ3ÿ/ÿ@ÿKÿ$ÿ+ÿÿ0ÿ;ÿ;ÿ3ÿGÿ=ÿGÿAÿ/ÿ1ÿ=ÿ*ÿ8ÿ;ÿ7ÿEÿ;ÿ6ÿDÿ2ÿHÿDÿ=ÿ6ÿ;ÿMÿ:ÿJÿ=ÿ0ÿ0ÿ*ÿ7ÿEÿTÿJÿJÿEÿAÿ8ÿ-ÿ<ÿEÿ>ÿ;ÿ?ÿ<ÿCÿ@ÿ.ÿ3ÿHÿMÿ<ÿ6ÿ?ÿAÿDÿAÿ<ÿ?ÿ<ÿ=ÿ3ÿ5ÿ;ÿ7ÿ>ÿEÿ>ÿ7ÿ9ÿIÿ?ÿ7ÿ8ÿ4ÿ?ÿBÿ8ÿJÿDÿ$ÿIÿ;ÿUÿAÿAÿ1ÿLÿDÿ4ÿFÿ<ÿ<ÿNÿWÿNÿ<ÿ;ÿDÿ,ÿIÿ9ÿAÿ+ÿ4ÿMÿAÿ0ÿ<ÿEÿAÿKÿ=ÿ4ÿ<ÿFÿKÿAÿ9ÿAÿ6ÿ5ÿ<ÿAÿ>ÿ<ÿ;ÿ@ÿFÿFÿEÿ=ÿ?ÿOÿJÿ>ÿ:ÿHÿSÿ:ÿ?ÿCÿ8ÿJÿVÿNÿ:ÿ9ÿ@ÿBÿDÿ<ÿ)ÿ3ÿ@ÿ>ÿ<ÿFÿAÿ4ÿDÿ?ÿ6ÿFÿ<ÿ@ÿIÿ:ÿAÿGÿ4ÿUÿGÿ.ÿMÿ;ÿ9ÿ:ÿ*ÿ+ÿ9ÿBÿKÿQÿDÿ=ÿLÿ?ÿBÿ6ÿ3ÿ9ÿ9ÿAÿAÿDÿ8ÿCÿEÿBÿEÿ?ÿDÿHÿKÿMÿLÿHÿLÿRÿEÿCÿPÿIÿAÿEÿ?ÿAÿAÿKÿJÿ4ÿ8ÿBÿKÿTÿTÿJÿ>ÿBÿ?ÿ@ÿ1ÿ:ÿEÿ]ÿIÿZÿTÿiÿIÿ\ÿEÿ*ÿBÿHÿQÿXÿAÿBÿ.ÿ7ÿCÿJÿIÿ[ÿ9ÿCÿ.ÿ>ÿ*ÿ/ÿKÿDÿAÿ>ÿ3ÿ#ÿ/ÿAÿBÿ9ÿ<ÿ<ÿAÿFÿ8ÿ2ÿHÿWÿPÿ;ÿ;ÿ;ÿ0ÿAÿHÿ@ÿ@ÿAÿ>ÿ@ÿ>ÿEÿAÿ/ÿQÿNÿOÿHÿ?ÿHÿOÿBÿ<ÿ0ÿ>ÿDÿ9ÿGÿGÿEÿAÿFÿFÿCÿTÿ6ÿRÿIÿ:ÿBÿHÿNÿJÿBÿCÿPÿMÿJÿOÿZÿMÿCÿ@ÿ>ÿGÿUÿMÿFÿFÿFÿIÿCÿAÿIÿIÿ=ÿ>ÿKÿJÿKÿMÿ@ÿFÿFÿDÿNÿ>ÿCÿRÿ@ÿ?ÿSÿ@ÿ5ÿLÿMÿBÿLÿCÿ>ÿFÿ@ÿRÿCÿDÿ?ÿKÿMÿQÿHÿ?ÿOÿMÿOÿDÿEÿPÿMÿMÿNÿJÿGÿ@ÿGÿLÿBÿCÿKÿOÿJÿDÿIÿFÿNÿGÿJÿ?ÿFÿBÿMÿ>ÿAÿDÿAÿDÿDÿOÿEÿ]ÿ=ÿPÿRÿ[ÿVÿGÿ?ÿQÿ;ÿOÿKÿNÿNÿSÿ2ÿ;ÿHÿ@ÿVÿTÿMÿRÿCÿCÿAÿFÿaÿ^ÿCÿDÿIÿ8ÿCÿYÿGÿGÿCÿHÿMÿBÿDÿFÿQÿDÿGÿFÿGÿEÿMÿVÿCÿSÿBÿEÿ<ÿ:ÿ;ÿTÿ^ÿHÿIÿJÿVÿSÿRÿRÿLÿNÿOÿPÿJÿGÿPÿLÿCÿIÿJÿIÿBÿCÿMÿOÿTÿOÿIÿMÿVÿSÿ^ÿHÿIÿTÿ?ÿVÿUÿóþ=ÿ\ÿEÿFÿGÿQÿLÿHÿJÿFÿAÿDÿ^ÿcÿSÿPÿNÿEÿCÿDÿJÿTÿOÿHÿAÿ?ÿPÿLÿEÿ(ÿÇþý«þ@ÿJÿMÿDÿXÿJÿAÿ\ÿRÿHÿ5ÿIÿFÿ:ÿCÿOÿTÿJÿAÿJÿ[ÿQÿCÿIÿOÿVÿVÿKÿFÿNÿYÿSÿRÿ?ÿTÿcÿPÿ\ÿGÿSÿMÿOÿ]ÿLÿKÿUÿRÿPÿOÿTÿXÿZÿVÿOÿYÿTÿDÿBÿJÿSÿYÿWÿVÿ^ÿ_ÿYÿLÿUÿWÿPÿbÿ^ÿXÿKÿXÿZÿhÿ`ÿHÿPÿZÿuÿJÿNÿWÿXÿQÿKÿQÿRÿFÿKÿTÿVÿdÿ_ÿTÿTÿQÿMÿOÿXÿRÿIÿdÿaÿVÿPÿaÿSÿdÿfÿYÿSÿ>ÿFÿ_ÿbÿUÿNÿLÿPÿYÿVÿNÿUÿ`ÿ_ÿcÿiÿZÿOÿJÿ[ÿXÿWÿTÿKÿ]ÿIÿWÿQÿ[ÿXÿ_ÿSÿPÿXÿSÿ\ÿ\ÿWÿZÿcÿsÿjÿRÿQÿaÿYÿgÿZÿRÿcÿfÿaÿFÿ^ÿjÿMÿbÿoÿdÿZÿYÿDÿDÿKÿRÿXÿfÿ_ÿIÿXÿjÿsÿ]ÿFÿXÿfÿNÿNÿWÿcÿXÿeÿkÿnÿgÿQÿaÿtÿiÿmÿbÿUÿbÿlÿiÿnÿsÿfÿlÿaÿHÿaÿdÿ^ÿiÿXÿzÿ_ÿjÿUÿdÿNÿ\ÿYÿXÿUÿRÿ]ÿ^ÿ^ÿpÿzÿoÿeÿgÿÿtÿTÿkÿ]ÿuÿRÿcÿaÿpÿnÿgÿfÿgÿ]ÿeÿ`ÿXÿhÿpÿrÿaÿ@ÿ&ÿAÿ\ÿlÿbÿfÿ`ÿtÿ^ÿlÿ_ÿaÿSÿeÿfÿNÿIÿRÿXÿhÿvÿfÿpÿnÿYÿaÿqÿZÿJÿtÿ_ÿmÿtÿnÿoÿgÿeÿgÿhÿgÿeÿiÿoÿtÿsÿdÿbÿkÿgÿgÿÿvÿiÿÿÿ|ÿlÿoÿgÿMÿ>ÿTÿ_ÿQÿeÿlÿlÿJÿRÿjÿmÿpÿtÿkÿlÿlÿhÿ_ÿVÿbÿoÿnÿqÿuÿnÿuÿjÿgÿnÿeÿeÿfÿxÿnÿuÿqÿqÿlÿ_ÿ=ÿÿÿSÿxÿtÿkÿuÿvÿnÿ}ÿwÿ~ÿvÿjÿqÿqÿcÿhÿrÿxÿwÿnÿkÿoÿrÿpÿyÿeÿjÿ_ÿ}ÿ}ÿÿ~ÿzÿsÿpÿoÿnÿtÿxÿyÿÿqÿvÿvÿkÿsÿdÿ]ÿbÿSÿJÿ4ÿ3ÿ;ÿJÿ`ÿoÿyÿvÿtÿ~ÿ|ÿvÿ{ÿÿ}ÿeÿsÿzÿtÿoÿuÿyÿtÿsÿrÿoÿsÿgÿWÿþ4ýþ.ÿmÿzÿwÿuÿxÿrÿkÿnÿlÿwÿ}ÿÿhÿtÿÿÿtÿ{ÿ}ÿÿ~ÿzÿÿÿÿwÿ{ÿyÿxÿ~ÿ}ÿ}ÿgÿjÿkÿaÿnÿtÿkÿ`ÿTÿoÿÿÿÿÿÿlÿÿÿÿÿÿ~ÿ{ÿ}ÿÿÿÿÿ{ÿ{ÿÿÿÿÿzÿwÿ|ÿ}ÿÿÿÿÿÿ~ÿÿÿÿÿpÿ3ÿ6ÿjÿÿÿÿÿÿyÿ{ÿÿÿÿÿÿÿÿÿÿÿÿÿÿÿxÿÿÿÿÿÿÿÿÿÿÿÿÿÿÿÿÿÿÿÿÿÿÿÿÿ|ÿÿÿÿÿÿÿÿÿÿÿÿÿÿÿÿ¡ÿÿÿ©ÿÿÿÿÿÿÿÿ¡ÿÿÿÿÿÿÿÿÿÿÿÿÿÿÿÿÿÿÿÿÿÿ¢ÿÿÿ¨ÿÿ£ÿ«ÿÿÿÿÿÿÿÿÿÿÿ ÿ¡ÿÿÿ£ÿÿÿ¨ÿ©ÿÿÿÿÿÿ©ÿÿÿ¦ÿÿÿÿÿÿÿÿÿÿÿÿÿÿÿÿÿ ÿ¢ÿ¡ÿÿÿ«ÿÿ£ÿÿÿ ÿÿ¢ÿ¢ÿÿ©ÿÿ¨ÿÿ§ÿÿÿÿÿÿÿÿÿÿÿÿÿÿÿÿ¦ÿ¬ÿªÿ©ÿ¬ÿÿ¢ÿÿÿÿ«ÿªÿÿÿ¢ÿ£ÿ¢ÿÿ¥ÿ£ÿÿÿÿ¡ÿ¥ÿÿ­ÿ ÿ¥ÿ¨ÿ¦ÿÿÿÿ¢ÿÿÿÿÿÿÿÿ¦ÿ©ÿ¥ÿÿÿ¨ÿ¢ÿÿ¦ÿ¢ÿÿÿÿÿÿÿÿÿÿÿÿÿÿÿÿ ÿÿÿÿÿÿÿÿ¤ÿÿÿÿÿÿÿªÿ¦ÿÿÿ ÿÿÿÿÿ¦ÿÿ¥ÿÿ ÿ¨ÿ¨ÿ¥ÿ§ÿ¬ÿ¥ÿÿ£ÿ£ÿ ÿ¥ÿ ÿÿÿÿ­ÿÿ ÿ¡ÿÿ§ÿxÿiÿiÿ~ÿnÿÿrÿuÿYÿ?ÿ7ÿ6ÿ6ÿ/ÿ
ÿèþÁþºþäþ ÿ=ÿDÿCÿ+ÿÿÿ+ÿ\ÿnÿwÿtÿjÿeÿmÿkÿjÿSÿuÿ{ÿlÿlÿmÿrÿ{ÿdÿyÿ~ÿÿzÿnÿjÿÿÿÿÿ~ÿÿÿÿuÿsÿpÿoÿwÿoÿ<ÿÿØþåþ
ÿCÿjÿ}ÿ|ÿsÿnÿ|ÿÿÿvÿaÿzÿÿÿmÿ"ÿÇþ"ÿlÿÿÿÿvÿnÿHÿ£þþþNÿzÿÿsÿuÿÿzÿuÿ|ÿÿ}ÿwÿmÿOÿ\ÿnÿ~ÿÿÿvÿyÿ~ÿÿvÿÿnÿÿÿtÿtÿwÿ}ÿ~ÿ~ÿÿyÿ{ÿÿsÿuÿvÿtÿuÿ~ÿÿÿzÿÿ{ÿÿÿÿ|ÿÿÿ{ÿoÿfÿaÿtÿlÿpÿzÿÿzÿrÿzÿ{ÿvÿyÿÿÿtÿuÿkÿbÿmÿuÿÿÿ}ÿyÿpÿpÿÿyÿwÿqÿ}ÿ{ÿxÿxÿyÿÿÿzÿÿtÿwÿoÿyÿ|ÿtÿmÿsÿ|ÿ{ÿÿÿyÿpÿtÿtÿqÿ}ÿxÿpÿrÿvÿxÿzÿlÿkÿ{ÿqÿrÿiÿwÿnÿiÿxÿÿÿxÿ{ÿlÿzÿlÿoÿaÿaÿfÿhÿrÿvÿmÿoÿqÿuÿaÿ`ÿjÿgÿpÿkÿpÿrÿcÿdÿyÿrÿzÿdÿeÿtÿnÿeÿjÿnÿnÿfÿ\ÿ\ÿfÿqÿ|ÿ}ÿ~ÿXÿhÿjÿeÿ]ÿnÿpÿqÿuÿsÿwÿoÿkÿUÿEÿQÿrÿkÿeÿfÿ`ÿ[ÿ^ÿaÿcÿlÿtÿ{ÿiÿlÿaÿ]ÿ^ÿiÿbÿ[ÿcÿdÿbÿeÿXÿ`ÿ_ÿTÿYÿPÿVÿeÿfÿ`ÿVÿ\ÿeÿhÿsÿvÿWÿJÿYÿPÿYÿcÿcÿSÿ[ÿ`ÿiÿhÿkÿdÿSÿXÿ\ÿ\ÿHÿeÿgÿ\ÿWÿ[ÿ^ÿ_ÿdÿXÿOÿVÿYÿYÿXÿUÿ_ÿcÿPÿcÿUÿPÿ]ÿZÿIÿPÿRÿLÿQÿ[ÿ_ÿRÿ^ÿZÿOÿHÿNÿTÿkÿOÿXÿaÿOÿQÿ[ÿGÿ:ÿTÿ^ÿRÿBÿAÿGÿaÿFÿJÿZÿSÿSÿZÿPÿKÿYÿVÿJÿRÿ8ÿÿÿÿ:ÿMÿJÿSÿdÿWÿWÿOÿJÿWÿ^ÿPÿJÿTÿ]ÿPÿZÿGÿKÿKÿ@ÿ0ÿ@ÿNÿ&ÿéþÿRÿ]ÿ[ÿhÿ_ÿ\ÿRÿIÿTÿPÿ6ÿêþ.ÿAÿVÿSÿIÿJÿJÿLÿRÿQÿMÿOÿKÿCÿ?ÿFÿVÿ_ÿAÿVÿLÿJÿGÿWÿYÿ\ÿLÿFÿLÿKÿJÿHÿKÿFÿNÿYÿQÿ@ÿ)ÿ@ÿ@ÿJÿFÿPÿNÿQÿCÿ
ÿÿ-ÿDÿEÿNÿIÿ;ÿDÿ;ÿCÿMÿ?ÿ]ÿbÿ,ÿ7ÿ6ÿ?ÿ.ÿ9ÿXÿSÿEÿEÿEÿFÿBÿJÿ6ÿ	ÿ7ÿSÿ9ÿDÿ>ÿGÿGÿEÿMÿNÿSÿ?ÿEÿKÿBÿHÿVÿ]ÿVÿOÿEÿFÿNÿYÿ:ÿFÿGÿ>ÿLÿHÿ!ÿ.ÿ<ÿ>ÿ/ÿ/ÿIÿFÿÿþþ2ÿ*ÿ*ÿ2ÿ(ÿ@ÿ=ÿHÿGÿ?ÿ?ÿLÿKÿUÿRÿ@ÿPÿPÿ@ÿ@ÿKÿHÿHÿHÿ?ÿHÿJÿQÿLÿOÿFÿ6ÿQÿHÿLÿHÿLÿCÿGÿ4ÿ9ÿKÿOÿVÿVÿNÿHÿFÿEÿCÿEÿHÿUÿBÿ@ÿ/ÿ8ÿ5ÿMÿ<ÿKÿFÿ5ÿÿëþÿ4ÿNÿIÿLÿQÿRÿ=ÿ.ÿ=ÿNÿQÿGÿ9ÿ6ÿ6ÿ:ÿGÿCÿXÿaÿAÿ3ÿNÿaÿ_ÿ;ÿ1ÿDÿ@ÿ?ÿBÿNÿUÿMÿDÿ<ÿCÿHÿ?ÿAÿ@ÿGÿ=ÿ@ÿ@ÿDÿ@ÿJÿ>ÿ4ÿ1ÿPÿ>ÿEÿQÿAÿ:ÿHÿIÿOÿJÿGÿLÿQÿHÿCÿHÿEÿ;ÿ7ÿAÿIÿLÿ>ÿLÿOÿJÿBÿEÿJÿRÿ*ÿ<ÿ?ÿ;ÿHÿ;ÿVÿ?ÿ2ÿGÿLÿDÿ=ÿ?ÿNÿNÿ@ÿJÿZÿRÿIÿSÿHÿ4ÿ"ÿ2ÿBÿEÿDÿ,ÿ#ÿ9ÿ?ÿIÿ3ÿ3ÿ4ÿ@ÿ=ÿKÿDÿ;ÿ2ÿ(ÿ1ÿ>ÿ>ÿ5ÿ-ÿ5ÿAÿCÿ>ÿ5ÿ:ÿCÿ@ÿ1ÿCÿ5ÿJÿCÿ4ÿ;ÿ6ÿ.ÿ"ÿ;ÿFÿFÿ.ÿIÿ2ÿ&ÿ8ÿ;ÿJÿMÿ>ÿAÿ;ÿ0ÿ:ÿDÿFÿOÿRÿMÿAÿAÿOÿCÿFÿQÿ7ÿ/ÿ:ÿHÿ<ÿ\ÿXÿ3ÿ0ÿ%ÿ$ÿ:ÿAÿ7ÿCÿJÿ:ÿHÿ;ÿ1ÿ:ÿ=ÿGÿ6ÿ*ÿ4ÿ9ÿ9ÿ-ÿ3ÿFÿ>ÿ9ÿ7ÿ4ÿ=ÿTÿHÿBÿBÿMÿ5ÿ=ÿ8ÿ*ÿ;ÿ7ÿ2ÿAÿ3ÿ6ÿ2ÿ*ÿ7ÿ;ÿ<ÿ3ÿ*ÿ2ÿIÿ;ÿ9ÿ;ÿ8ÿ?ÿ?ÿ7ÿ8ÿ6ÿ?ÿFÿ<ÿ>ÿ:ÿ/ÿ;ÿ:ÿ6ÿ5ÿ9ÿ:ÿ6ÿ8ÿ*ÿ2ÿ7ÿ@ÿ!ÿ7ÿ9ÿ=ÿPÿDÿ1ÿKÿEÿ)ÿ:ÿ%ÿ-ÿ8ÿ=ÿ?ÿ7ÿ9ÿ9ÿ>ÿEÿ8ÿ/ÿ4ÿ9ÿ9ÿ6ÿ3ÿ3ÿ+ÿ!ÿ!ÿ$ÿ*ÿ.ÿ0ÿ1ÿ6ÿ+ÿ-ÿ+ÿ)ÿ0ÿ-ÿÿ$ÿ8ÿ7ÿ:ÿÿ*ÿMÿ:ÿ*ÿ7ÿ8ÿ,ÿ6ÿ4ÿMÿ,ÿ%ÿ;ÿ)ÿ-ÿ:ÿ1ÿ%ÿ)ÿ6ÿ-ÿ%ÿ-ÿ:ÿ;ÿ>ÿ5ÿ'ÿ,ÿ0ÿ,ÿ,ÿ0ÿ5ÿ3ÿ0ÿ(ÿ*ÿ.ÿ+ÿ-ÿ.ÿ0ÿ,ÿÿ,ÿ4ÿ5ÿ9ÿ.ÿ5ÿ%ÿ:ÿ$ÿ3ÿÿÿ+ÿÿ1ÿ&ÿÿÿÿÿ1ÿ.ÿ/ÿ,ÿ+ÿ5ÿ.ÿ.ÿ&ÿ ÿÿ!ÿÿÿ%ÿ(ÿ/ÿ6ÿ+ÿÿ-ÿ1ÿ/ÿ5ÿ0ÿ0ÿ&ÿ(ÿ.ÿ"ÿ/ÿ=ÿ>ÿ$ÿ)ÿ6ÿ1ÿ4ÿ0ÿ#ÿ7ÿ<ÿ'ÿ0ÿ)ÿ%ÿ"ÿÿÿÿ@ÿ0ÿ@ÿ>ÿ7ÿ.ÿ+ÿ2ÿ%ÿ,ÿ'ÿ7ÿ$ÿ'ÿ8ÿ-ÿ&ÿ2ÿ1ÿ5ÿ0ÿÿÿ'ÿ,ÿÿÿÿÿÿÿ&ÿ*ÿ%ÿ<ÿ9ÿ.ÿ9ÿ5ÿ*ÿ-ÿ4ÿÿ/ÿ-ÿ$ÿÿ<ÿ3ÿLÿYÿ%ÿ%ÿ#ÿ-ÿ)ÿ8ÿ6ÿ>ÿNÿÿÿ"ÿÿÿÿ!ÿ ÿ1ÿ<ÿ3ÿ(ÿÿÿ"ÿÿ'ÿ8ÿÿ/ÿ7ÿ9ÿ)ÿ'ÿ/ÿ0ÿ ÿ2ÿ:ÿ=ÿ7ÿ0ÿ"ÿ#ÿ,ÿ?ÿ6ÿ"ÿ+ÿ/ÿ8ÿ/ÿÿ/ÿ&ÿ#ÿ6ÿ/ÿ ÿÿÿ)ÿ"ÿÿ/ÿ'ÿ0ÿ-ÿ$ÿ*ÿ2ÿ.ÿ7ÿ!ÿ#ÿ#ÿ2ÿÿ,ÿ8ÿ,ÿ4ÿ#ÿ)ÿ.ÿ-ÿ5ÿDÿ.ÿ6ÿ1ÿ ÿ3ÿBÿ"ÿ9ÿ1ÿÿ8ÿ9ÿ.ÿ2ÿ0ÿ4ÿ"ÿ,ÿ2ÿ.ÿ"ÿ(ÿ3ÿ0ÿ9ÿ7ÿ9ÿ8ÿ;ÿ9ÿ-ÿ&ÿ!ÿ-ÿ5ÿ.ÿ/ÿ)ÿ/ÿ;ÿ;ÿ=ÿ5ÿ/ÿ5ÿ2ÿ3ÿ:ÿ;ÿ2ÿÿ/ÿ0ÿÿ&ÿ5ÿ-ÿ-ÿ1ÿ+ÿ3ÿ*ÿ,ÿ;ÿ4ÿ0ÿ/ÿ-ÿ+ÿ6ÿ2ÿCÿ5ÿ*ÿ?ÿ*ÿ.ÿ-ÿ2ÿ/ÿ?ÿ?ÿAÿ;ÿHÿ=ÿ4ÿ9ÿ?ÿ7ÿCÿNÿDÿEÿ@ÿ=ÿ/ÿ<ÿ,ÿGÿAÿ>ÿ0ÿ9ÿ/ÿ5ÿ7ÿ0ÿ8ÿ1ÿ<ÿGÿ?ÿ6ÿ(ÿ%ÿ:ÿ#ÿ%ÿ>ÿ0ÿÿ
```
