## Supplementary Data Files for "Rational design of selective bispecific EPO-R/CD131 agonists": KD42_huCD131_Cterm_tags.gp

```
LOCUS       KD42_huCD131_Cterm_tags  921 aa            linear       21-JUN-2023
DEFINITION  .
COMMENT     https://www.uniprot.org/uniprotkb/P32927/entry human cd131 seq
            taken from here
FEATURES             Location/Qualifiers
     misc_feature    1..16
                     /label="signal seq"
                     /color="#b7e6d7"
     misc_feature    17..897
                     /label="huCD131"
                     /color="#9eafd2"
     misc_feature    900..909
                     /label="c-myc tag"
                     /color="#d6b295"
     misc_feature    914..921
                     /label="FLAG"
                     /color="#f8d3a9"
ORIGIN
        1 MVLAQGLLSM ALLALCWERS LAGAEETIPL QTLRCYNDYT SHITCRWADT QDAQRLVNVT
       61 LIRRVNEDLL EPVSCDLSDD MPWSACPHPR CVPRRCVIPC QSFVVTDVDY FSFQPDRPLG
      121 TRLTVTLTQH VQPPEPRDLQ ISTDQDHFLL TWSVALGSPQ SHWLSPGDLE FEVVYKRLQD
      181 SWEDAAILLS NTSQATLGPE HLMPSSTYVA RVRTRLAPGS RLSGRPSKWS PEVCWDSQPG
      241 DEAQPQNLEC FFDGAAVLSC SWEVRKEVAS SVSFGLFYKP SPDAGEEECS PVLREGLGSL
      301 HTRHHCQIPV PDPATHGQYI VSVQPRRAEK HIKSSVNIQM APPSLNVTKD GDSYSLRWET
      361 MKMRYEHIDH TFEIQYRKDT ATWKDSKTET LQNAHSMALP ALEPSTRYWA RVRVRTSRTG
      421 YNGIWSEWSE ARSWDTESVL PMWVLALIVI FLTIAVLLAL RFCGIYGYRL RRKWEEKIPN
      481 PSKSHLFQNG SAELWPPGSM SAFTSGSPPH QGPWGSRFPE LEGVFPVGFG DSEVSPLTIE
      541 DPKHVCDPPS GPDTTPAASD LPTEQPPSPQ PGPPAASHTP EKQASSFDFN GPYLGPPHSR
      601 SLPDILGQPE PPQEGGSQKS PPPGSLEYLC LPAGGQVQLV PLAQAMGPGQ AVEVERRPSQ
      661 GAAGSPSLES GGGPAPPALG PRVGGQDQKD SPVAIPMSSG DTEDPGVASG YVSSADLVFT
      721 PNSGASSVSL VPSLGLPSDQ TPSLCPGLAS GPPGAPGPVK SGFEGYVELP PIEGRSPRSP
      781 RNNPVPPEAK SPVLNPGERP ADVSPTSPQP EGLLVLQQVG DYCFLPGLGP GPLSLRSKPS
      841 SPGPGPEIKN LDQAFQVKKP PGQAVPQVPV IQLFKALKQQ DYLSLPPWEV NKPGEVCGSE
      901 QKLISEEDLG GGSDYKDDDD K
//
```
