## Supplementary Data Files for "Rational design of selective bispecific EPO-R/CD131 agonists": KD67.gp

```
LOCUS       KD67                     519 aa            linear       15-JUL-2024
DEFINITION  .
FEATURES             Location/Qualifiers
ORIGIN
        1 MHSAFAGSEV QLVESGGGLV QPGGSLRLSC AVSGFTFSKY WMTWVRQAPG KGLEWVANIK
       61 PDGSEKYYVE SVKGRFTISR DNAKNSVYLQ MNSVRAEDTA VYYCARVSRG GSFSDWGQGT
      121 LVTVSGGGGS GGGGSSGGGG SSQSALTQPP SASGSPGQSV TISCTGTSSD VGAYNYVSWY
      181 QQHPGKAPKL MIYEVARRPS GVPDRFSGSK SGNTASLTVS GLQAEDEADY YCSSYAGSNN
      241 FAVFGRGTKL TVLGPESSGE GSGESSGEGS GEVQLLESGG GLVQPGGSLR LSCAASGFTF
      301 PWYRVHWVRQ APGKGLEWVS SIRSSGGFPY YADSVKGRFT ISRDNSKNTL YLQMNSLRAE
      361 DTAVYYCARF YDSFFDIWGQ GTTVTVSSGS GGGSSSGGSG SSGGSGDIQM TQSPSSVSAS
      421 VGDRVTITCR ASQGISSWLA WYQQKPGKAP KLLIYAASSL QSGVPSRFSG SGSGTDFTLT
      481 ISSLQPEDFA TYYCQQANSF PITFGQGTKL EIKHHHHHH
//
```
