## Supplementary Data Files for "Rational design of selective bispecific EPO-R/CD131 agonists": KD69.gp

```
LOCUS       KD69                     506 aa            linear       15-JUL-2024
DEFINITION  .
FEATURES             Location/Qualifiers
ORIGIN
        1 MHSAFAGSEV QLVESGGGLV QPGGSLRLSC AVSGFTFSKY WMTWVRQAPG KGLEWVANIK
       61 PDGSEKYYVE SVKGRFTISR DNAKNSVYLQ MNSVRAEDTA VYYCARVSRG GSFSDWGQGT
      121 LVTVSGGGGS GGGGSSGGGG SSQSALTQPP SASGSPGQSV TISCTGTSSD VGAYNYVSWY
      181 QQHPGKAPKL MIYEVARRPS GVPDRFSGSK SGNTASLTVS GLQAEDEADY YCSSYAGSNN
      241 FAVFGRGTKL TVLGPGSGEV QLLESGGGLV QPGGSLRLSC AASGFTFPWY RVHWVRQAPG
      301 KGLEWVSSIR SSGGFPYYAD SVKGRFTISR DNSKNTLYLQ MNSLRAEDTA VYYCARFYDS
      361 FFDIWGQGTT VTVSSGSGGG SSSGGSGSSG GSGDIQMTQS PSSVSASVGD RVTITCRASQ
      421 GISSWLAWYQ QKPGKAPKLL IYAASSLQSG VPSRFSGSGS GTDFTLTISS LQPEDFATYY
      481 CQQANSFPIT FGQGTKLEIK HHHHHH
//
```
