## Supplementary Data Files for "Rational design of selective bispecific EPO-R/CD131 agonists": KD73.gp

```
LOCUS       KD73                     510 aa            linear       15-JUL-2024
DEFINITION  .
FEATURES             Location/Qualifiers
ORIGIN
        1 MHSAFAGSEV QLVESGGGLV QPGGSLRLSC AVSGFTFSKY WMTWVRQAPG KGLEWVANIK
       61 PDGSEKYYVE SVKGRFTISR DNAKNSVYLQ MNSVRAEDTA VYYCARVSRG GSFSDWGQGT
      121 LVTVSGGGGS GGGGSSGGGG SSQSALTQPP SASGSPGQSV TISCTGTSSD VGAYNYVSWY
      181 QQHPGKAPKL MIYEVARRPS GVPDRFSGSK SGNTASLTVS GLQAEDEADY YCSSYAGSNN
      241 FAVFGRGTKL TVLGPEAAAK EAEVQLLESG GGLVQPGGSL RLSCAASGFT FPWYRVHWVR
      301 QAPGKGLEWV SSIRSSGGFP YYADSVKGRF TISRDNSKNT LYLQMNSLRA EDTAVYYCAR
      361 FYDSFFDIWG QGTTVTVSSG SGGGSSSGGS GSSGGSGDIQ MTQSPSSVSA SVGDRVTITC
      421 RASQGISSWL AWYQQKPGKA PKLLIYAASS LQSGVPSRFS GSGSGTDFTL TISSLQPEDF
      481 ATYYCQQANS FPITFGQGTK LEIKHHHHHH
//
```
