## Supplementary Data Files for "Rational design of selective bispecific EPO-R/CD131 agonists": KD75.gp

```
LOCUS       KD75                     526 aa            linear       15-JUL-2024
DEFINITION  .
FEATURES             Location/Qualifiers
ORIGIN
        1 MHSAFAGSEV QLVESGGGLV QPGGSLRLSC AVSGFTFSKY WMTWVRQAPG KGLEWVANIK
       61 PDGSEKYYVE SVKGRFTISR DNAKNSVYLQ MNSVRAEDTA VYYCARVSRG GSFSDWGQGT
      121 LVTVSGGGGS GGGGSSGGGG SSQSALTQPP SASGSPGQSV TISCTGTSSD VGAYNYVSWY
      181 QQHPGKAPKL MIYEVARRPS GVPDRFSGSK SGNTASLTVS GLQAEDEADY YCSSYAGSNN
      241 FAVFGRGTKL TVLGPSGGGG SEAAAKEAAA KGGGSGGSEV QLLESGGGLV QPGGSLRLSC
      301 AASGFTFPWY RVHWVRQAPG KGLEWVSSIR SSGGFPYYAD SVKGRFTISR DNSKNTLYLQ
      361 MNSLRAEDTA VYYCARFYDS FFDIWGQGTT VTVSSGSGGG SSSGGSGSSG GSGDIQMTQS
      421 PSSVSASVGD RVTITCRASQ GISSWLAWYQ QKPGKAPKLL IYAASSLQSG VPSRFSGSGS
      481 GTDFTLTISS LQPEDFATYY CQQANSFPIT FGQGTKLEIK HHHHHH
//
```
