## Supplementary Data Files for "Rational design of selective bispecific EPO-R/CD131 agonists": KD77.gp

```
LOCUS       KD77                     503 aa            linear       15-JUL-2024
DEFINITION  .
FEATURES             Location/Qualifiers
ORIGIN
        1 MHSAFAGSEV QLVESGGGLV QPGGSLRLSC AVSGFTFSKY WMTWVRQAPG KGLEWVANIK
       61 PDGSEKYYVE SVKGRFTISR DNAKNSVYLQ MNSVRAEDTA VYYCARVSRG GSFSDWGQGT
      121 LVTVSGGGGS GGGGSSGGGG SSQSALTQPP SASGSPGQSV TISCTGTSSD VGAYNYVSWY
      181 QQHPGKAPKL MIYEVARRPS GVPDRFSGSK SGNTASLTVS GLQAEDEADY YCSSYAGSNN
      241 FAVFGRGTKL TVLGPEVQLL ESGGGLVQPG GSLRLSCAAS GFTFPWYRVH WVRQAPGKGL
      301 EWVSSIRSSG GFPYYADSVK GRFTISRDNS KNTLYLQMNS LRAEDTAVYY CARFYDSFFD
      361 IWGQGTTVTV SSGSGGGSSS GGSGSSGGSG DIQMTQSPSS VSASVGDRVT ITCRASQGIS
      421 SWLAWYQQKP GKAPKLLIYA ASSLQSGVPS RFSGSGSGTD FTLTISSLQP EDFATYYCQQ
      481 ANSFPITFGQ GTKLEIKHHH HHH
//
```
