## Supplementary Data Files for "Rational design of selective bispecific EPO-R/CD131 agonists": KD78.gp

```
LOCUS       KD78                     514 aa            linear       15-JUL-2024
DEFINITION  .
FEATURES             Location/Qualifiers
ORIGIN
        1 MEVQLLESGG GLVQPGGSLR LSCAASGFTF PWYRVHWVRQ APGKGLEWVS SIRSSGGFPY
       61 YADSVKGRFT ISRDNSKNTL YLQMNSLRAE DTAVYYCARF YDSFFDIWGQ GTTVTVSSGS
      121 GGGSSSGGSG SSGGSGDIQM TQSPSSVSAS VGDRVTITCR ASQGISSWLA WYQQKPGKAP
      181 KLLIYAASSL QSGVPSRFSG SGSGTDFTLT ISSLQPEDFA TYYCQQANSF PITFGQGTKL
      241 EIKGSGEGGS ESSGEGSGES SGEGSGEVQL LESGGGLVQP GGSLRLSCAA SGFTFPWYRV
      301 HWVRQAPGKG LEWVSSIRSS GGFPYYADSV KGRFTISRDN SKNTLYLQMN SLRAEDTAVY
      361 YCARFYDSFF DIWGQGTTVT VSSGSGGGSS SGGSGSSGGS GDIQMTQSPS SVSASVGDRV
      421 TITCRASQGI SSWLAWYQQK PGKAPKLLIY AASSLQSGVP SRFSGSGSGT DFTLTISSLQ
      481 PEDFATYYCQ QANSFPITFG QGTKLEIKHH HHHH
//
```
