## Supplementary Data Files for "Rational design of selective bispecific EPO-R/CD131 agonists": KD79.gp

```
LOCUS       KD79                     531 aa            linear       15-JUL-2024
DEFINITION  .
FEATURES             Location/Qualifiers
ORIGIN
        1 MHSAFAGSEV QLVESGGGLV QPGGSLRLSC AVSGFTFSKY WMTWVRQAPG KGLEWVANIK
       61 PDGSEKYYVE SVKGRFTISR DNAKNSVYLQ MNSVRAEDTA VYYCARVSRG GSFSDWGQGT
      121 LVTVSGGGGS GGGGSSGGGG SSQSALTQPP SASGSPGQSV TISCTGTSSD VGAYNYVSWY
      181 QQHPGKAPKL MIYEVARRPS GVPDRFSGSK SGNTASLTVS GLQAEDEADY YCSSYAGSNN
      241 FAVFGRGTKL TVLGPGSGEG GSESSGEGSG ESSGEGSGEV QLVESGGGLV QPGGSLRLSC
      301 AVSGFTFSKY WMTWVRQAPG KGLEWVANIK PDGSEKYYVE SVKGRFTISR DNAKNSVYLQ
      361 MNSVRAEDTA VYYCARVSRG GSFSDWGQGT LVTVSGGGGS GGGGSSGGGG SSQSALTQPP
      421 SASGSPGQSV TISCTGTSSD VGAYNYVSWY QQHPGKAPKL MIYEVARRPS GVPDRFSGSK
      481 SGNTASLTVS GLQAEDEADY YCSSYAGSNN FAVFGRGTKL TVLGPHHHHH H
//
```
