## Supplementary Data Files for "Rational design of selective bispecific EPO-R/CD131 agonists": KD80.gp

```
LOCUS       KD80                     526 aa            linear       15-JUL-2024
DEFINITION  .
FEATURES             Location/Qualifiers
ORIGIN
        1 MQSALTQPPS ASGSPGQSVT ISCTGTSSDV GAYNYVSWYQ QHPGKAPKLM IYEVARRPSG
       61 VPDRFSGSKS GNTASLTVSG LQAEDEADYY CSSYAGSNNF AVFGRGTKLT VLGPGGGGSG
      121 GGGSSGGGGS SHSAFAGSEV QLVESGGGLV QPGGSLRLSC AVSGFTFSKY WMTWVRQAPG
      181 KGLEWVANIK PDGSEKYYVE SVKGRFTISR DNAKNSVYLQ MNSVRAEDTA VYYCARVSRG
      241 GSFSDWGQGT LVTVSGSGEG GSESSGEGSG ESSGEGSGEV QLLESGGGLV QPGGSLRLSC
      301 AASGFTFPWY RVHWVRQAPG KGLEWVSSIR SSGGFPYYAD SVKGRFTISR DNSKNTLYLQ
      361 MNSLRAEDTA VYYCARFYDS FFDIWGQGTT VTVSSGSGGG SSSGGSGSSG GSGDIQMTQS
      421 PSSVSASVGD RVTITCRASQ GISSWLAWYQ QKPGKAPKLL IYAASSLQSG VPSRFSGSGS
      481 GTDFTLTISS LQPEDFATYY CQQANSFPIT FGQGTKLEIK HHHHHH
//
```
